# The changes in the p53 protein across the animal kingdom pointing to its involvement in longevity

**DOI:** 10.1101/2020.05.06.080200

**Authors:** Martin Bartas, Václav Brázda, Adriana Volná, Jiří Červeň, Petr Pečinka, Joanna Zawacka-Pankau

**Affiliations:** Department of Biology and Ecology, Faculty of Science, University of Ostrava, Ostrava, 710 00, Czech Republic; Institute of Biophysics, Czech Academy of Sciences, Brno, 612 65, Czech Republic; Department of Physics, Faculty of Science, University of Ostrava, Chittussiho 10, Ostrava, CZ, 71000, Czech Republic; Faculty of Chemistry, Pasteura 1, 02-093 Warsaw, University of Warsaw, Warsaw, Poland; &Department of Medicine, Huddinge, Center for Hematology and Regenerative Medicine, Karolinska Institute, Stockholm, SE 171-74 Sweden

**Keywords:** p53, aging, longevity, bioinformatics, sequence analysis

## Abstract

Recently, the quest for the mythical fountain of youth has turned into extensive research programs aiming to extend the healthy lifespan in humans. Despite advances in our understanding of the aging process, the surprisingly extended lifespan and cancer resistance of some animal species remains unexplained. The p53 protein plays a crucial role in tumor suppression and in tissue homeostasis and aging. Long-lived, cancer-free African elephants, have 20 copies of TP53 gene including 19 retrogenes (38 alleles) which are partially active, whereas humans possess only one copy of TP53 and have an estimated cancer mortality of 11-25%. The mechanism through which p53 contributes to the resolution of the Peto’s paradox in the Animalia remains vague. Thus, in this work, we took advantage of the available datasets and inspected the p53 amino acid sequence of phylogenetically related organisms that show variations in the lifespan. We discovered new correlations between specific amino acid deviations in p53 and the lifespans across different animal species. We found that species with extended lifespan have certain characteristic amino acid substitutions in the p53 DNA binding domain that alter its function as depicted from the Phenotypic Annotation of p53 Mutations, using PROVEAN tool or SWISS-MODEL workflow. Our findings show a direct association between specific amino acid residues in p53 protein, changes in p53 functionality and the extended animal lifespan, and further highlight the importance of p53 protein in aging.

## Supplementary material 4 for "The changes in the p53 protein across the animal kingdom pointing to its involvement in longevity"

```
>NP_001119584 122.5
SSSVPSQKTYQGSYGFRLGFLHSGTAKSVTC-TYSPALNKMFCQLAKTCPVQLWVDSTPP
PGTRVRAMAIYKQSQHMTEVVRRCPHHERCSD-S----D------GL--APPQHLIRVEG
NLRVEYLDDRNTFRHSVVVPYEPPEVGSDCTTIHYNYMCNSSCMGGMNRRPILTIITLED
-SSGNLLGRNSFEVRVCACPGRDRRTEEENLRKK-----------
>XP_016786959 59.4
SSSVPSQKTYQGSYGFRLGFLHSGTAKSVTC-TYSPALNKMFCQLAKTCPVQLWVDSTPP
PGTRVRAMAIYKQSQHMTEVVRRCPHHERCSD-S----D------GL--APPQHLIRVEG
NLRVEYLDDRNTFRHSVVVPYEPPEVGSDCTTIHYNYMCNSSCMGGMNRRPILTIITLED
-SSGNLLGRNSFEVRVCACPGRDRRTEEENLRKK-----------
>XP_018868681 60.1
SSSVPSQKTYQGSYGFRLGFLHSGTAKSVTC-TYSPALNKMFCQLAKTCPVQLWVDSTPP
PGTRVRAMAIYKQSQHMTEVVRRCPHHERCSD-S----D------GL--APPQHLIRVEG
NLRVEYLDDRNTFRHSVVVPYEPPEVGSDCTTIHYNYMCNSSCMGGMNRRPILTIITLED
-SSGNLLGRNSFEVRVCACPGRDRRTEEENLRKK-----------
>XP_002827020 59
SSSVPSQKTYQGSYGFRLGFLHSGTAKSVTC-TYSPALNKMFCQLAKTCPVQLWVDSTPP
PGTRVRAMAIYKQSQHMTEVVRRCPHHERCSD-S----D------GL--APPQHLIRVEG
NLRVEYLDDRNTFRHSVVVPYEPPEVGSDCTTIHYNYMCNSSCMGGMNRRPILTIITLED
-SSGNLLGRNSFEVRVCACPGRDRRTEEENFRKK-----------
>XP_030656345 44.1
SSSVPSQKTYQGSYGFRLGFLHSGTAKSVTC-TYSPALNKMFCQLAKTCPVQLWVDSTPP
PGTRVRAMAIYKQSQHMTEVVRRCPHHERCSD-S----D------GL--APPQHLIRVEG
NLRVEYLDDRNTFRHSVVVPYEPPEVGSDCTTIHYNYMCNSSCMGGMNRRPILTIITLED
-SSGNLLGRNSFEVRVCACPGRDRRTEEENFHKK-----------
>XP_010360689 29.5
SSSVPSQKTYHGSYGFRLGFLHSGTAKSVTC-TYSPDLNKMFCQLAKTCPVQLWVDSTPP
PGSRVRAMAIYKQSQHMTEVVRRCPHHERCSD-S----D------GL--APPQHLIRVEG
NLRVEYSDDRNTFRHSVVVPYEPPEVGSDCTTIHYNYMCNSSCMGGMNRRPILTIITLED
-SSGNLLGRNSFEVRVCACPGRDRRTEEENYRKK-----------
>NP_001040616 40
SSSVPSQKTYHGSYGFRLGFLHSGTAKSVTC-TYSPDLNKMFCQLAKTCPVQLWVDSTPP
PGSRVRAMAIYKQSQHMTEVVRRCPHHERCSD-S----D------GL--APPQHLIRVEG
NLRVEYSDDRNTFRHSVVVPYEPPEVGSDCTTIHYNYMCNSSCMGGMNRRPILTIITLED
-SSGNLLGRNSFEVRVCACPGRDRRTEEENFRKK-----------
>XP_025219300 36
SSSVPSQKTYHGSYGFRLGFLHSGTAKSVTC-TYSPDLNKMFCQLAKTCPVQLWVDSTPP
PGSRVRAMAIYKQSQHMTEVVRRCPHHERCSD-S----D------GL--APPQHLIRVEG
NLRVEYSDDRNTFRHSVVVPYEPPEVGSDCTTIHYNYMCNSSCMGGMNRRPILTIITLED
SSSGNLLGRNSFEVRVCACPGRDRRTEEENFRKK-----------
>XP_011813948 35.3
SSSVPSQKTYHGSYGFRLGFLHSGTAKSVTC-TYSPDLNKMFCQLAKTCPVQLWVDSAPP
PGSRVRAMAIYKQSQHMTEVVRRCPHHERCSD-S----D------GL--APPQHLIRVEG
NLHVEYSDDRNTFRHSVVVPYEPPEVGSDCTTIHYNYMCNSSCMGGMNRRPILTIITLED
-SSGNLLGRNSFEVRVCACPGRDRRTEEENFRKK-----------
>XP_003929235 30.3
SSSVPSQKTYHGDYGFRLGFLHSGTAKSVTC-TYSPALNKMFCQLAKTCPVQLWVDSTPP
RGTRVRAMAIYKQSQHMTEVVRRCPHHERCSD-S----D------GL--APPQHLIRVEG
NLHVEYLDDKNTFRHSVVVPYEPPEVGSDCTTIHYNYMCNSSCMGGMNRRPILTIITLED
-SSGNLLGRNSFEVRVCACPGRDRRTEEENFRKK-----------
>XP_017387083 54
SSSVPSQKTYRGDYGFRLGFLHSGTAKSVTC-TYSPDLNKMFCQLAKTCPVQLWVDSTPP
RGTRVRAMAIYKQSQHMTEVVRRCPHHERCSD-S----D------GL--APPQHLIRVEG
NLHVEYLDDKNTFRHSVVVPYEPPEVGSDCTTIHYNYMCNSSCMGGMNRRPILTIITLED
-SSGNLLGRNSFEVRVCACPGRDRRTEEENFRKK-----------
>XP_008060532 16
SSSVPSQKTYHGNYGFRLGFLHSGTAKSVTC-TYSPALNKMFCQLAKTCPVQLWVDSTPP
PGTRVRAMAIYKQSQYMTEVVRRCPHHERCSD-S----D------GL--APPQHLIRVEG
NLRVEYLDDKTTFRHSVVVPYEPPEVGSDCTTIHYNYMCNSSCMGGMNRRPILTIITLED
-SSGNLLGRNSFEVRVCACPGRDRRTEEENFRKK-----------
>XP_015359919 17.4
SSSVPSQNTYPGVYGFRLGFLHSGTAKSVTC-TYSPSLNKLFCQLAKTCPVQLWVDSTPP
PGTRVRAMAIYKKSQHMTEVVRRCPHHERCSD-S----D------GL--APPQHLIRVEG
NLRAEYLDDRNTFRHSVVVPYEPPEVGSECTTIHYNYMCNSSCMGGMNRRPILTIITLED
-SSGNLLGRNSFEVRVCACPGRDRRTEEENFRKR-----------
>XP_005332876 7.9
SSSVPSQNTYPGVYGFRLGFIHSGTAKSVTC-TYSPSLNKLFCQLAKTCPVQLWVDSTPP
PGTRVRAMAIYKKSQHMTEVVRRCPHHERCSD-S----D------GL--APPQHLIRVEG
NLRAEYLDDRNTFRHSVVVPYEPPEVGSECTTIHYNYMCNSSCMGGMNRRPILTIITLED
-SSGNLLGRNSFEVRVCACPGRDRRTEEENFRKR-----------
>XP_012631512 18.2
SSSVPSQKTYPGNYGFRLGFLHSGTAKSVTC-TYSPALNKMFCQLAKTCPVQLWVDSTPP
PGSRIRAMAIYKQSQHMTEVVRRCPHHERCSD-S----D------GL--APSQHLIRVER
NLRVEYLDDRNTFRHSVVVPYEPPEVGSDCTTIHYNYMCNSSCMGGMNRRPIVTIITLED
-SNGIVLGRNSFEVRVCACPGRDRRTEEENFRKK-----------
>XP_017827813 22.8
SSSVPSQKTYHGDYGFRLGFLHSGTAKSVTC-TYSPALNKMFCQLAKTCPVQLWVDSTPP
RGTRVRAMAIYKQSQHMTEVVRRCPHHERCSD-S----D------GL--APPQHLIRVEG
NLHVEYLDDKNTFRHSVVVPYEPPEVGSDCTTIHYNYMCNSSCMGGMNRRPILTIITLED
-SSGNLLGRNSFEVRVCACPGRDRRTEEENFRKK-----------
>XP_005349834 5.3
SSSVPSQKTYQGEYGFRLGFLHSGTAKSVTC-TYSPSLNKLFCQLAKTCPVQLWVSSTPP
PGTRVRAMAIYKKSQHMTEVVRRCPHHERCSD-G----D------GL--APPQHLIRVEG
NLRAEYLDDRQTFRHSVVVPYEPPEVGSDCTTIHYNYMCNSSCMGGMNRRPILTIITLED
-PSGNLLGRNSFEVRVCACPGRDRRTEEENFRKK-----------
>XP_012661495 20
SSCVPSQTTYPGSYGFRLGFLNSGTAKSVTC-TYSPVLNKMFCQLAKTCPVQLWFDSTPP
PGSRIRAMAIYKQSQHMTEVVRRCPHHERCSE-S----D------GL--APPQHLIRVEG
NLRVEYLDDKNTFRHSVVVPYEPPEVGSDCTTIHYNYMCNSSCMGGMNRRPILTIITLED
-SSGNLLGRNSFEVRVCACPGRDRRTEEENSRKK-----------
>XP_007166447 50
SSFVPSQKTYPGSYGFRLGFLHSGTAKSVTC-TYSPALNKLFCQLAKTCPVQLWVSSPPP
PGTRVRAMAIYKKSEYMTEVVRRCPHHERCSDYS----D------GL--APPQHLIRVEG
NLRAEYLDDRHTFRHSVVVPYEPPEVGSDCTTIHYNFMCNSSCMGGMNRRPILTIITLED
-SSGNLLGRNSFEVRVCACPGRDRRTEEENFRKK-----------
>XP_006218839 25.8
SSFVPSQKTYPGSYGFRLGFLHSGTAKSVTC-TYSPPLNKLFCQLAKTCPVQLWVSSLPP
PGTRVRAMAIYKKSEYMTEVVRRCPHHERSSDYS----D------GL--APPQHLIRVEG
NLRAKYLDDRNTFRHSVVVPYEPPEVGSDCTTIHYNFMCNSSCMGGMNRRPILTIITLED
-ASGNLLGRNSFEVRVCACPGRDRRTEEENFRKK-----------
>XP_004684696 2.5
SSSVPCQKTYPGSYNFRLGFLQSGTAKSVTC-TYSPDLNKLFCQLAKTCPVQLWVSSPPP
PGTRVRAMAIYKKSEYMTEVVRRCPHHERNSD-N----D------GL--APPQHLIRVEG
NLHAKYLDDENTFRHSVVVPYELPEVGSDCTTIHYNFMCNSSCMGGMNRRPIVTIITLED
-SNGNLLGRSSFEVRVCACPGRDRRTEEENFRKK-----------
>XP_015855712 8.3
SSSVPSQKTYQGKYGFRLGFLHSGTAKSVTC-TYSLPLNKLFCQLAKTYPVQLWVSSTPP
PGTRVRAMAIYKKSQHMTEVVRRCPHHERCSD-G----D------GL--APPQHLIQVEG
NLRAEYLDDRQTFRHSVVVSYEPPEVGSDCTTIHYNYMCNSSCMGGMNRRPILTIITLED
-PSGNLLGRNSFEVRICACPGRDRRMEEENFRKK-----------
>XP_028725282 7.9
SSSVPSQKTYQGKYGFRLGFLHSGTAKSVTC-TYSPPLNKLFCQLAKTCPVQLWVSSTPP
PGTRVRAMAIYKKSQHMTEVVRRCPHHERCSD-G----D------GL--APPQHLIRVEG
NLRAEYLDDRQTFRHSVVVPYEPPEVGSDCTTIHYNYMCNSSCMGGMNRRPILTIITLED
-PSGNLLGRNSFEVRICACPGRDRRTEEENFRKK-----------
>XP_022451328 40
SSFVPSQKTYPGSYGFHLGFLHSGTAKSVTC-TYSPALNKLFCQLAKTCPVQLWVSSPPP
PGTRVRAMAIYKKSEYMTEVVRRCPHHERCSDYS----D------GL--APPQHLIRVEG
NLRAEYLDDRNTFRHSVVVPYEPPEVGSDCTTIHYNFMCNSSCMGGMNRRPILTIITLED
-SNGNLLGRNSFEVRVCACPGRDRRTEEENFHKK-----------
>XP_020007294 23.4
SSSVPSQKTYQGSYGFRLGFLHSGTAKSVTC-TYSPSLNKLFCQLAKTCPVQLWVDSTPP
PGTRVRAMAIYKKSQHMTEVVRRCPHHERCSD-S----D------GL--APPQHLIRVEG
NLRAEYLDDTHTFRHSVVVPYEPPEVGSDCTTIHYNFMCNSSCMGGMNRRPILTIITLED
-SNGNLLGRNSFEVRVCACPGRDRRTEEENFRKK-----------
>XP_004266944 90
SSFVPSQKTYPGSYGFRLGFLHSGTAKSVTC-TYSPPLNKLFCQLAKTCPVQLWVSSPPP
PGTRVRAMAIYKKSEYMTEVVRRCPHHERCSDYS----D------GL--APPQHLIRVEG
NLRAEYLDDRNTFRHSVVVPYEPPEVGSDCTTIHYNFMCNSSCMGGMNRRPILTIITLED
-SNGNLLGRNSFEVRVCACPGRDRRTEEENFRKK-----------
>NP_001297199 31
SSSVPSHKTYQGNYGFHLGFLQSGTAKSVTC-TYSPVLNKLFCQLAKTCPVQVWVESPPP
PGTRVRAMAIYKKSQHMTEVVRRCPHHERCSD-S----D------GL--APPQHLIRVEG
NLRAEYLDDRTTFRHSVVVPYDLPEVGSDCTTIHYNYMCNSSCMGGMNRRPILTIITLED
-SSGNLLGRNSFEVRVCACPGRDRRTEEENFHKK-----------
>XP_005399520 17.2
SSSVPSHKPYRGNYGFRLGFLQSGTAKSVTC-TYSPDLNKLFCQLAKTCPVQVWVESPPP
PGTRVRALAIYKKSQHMTEVVRRCPHHERCSD-S----D------GL--APPQHLIRVEG
NLHAEYLDDRTTFRHSVVVPYEPPEVGSDCTTIHYNYMCNSSCMGGMNRRPILTIITLED
-SSGKVLGRNSFEVRVCACPGRDRRTEEENFRKK-----------
>XP_026986728 46
SSFVPSQKTYPGSYGFRLGFLHSGTAKSVTC-TYSPPLNKLFCQLAKTCPVQLLVSSPPP
PGTRVRAMAIYKKSEYMTEVVRRCPHHERCSDYS----D------GL--APPQHLIRVEG
NLRAEYLDDRHTFRHSVVVPYEPPEVGSDCTTIHYNFMCNSSCMGGMNRRPILTIITLED
-SNGNLLGRNSFEVRVCACPGRDRRTEEENFRKK-----------
>XP_019799782 51.6
SSFVPSQKTYPGSYGFRLGFLHSGTAKSVTC-TYSPPLNKLFCQLAKTCPVQLLVSSPPP
PGTRVRAMAIYKKSEYMTEVVRRCPHHERCSDYS----D------GL--APPQHLIRVEG
NLRAEYLDDRHTFRHSVVVPYEPPEVGSDCTTIHYNFMCNSSCMGGMNRRPILTIITLED
-SNGNLLGRNSFEVRVCACPGRDRRTEEENFRKK-----------
>XP_002924483 36.8
SSSVPSPKTYPGTYGFRLGFLHSGTAKSVTC-TYSPSLNKLFCQLAKTCPVQLWVNSPPP
PDTCVRAMAIYKKSEFVTEVVRRCPHHERCSDSS----D------GL--APPQHLIRVEG
NLRAKYLDDRNTFRHSVVVPYEPPEVGSDCTTVHYNYMCNSSCMGGMNRRPILTIITLED
-SSGNVLGRSSFEVRVCACPGRDRRTEEENFRKK-----------
>NP_001166211 12
SSSVPSHKPYRGSYGFEVHFLKSGTAKSVTC-TYSPGLNKLFCQLAKTCPVQVWVESPPP
PGTRVRALAIYKKSQHMTEVVRRCPHHERCSD-S----D------GL--APPQHLIRVEG
NLHAEYVDDRTTFRHSVVVPYEPPEVGSDCTTIHYNYMCNSSCMGGMNRRPILTIITLED
-SSGKLLGRDSFEVRVCACPGRDRRTEEENFRKK-----------
>NP_001268590 3.9
SSSVPSYKTYQGDYGFRLGFLHSGTAKSVTC-TYSPSLNKLFCQLAKTCPVQLWVSSTPP
PGTRVRAMAIYKKLQYMTEVVRRCPHHERSSE-S----D------GL--APPQHLIRVEG
NMHAEYLDDKQTFRHSVVVPYEPPEVGSDCTTIHYNYMCNSSCMGGMNRRPILTIITLED
-PSGNLLGRNSFEVRICACPGRDRRTEEKNFQKK-----------
>XP_023507392 57
SSFVPSQKTYPGCYGFRLGFLNSGTAKSVTC-TYSPTLNKLFCQLAKTCPVQLLVSSPPP
PGTRVRAMAIYKKSEFMTEVVRRCPHHERCSDSS----D------GL--APPQHLIRVEG
NLRAEYLDDRNTFRHSVVVPYEPPEVGSDCTTIHYNFMCNSSCMGGMNRRPILTIITLED
-SSGNLLGRNSFEVRVCACPGRDRRTEEENFRKK-----------
>XP_004376078 69
SSSVPSQKTYPGTYGFRLGFLHSGTAKSVTC-TYSPDLNKLFCQLAKTCPVQLWVTSPPP
PGTRVRTMAIYKKSEHMTEVVKRCPHHERCSDYS----D------GL--APPQHLIRVEG
NLRAEYLEDSVTLRHSVVVPYEPPEVGSDCTTIHFNFMCNSSCMGGMNRRPILTIITLED
-SSGNLLGRNSFEVRICACPGRDRRTEEENFHKK-----------
>XP_004638481 14
SSSVPSHKPYHGNYGFRLGFLQSGTAKSVTC-TYSPDLNKLFCQLAKTCPVQVWVESPPP
PGTRVRALAIYKKSQHMTEVVRRCPHHERCSD-S----D------GL--APPQHLIRVEG
NLHAEYLDDRTTFRHSVVVPYEPPEVGSDCTTIHYNYMCNSSCMGGMNRRPILTIITLED
-SSGKLLGRNSFEVRVCACPGRDRRTEEENFRKK-----------
>NP_998989 27
SSFVPSQKTYPGSYDFRLGFLHSGTAKSVTC-TYSPALNKLFCQLAKTCPVQLWVSSPPP
PGTRVRAMAIYKKSEYMTEVVRRCPHHERSSDYS----D------GL--APPQHLIRVEG
NLRAEYLDDRNTFRHSVVVPYEPPEVGSDCTTIHYNFMCNSSCMGGMNRRPILTIITLED
-ASGNLLGRNSFEVRVCACPGRDRRTEEENFLKK-----------
>XP_014717043 47
SSFVPSQKTYPGCYGFRLGFLNSGTAKSVTC-TYSPTLNKLFCQLAKTCPVQLLVSSPPP
PGTRVRAMAIYKKSEFMTEVVRRCPHHERCSDSS----D------GL--APPQHLIRVEG
NLRAEYLDDRNTFRHSVVVPYEPPEVGSDCTTIHYNFMCNSSCMGGMNRRPILTIITLED
-SSGNLLGRNSFEVRVCACPGRDRRTEEENFRKK-----------
>XP_008686194 43.8
SSSVPSPKTYPGTYGFRLGFLHSGTAKSVTC-TYSPSLNKLFCQLAKTCPVQLWVNSPPP
PDTCVRAMAIYKKSEFVTEVVRRCPHHERCSDGS----D------GL--APPQHLIRVEG
NLRAKYLDDRNTFRHSVVVPYEPPEVGSDCTTVHYNYMCNSSCMGGMNRRPILTIITLED
-SSGNVLGRSSFEVRVCACPGRDRRTEEENFRKK-----------
>XP_014645038 45
SSFVPSQKTYPGCYGFRLGFLNSGTAKSVTC-TYSPALNKLFCQLAKTCPVQLWVSSPPP
TGTRVRAMAIYKKSEYMTEVVRRCPHHERCSDNN----D------GL--APPQHLIRVEG
NLHAKYVEDTNSFRHSVVVPYEPPEVGSDCTTIHYNFMCNSSCMGGMNRRPIVTIITLED
-SSGNLLGRNTFEVRVCACPGRDRRTEEENFRKK-----------
>XP_016010258 22.9
SSFVPSQKTYPGCYDFRLGFLNSGTAKSVTC-TYSPTLNKLFCQLAKTCPVQLWVSSPPP
LGARVRAMAIYKKSEHMTEVVRRCPHHERCSDYS----D------GL--APPQHLIRVEG
NLRAEYLDDKNTFRHSVVVPYEPPEVGSDCTTIHYNFMCNSSCMGGMNRRPILTIITLED
-SSGNLLGRNIFEVRVCACPGRDRRTEEENFQNK-----------
>XP_004669270 7.3
SSSVPSQKTYQGNYGFRLGFLHSGTAKSVTC-TYSPALNKLFCQLAKTCPVQLWVDSTPP
PGTRVRAMAIYKKSQHMTEVVRRCPHHERCSD-S----D------GL--APPQHLIRVEG
NLRAEYLDDRQTFRHSVVVPYEPPEVGSDCTTIHYNYMCNSSCMGGMNRRPILTIITLED
-PSGNLLGRNSFEVRVCACPGRDRRTEEENFRKK-----------
>XP_025861192 21.3
SSFVPSPKTYPGTYGFRLGFLHSGTAKSVTW-TYSPLLNKLFCQLAKTCPVQLWVSSPPP
PNTCVRAMAIYKKSEFVTEVVRRCPHHERCSDSS----D------GL--APPQHLIRVEG
NLRAKYLDDRNTFRHSVVVPYEPPEVGSDYTTIHYNYMCNSSCMGGMNRRPILTIITLED
-SSGNVLGRNSFEVRVCACPGRDRRTEEENFHKK-----------
>NP_001003210 24
SSSVPSPKTYPGTYGFRLGFLHSGTAKSVTW-TYSPLLNKLFCQLAKTCPVQLWVSSPPP
PNTCVRAMAIYKKSEFVTEVVRRCPHHERCSDSS----D------GL--APPQHLIRVEG
NLRAKYLDDRNTFRHSVVVPYEPPEVGSDYTTIHYNYMCNSSCMGGMNRRPILTIITLED
-SSGNVLGRNSFEVRVCACPGRDRRTEEENFHKK-----------
>NP_035770 4
SSFVPSQKTYQGNYGFHLGFLQSGTAKSVMC-TYSPPLNKLFCQLAKTCPVQLWVSATPP
AGSRVRAMAIYKKSQHMTEVVRRCPHHERCSD-G----D------GL--APPQHLIRVEG
NLYPEYLEDRQTFRHSVVVPYEPPEAGSEYTTIHYKYMCNSSCMGGMNRRPILTIITLED
-SSGNLLGRDSFEVRVCACPGRDRRTEEENFRKK-----------
>XP_005693587 20.8
SSFVPSQKTYPGNYGFRLGFLHSGTAKSVTC-TYSPSLNKLFCQLAKTCPVQLWVDSPPP
PGTRVRAMAIYKKLEHMTEVVRRCPHHERSSDYS----D------GL--APPQHLIRVEG
NLRAEYFDDRNTFRHSVVVPYESPEIESECTTIHYNFMCNSSCMGGMNRRPILTIITLED
-SRGNLLGRNSFEVRVCACPGRDRRTEEENFRKK-----------
>XP_004604915 3.2
SSFVPNQKIYPGSYGFRLGFLQSGTAKSVTC-TYSPTLNKLFCQLAKTCPVQLWVSSPPP
QGTRVRAMAIYKKSEYMTEVVRRCPHHERCSDYN----D------GL--APPQHLIRVEG
NLRAQYLDDENTFRHSVVVPYELPENDSDCTTIHYNFMCNSSCMGGMNRRPIVTIITLED
-SSGNLLGRSSFEVRVCACPGRDRRTEEDNFHKK-----------
>XP_011357166 20.9
SSFVPSQKTYPGSYDFRLGFLNSGTAKSVTC-TYSPTLNKLFCQLAKTCPVQLWVSSPPP
LGTRVRAMAIYKKSEYMTEVVRRCPHHERCSDYS----D------GL--APPQHLIRVEG
NLRAEYLDDKHTFRHSVVVPYEPPEVGSDCTTIHYNFMCNSSCMGGMNRRPILTIITLED
-SSGNLLGRNSFEVRVCACPGRDRRTEEENFRKK-----------
>NP_001009403 22.8
SSFVPSQKTYPGNYGFRLGFLHSGTAKSVTC-TYSPSLNKLFCQLAKTCPVQLWVDSPPP
PGTRVRAMAIYKKLEHMTEVVRRSPHHERSSDYS----D------GL--APPQHLIRVEG
NLRAEYFDDRNTFRHSVVVPYESPEIESECTTIHYNFMCNSSCMGGMNRRPILTIITLED
-SRGNLLGRSSFEVRVCACPGRDRRTEEENFRKK-----------
>NP_001277773 34.9
SSFVPSQKTYPGNYGFRLGFLHSGTAKSVTC-TYSPSLNKLFCQLAKTCPVQLWVDSPPP
PGTRVRAMAIYKKLEHMTEVVRRCPHHERSSDYS----D------GL--APPQHLIRVEG
NLRAEYLDDRNTFRHSVVVPYESPEIDSECTTIHYNFMCNSSCMGGMNRRPILTIITLED
-SCGNLLGRNSFEVRVCACPGRDRRTEEENFRKK-----------
>XP_019269113 27.3
SSFVPSQKTYPGAYGFHLGFLQSGTAKSVTC-TYSPPLNKLFCQLAKTCPVQLWVRSPPP
PGTCVRAMAIYKKSEFMTEVVRRCPHHERCPDSS----D------GL--APPQHLIRVEG
NLHAKYLDDRNTFRHSVVVPYEPPEVGSDCTTIHYNFMCNSSCMGGMNRRPIITIITLED
-SNGKLLGRNSFEVRVCACPGRDRRTEEENFRKK-----------
>NP_112251 3.8
SSSVPSQKTYQGNYGFHLGFLQSGTAKSVMC-TYSISLNKLFCQLAKTCPVQLWVTSTPP
PGTRVRAMAIYKKSQHMTEVVRRCPHHERCSD-G----D------GL--APPQHLIRVEG
NPYAEYLDDRQTFRHSVVVPYEPPEVGSDYTTIHYKYMCNSSCMGGMNRRPILTIITLED
-SSGNLLGRDSFEVRVCACPGRDRRTEEENFRKK-----------
>XP_006922397 19.7
SSFVPSQKTYPGSYDFRLGFLNSGTAKSVTC-TYSPTLNKLFCQLAKTCPVQLWVSSPPP
LGTRVRAMAIYKKSEYMTEVVRRCPHHERCSDYS----D------GL--APPQHLIRVEG
NLRAEYLDDKHTFRHSVVVPYEPPEVGSDCTTIHYNFMCNSSCMGGMNRRPILTIITLED
-SSGNLLGRNSFEVRVCACPGRDRRTEEENFHKK-----------
>XP_027481715 35.7
SSFVPSPKTYPGTYGFRLGFLHSGTAKSVTC-TYSPSLNKLFCQLAKTCPVQLWVSSPPP
PDTCVRAMAIYKKSEFVTEVVRRCPHHERCLDNS----D------GL--APPQHLIRVEG
NLRAKYLDDRNTFRHSVVVPYEPPEVGSDCTTVHYNYMCNSSCMGGMNRRPILTIITLED
-SSGNVLGRSSFEVRVCACPGRDRRTEEENFRKK-----------
>XP_030717425 60
SSFVPSQKTYPGSYGFRLGFLHSGTAKSVTC-TYSPPLNKLFCQLAKTCPVQLLVSSPPP
PGTRVRAMAIYKKSEYMTEVVRRCPHHERCSDYS----D------GL--APPQHLIRVEG
NLRAEYLDDRNTFRHSVVVPYEPPEVGSDCTTIHYNFMCNSSCMGGMNRRPILTIITLED
-SNGNLLGRNSFEVRVCACPGRDRRTEEENFRKK-----------
>XP_030151376 26.8
SSFVPSQKTYPGAYGFHLGFLQSGTAKSVTC-TYSPPLNKLFCQLAKTCPVQLWVRSPPP
PGTCVRAMAIYKKSEFMTEVVRRCPHHERCPDSS----D------GL--APPQHLIRVEG
NLHAKYLDDRNTFRHSVVVPYEPPEVGSDCTTIHYNFMCNSSCMGGMNRRPIITIITLED
-SNGKLLGRNSFEVRVCACPGRDRRTEEENFRKK-----------
>XP_003416950 65
SSSVPSQKTYPGTYGFRLGFLHSGTAKSVTC-TYSPDLNKLFCQLAKTCPVQLWVASPPP
PGTRVRTMAIYKKSEHMTEVVKRCPHHERCSDSS----D------GL--APPQHLIRVEG
NLRAEYLEDSITLRHSVVVPYEPPEVGSDCTTIHFNFMCNSSCMGGMNRRPILTIITLED
-SSGNLLGRNSFEVRICACPGRDRRTEEENFHKK-----------
>XP_029783014 20.6
SSFVPSQKTYPGAYGFHLGFLQSGTAKSVTC-TYSPCLNKLFCQLAKTCPVQLWVSSPPP
PGTCVRAMAIYKKSEFMTEVVRRCPHHERCPDSS----D------GL--APPQHLIRVEG
NLHAKYLDDRNTFRHSVVVPYEPPEVGSDCTTIHYNFMCNSSCMGGMNRRPIITIITLED
-SNGKLLGRSSFEVRVCACPGRDRRTEEENFRKK-----------
>XP_020724686 23
SSFIPSQKTYPGNYGFRLGFLHSGTAKSVTC-TYSPSLNKLFCQLAKTCPVQLWVDLPPP
PGTRVRAMAVYKKSEHMTEVVRRCPHHER-SDYS----D------GL--APPQHLIRVEG
NLRAEYLDDRNTFRHSVVVPYEPPEIASECTTIHYNFMCNSSCMGGMNRRPILTIITLED
-SRGNLLGRNSFEVRVCACPGRDRRIEEENFYKK-----------
>XP_012384546 22.3
SSSVPSQKEYPGDYNFRLGFLRSGTAKSVTC-TYSPILNKLFCQLAKTCPVQLWVNSPPP
PGARVRAMAVYKKSEHMTEVVRRCPHHERCSEHG----D------GL--APPQHLIRVEG
NLHAEYLDDINTFRHSVVVPYEMPEVGADCTTIHYNYMCNSSCMGGMNRRPILTIITLED
-SNGNLLGRRSFEVRVCACPGRDRRNEEDNFRKK-----------
>XP_021503848 6.3
SSFVPSHKTFQGNYGFRLGFLQSGTAKSVTC-TYSPSLNKLFCQLAKTCPVQLWVSSAPP
PGTRVRAMAIYKNSQHMTEVVRRCPHHERCSENEASDPR------GR--APPQHLIRVEG
NLHAEYVDDRQTFRHSVLVPYESPEVGSDCTTIHYNYMCNSSCMGGMNRRPILTIITLED
-PSGNLLGRNSFEVRVCACPGRDRRTEEENLRKK-----------
>XP_012868944 9.9
SSFVPSQNTYHGNYGFRLGFLQSGTAKSVTC-TYSPTLNKLFCQLAKTCPVQLWVDSTPP
PGTRVRAMAIYKKSQHMTEVVRRCPHHERCSD-N----D------GP--APPEHLIRVEG
NLHAEYLSDRHTYRHSVVVPYEPPEVGSDCTTIHYNYMCNSSCMGGMNRRPILTIITLED
-SSGKLLGRNSFEVRVCACPGRDRRTEEENFRRK-----------
>XP_027984161 19
SSSVPSQKTYPGSYGFHLGFLNSGTAKSVTC-TYSYTLNKLFCQMGKTCPVQLWVTSPPP
LNSRVRAMAIYKKSEHMTEVVRRCPHHERCTDYS----D------GL--APPQHLIRVEG
NSRAEYLDDKNTLRHSVVVPYEPPEVGSEYTTIHYNFMCNSSCMGGMNRRPILTIITLED
-SNGNLLGRDSFEVRICACPGRDRRTEEENFRKK-----------
>XP_028390486 9
SSCVPSQKTYPGSYDFHLGFLNSGTAKSVTC-TYSSTLNKLFCQLAKTCPVQLWVSSPPP
PGTRVRAMAIYKKSEHMTEVVRRCPHHERCSDYS----D------GL--APPQHLIRVEG
NSRAMYLEDKNTFRHSVVVPYETPEVGSDYTTIHYNFMCNSSCMGGMNRRPILTIITLED
SSSGNLLGRGSFEVRVCACPGRDRRTEEENFKKR-----------
>XP_024420872 29.2
SSCVPSQKTYPGSYDFHLGFLNSGTAKSVTC-TYSSTLNKLFCQLAKTCPVQLWVSSPPP
PGTCVRAMAIYKKSEHMTEVVRRCPHHERCSDYS----D------GL--APPQHLIRVEG
NSRATYLEDKNTFRHSVVVPYETPEVGSDCTTIHYNFMCNSSCMGGMNRRPILTIITLED
-SNGNLLGRDSFEVRVCACPGRDRRTEEENFRKK-----------
>XP_012862776 19
SSSVPSQKTYPGTYGFTLGFLNSGTAKSVTC-TYSPDLNKLFCQLAKTCPVQLWVTSPPP
PGTRVRTMAIYKKSEHMTEVVKRCPHHERCSDYI----D------AL--APPQHLIRVEG
NQRAEYLEDNVTLRHSVVVPYEPPEVGADCTTIHYNFMCNSSCMGGMNRRPILTIISLED
-TSGNLLGRNSFEVRICACPGRDRRTEEENFHKN-----------
>XP_022380348 27
SSFVPSPKTYPGAYGFRLGFLHSGTAKSVTC-TYSPSLNKLFCQLAKTCPVQLWVSSPPP
ADTCVRAMAIYKKSEFVTEVVRRCPHHERCLDSS----D------GL--APPQHLIRVEG
NLRAKYLDDRNTFRQSVVVPYEPPEVGSDCTTIHYNYMCNSSCMGGMNRRPILTIITLED
-SSGNVLGRSSFEVRVCACPGRDRRTEEENFRKK-----------
>XP_004760313 11.1
SSFVPSPKTYPGTYGFRLGFLHSGTAKSVTC-TYSPSLNKLFCQLAKTCPVQLWVSSPPP
ADTCVRAMAIYKKSEFVTEVVRRCPHHERCSDSS----D------GL--APPQHLIRVEG
NLRAKYLDDRNTFRQSVVVPYEPPEVGSDCTTIHYNYMCNSSCMGGMNRRPILTIITLED
-SSGNVLGRSSFEVRVCACPGRDRRTEEENFRKK-----------
>XP_023599701 34
SSSVPSPKTYPGSYGFRLEFLKSGTAKSVTC-TYSPMLNKLFCQMAKTCPVQLWVNSPPP
LSSRVRAMAIYKKSEHMTEVVRRCPHHERCSDYS----D------GL--APPHHLIRVEG
NLRAEYLDDPNTFRHSVVVPYEPPEVGSDYATIHYNFMCNSSCMGGMNRRPILTIITLED
-SNGNLLGRNSFEVRICACPGRDRRTEEENFRKKS----------
>XP_014405327 41
SSSVPSPKTYPGSYGFRLEFLKSGTAKSVTC-TYSPILNKLFCQMAKTCPVQLWVNSPPP
LSSRVRAMAIYKKSEHMTEVVRRCPHHERCSDYS----D------GL--APPHHLIRVEG
NLRAEYLDDPNTFRHSVVVPYEPPEVGSDYATIHYNFMCNSSCMGGMNRRPILTIITLED
-SNGNLLGRNSFEVRICACPGRDRRTEEENFRKK-----------
>XP_004594840 7
SFSVPSQNTYPGTYGFRLGFLQSGTAKSVTC-TYSPSLNKLFCQLAKTCPVQLKVDSTPP
PGTRVRAMAIYKKSQHVTEIVKRCPHHERCSD-S----D------GL--APPQHLIRVEG
NLRAEYLNDINTFRHSVVVPYEPPEVGSDCTTIHYNYMCNSSCMGGMNRRPILTIITLED
-SSGNVLGRDSFEVRVCACPGRDRRTEEENFHKK-----------
>XP_007523434 11.7
TSTVPSQQNYPGNYGFRLGFLQSGTAKSVTC-TYSPELNKLFCQLAKTCPVQLWVNSPPP
MGSHVRAMAIYKKSEHMTEVVRRCPHHER-SDCN----D------GL--APPQHLIRVEG
NMHAQYLDDEKTFRHSVVVPYELPEVGSDCTTVHYNFMCNSSCMGGMNRRPIVTIITLED
-SSGSLLGRGSFEVRVCACPGRDRRTEEDNLHKK-----------
>XP_020822126 22.1
SSTVPSRKDYPGEYGFRLGFLHSGTAKSVTC-TYSPELNKLFCQLAKTCPVQLWVTSPPP
AGARVRAMAIYKKSEHMTEVVKRCPHHERCTEHI----D------AL--APPQHLIRVEG
NLRAEYLNDATTMRQSVSIPYESPEVGCDCTTIHYNYMCNSSCMGGMNRRPILTIITLED
-SSGQLLGRRSFEVRVCACPGRDRRTEEENFRKK-----------
>XP_027712839 30
SSTVPSRKDYPGEYGFKLGFLHSGTAKSVTC-TYSPELNKLFCQLAKTCPVQLWVTSPPP
AGSRVRAMAIYKKSEHMTEVVKRCPHHERCTEHI----D------AL--APPQHLIRVEG
NLRAEYLNDATTMRQSVSIPYESPEVGCDCTTIHYNYMCNSSCMGGMNRRPILTIITLED
-SSGQLLGRRSFEVRVCACPGRDRRTEEENFRKK-----------
>XP_031821303 13
SSTVPSQKDYPGDYGFRLGFLQSGTAKSVTC-TYSPELNKLFCQLAKTCPVQLWVTSPPP
AGARVRAMAIYKKSEHMTEVVKRCPHHERCTEHK----D------AL--APPQHLIRVEG
NLRAEYLSDLTTKRQSVSVPYESPEVGCDYTTVHYNYMCNSSCMGGMNRRPILTIITLED
-SSGQLLGRRSFEVRVCACPGRDRRTEEENFRKK-----------
>XP_006261066 77
SSIVPSTEDYPGAHGFEVAFQPSGTAKSVTC-TYSPVLNKLFCQLARSCPVQVRVTQAPP
PGALIRAGAVYKKAEHVAEVVRRCPHHERSAEHS----D------GV--APAQHLIRVEG
NPQAQYCHDETTKRHSVTVPYTPPEVGSDSTTVLYNFMCNSSCMGGMNRRPILAILTLET
-KSGQLLGRCCFEVRICACPGRDRRTEEENLRNK-----------
>XP_024074382 138
SSTVPSTEDYAGEHGFELVFQQSGTAKSVTC-TYSPELNKLYCQLAKTCPVQIKTASQPP
PGSVVRATAVYKKSEHVAEVVRRCPHHERCEDNR----D------GV--APARHLIRIEG
NQQAHYYDDENTKRQSVMVPYETPQVGSDCTTVLYNFMCNSSCMGGMNRRPILAIITLEG
-RHGQLLGRRCFEVRVCACPGRDRRTEEENFRKK-----------
>NP_001118164 11
TSTVPTTSDYPGALGFQLRFLQSSTAKSVTC-TYSPDLNKLFCQLAKTCPVQIVVDHPPP
PGAVVRALAIYKKLSDVADVVRRCPHHQSTSENN----E------GP--APRGHLVRVEG
NQRSEYMEDGNTLRHSVLVPYEPPQVGSECTTVLYNFMCNSSCMGGMNRRPILTIITLET
-QEGQLLGRRSFEVRVCACPGRDRKTEEINLKKQ-----------
>XP_029525966 8
TSTVPTTSDYPGALGFQLRFLQSSTAKSVTC-TYSPDLNKLFCQLAKTCPVQIVVDHPPP
PGAVVRALAIYKKLSDVADVVRRCPHHQSTSENN----E------GP--APRGHLVRVEG
NQRSEYMEDRNTLRQSVLVPYEPPQVGSECTTVLYNFMCNSSCMGGMNRRPILTIITLET
-QEGQLLGRRSFEVRVCACPGRDRKTEEINLKKQ-----------
>XP_031663410 5
TSTVPTTSDYPGALGFQLRFLQSSTAKSVTC-TYSPDLNKLFCQLAKTCPVQIVVDHPPP
PGAVVRALAIYKKLSDVADVVRRCPHHQSTSENN----E------GP--APRGHLVRVEG
NQRSEYMEDGNTLRQSVLVPYEPPQVGSECTTVLYNFMCNSSCMGGMNRRPILTIITLET
-QDGQLLGRRSFEVRVCACPGRDRKTEEINLKKQ-----------
>XP_025050964 65
SSIVPSTEDYPGAHGFEVAFQPSGTAKSVTC-TYSPVLNKLFCQLAQSCPVQVRVAQAPP
PGAMIRAGAVYKKAEHVAEVVRRCPHHERSAEHS----D------GV--APAQHLIRVEG
NPQAQYCHDETTKRHSVTVPYTPPEVGSDSTTVLYNFMCNSSCMGGMNRRPILAILTLET
-KSGQLLGRRCFEVRICACPGRDRKTEEENLRNK-----------
>XP_029557503 38
TSTVPTTSDYPGALGFQLRFLQSSTAKSVTC-TYSPDLNKLFCQLAKTCPVQIVVDHPPP
PGAVVRALAIYKKLSDVADVVRRCPHHQSTSENN----E------GP--APRGHLVRVEG
NQRAEYMEDGNTLRQSVLVPYEPPQVGSECTTVLYNFMCNSSCMGGMNRRPILTIITLET
-QEGQLLGRRSFEVRVCACPGRDRKTEEINLKKQ-----------
>XP_005279396 61
SSTVPSTEDYAGEHGFELVFQQSGTAKSVTC-TYSLELNKLYCQLAKTCPVQIKTASQPP
PGSVVRATAVYKKSEHVAEVVRRCPHHERCEEYR----D------GV--APARHLIRIEG
NQQAHYYDDENTKRQSVTVPYETPQVGSDCTTVLYNFMCNSSCMGGMNRRPILAIITLEG
-RHGQLLGRRCFEVRVCACPGRDRRTEEDNFRKK-----------
>XP_018953143 47
TSSVPVATDYPGEHGFKLGFPQSGTAKSVTC-TYSSDLNKLFCQLAKTCPVQMLVDVAPP
QGSVIRATAIYKKSEHVADVVRRCPHHERTLD-G----D------GL--APPAHLIRVEG
NSRAVYREDDMTYRHSVVVPYEAPQLGAEWTTVLYNFMCNSSCMGGMNRRPILTIITLET
-HDGQLLGRRSFEVRVCACPGRDRKTEESNFRKD-----------
>XP_014051360 13
TSTVPTTSDYPGALGFQLRFLQSSTAKSVTC-TYSPDLNKLFCQLAKTCPVQIVVDHPPP
PGAVVRALAIYKKLSDVADVVRRCPHHQSTSENN----E------GP--APRGHLVRVEG
NQRAEYMEDGNTLRQSVLVPYEPPQVGSECTTVLYNFMCNSSCMGGMNRRPILTIITLET
-QEGQLLGRRSFEVRVCACPGRDRKTEEINLKKQ-----------
>XP_024250651 9
TSTVPTTSDYPGALGFQLRFLQSSTAKSVTC-TYSPDLNKLFCQLAKTCPVQIVVDHPPP
PGAVVRALAIYKKLSDVADVVRRCPHHQSTSENN----E------GP--APRGHLVRVEG
NQRSEYMEDGNTLRQSVLVPYEPPQVGSECTTVLYNFMCNSSCMGGMNRRPILTIITLET
-QEGQLLGRRSFEVRVCACPGRDRKTEEINLKKQ-----------
>NP_001081567 30.3
SCAVPSTDDYAGKYGLQLDFQQNGTAKSVTC-TYSPELNKLFCQLAKTCPLLVRVESPPP
RGSILRATAVYKKSEHVAEVVKRCPHHERSVEPG----E------DA--APPSHLMRVEG
NLQAYYMEDVNSGRHSVCVPYEGPQVGTECTTVLYNYMCNSSCMGGMNRRPILTIITLET
-PQGLLLGRRCFEVRVCACPGRDRRTEEDNYTKK-----------
>NP_990595 30
SPVVPSTEDYGGDFDFRVGFVEAGTAKSVTC-TYSPVLNKVYCRLAKPCPVQVRVGVAPP
PGSSLRAVAVYKKSEHVAEVVRRCPHHERCGGGT----D------GL--APAQHLIRVEG
NPQARYHDDETTKRHSVVVPYEPPEVGSDCTTVLYNFMCNSSCMGGMNRRPILTILTLEG
-PGGQLLGRRCFEVRVCACPGRDRKIEEENFRKR-----------
>XP_023823892 40
TSTVPTTSDYPGALGFQLRFLQSSTAKSVTC-TYSPDLNKLFCQLAKTCPVQIVVDHPPP
PGAVVRALAIYKKLSDVADVVRRCPHHQSTSENN----E------GH--APRGHLVRVEG
NQRAEYMEDGNTLRQSVLVPYEPPQVGSECTTVLYNFMCNSSCMGGMNRRPILNIITLET
-QEGQLLGRRSFEVRVCACPGRDRKTEEINLKKQ-----------
>XP_026066397 41
TASVPVATDYPGEHGFKLGFPQSGTAKSVTC-TYSSDLNKLFCQLAKTCPVQMMVDVAPP
QGSVVRATAIYKKSEHVAEVVRRCPHHERTPD-G----D------GL--APAAHLIRVEG
NSRALYREDEVNLRHSVVVPYEAPQLGAEFTTVLFNFMCNSSCMGGMNRRPILTIITLET
-HDGQLLGRGSFEVRVCACPGRDRKTEESNFRKD-----------
>NP_001258749 5.5
TSTVPETSDYPGDHGFRLRFPQSGTAKSVTC-TYSPDLNKLFCQLAKTCPVQMVVDVAPP
QGSVVRATAIYKKSEHVAEVVRRCPHHERTPD-G----D------NL--APAGHLIRVEG
NQRANYREDNITLRHSVFVPYEAPQLGAEWTTVLLNYMCNSSCMGGMNRRPILTIITLET
-QEGQLLGRRSFEVRVCACPGRDRKTEESNFKKD-----------
>XP_010866226 30
TSSVPTTSDYPGTHGFQLRFLQSSTAKSVTC-TYSSCLNKLFCQLAKTCPIQMVVDHPPP
PGAVVRALAIYKKLSDVADVVRRCPHHQSTSENN----E------GP--APRGHLIRVEG
NQRAEYIEDRSTQRQSVVVPYEPPQVGSECTTVLYNFMCNSSCMGGMNRRPILTIITLET
-LDGQLLGRCSFEVRVCACPGRDRKTEEINLKKQ-----------
>XP_015196219 18
-------------------------AKSVTC-TYSPDLNKLYCQLAKTCPVQIFVSNPPP
MGALIRAMAVYKKSEHVADVVRRCPHHERAPENN----E------GP--APPGHLIRVEG
SQMAQYMEDGNTRRQSVLVPYESPQLGSECTTVLYNFMCNSSCMGGMNRRPILTIITLET
-KEGQLLGRRCFEVRVCACPGRDRKTEEENFHKQ-----------
>XP_030647985 15
SSTVPTTTDYPGTHGFHLRFQQTSTAKSVTC-TYSSELNKLYCQLAKTCPVQMVVDVLPP
AGAMLRATAVYKKSEHVAEVVRRCPHHERTPENN----E------GP--APPGHLIRVEG
NARAVYQEDCHTRRQSVLVPYEPPQLGSECTTVLYNYMCNSSCMGGMNRRPILTIITLET
-QEGALLGRRCFEVRVCACPGRDRRTEEGNYRKL-----------
>XP_027686592 75
SSTVPSTEDYAGEHGFELTFQQSGTAKSVTC-TYSPELNKLFCQLAKTCPVQIKMASQPP
PGSIVRATAVYKKSEHVAEVVRRCPHHERCMEYS----D------GV--APARHLIRIEG
NQQAHYHDDENTKRQSVTVPYETPQVGSDCTTVLYNFMCNSSCMGGMNRRPILAIITLEG
-KHGQLLGRRCFEVRVCACPGRDRRTEEENFQKK-----------
>XP_026112489 41
TASVPVATDYPGEHGFKLGFPQSGTAKSVTC-TYSSDLNKLFCQLAKTCPVQMLVDVAPP
QGSVIRATAIYKKSEHVAEVVRRCPHHERTPD-G----D------VL--APPAHLIRVEG
NSLAVYREDDITHRHSVAVPYEAPQLGAEWTTVLYNFMCNSSCMGGMNRRPILTIITLET
-HEGQLLGRRSFEVRVCACPGRDRKTEESNFGKD-----------
>XP_026854214 12.6
ASTVPVTTDYPGAYDFTLRFQQSSTAKSVTC-TYSPDLNKLFCQLAKTCPVQMEVNSLPP
LGAVLRATAVYKKSEHVAEVVRRCPHHEKTQETN----N------GL--APPGHLLRVEG
NSRAIYQEDDNTLRHSVLVPYEPPQVGSECTTVLYNYMCNSSCMGGMSRRPILTIITLET
-QDGQLLGRRSFEVRVCACPGRDRKIEESNFKKQ-----------
>NP_001187005 16
TSTVPVTSDYPGLLNFTLHFQESSGTKSVTC-TYSPDLNKLFCQLAKTCPVLMAVSSSPP
PGSVLRATAVYKRSEHVAEVVRRCPHHERSNDSS----D------GP--APPGHLLRVEG
NSRAVYQEDGNTQAHSVVVPYEPPQVGSQSTTVLYNYMCNSSCMGGMNRRPILTIITLET
-QDGHLLGRRTFEVRVCACPGRDRKTEESNFKKQ-----------
>XP_028973560 30
ASTVPSTVDYPGEHGFQLRFQKSGTAKSVTS-TFSAQLNKLYCQLAKTCPVEVLMLNEPP
PGAILRATAIYKKSEHVSEVVRRCPHHQSAPEYN----E------GV--NHRSHLIRVEG
SQRVQYLEDENTKRQSVVLPYEPPQLGSEVTTVLLNFMCNSSCMGGMNRRPILTILTLET
-AEGQVLGRRCFEVRVCACPGRDRKSEEENAAKS-----------
>XP_030330235 60
----------MGSYGVLWG------AMGLRCPQFSVVLHKLFCRLAKPCPVQVWVGVPPP
PGALLRAVAVYKKSEHVAEVVRRCPHHERCGGGS----D------GL--APPQHLIRVEG
NPQARYHDDETTKRHSVTVPYEPPEVGSDCTTVLYNFMCNSSCMGGMNRRPILAILTLEG
-PAGQVLGRRCFEVRVCACPGRDRRIEEENHRRR-----------
>XP_031440929 22
ATTVPSPTDYPGELGFCVRFTQFSTAKSATS-TFSQKLNKLFCQLAKTCPVEVLVDHEPP
MGAILRATAIYKKSDHVADVVLRCPHHQNIAENN----E------GV--AYRSHLIRIEG
TQRAQYLEDCVTRRQSVMVPYERPQLGSEATTILLNYMCNSSCMGGMNRRPILTILTLET
-QEGRVLGRRCFEVRVCACPGRDRKSEEESNGK------------
>XP_030117764 12
------------------------MAKSVTC-TYSPSLNKLFCRLAKPCPVQVRVGVPPP
PGALLRAVAVYKKAEHVAEVVRRCPHHERC--GT----D------GN--APAQHLIRVEG
NPQARYQDDETTKRHSVAVPYEPPEVGSECTTVLYNFMCNSSCMGGMNRRPILTILTLEG
-PGGQILGRRCFEVRVCACPGRDRRHEEETQRKG-----------
>XP_008123458 7.2
TPIIPSTEDYVGDHGFELAFEQSGTAKSVTC-TYSPKLNKLFCQLAKTCPVHIKVANMPP
LGAVIRTMAVYKKSEHVAEVVKRCPHHERSQEFS----D------SS--APAEHLIRVEA
NQQARYIADPN-RRHSVIVPYEPPQVGTDNTTLLLNFMCNSSCMGGMNRRAILAIITLET
-LQGDLLGRRCFEVRVCACPGRDRKSEEENALKAAVPKGKSKKVV
>XP_008433633 5
APMVPAISNYAGELDFALRFSESGTAKSVTS-TFSEKLTKLFCQLAKTTPIGILVKEEPP
QGAVIRATAVYKKTEHVAEVVKRCPHHQ----SE----D------AS--DNKSHLIRVEG
SQLAQYFEDPNTKRQSVTVPYERPQRGSEMTTILLSFMCNSSCMGGMNRRPILAILTLET
-TEGEVLGRRCFEVRVCACPGRDRKTEEENLEK------------
>XP_030194050 25
APTVPTTSDYAGEYGFHIRFQNSGTAKSVTS-TYSVSLNKLFCQLAKTCPVEVLVDGAPP
PGAILRATAVYKKTEHVADVVRRCPHHL----KE----D------AV--EHRSHLIRVEG
SQRAQYMEDPNTKRQSVTLPYEAPQLGSGHTTLLLNFMCNSSCMGGMNRRAILTILTLES
-SEGHVLGRRCFEVRVCACPGRDRKTEEGNVEKK-----------
>XP_028419533 12
ASTVPVTTDYPGEYGFQLRFQKSGTAKSVTS-TYSEVLNKLYCQLAKTSPVEVLVSKELP
PGAVLRATAVYKKTEHVAEVVRRCPHHQ----NE----D------GA--EHRSHLIRVEG
SQRAQYFEDPHTKRQSVTVPYEPPQLGSEITTILLSYMCNSSCMGGMNRRPILTILTLET
-PEGLVLGRMCFEVRVCACPGRDRKTEEENSTKM-----------
>XP_028607835 10
TSAVPSTENYPGEHGFELAFEPSGTAKSVTC-TYSPDLNKLYCQMGKTCPVLIKVTTPPP
PWAVIRTTAIFKKSEHIAEVVKRCPHHERSGEGSR---G------GI--APAEHLIRVEG
NLQAQYLSDQNTKRHSVVVPYEAPQLGTESSKILYNFMCNSSCQGGMNRRPILIIITLET
-HLGQLLGRRCFEARVCACPGRDRKTEEENFKKM-----------
>XP_025761189 9
ASTVPVTTDYPGECGFQLRFQKSGTAKSVTS-TYSEVLNKLYCQLAKTSPIEVLVSKEPP
QGAVLRATAVYKKTEHVADVVRRCPHHQ----NA----D------SA--EHRSHLIRVEG
NQRAQYFEDRHTKRHSVTVPYEPPQLGSEMTTILLSFMCNSSCMGGMNRRPILTILTLES
-PEGLVLGRRCFEVRVCACPGRDRKTEEDNKQKK-----------
>XP_020484796 29
ASTVPVTSDYPGDFDFQLRFRKSGTAKSVTS-TYSELLNKLYCQLAKTNPIEILVSREPP
AGAMIRATAVYKKTEHVAEVVRRCPHHQ----NE----DRKDNPSAA--ENSSHLIRVEG
SERAQYFEDVNTKRQSVTVPYEAPQLGSEMSTVLLRFMCNSSCMGGMNRRPILTILTLET
-PEGHVLGRQCFEVRICACPGRDRKTEEENSTKM-----------
>XP_030287523 11
SSTVPVTTDYPGEYDFQLRFQISGTAKSVTS-TYSELLNKLYCQLAKTSPVEVVVSKEPP
AGAVLRATAVYKKTEHVAEVVRRCPHHQ----NE----D------AA--EHRSHLIRVEG
SQRAQYFEDQHTKRQSVTVPYEPPQLGSEITTILLSFMCNSSCMGGMNRRPILTILTLET
-PEGVVLGRRCFEVRVCACPGRDRKTEEQNSAKT-----------
>XP_028998159 2
SSTVPVTTDWPGECDLELRFQKSGTAKSVTS-TYSPELNKLYCQMEKTSPVEILVTKEPP
HGAVLRVMAVYKKTEHLADVVRRCPHHQ----NG----D------GK--ESVYHLIRVEG
SQRPQYLEDYNTKRHSVTVPYEPPQPGSEITTILLSFMCNSSCMGGMNRRPILTILTLET
-SDGQLLGRRCFEVRVCACPGRDRKTEEANSAKL-----------
>XP_026546206 14.1
SCVFPFAEDYPGQFGFNLEFEPSGTAKSVTY-TFSPSLNKLFCQMGKTCKVLVKMTGVPP
SGSVVRAMAVYKRSEHMAEVVRRCPHHER--EHN----D------EA--IPADHLIRVEG
NLQAFYHTHPTTNRHSVLVPYQKPQVGMACTIILYNYMCNSSCMGGMNRRPIQTILTLET
-AQGEVLGRRCFDVRVCACPGRDRRMEEYTQQKA-----------
>XP_026209016 8
SSTVPVTTDYPGEYGFQLRFQKSGTAKSVTS-TFSELLNKLYCQLAKTSPVEVLVSKKPP
QGAVLRATAVYKKTEHVADVVRRCPHHQ----NE----D------SA--EHRSHLIRVEG
NQRAQYFEDPHTQRQSVTVPYEPPQLGSEMTTILLSFMCNSSCMGGMNRRPILTILTIET
-PEGEVLGRRCFEVRVCACPGRDRKTEEENSTKT-----------
>XP_013907681 14
SCVFPPTEDHAGQFDFDLEFEKSGTAKSVTY-TYSPELNKLYCQMCKTCKVLVKTSGTPP
LGSVIRAMAVYKQSEHMAEVVRRCPTHERQPMHN----D------EV--TPADHLIRVEG
NPQARYYTDPATKRHSVCVPYQKPQVGMACSIILYNYMCNSSCMGGMNRRPIIAILTLET
-SHGEILGRRCFEVRICACPGRDRRSEEQAKEKA-----------
>XP_005999860 48
TSSVPSTEDYAGDHNFQLIFQQSSTAKSVTC-TYSFTLNKLFCQLAKTCPVQIKVDAAPP
PGALIRTIAIYKKSEHIAEVVRRCPHHERCADLN----D------GL--APASHLIRVEG
NRLAQYIEDRNTQRQCVIIPYECPQVGSECSTVLYNFMCNSSCMGGMNRRPILTIITLET
-KEGRLLGRRCFEVRVCACPGRDRKTEEENSHKQ-----------
>AEW46988 6
TSAVPSITDYAGPHNFQLLFQQFSTAKSVTN-TYSTSLTKLFCQIAKTCPIQVKVSSPPP
PGSVIRATAVYKKSEHVAEVVKRCPHHERCPDFN----D------GL--APPSHLIRVEA
NSLARYHDDEHSKRQSVVLPYEEPQVGSECSTVLYNYMCNSSCMGGMNRRPILTIITLET
-PDGRLVGRRCFEVRVCACPGRDRRYEEENQRKQ-----------
>ABI33869 17
TSAVPSTEDYPGAYDFKLVFQQSGTAKSVTC-TYSPDLNKLFCQLAKTCPVQMTVSSPPP
PGAILRATAVYKKSQHVAEVVKRCPHHERTVDPN----D------DSVPVPADHLIRVEG
NFRAEYKMNSTTHRHSVVVPYETPQLGSGCTTVLYNYMCNSSCMGGMNRRPILTIITLET
-SDEQLLGRRCFEVRVCACPGRDRKTEEENFHNK-----------
>Proteusanguinus 102
TSAVPSTEDYPGTYDFKLTFQQSGTAKSVTC-TYSPDLNKLFCQLAKTCPVQMTVSTPPP
PGAIIRASAVYKKSQHVADVVKRCPHHERVGDPS----D------ELSRAPASHLIRVEG
NFYAQYHENQTTHRHSVMVPYENPQVGSDCTTVLYNYMCNSSCMGGMNRRPILTIITLET
-SEGQLLGRRCFEVRVCACPGRDRKTEEENFQNK-----------
>Sphenodonpunctatus 90
SSTVPSTEDYAGNHDFGLAFKQSGVAKSVTC-TYSPELNKLFCQLAKTCPVLIRVASQPP
PGAIIRAMAVYKKTEHVAEVVKRCPHHERSLEAG----D------GL--APAQHLIRVEG
SQKAQYRDDEHTKRHSVIVPYEAPQVGSDCSTVLYNFMCNSSCMGGMNRRPILTIITLET
-QQGQLLGRRCFEVRVCACPGRDRKTEEENFQKK-----------
>Balaenamysticetus 211
SSFVPSQKTYPGSYGFRLGFLHSGTAKSVTC-TYSPALNKLFCQLAKTCPVQLWVSSPPP
PGTRVRAMAIYKKSEYMTEVVRRCPHHERCSDYS----D------GL--APPQHLIRVEG
NLRAEYLDDRNTFRHSVVVPYEPPEVGSDCTTIHYNFMCNSSCMGGMNRRPILTIITLED
-SNGNLLGRNSFEVRVCACPGRDRRTEEENFHKK-----------
```
