## Supplementary material 5 for "The changes in the p53 protein across the animal kingdom pointing to its involvement in longevity": Proteus anguinus assembled transcripts.txt (part 1 of 45)

```
>TRINITY_DN69561_c0_g1_i1 len=336 path=[0:0-335]
CGATGGGCTCAGAAAGAAACCTCTTCTAGTTCATGTATATGGAGCTTATGGAATAGATCTGAGCATGACCTTTAAGCCTGAAAAGCTGTTGTTAATAGAAGATGACTGGATATTAGCATACTGCCATGTCAGGGGTGGTGGAGAATTGGGCCATAGATGGCATGAAGAGGGCCGTCTGGAAAATAAATGTAATGGTCTGGAGGATCTTAAAGCCTGTATAACACAGTTGCATGCACTAGGATATTCTGAGCCAAGCATTACTGCACTGACAGCTGCTAGTGCTGGAGGCGTTCTTGCAGGAGCTCTGTGCAATGCCTATCCTGACCTCACACGAGC
>TRINITY_DN69569_c0_g1_i1 len=333 path=[0:0-332]
TTGAGCTCCGGGCGCCGGTTACATAGGCTGGTGAACAGCGTGTCCTTGAAACAGCAAGCTGTCGAGTACGAGAGCAGAGGCGTGAGGACCCGGTTTGAAAATGGGTGATGTTGAGAAGGGCAAGAAAATCTTTGTTCAGAAGTGTTCTCAGTGCCATACTGTTGAAAAGGGGGGAAAGCATAAAGTTGGCCCAAACCTGTATGGCTTAATTGGACACAAGACTGGACAGGCTGCAGGCTTCTCGTATACGGATGCTAACAAAAATAAAGGTATTACCTGGGGTGAAGCTACACTGATGGAGTACTTGGAGAATCCCAAGAAATATATCCCAGG
>TRINITY_DN69529_c0_g1_i1 len=541 path=[0:0-540]
TTCTCTTTATAACTGGAATGTCATGCACTTTACTCTAAGCCTAACCCAATCAAATTGATTGTTTATTAACGCTTTCAGCCTTGCATGCAAATCAGACTGTAGCAAAGTTCGTTTGTAGCTTTTTTTCTAAACATGTTGAGGAAAACGCGTGTTGTTATCAGGCAGAGAAAAGCTTTCTGCTTAGTTTAATTCTGCGAGTGCATGTTTTACATATATGGCACACGCTGTGGATCAGTCTGCACTTAGATTCCAAACAGCCTTTGCAACGAGAGGGGAGAAGCCACTGCTATTCCTAACCCGGGGACCAAATCAGGGTTGTAGAGAAGGGGGTGGGGCAGACTGAGTCAATGGGGATTTTCCATATGTCGCTCTATCCCATGTGAACTGCTTCCTTTCTCCCTCCTTCCAACCATCCCAAGACAGGTGAAAGAGGTTTTCATGTCCCCGCAGCTTAATATCACCTGACAGCAAAGGCAATAAGTACTACTTATTACTCTCTAACGTTTTTATAGCTTCTTTCATCTGCTTTTACATCTCTCTC
>TRINITY_DN69528_c0_g1_i1 len=289 path=[0:0-288]
GGGCAACATGTCTGGCCAGCTCTGTGTCAAAATGGCCACCTGGTCTCCATCACTATATACACGTATAGCCCTCCAGAGACGTGCTACCCTCTCTGGAGGGCGGCACGTCTGGCCAACTTCATTTACCGTTGCTTGATGCTGGACAAAGAGAGACCCCAGATACTGTAAAATGCGAAGATGTTTTGCACACAAGATGTACATACTATTTAATGATTCTATTTTTTCATGCATTTTAGACCTACTAATGTCATTTTAAAACAAACCCTGAAAGCCATTTCTTCAAACATAC
>TRINITY_DN69500_c0_g1_i1 len=1045 path=[0:0-1044]
CAATCACCAGCCTCTGCTGACACAGAGCTCCTCCCTTGGAGCCGGGGACCAGGGCAGGAAAGCACCCCCACCACGCCGCCCTTTAAACCCGCACTGCCCTGGGATCCCCCATTTTACCCTGGATTTGGTTCATTTTTCTGGATTTTTTTCTGGGCTCTGGATCCATCTGAGCGCTCTGCTCTTGGTTGTTTTAATTTACTTTATATATTTTTTCTCCCTTTTGGAGGGTGGAGGAATGATGTTTCTTCTCAAGGGTGCAGACTGAGAAAATCGCAGCCCCCCCTTCCTCCCCGCCCCCACCGTGGGACCCCAGGATCACTGCCCCCCAGGCATGGACCCCCAGGATGGAGGATGTGCGGCAGGGGAGCAGCGGGGAGCAGGAGGAGGGCCGCCCCAGCAGGTGGCAGGAGATGCTGAGACACCCCTGAAAGAGGAAGAGGGACCTGTCCATGGAAAAAGCAATGCGACTGGGACCGCAGCGATGGAGGAGAGGCCTACGCGGCAACTAGAGGGAGAGGAGGTGGCGATCCCCCCAAAACAAACTCTGAACCCCCCCAAAGGACCTGCCAACTCCACAGAAGAAACTGCAAGCCCCATAAATGAGGCTGGAGCCCACCCAAAGGAAGCCACAAGCTCAAAGAAAGGCCCGGCGACGAGCGATTCGAAGAATGAGTCGGCGGTGAGCCCCTTGAGAGGTGATACGATACAAAGCACCTTGAAAGAAGGGACGAGCCTCTGCACTCCAGGTCTAAAGAGCAGTGAGACGTCCCCGGTGCCCGGAACCTTGCCGGCCTCTGCCAGCCCCCGACCGAAACAAGATGCAAAAAAAGCAGAAGAAAAACTGAAACTGGCGAAGGAACGAAGGGAAGAACGGGTGAAATACCTTGCTGCCAAGAAATCCATCTGGTTGGAAAAAGAAGAAAAAGCAAAGCAGCTCCGGGAGAAGCAGCTGGCGGACCGAAGGAAGAGGCTGGAGGAGCAGAGGCTGAAGGCAGACAAGCGCCGGGCGGTGCTGGAAGAGCGGCAGCGGCAAAAATACGAGAAG
>TRINITY_DN69501_c0_g1_i1 len=257 path=[0:0-256]
CTAATTGGTTTAGTTTAGGGGGTAAAATTACAAATAAATAAATAAAATAAAATTAAACGCTTTAGACAATTAAATATTAATTATAAAACTTTTTGAATTTTTTTGGGATAATTTAAAAAATATGACATAAAATAAAGAAAATAGACAGAAATAACGGTAAAAGCGAAAACGATAGGGAGAAAATGCACTAAAAAAAATAAAGGAAAGGGGTAAGGGGTATGGTGGGGGGGTAAGGATGGAGTGGAAAGTGAAGGGGG
>TRINITY_DN69520_c0_g1_i1 len=732 path=[0:0-731]
CTTGGTTTGGAGGTAACTGGGGGATTTCGGACCTGGTGGGCACTGAAAGAGGGTGGGTGACAACTGGAGGTCGAGGGTGTCTGGTCTGCTGTGGCAGACACAGCATTGGTAGTGGAGCTAATGGCATTGGCGGGGAGAATGGACTGATGGTGGTGGTACGAAGGTGGCGAGGGAGCTCTGTTGTGGCTGGTGCTGGCTGTGCTAGTGGCACTGCAGGAATTTGATGGTAGCACGTACGGAGTCTGAGAAAGCAAAGATGATGGATCAAATTGGAAGGGAAGACTGTTATTGAGGTCCGAACAAGAAGATAACATAATAGGGCCACGTCCCCCATGCTGTTTGATCAGTCGCCGGTTCCTGTAATGCCTTCCTGATGCCAGATGCTCCAGAATACGGTCCCTCCTCACCCTCATGGGCAACTCACAGGATTTACAGTACAGGGTCTCCACCACAGATGTGTCCCCAGTCTCTTTGAGCTCGATCAGGTGTCTTTTCACCACGAGGTCCGTGAATTCAGCTGCATAATCATGGAGGGTCTTCTTCTTCCTGCCCATGGTCCTGGTCCTCTCCCAAACCTAGTACTGCCCAATTCGCCTTTATTATTAGTCTGGGCTTTGCATCAAGCCTTGTGGCAACCTTAAAACAAGATTTGATAGTATGGAAAGTAGGAATGTTGCATTTTATTTTCTACCCTAGTATCCTTAATGGCAGCTCTTGTGTTTGTTGAGCCAT
>TRINITY_DN69503_c0_g1_i1 len=279 path=[0:0-278]
TGTCTACACAACTACTGACTAGTGAGTACCAAACTTGCTGTGACCATCGAGTGCAGTACCTGTCTCCATCTTGTACTGTACAACTGTAATGTCATCATGACTTCTGCCAGTGTCTGTCCAGACTGTCCACACTGGGCCTACTGTGACCAGCTTGTTCAGTAGTGCTGATTTCCATAATGAACCCCCGCCCCCCCATGTCTGCCCTACTGTCATCTCCAGTCCATCATACTTTTGAGTTTCCTTCTTTTTTTCAAAATGTTTCCATTCATAGAAAATCTC
>TRINITY_DN69545_c0_g1_i1 len=229 path=[0:0-228]
ACTTCAAATGGGTTGAGCGGGGTGATTCCTATAGGAGGCCAAAATTGACCTACTTCAATTGCAGGGGATAGGCTAGCATTATAAAATGCTCAAAAAAATCCAATAAAGAAGAAGACTTCTGATGTAATAAATAGGATTATTCCGTATCGTAGGCCCATTTGTACAGGTTGAGTGTGATGTCCTTGGTAGGTTGCTTCACGAATCACATCCCGTCATCATTGGATTATTG
>TRINITY_DN69521_c0_g1_i1 len=896 path=[0:0-895]
GGGTGTTACGTCACACCAACAATGTAAATTAGTCCAGAATTTCCAAAAGTTTTTTATAAATCTCCCAGTAAAGGAGTAACATCCAGTGATAACCAAATTCCATATGTAATCATAAATCAAGGTATCCTAAAAAGAGGAAAGAAAACAAGAACATTTTGTAGCACATACGAATGCCATAAGGTTAATGGATGACATAGATCCACTTACAGTGGATGGGTAAGTAAGGGGTACTTCCCTGTTTATCTATAATAGTGAGCTTATCATCCAGATTTTGTCAAGGGGACTGGATACCCCATTTGTCAAGGTATTTTTACCATTCAGCCCAGGAGAGTCCAGACGTTTCGCCGCTGGTGCAGCGGCTTCCTCAGTGGGGGCTGGAGAGAGAGGCCATCAGGTGTGGATGCTGCTAGGTGCATCAACAAATGAGCACAGACAGCCATTGACACTCATTGCCTTAGGAAAGACGCTCCACTGCAATCCGAGAGGGCGTGACTGGGGTGGTCTATCGATGGCCTCCAAGGTGTCTTCTGCGGGACCACGTCTAAAAACTGTGACCACAATTCCTCTTTTCATCATGATGGTTTTTTTCGTTCCAAAGAGAGAGACCCTCTAAGCTGCCCAAGGCTCCTGGGTTTGCAGTTTGGCATCTGGATAAATCTGCAGATGAAAATGAAACCATCAAGAGATCTTCAACTGGCAGTGCCAGTTTGTAAACACTCAACAATTGCAATTGCTTTCAGTTGGACACAAGCAAAATACAGTGGATTAACAAAGACCACAAAACGTGTCAATTGAGGGCCCCGATCTGAGCCCAACGATTGTGGCCTCCAAATCCACTGTGATAGCAGCGACACGCAACTGAAGTTCATTGCAACTTCGTTTTGTCCTCGGACGCC
>TRINITY_DN69521_c1_g1_i1 len=261 path=[0:0-260]
GCTGTCCCTTGTATTATTTCTCTCCTCCCTACTGCCCTCTTTGGCATACTCCAGAGTGGTGCGCGTTTCCCAGCGCACACTGTGGACTTCATTTCCCACAATGCACTGCGGTTTTTGGCGGGAATTTCATCCCACTTAAACCAAACCACTTACCTGTTGCTCATTGTTGATGCGCCTTGCAGCATCCACACCTGATGGCCACTCTCTCCAGCCCCCACTGAGACCAGCGGCGAAACATCTGGACTCTCCTGGGCTGAATGG
>TRINITY_DN69542_c0_g1_i1 len=1021 path=[0:0-1020]
CTCAACATCTGAGCATGGAATAGTTGTTCTCATTCGTGCAATGCTACCTGAAGCTCGGGCAGCACAGAAAGTGCTTTGCCAGTGCAGGCCCTGACATGCTGTCCACTGAGGTAGTGTTTTTTTTCTTTCCTTTTGTCATGTGGTCTACTCTTTAGGCCACAGAGGAAGCTTTGCCAGTGCGTGCTGTGCCATTCTCATCATTTGAGCTTGGAATTGTTGCTCTCTCCTGCGTAATGGTGCCTGCTATTAGGGCATCAGAGGGAGGCACTTACCAGTTCCAGGGTGTGCCATGCTGTACTCATTTTGATATCATACTTTTAGGTTTTAAAGTAAAGCACATCTCCACTTAAGGGGGCACCAGTCTAAGCTTTGAATGGTTGCTGTCGTGTGCAATGCCACCTACTCTTCTTGCATCAAACAGGTGTTTGCTAATGCTGCTTTCCCCTGGTCTGGCAGCAGTGGCCAAGTTTGTCACAATAGTATATTAGTATTTTCTTTTTCACTACCCCATGCCCATCTCGCTATCTCTTCTAGTCTTATATATTTGTTAGGTTTGTGCTGCAACCCCTAGGTGTTAAATCATCTGCAAGGGTTACTGATTTTGGAAACCAGGTAGATTAGGCTTTGTTATGGACCTGCGTTATCAGCTCAAACTCACTGCCTTTCTAGTTGTGTTGTCTCCTTTCAGTTGTACATTTTTTTGGAGCAGTCTTAACTCACCACAGTTGCTCGAGGAAATGCACTGGCACCCCCAAACACAACCAAGATCTCAAGCAGCTGCCAGAGATGTCACCTATCTCGTGTTTCTCTCATTGCGCACTCCCGGTCACTGCTTTTAATGATTTTTTATGTTCTGAGATTCATACAAGCAAGGTGAATGCACATCACTGACATTTTCCTTTTTAATAAATAAAACCAAATGGCATTTTAAATAAATATGCTGTATGTTAGAGATTTGCTGTGCTTTGTGGCTGATATGTACTGGATGCTTCTCTGTGAAAAGAATTGCCGGTGGGAGGGG
>TRINITY_DN69550_c0_g1_i1 len=614 path=[0:0-613]
CTATTGGCAGCATTGTCTGTTGAATTTATCATTTCAACTTAGGCGTTAAAGCAGGGCTGCTGCTAAGCCAGGGTCCTTACTCCTGCTGGCTTATCTGATATTTCGCAATGGCATGGTGGTTTCCCTCGCATTGAGCTCTATGGCTAATAATGGCCACCTCTTTCCCCGATGCCCCCTCTCCGCACGGCACCCCATGTTGGGGTTCCTTCTACCCCATGCTGAGGTCACCTCGCCCCAGTCCAGGGTTCTCCCAGGCCCTCGCCTAGGCCTGCTGCCCTTTTCAGAGGCCCCCCCGCCCTTTGCAGTGGTCTGCCCAGACACATGCCTCCCCCATGAAGGGCGTCTTTGGGTCCAAAGGTAACAATTGTATTTGGGGTGTACTATGAGGGTTGCAGCCAGCACCCCAGATCTGTTCTGATCGAGAACAATCAGCATGCAAGGAATGCGCCAACCCCTCTGTTGAGCTTTTCAGGAGCATGTTATTTAATCGAAAGGAAGATCCCAAAGGATTCATTTTTAGACTTGTTTGGTCTGGAAAGCGGAGTAAGATGCAGTTACTGATGAGGCTGCAGTGAGTCTTGGGACAGAGTTTTTGAACAGAAGGGTAGATTGCA
>TRINITY_DN69554_c0_g1_i1 len=546 path=[0:0-545]
CAATGTCCAAGCCCCGCGGGCCTTCACTCACCTAGCTGTGGACAATCGTGACTTTATCTTCATATCTAGCTTCAAAGGGAAGACGCTGGTCTACCAGCACATCATTATCGACCTGAGCACCTAAGAGGACAGGGCACACCCAAGCGCTGAATAGATCAGGCAAACTTTGGAGACCAACATTCTTCAATAGTCAGATCCTTATCTCTTTTTCAGTCCTTAATAATACATTACATGATCAATATACAGCCATGTTGCAAACTTCCCTTCCCTGATTGTGCAGAGACAACCTTTCCTAATCAGCTTCACACATGACACCAGGAGGGATAAAAAACAACAAACTACTGACCACAAATTCAGTTAAAGTGCATCAAACAGCATAGAAACTCTCACTCTTGTTTGTAATTCAACATATATGGACTCACTGATTTGGGTAGCAATTATTTAGCAATGGATGCTGCTGCTCACTGAAGGGGTGTGGTCCGCATTTACAATCCTAAGTGACTTAAGGCCTCCCAGCACACATCTACAGAAAGCACAGCAATGGAG
>TRINITY_DN69507_c0_g1_i1 len=373 path=[0:0-372]
GCGGGCCGAGGAGAGTCTGGAGGGGACGGAGGAGCCGGGGAAAAGGGGATCCTGAGAGGAGGCGCTAGACAGGAGCGGTGCCCCTGTGAGGAGCCGGGAATAGGGCACGCTGACAAGAGCTGAAGAGCGGGGCCCAGGGAGGGAGATAGAGGAGCCGGCGTGCGGCAGAGGAGCCGTGAGAGGAGCAGTACCCAGGGCGGGCGGCAGAGGAGCAGTACTCCGGAGAGGAGCCGGCGGGCGGCAGAGGAGCAATACCCCACAGAGGAGCCGTGAGAGGAGCAGTGCCCAGGGCGGGCGGCAGAGGAGCGGGGCCCGGCTGAGGAGCCGGCGGGCGGCATGCCGGGGGCCCTGGGGGGCTCTGACTCACTGACCC
>TRINITY_DN69589_c0_g1_i1 len=295 path=[0:0-294]
CTGATCGCCGCTCCCAGGCCCCCGCGCGGCCGATGTGGACGCTCTGAGGATGGGGCCGGTACACCCGCCCGCACCAGATCTATCTGCCGGCTCACCTGGAGTTCGGCCGCCGGGAGAGCATCAGGGCATCGTCGCTGTCTTGCGAGGGATTCCATTCCTCGCGATAGTCACTGCGGTCGCCATCTTGCCCGCTCTCCTCAGTGCCACCGGCCCCCTCCCAGGGGCAGTCACGGCGGCGCCTTCGTTTCTCAGTCCCGCAGCCCGCCGTAGGCAAAACCCCCTTCACTGTCGGCAC
>TRINITY_DN69557_c0_g1_i1 len=899 path=[0:0-898]
CATCGATGTCCGTTCTAGTTAAGTAATCAAAATGGCAATTTAGAACTTAACTTCATTAAACTGCTTTAAAGTATATGGGGCCAAGATACTTTAGAAATCCGCTTCTCTGAACCGCTCACCTTCTCCAATCCATGTTCTATCCATCACAGGTATCCATCCAATCAAGGTTAAGACCGAAACCTAAGTAGACAGGAGCCATATACAAATGATCTTTATTACCAACAAATGGGCAAGCAATTTTGCCTGGAGATTTTACCTGCAGCTATTAACTTTAAATGGATCACGGATAGATACATTTTTAAAATGAATTGTTACACGTGAATTCTGTGCTAATTTAAATGTGCTAGGCTGTTTATTAATCCCGATAAGTATTTTTACGTCGCTAAATGTTTATAATCTATTTATTTGAAAAACAGACCACCCACAGCCGCACAGATAAATATCGGGATCATCGTCAAAATATCTGTGATTTGGGAGGGGCGGGAATAGATGTACATTTATGTAAATAACGTAAATGAGGAAACTGTCTAAATGTTATAAATGCTTTGGTGAAATACTTTGCAATGGTTTAAAGATTTTCTTCAGTGGTTGCAAAGGTAAAGGATATTAACTTGGCTACATGTTAAAAAATGTTGGGTCATCTTTACAAGCCTGTCACATTATTTTGATTTGTTTTCTAACATCTAATTTTGAAAGATTTAGCATAACACTACCTGCAGATTTCTTCAGTGAAACATGGCATTTGTATTAACTGCAGTAACGGGCGCGATTGCAGGATGGTAACAAATCCTTCAAGATTGCAGAAGGTGCGCAGCATGATTAACGTAGTATCTTTAAACCAGCAACAAAAAGCCATAACAGTAACGAGCACACACCAGGATCTACCGCTCTTTTTTTCT
>TRINITY_DN69564_c0_g1_i1 len=459 path=[0:0-458]
GTGAGGATGATTCCACCAATGGCTTTTATTTTCCGAATGATGCACGACACTGCAGGCGTTGAGAGGATTCCATTCTGTCCAATGACCAGACGACCAATCCCGTTGGCAGCCGCCATTTGAGCTATCAGTTCTATGGCTGCGGTATTTAAATATCGCCCGTCGCCTCCGACCACCATCGTCGAGCCCTGCCGGTCTCTCAGGTCTATGGAAAAAAAGACACTCTGGATAAAGTTCTGCAGGTAGTTGCGCTTGGTCTCAAAATAATAGGTCTTCTTCCTGAGGCCGCTGGTTCCGGGTTTCTGGTCATAATAAGGCGCCGTCGCCAGAGTCAGCAGAGGCAGCGGGCTGTCGGCCATTTCCCCTCCGTCATAGAAGAGCATAACCCCTTTCCGAAAAAATGAAATTGGGAAATTCAAATTAATCCATCTGACCGCGAGCGGACCTTCCCGTCGGATATTC
>TRINITY_DN69539_c0_g1_i1 len=813 path=[0:0-812]
CAAAAATTCCACCTCCTACAAAAGAGTGTAATGTTCATCCCTATTGTATGTTTATAAACCTTCACCCAACATTTTCAATGCAAAATGGCAGGTGACGGTAGCCAGATCATTTCACAATTAAGGCGCGTTCTCAAGTTGTGGTAGGCTATGTTGACATTCTTCAAACCGCTTCTGGAAGGATTTAGTAAGTTCCTCAGTTTTGAACTTGACTGCAAGTTGTTCCACTTTTCCTTCACCTTCAGAGTAATCCATAGCCGTCCATACTAAAGCATTGTTTGATGTACTCAATGGCTGGAGGTCCATCGATTTGGAGATAACATGGTTTGCACACACTTTAAGAATCTGGTCTCTTCTCATCAGGACACGGTAATATTTTTTTTCTTGATGAAAAAGAATCTTTATATCTCCTACGCCACGCTCCTTCCACTGATTGACATCTCTGTCCCACCTGTACAGCTTTGCTCTCTCTTTAAAGAGGATCTCTTCATCTTCTTCACCAGATCTCACCTCCACCTCTGGTAATGATACGATCGGCTCAAAGTGGACGTCATCACTCTGAACAGCTTCATCATCATTGCCACGATCATCCTCCTCCCGTTTATTGGTTGCTAGTGATTTGAAAACAACTTCTCCGGTATTCTGCCATTTGAAATTTGCATCTGTATCACCAAAAGCATAGTCTCCAGAACTTTTGGAAGCCAGGTCCGCAAATGACTGCCCAGTGGAAGAACTAAACCCAAATAGACTGAAGTCTTTTAATCCTTGGTTGGAGGAATCTGGGCTCTGATGTTCAGTTTTAATTGATAAGTCAAC
>TRINITY_DN69582_c0_g1_i1 len=301 path=[0:0-300]
ATCGCAAGATTCTTCCATATCCTCTGGTACCATTGGGCTTCAGGTGGTGCTTCTGGTTTTTTCCAATTATAAGCGATGGCACTCTTAGCCGCCGATAGGAGTAGCCATATTAATTTCCTATCTTGTTTGGCGAGGCCATCCAGATAGTCCCCTCTGAATCCCAGCAGGACGACTGCCATATCATCGGGTATAGGGTAACCCAATACCGCCCTTACCCCTTTGAGAACCTCCTTCCAAAATAGTGCTAATTTTGGGCAGTGCCACCATATGTGGGCATGATCCCCTCGCTCTCCACAGCCCC
>TRINITY_DN69586_c0_g1_i1 len=462 path=[0:0-461]
TTCTGGGAGTTAATGTGAGCATGGTGCTGGAAATTGGTGCCATAGACAGGGCTGCTGATGTGGTAAAAGTACTTGCAACTGGAGTCAGAGACCAGGTGTCTGCAGTGGTGAAACAGCTCGGCACAGGCGTCAAAGGCCGAGGAGTCATGGCAGTAACAGGGTTTAAAGTTGGTGTCGGAGGTCGGGCTACAACTGTGGTGAAAGTATTGGCAATGGGTGTCAGAGGTTGCCCTGCCACAGTGGTGATATAGTTTGCAATTGGTGCCGGTGGTCGTGCTGCCACAGTTGTGCAAGAGTTTGCAACTGGTGTGAGAGGTTGGGCTGCCACAGTGGGAGCAGAACTGGAAACTGGAGTCAGAGGCCTGCTTGCCATGGTGGTAAAGTAACTGTGAACTGGTGTTGGAGCTCGGCCTGCCGTGGTGGCTAGATGACTGTAGACTGGAGTCAGAGGTCGGGTTCCCA
>TRINITY_DN69510_c0_g1_i1 len=320 path=[0:0-319]
CATCAATGTCTCTGTGGAGTCCACGGGCGTGCTGCCCCCTGATGTCCTTGTGTGTGAGGCCATCAAGGTGCTGATGGACAAGTGTCGGCGATTCCTGGATGAGTTGGAGAATACCCACATGGACTGATCATCTTCCTGTGCCTGTAGTAAGGGGACCTCCAAGGGCTTCAAAGGGGTAATGCCCAGATGGGCGGGTGGTCTTCCAGGGCCCTGAAGAGGCGGTGCCCAAACTGATCTCATGGAGACTCTGCAGACAGCGGGCCCTGTGCTTCGGTCGCCGAGATACGGATGATGGATTTCATGGAATGGTCACGAGGGAC
>TRINITY_DN69570_c0_g1_i1 len=1064 path=[0:0-1063]
CACCGACAGACCATTCCATGCTGTTCTTGAAACTATTAAAGCATTAGGAAAATGCTAACAGTGCTGGGAAGGTCTCTTCATAAAATATATACTTTCGAGATCGGCCCGGCTGTTCAATCAACCACTTTTATTGACTGGACGTTGATGTGTGTATGATGAGAACGGCTGCTCGGTCCTGAACTTCTTCCGCTCATGGAGGTGGAACTCTGCTGTGCATTCCGGGGATACTTCATAGCAGTTGCTTGGGATATGGTTTGCTGAGTAATCGGATGATGCTTTTCCACGATAACGGAGCTCATTGGTGGGGATAGACCCACTGAAGGAATGTTGCTCCCAATTCTAGTTGTTTTTTGTGGCAAATCGGAGCGTCCAGTGATTCGAGCTGTTATTGTTTTTCCGGCTTTCTGCTGAGATGATGTTACAACTCTTGTCATGGGCAGTTGCTGAGTTTGTTGAAGGCTTGACCCTGCTGCTGAAGAGACAACTACTGGAGCACCTAAACCATCTTGGGGTTGGCAAGTTGACGATGGGCCAAAGGGGAATGAGAACATATGGTCTGACGTAACAGGAGGCGCCATTTGTGAGGTTGAAATATCATACTGAGAAGCAACTAAATGAGTTGAGGTTACAGTTTGTGGCTGAAAGGTTACAGATGAACTAGGACCAGGATCTTCCCTTTCGATTAAATGATCTGCATTGTCCAGTCTACTTTCTCTTCCTTGAAACATGGTCATTGCTTCCATATTCAATGCACATACACCACGCATAAATGCTTTCTTCATTGAGCCTTCAAACTGCTCTCTGTCTCCATGCAATCGTTGAATCTCTGCTCTTGCTTCCTCCAGAGCTTCAATATACTGTGCAATTTTTGCTTCATAATCGTTAGACAGCTGAGCACAGACTTCTTCAGCTCGAGTTCGACAGGCTTTCTCCACTCTGTCTTTCCAGTTTGCTTGAATGACAGAGCGCCAGGACTGCCAAGCTTTCTTCACTAAAGTCATAGCGTAGTGCTTTTCTGCCAGGTTACTTGCATAAGCCTCATGGTTCTTTTCTGAATGCTCCAG
>TRINITY_DN69592_c0_g1_i1 len=391 path=[0:0-390]
CCCGGTCTCCTCGATCCTCCGCGGCTGCTCTCCTCGCGTCGGGACGTCCACTCGATCACCCGCTGCTTCTTGGCTGCTCAGGATCCCTCTGCTGCTCACCTCCCGGAGAGCGCCCCGCCAAGATGGCCGCCGGCACTGGATCTGCGTCAGGACACCCGGGGAGCCTCGCCGCACTCGATTTCTGCTTCTTCTCCGGCACCCCAGGTGAAGTCTTCAATACCAAAATGATCAGGAACGCTTCATCTATCCTCCGGTGCTGTTGGTTTCTCGCCTCTTCGTGATGGCCGGGTTCACAGGCCCAAAGCGCGGGTCACTTCACGGGAGCTCACATGAGGAGCTGCCTGCTGCCTCGCTCCCTTGGCCACGCCCCCCACTGAATGGTCTTTTAAAG
>TRINITY_DN69576_c0_g1_i1 len=280 path=[0:0-279]
CTGTTGTCTCCCACACAAATTGGTTTACTTTGTCTGCGGAGGAAACACTTGCTGTTGTTGGATAGTATTTCTGTAGTTACTAGTCTGTAACTGCTGCGGTTTGTTTTCATCAGCTTGTGGTGTTAAGGAACTGAAGAGTGCGGACCGGATGTTTTGGCTTCGATTCAAGTGGCTACTATTGTTCTGCTTCCTCTAGCAGTTGAGCTCACATCCTGAGCGTTGCCTGTATCTGTGCACAGTAGTTCCCTTTTAACTGTTGAGTAGGAGCTGTGGAAGGGGC
>TRINITY_DN69522_c0_g1_i1 len=280 path=[0:0-279]
CAGAGAGCAGACCGACCCAGGGCAGAGAAGGAGCCAGGTGGACAGCAGGCCGATTATTCAGTACAAATATGGAAGACCCAATCCAGCTGAAGGAGGAAGGCAACAAGTACTTCCAGGCTAATGACTATGACAACGCCATCCAGAGCTACACCAAGGCACTGGGGCTCATCCAGGACAAGAAGCTGCAGGCCGTGCTGTACAAGAACAGGTCCGCCTGCTTCCTGAAGAAGGAAAAGTATCTACAGGCAGCGACAGACGCATCGAAAGCTCTCGATGTGGA
>TRINITY_DN69581_c0_g1_i1 len=207 path=[0:0-206]
TGAACAAGTGTGACATGGTTGAGATAATCGATTAGCAGTTGCCCCTTCATCAGAAATTCCACCATTTCCTTCCTGGCTGAGTGCGTGACATGTTTAGTAATAAGTAGAGTCCACACTCTATTAAACCACATATCAATGTTAGGTTCATCTGTCTTCTTCCAGAGGGAGGCAATCACCATTTTAGCTGCCGCCAAAGCATTTGACACC
>TRINITY_DN69532_c0_g1_i1 len=333 path=[0:0-332]
TTTCCACTTTCATGCCGGTGGATGAACGAGGTAGCCAGGAAAGGCTAGCCAACGGAGAAGCCTCGATTATGGGTGACCGCAATAGAAACCTCCTCAACAAAAAGCTCACCTCGTCATACGATACCTTCAGTGCAGCGACCTACAGCAAAAACGACGAAGACAACCCTGAGGATATTCCCCTAACGCAAACAGGGGATTACAAGCCATCTCCTGTCAACACGTTAACTCGAAGAGAAGTTTACCTGTAGGCAAGAACAGGATTCTTTTATGTAAGAGCAGAAAAAAGAGGCACAACTTTTAAACTGAAACAATGTATCAAAAAAATGAGGGGGC
>TRINITY_DN69551_c0_g1_i1 len=395 path=[0:0-394]
CCCTGGGCGTAGATGGTTGAGTTAAAGTTGATTTCACTGCTGGTTTAAATCCCTCTACTGGATTCACATTCAATGACTGGATGACTTGTGGCTGTGGTTCTTCATCCTTTTTAGGGCTGGGTGGTATCTTACTGGCCAGCGCAACCCCTTGTGGCTTTGGATCTTTGGTTTCTTTAGGAGTCAGACCTAAATTAAATGTACTCGGTGTTGCTGCTATGCCTTGTGTAGTTACCGACGCCTCAGCAGCCTTGCTATGAGCGGGCGCAGCTTCCTGCCTCACACTGTGGCTATTGATGGCGGCAGATGCTCCACTCGCCGAGGACACTTTCGATAAACAAGCGGTGCCAGGCTGCTCTGGAGCATGGCCGGGATTTACATATGGATGAGTGAGGTCA
>TRINITY_DN69540_c0_g1_i1 len=656 path=[0:0-655]
CCTCTCTCCACACGTTTATTTCTTGTAAATTCTATATATGCAGTAAACCATTTGGCAGATAGACCATGGTCCTGCGATGCCACAATTAACCTCCCATACTTTTGTTTCTACATTTCATAACCGCTTGTACATTTATTCCTGATCAATGTAGGATTTGTGTAAAACTTCGATATCATTTCAACTGTACTTGTGGTCTTTTCACTTCTAACTTTTCTTTACGTTCAGTTTCTTATACTGTTGCTTTTGCTATGTTGCTGCTTCTGCTAATTTTTCCTTATTTTGTTATTTGATTATGCCTGGAACCATGCACAATTCTTGTCCAAGGTTGAGAACTGGAGATGCCTTGGACATTTTCTCTTTTAGGTCCGTTGAAGTTTTACTTTAGGTTTGTTGAAGTTTTAAGTTAAATTGAGGCTGTAAGTTGCCACATATGATTGTAGACTTGAATGTGTAGTCCGTATATACAACCTCTAGGTGCCCCTCAGCTCTCAGGGTATTAAATATTGCTATGTACAGGATTTTGCAGAGTGACCCGGTTAGGTTATCACGAGTATAAATAAATGTGCAGATGTCACAGGAATGGTGAGAGTCTATTTTGAGATACTCCATCAATTGTTCCATCTTATTTTCCTTCTTCGGGTATCCATTGTTGGTAT
>TRINITY_DN69515_c0_g1_i1 len=207 path=[0:0-206]
CTCCTGGGCATGCCGAATTCGGGCTCGACATTCTTCCTCGTCGATTAACTCACCAACATACTCATTCACAAACTCGCCCTTCCTAAGATCTACTTTGCATCGTAAGCCCCAACCTCGACTGGTAGTGCGGAAAACCTCCACTTCTGGGTACTGCCTCTTGGAGAAGCACTGGTTCTGGCAGTTCTCTCCTGCAGGGCACACCGAGGG
>TRINITY_DN69544_c0_g1_i1 len=342 path=[0:0-341]
CATGCTTTTTCTGCAGGTGGAGTTTGCAGCTGTGGCACACCTGTCTTGTAAAGATTTAAAGGGCAGAATTACGTGTCATTTATTAGAGGTGGGCCAATGAAGACTCAGTCCACATTTCTGTAAGGGTTAATTTGATTGGTCCAGATCAAAGAAGATAATGAAACCAGAGAAAATACTGTCTTGTTGTTTGCTTGACGTGCTGCTTGATTTCTTGTATGTTTTATGTTGTTTAACAGTTCTGCGCAGGGCCTTAAGAACGGAAAAGCCACTGGCCCCAATGGTTTACAAACATAATTTTTTAAGGGCTTCTGGAATTAATCGTACCCATTTTTCTTTCCTTTT
>TRINITY_DN69587_c0_g1_i1 len=441 path=[0:0-440]
CCAGACATGACAACCAGCAAGGCCCGCAGCGCCATCCAAACAGCCTTCAAGTACTGGAGTGACGTCACCCTGCTGACCTTCAGAGAGCTCAGATGGGGGCGCGCAGACATACGCATCTCCTTCCACCGGCGGGGAGCAGGCTGCACGCGCCCTTTCGACGGGCCCGGTAAGGTCTTGGCCCATGCTGACATCCCAGTGGAAGGGACAGTGCACTTTGATGAGGATGAGTATTGGACTGAGGGCACCTACCATGGGGTGAACCTGCGCATCATCGCAGCCCACGAGCTGGGCCACGCCCTAGGGCTGGGCCATTCACGCTACGCCAGCGCTCTGATGGCACCAGTCTACAGCGGCTACAAGCCGGACTTCCAGCTCCATTTTGATGACATCATTGGGATCCAGGCCTTGTACGGCAAAAGGACGATCCCGCGAGAAGAGGGG
>TRINITY_DN69577_c0_g1_i1 len=242 path=[0:0-241]
CTAGAATCCATAAATGTGTGTCCACCTTGCAATGTCTCCTTCACGTTCCATCTCTTGGCCTCCTGGCTACTTTCTACGTTCCCCTTGCAGGCCCATGGGTGTCAGCTTACTCCAATGTTGGTTCAAAACCTACAACCTTCTGTAGGATTTGTGGAAGGTCTAGGTTCATGTTTAAAGTAACATAACATAACATGTTGAGTCGTGCGTTTCAAATATTTGTTAGCCTGGCTGATCAAAACTAC
>TRINITY_DN69571_c0_g1_i1 len=469 path=[0:0-468]
CCTGGCTACTCTCTTGCGTGGCTCTACTCCAGCCCCCCCGCCCTGCTGGGGAATACCCTGATCCCTAGAAGGACTGGTCCAACTCCAGTGTTTCTTGATGAGCCGCTTCTGCCCTGGCAAGCTGCAGCCCTCGTCTGGCCGGTAAATCGCGGCATCCATGGTGCATACCTGGAAGTCGCTGAAAGAAGGCGGGCCGGCCCGGCGCCGGTGCCAGAGTGTCAGGGACTTCTTGAACTCCACGCTGTACTCGGTCTTTTCCGGCTTTTGCTCATGGTAGTCGCTCAGCAGGGCTAGGCTGGCATAGAGGCTGGTCAGGTAGTAGCCACCTTCCCCCATGAGCAGCGCGGGGTCCAGCAGCTCCATCATGTAGTCCACCTCCATTAAGAGCTCCGGTAGGTCACACAGGGCCAGGACGTAGGAGAGCACCGGCAGAAAGTCATCTGCGCCATACACGTCATCTGGACGCGCC
>TRINITY_DN69525_c0_g1_i1 len=345 path=[0:0-344]
TCAGTGTAGATGAAGACCATCATTATGTGGACCAAGAGAAGGAACAGGAAGAAATGTTTCAGCCACAACAATTTGACTCTCATCATTCCGATCTACTCTTAGAAAAGGATGAGGAGCTGAAATACCTGCAATTTCTTCAAGAGGTCACAGAGGACATTTTGCTCAAAGGCTGCCGCTCTGACAAGGCAATGAATGATGTTATTCAGGCACAATTTGAAAGAAGAAGGGGTGACCTTGATGAGATGAAGATGAGAAAACACCTCCAAGAACTTAGAGATGATCTTTCCAACCATCGAGAAATAAAGTTTTCTGTGAGCTCTTCTGCATTTCAGCACAGTGACCAGA
>TRINITY_DN69591_c0_g1_i1 len=382 path=[0:0-381]
CCCCGGTACTCGTGCGCTCACAACAAATAGCGCATGGTGCTGGCGTCGGGAGATATAATCTCCCTTAATTGCGAGAACGGTAATATTCTAAAACCCAATTCACACAATGAGTAATCATCTAATTACCCCCAATGTTACCAATCAAATGTTATAACGATTTACTAATACAGAGAATAAACCGACATTATCTTTCATAGGAAAACAGGTTACCTCTTTCACCCCCCTCCTCAAAGACATATAGTCACATAGATCCACCAATGATGTCCTATACAAGAAAGCCAAAATTACAAACATAACCCCCCTCTTCCAAGACATGTAATCACATAATACCACAGGTTGTAACCATCTTCAATTCCAACTATCTAGTAGTACCCTTACCCCA
>TRINITY_DN69568_c0_g1_i1 len=225 path=[0:0-224]
TTCCGATCTATTTGACCCTTAATTTTTGTCAATACATACCCTAATTCCATCCTTTAAAACTGGATAGGGATCGAGTTTGGGATTTTTAATAAAATCCGCCAGAATCTTCCCTCTATTTGGTCCCAAAATAGATCTGAAATGGGGGACCAAACCTCTATTCCATAAGCCAGTTTCGGAATTAGTTTCTGTTCCAGCAATTTTATTGCTGGGACAAGAGAGGCACCC
>TRINITY_DN69563_c0_g1_i1 len=219 path=[0:0-218]
GCGAAGGGCCGCGGCAGGAGGATGGCGAAGGGACGGCGGGGCGGCGGCGGCCCCGAATGAACCTCCCAGCACCTCCCCATGGCCGCCGACGACAAGCTGGAAGGGGTCAGCGGGCCCGGCCGCAGGGCCAAAGCAGGACTGCAGATGAAGAGCCCTGAAAAGAAACGCCGCAAGTCAAACACTCAGGGACCTGCCTATTCGCATCTCTCAGAGTTTGCC
>TRINITY_DN69562_c0_g1_i1 len=203 path=[0:0-202]
CTCGTTTCTGAAGGAGAGGTATCAGGCTGTTGGCCTAGGACCCTACAGTTCCGGCTTGGCCAGACTAACCTGTGGGGTCCCTCAAGGTTCCCCCCTCTCTCCGGTCTTGTTCAATATCTATATGACCCCACTTTTGGGCCTCATCAGGAGAGAGGGGGTGATGGCCCACACATATGCTGATGACACCCAGATCTACCTTAGAG
>TRINITY_DN69572_c0_g1_i1 len=245 path=[0:0-244]
ATTTGAACTGTGAGAACCAGGGTTCAAAAAGAGGAAAATTATATTTTTCTCAGATTGTGGAGTGTTTATCTGCTAGAAACAGGTGCCCATCTGGAATTGAAATGGTAAATCAAACAAATGTTCTGGTACATAAAATGAACCCCTTTGAAGCCAACAGACCAGGCTGAGAGGTCAGGGGCCAAGATAAGAATGAGGCAATATTGGAGAAAATGTGTGTTTCCCACAGGCCTGTCCAGATAGCCCAG
>TRINITY_DN69530_c0_g1_i1 len=236 path=[0:0-235]
CCTCAGTTTCATACATTTTTAACATCAGCAATTCAAAACCACTAAATGGATATGTCTCAAAAGATTTCCCACTGTGGTGGGGAAGGTGGGTAGGAAGTAGTGAGAGTGGGGAGTCAAGTACCACAAAAAGGTTTAACACTTCTGACGGCCTCAAACAATAATCGCCGTAGACCCCTCCTCTCCTGGGACATGCGCCAGGTCCTCTGTCAAGGCAACTTCTCAGCAGAAGGGTCCCA
>TRINITY_DN69552_c0_g1_i1 len=519 path=[0:0-518]
CCTACTTTTAATATTCTTCTCCTCCTTTCAGAAGAAGGCAGACAAAACATTGAGACACGTGTCCAGTTCCATTGACTGCCTCGTAGCGTGAGCCGTTCCAATCTCTTCACTCGTCGAAAGCTAGCCCAGAATGTGTTGAGGATGCAATGGTAGGGTTAGAGAGCGGAGCCCGGAGGAAGGTGCACTCAGAAGGCAGCCTACGATTGTAGACTCATCGTCTGCTTTTTCCCCATGGACAAGTCCATGGCCATTGCGTCAGTAGCTCTCTGAACCAGGGCCATCAGCGACGGGGCAACAGCTTCCTTGACAACCACCAGAGTAGTGCGGCCCAGCCTGGGGGAATACCTATCGAATCAGGGAGATGTAGAAGCACCAATGACAAAGGAAACAGAGCACAGTTACCAGCCTGTACAGCATTGCTTCAAATAACCCTAGACCGGAAATGCAGCGAAGATGTCCTCTTCAGATTTCTGCGCACCTCCGTCTCACTGAGCTGTGGCGCAACTGATTGAGTTCACC
>TRINITY_DN69598_c0_g1_i1 len=334 path=[0:0-333]
CGCTCGGGTGCAGTAGGCTTGCCAGTTATGTACTGGATCTTGTAAAATATCCAATGCCATGTTACATATTCCAATTGCCATTTCCTGCTTGCCAAGAAAATGGAAAATCTTTGCCAGCCGGTTTAGCACAAGAGGATCTTCCTTTGCCACTTCTATAGCCTGGCCAAAGCAGTCTAAGGGATCCGTCCCAGAATAGCCACAGTTGTGAATACCCATCGGGGTTGTTGAGAATGTGTCTTTTCTCTCGAGCATCATCCCAACATAACACCAGGCCAAAGCTCGATAATTATTGTTACTCGACTTGACGGCTTCTCGGAGCAGAGCAAGAGTCCTG
>TRINITY_DN69553_c0_g1_i1 len=572 path=[0:0-571]
CCAATATCCAGTGTTCCAGATCATGCTTGGTCTTCATAAATTGTCCTGAGAGGCAGGAGTGACACCTGCTGGATTAATTTGCTCCTGAGAACCTGAGCCCTAATACGAGAAATAGGGGCTGCTAAAGCGAGAAATATGGAGCAACTATTGCAAATCCCTGAGTGGAACATTCCAGGAAACAGAGAGATCCAGAACAGGTGCCCTCCAAATGGTACAGCAACATGACTAGACTATGTTTTCATACAGCCTCTGGCAATAGACAGGGCACAGTGCGTAGACATAGTGCCCACTCGATGGGACCACCAGACCATGTTGAAGATTGGGATTATGAATTGGCCCACTGGGGGTAGCCGTGGTACATGGGCCTGCAATGAACATCAGTTCAAGGGAGAGGTCAAGGGTGATGAACTTCATGAGTTCTTTTAAAGGAACGACATAGGAGAGTTCAGGATAGGGACAGTGGGAAGGGGCGAAGTGCACAATGAGAGGCTCCTTAATGCATAAGGGTGCCTGTAGGAAGAGGCTGTTGAGGCAGAGAAGAAAAACCTCAGGGAGGCGCTGGAAGATGTGAC
>TRINITY_DN69535_c0_g1_i1 len=396 path=[0:0-395]
AGACCACACCTGCCAATCACTGAATCAAGACCACAACAACAAAATATCAACAGAATCACTAACTACCTGAGACCACGCCTGCTGAGGCCAGCCAAGCAATAAGACATGAATCAGTCTACAAGACCATTTATGCAATATTACCACACAGTGCAAGCTGTTTTCAAAACAAGAGCTGCACCTGGCACAAGGGTTAAGAAGGCCTGAGTTCTTAGAATCAGCAGTTACATTTTTTAATATTAACCTCTCAACCATACTTAGGGCCACATTTAGATCTCCGCTTAAGGCCTTTTTATGTGAAAACGTAACTTTTTAAGTAATTACGCCTATGTGGTATTTAGAGGAAAACATAACCTACACTACACATAGGTTACTTGAAGAAAAAATATGATGCCCCGC
>TRINITY_DN69595_c0_g1_i1 len=366 path=[0:0-365]
CCCGGACTTACCAGTCCCTGGATTGGGACCAGACAATAAATCCCCATGTACTTGTCCCCATTGTTATACCTCAGGCCCAGTCAGTCATTACATTCACTTTCTATGTGCATTTTGAGCTGGTCCCCTGTTGTTCAAGTCTCTGAACCAGTTGGAAGATCTTCCATGAAGTTAGTACCACCCCATTTTGTATCAGTCGCACGTAGTTGTGCAGCAGCCTTGTCCTCTGCAGATGGTAAAGTCTTAGGCACCCCATGTACTTGATCAGAGGCTTGATAAGTGTAAGAAGTGACAACCTACACAATTGGCATACATCCTACCTTGCTCTTGCAGAACCCTAGGCAATTTTATTTTTAACTCCTCTGTTTC
>TRINITY_DN69546_c0_g1_i1 len=401 path=[0:0-400]
CCCTGCTCAGCAGGAAGAGCCCCCTGATCAATTCCCTACAGACCAGGTTTCCTGTGGGAAGGACATGAAACCGGAGTGTCGCAGTAAAGAAGATCCAGTTGTCTCCATGAATACTCCGCCAGGGTCCCCCAGGGAGAAACATTTTAACCTCTTTTCTGCTGCCCCGCATCTCCCTGAAACTTCAGTCAAATGTGAGTGTAATACCAGTACCTGTTCCAGAGACAAGAATGCGAACGTATGCAGCATAACTTTTCCACGGAATCGAGAAGAAAGCGGGTGCGACACCAACCCATTTTCTATTGTCCAGACCACCACTACATGCAACACCATCATCCCTCTGGATAAGAATTCCAATGCGTGCGACTCTATCTGTCCAAGAGTTAAACGTGAAGAAGGGGGCC
>TRINITY_DN69536_c0_g1_i1 len=360 path=[0:0-359]
ATGACGCACACCAACCGAGCATCTGGTAGGGGTGGCGGCACAGCTATCATCGTAAGGTCCAACCTCAACGCCACCCCCATCCAGCTCCCTCCCAGCACCTCCTGCGAACTCACCGGCATCACCCTCACCATCAACCCCCACACCCACTACAAAATCATCACATGCTACCGCCCCCCTGGACCATCAGCCTGCTTCCTAGACTTCAACACCCTCACTACCCAACTCTTCCTGACCTCCAAACACTTCATGATAGCGGGAGACCTCAACTTCTGGCTTGAGGACACATCAATACCCTCAACCAAAGAGCTCATCGACACCTGCAACAGCCTGGACCTCCACATCATGAACACCGAACCCACC
>TRINITY_DN69513_c0_g1_i1 len=295 path=[0:0-294]
TCTGGTTGGACCCGCTGGCGCTCCTTCACTTCCAGGCCGGTGATGGCCGAGGCGGCCCTCCCGGAGGCCCCCTTGTCCACCCCGCTGCCGCCGCACGCCCTAGAACTGGTCTTCTCCTACCTGAACCTGGTGGACCTGTGCTCCTGCTCCCTGGTCTGTCGCCGCTGGTACCGGCTGCTGCACGGCGACGAGAACGGCGACGTGTGGCGCGGCCTGTGCGCCCGCTGCTTGGGCGAGGAGGCGCTGCGCGGGGACGTGCTGTGCGGGCTGGACACGTACAAGAGTAAGATCCGAG
>TRINITY_DN69504_c0_g1_i1 len=354 path=[0:0-353]
GCTTGTGTAAATATCTGTAGATATTGTGAGGTTTTACCACCTAAAAGTGGTTTTGCCAATAGGCCAAGTTAGTGTTTGTTTTGGAGTAACAAATATCTTTTTTGTAACACTTCTGTGCACTAAGGTTCTTTTAAGTTGTCTGGGAGTGGTGGGTTTAAAGCTCAAATGAATCCTTTTGAAATATGTGTGTCCATTCTAAAGTTGGGACTGTGGTTCTAGGTTGAAAGTGTTTTGTTGTCGAGGTGAGTAGCAGGCCCATCCCATCACATGCTCCAGAGTGAAAAGGTAAGGGGAGGGGAAGGGTTTGGAGTGTAGCTGTCCAGAGTAGACAGTCAAAGAAAGTTAATTACGTCT
>TRINITY_DN69556_c0_g1_i1 len=561 path=[0:0-560]
GTTCGAAAGCTTGTGAAACTGAGTGCTGTACAGTTCATGTTGAACAATCATACGAGTGAGCACTTTTCTTTCTTGGGCATCAACAATCAGTCGAACATGACGGACATGAGGTGTCGCACAACCTTTTACACAGCACTTGGGCGGCTTCTCGTGGTGGATTTAGGAGAAGATGAAGATCAGTTCGAGCAGTTCATGCTTCCTCTCACTGCCGCCTTCGAGGCCGTAGCTCAGATGTTTGGCACAAACTCATTCAACGAACAGGAAGCAAAAAGGACGTTGGTGGGCTTGGTGAGGGACCTGCGAGGTATTGCATTCGCCTTCAACGCAAAAACCAGCTTCATGATGCTGTTTGAGTGGATCTACCCATCCTACATGCCGATCTTACAACGGGCAATCGAGCTCTGGTTCCATGACCCGGCCTGCACGACCCCAGTGCTCAAACTGATGGCAGAGCTCGTCCACAATAGGTCCCAACGGCTGCAATTTGATGTTTCATCGCCCAACGGCATCTTGCTCTTCCGAGAGACCAGTAAAATGGTCACCATGTATGGCAATCGCGTC
>TRINITY_DN69580_c0_g1_i1 len=221 path=[0:0-220]
CTTCTGATATATAGGAGGGCATCTCCACAACAGAACTGATCGGAAGGCATGCATAATCCAATCATAACAACAGAATAACTGACATGAATCAGGGCACAATGCAATCAAATAAACAGAACCTGTTATAGGAAGGAGGCCACAATACAGTCAGAGAAACAGAACGTCTGACATGAAGGAGGGCATAATACAATCACAGCAACAGAACATTTAATAGGAAGGAG
>TRINITY_DN69555_c0_g1_i1 len=362 path=[0:0-361]
CAGGTAACCACATTGAGCCATGGCACTTCGGGATACCCTAGACAGCGCAGAGAGACCACCTACTCATGCGCTATACAAAACAAACTAACATAACATAGCCCATCACTTAGTGATGGCAACAGTGATCCATCAGACAGTTATAGTAACCTTAGCCCATTAGGCAATGATGGAAATAGGGACGTATCAGGCAGAGATAGCAAGAGTGACCCATAAGGCAGAAATAGCAAGAGTGACCCATCAATCAGTTATAACATTAATGACCCATCAGGCATTTATATGCCCAGTGCCCCATCAGACCCTTATAGCATGTGGTCCAACAGGAAGTTGCATCATCAGTGACCCATCAGAGATCGGAAGAGCAC
>TRINITY_DN69505_c0_g1_i1 len=474 path=[0:0-473]
TGGATAACAACCGATCCCTGGACCTGGACAGCATCATCGCCGAGGTCAAAGCTCAGTATGAGGACATCGCCAGCAAGAGCCGAGCAGAAGCAGAATCTTGGTACCAAACTAAGTACGAGGAATTGCGCGTTACTGCTGGGCAGCATGGCGATGATCTGCGCAGCACGAAGAATGAGATCACAGAGTACAACCGAATGATTCAGAGGCTGAAGGGAGAAATTGACAGTGTAAAAGCACAGCGTGTCAAACTGGAGGCGGCCATAAGTGAAGCTGAAGACCGTGGTGAACTTGCCCTGAAGGATGCCAAGAACAAGCTGGCAGAGCTGGAAGACGCTCTGCAGAAGACCAAGCAGGACATGGCCCGTCAGCTCCGCGAGTACCAGGAACTGATGAATGTGAAACTGGCCCTCGACATTGAGATCGCCACCTACAGGAAGCTCCTGGAGGGAGAGGAGGGCAGGTTGAGTGGCGATG
>TRINITY_DN69549_c0_g1_i1 len=654 path=[0:0-653]
TATAAATGTGAATACATTCCGTCCAAAGAAAGCTTGGAACGGCCAGCTACCACATTTAATGCTGCTCCACATTCTAAAGTTCATGTTTCCTCAAGTGCCTGTACAGTTTGAGTAATGCCATTACTCGACTGAAAATACGAGTTTTATAATAGAATTTAAACATGAGTAGGGCCTTGTTCAATGTATCTTTCAACTGTAACATGATCTAAAGAAAGCTGTCCCCCTCATGTAAGTCGGGGCAGTGTGTGCTGGCAGTCCGTCCACCTGAACACCGTGAGGAAAATGCGGGCAGCTGGTCCGCCAGCATACACCGCCTTGCCCGACCCAACAATTACCGCATGGACCATATGGTCTGTGGGGTCATTTTGGCCCTTTCCGCCCACGGACCAGGAGACCGCTTCAAGTCCTGGGGGCCTGCAAGCGGGGCCACCCCAAAGGGGTGTCCCCCATTACGGGGGCAGGGGGACAGCTGCACACAGTGCTCTGGCACTGTGTGCCTCTGCCCCCATGTCCAAGTGCAGGGAAACACCTGTTTGGGGTGTTCCCCCCCATTTACGACTGCTCCGAGCAGGCGGGGACCCTAGCTAATGCTTGGGTGCCACGCCCGCGTACATCAAGTGGAAGGGCTGCCTGGGCAGTACTCCCACCCAGCCG
>TRINITY_DN69558_c0_g1_i1 len=386 path=[0:0-385]
CAGAGCAGTCTGTGGGAGGGTCTTAGTGCTGAATTTGCAGGGAGCGCTGCAGGTCAGAAATGATGTGTCCTGGCAGAGCTGTGTTTGGGCCCCAGTACTGGAATGACAGGGGGTGCCGCAGGTCAGGATTGATGTACATGGACAGAGCTTTGTGTGGTTCATAGTTCTGGAGTAGCAAGGGTGCTGAATGGCAGGACTGAGGTGCCTTGGCAGTGCTGTGTGTGAGTCTCAGTACTGGAAAAGCAGGAGGTGTTTCAGGTCAGGATATAGGTGCATTGGCAAACCTCCCAACTGTCCTGATTTAGGAGGGACAGTCGCAATTTTGTTCTTCAAACCCTCTTTCCCGAGTTTGAGGGACAAAATTCCTACTTTGCGAGGAAGAGGAC
>TRINITY_DN69531_c0_g1_i1 len=1234 path=[0:0-1233]
CGTCAAGGCGGGCAAGATGGCGGCGACCACTGAGAGCTGCAATGCTGCCGGCTTGAAGAAGGAGCACCTGGGCATTCCGGATGCTGTGTTTGTGGAAGATGTTGAATCTTTTATGAAAAAACCTGGAAATGAGACTGCTGATTTAGTGCTCAAGAAGTTGGATGAACAGTATCAAAAATATAAATTTATGGAACTTAACCTTGTTCAGAAGAAAAGAAGGCTAAAAAGTCAGATTCCAGAAATTAAACAAACATTAGAAATTTTAAGACATATGCAGAAGAAAAAGGAATCCACAGACCCTATGGAGACCAGGTTTTTATTGGCTGATAATCTGTACTGTAAAGCATCAGTTCCACCTACAGACAAAGTCTGTTTGTGGTTAGGGGCAAATGTAATGCTGGAGTATGATATAGATGATGCGCAAACTCTGCTAGAGAAGAATTTATCAACTGCTACGAGAAACCTTGAATCTGCTGAAGACGATCTGGATTTTCTTCGGGATCAGTTCACCACTACAGAAGTCAATATGGCTAGAGTTTATAATTGGGACGTAAAGAGAAGAAACAAGGATGACCCTTCAAATAACAAAGCATAGTTTTGTTTGCTTTTAAGTACTGGTCCAACTTAAAAGCAAACAAAACTATGCTTTGTTATTTGAAGGGTCATCCTTGTTTCTTCTCTTTACGTCCCAATTATAAACTCTAGCCATATTGACTTCTGTAGTGGTGAACTGATCCCGAAGAAAATCCAGATCGTCTTCAGCAGATTCAAGGTTTCTCGTAGCAGTTGATAAATTCTTCTCTAGCAGAGTTTGCGCATCATCTATATCATACTCCAGCATTACATTTGCCCCTAACCACAAACAGACTTTGTCTGTAGGTGGAACTGATGCTTTACAGTACAGATTATCAGCCAATAAAAACCTGGTCTCCATAGGGTCTGTGGATTCCTTTTTCTTCTGCATATGTCTTAAAATTTCTAATGTTTGTTTAATTTCTGGAATCTGACTTTTTAGCCTTCTTTTCTTCTGAACAAGGTTAAGTTCCATAAATTTATATTTTTGATACTGTTCATCCAACTTCTTGAGCACTAAATCAGCAGTCTCATTTCCAGGTTTTTTCATAAAAGATTCAACATCTTCCACAAACACAGCATCCGGAATGCCCAGGTGCTCCTTCTTCAAGCCGGCAGCATTGCAGCTCTCAGTGGTCGCCGCCATCTTGCCCGCCTTGAC
>TRINITY_DN69509_c0_g1_i1 len=672 path=[0:0-671]
GGGCTAGAGGAGGCCTCATCTTGGGAATTCTGCTGCTGGGTTCTCCAAGGAGTTTGCATCATGAGATGCCTAACTTTTAGCTTTTGTTCAGAAGCCCTTCCAGCCTTGACAGTGGACACAGCTTGCCAAATTGTGGCTCAGAGGGCAGCCTCTGTCGGCAATAAAGACACGTGGATGACTTTGGAATGGACAGCAGGTTCCTTTCAGAGTACTTGACCTTTGAAGAAACTAGCTCTTCCTGGAAAACGTGGTCTGGAAATACCAAAACCTTATGAGGGCATCATGTATTTGGGTTCTGGAGGTGCATTGTCTGTGGGACTTTAATTAAAACCCTGTGCTGGGCAGGAGCCTTCTTCGCCCGGGGATAGGATGCCCCTTGTAGATGACAGTGAGGTGGACAATGTAGAGTTGAATCGGGGTTGTTGACTCATTTCCCAGTGGGAGATTATAGGATCAAAGTCATCCCCGCCCCTAAACTCCTAGACTCTCCAATATTCTTAGCCTGGATTCCAGGGTCAGAGTAGATCCCACTTAAGACTGCCTCTTTTCCCTGGGTACTACTGCTTTTGGTTTTTAATGATCCATCTGTCTAGGTTTCGTGGGAAGTCCTAGCCTGTGTTTTATCTTTAATTGATACAAAACCCATTTTAGGTTTGTGCAAACTGAGCCCCA
>TRINITY_DN69574_c0_g1_i1 len=381 path=[0:0-380]
CTCCCACATGCTCCGGAAGCGCGGCTGTCCTCCGATGTCCCAGATTTTTATTGTTACGTTGCCTTTGGTGACCTTCCTCATGTTGAAGCCGACAGTTGGTATCATGTCTTCACTGAACTGACCTGACGCTATGATGTTCACCAGGCTAGTCTTGCCACTGTACTGCAACCCGACCAGGGTCAGCTCCATCTCCTCCCGCCAGAAAAGCGAGCGCAGCCAGCCCAGAAGACGGGATAGTAACCCCATGGTGAGCAGTGGCACGGGAGAGGTACAGGGGGAGGCAGCGCAGGCCCGGCTCAGGAACTGACAGTCACCGGGCGCTGCACTCTCCCCGATCAGGCTGCGGCTATATCCTGTACCAACCGCTCCAGCAGCGTCCCC
>TRINITY_DN69548_c0_g1_i1 len=313 path=[0:0-312]
CGTCGCATCTGAGCCCGTGTGTCCTCTGGATTCTCTTGCTCCTGTGCCGCCCTGATTTTGAATGAGCGCTGCTCGTCCATTCCATTTTTCTTCCAACCGGCTCTACTGATTCTACTGCCTGCCACACTATACTACCGGTGTCACTGTGTGCCTCCAGAATCGAGTGCTGCTCGACTCCATTACTACATTGCCACAGCCGGGGCTGCCGGGTACTGCCATCGCTGAGCGCTGCTCGCATCCACACCACCATGCCACACCGGACGCTGCCAGGAGTATCTGTTCCAAATACCATAAGTGTACAGCTAGAGTGAGG
>TRINITY_DN69506_c0_g1_i1 len=668 path=[0:0-667]
CACGTGTTCTCCGTTAACATTATAGATTATGTCACATCAAATGTATTCAAACTTTATTGCAATTACTTTATTAAAGGGAAATGCACACTGAGTGCACAACTGACGAATGCACACGGTTGAAACTCGAACTTTGGCCTTTCTGGACACCACTGTTTTTAAAGCAATTTGGCTAAACTCCCTGAGCTCAGTCAGTATTTAGACACGCTTACCAGCAGACGTTTATCTCTCACTAAACAGAAAAAAAAACACAGATCCTTTACAAGGCAAGATGTTACGCAAAACACATTCTGCATTTGCATTTTCTGTTGCACATCTTTGAACAGATTACACAACACATTTGGAACATGTATGGTTCAAGTACCAGAGCATAGGAGTCTCTTCTACCGAGGACCTCATGGTTCACATCACTGCCACTTAAATATTTAAAATCCCACGTAAATGAACAGCTAGGGCCATGTCTCTCCTGGCCCTCCAATATCACATTGCTTAGGATCCACATTTACAGTGTGACATTGGGTAGGATTTAACTGTACATCATTGCTGTACTTTCTTTCTGGCTGTAAAACAGCATGGTCAGTTGAAGGCAACATATATTTATTCTTGCTGATACAACGCTTTTCCCCTCAAATATTCCTCTAGGCATTGAATCGCAAAGGGGTCCATATCAG
>TRINITY_DN69502_c0_g1_i1 len=1039 path=[0:0-1038]
TTCCGATCTCATAAACACTGCATTGAAGTTTCACCCAGCTCTTTTCAGACCTCTGCACCACCCAGGGAGGCCTTCAAAGAGTCTCATGAGCAGGGGGACAAGAGGGGAGCTACCAAATATCCTTCTCCCTGTCCCCGCTTCTTTGCCCAATGGAGAAATTAATTGGTTTGCCTTGGGCAGGGAAATAGCTCCCCACCCTCATTCTAAATTAGAAAGTGTCTCTAGTCCTGAGGAACTCTAATGGAGATAGCTCACAGGAACATGCAGTCTAAGAAAGATTCAGGGTTTGTAATCCCACCCCATTCACCTTACTTGATTCCCACTGGTGTCCCTCTCATGTCCAGGTCATCCAGGCCTACCAGACATGTTGCTCAGACTGAGCCTTCCTTTACTCCTTCAAGGTTTCCTTGGGAACACAGGCCATTTCAACAGCAGGTTCCAGCCGGCCCTCCCCCTCAGGAGTCAACCACCTCACATTTCGGGCCTTCGAGGGTCACAGTTCAATCTTGGCTCTCCCATACAGCATTCGATGCCCTTCAGGTCTTTAAACAGTTTGAGTCACTTATGACAACCCCAGGTATGACATCATATTTCTCGAACTTGATCAAGTCACTGATCCCACAGGTGCCGGCATCCCCGGCAGACGCTCAGATAGTTCTGCCCCCACCTCCCAATCCCTTTGATGCCTGAAGGCCTCAGAGGTGTGAATCTAGACCTCAGACCTCCACTGACTCTGATTCGGACCTCGACTCGGAGGATTTGACAATGAACAGGACGCATTTTTTCCATACCTATACAGCAGACATTATGCAGTGGCTGGGCATTGAGCTTCCCCGCCTCCACTTTGGATGGGGGAATTCTGGCCCCAGTACTATCGCGTAGTAAAGATCACATGGGCATTTAGATCCAGCTGGACATGCTGGCGCTGGCACAGAAACTTTGGGAGAAACCACACTCTACTCCCTTGACCCCCAAGTGATTGGACAACAAGTACAGGCTGCTGCAAGATGAAACCCTTTGTTTGTCCTCAACCCCACAG
>TRINITY_DN69573_c0_g1_i1 len=450 path=[0:0-449]
CGCGGGATCTAGAGTTGGTTTTTTGAGGAGTGGGATAACAAGAGCTTCCTTTAACTGGGTGGAATGCTGCCAATGGTTAAGGAAGAGTTGACCCAGGTTAGTAGATGATTGGGACATAGCATTGCTGTCTCTTTGAATATTTTGGGTGGGGGGAGGATGTCATGGGGGAACCTGCGATTGTAGCTGATCTCAAAAATGTTGTTGGGGCTTCTAGGTCGATGGGGTGAAGTGGTCGTAAGTGTGAGGCGGCGGAAGTGTTGGTGTAGTCCTGGCGTGTGTGTAGAGTGTGCTTGTTCCATGCTGATAGTGTCTCTAATGCGGTCAATCTTGGCAATGAAGAATTCTGCTACTGAGTTGCAGAGTTCCTGCGTGGGTGTGGATGTGGTTTTGGTGGCGTTTGGGATATAAAGTTCTTTCACCACTTTGAATGCTTCTTTAGTGATGTTAGGG
>TRINITY_DN69527_c0_g1_i1 len=1092 path=[0:0-1091]
GTCCAAGCCAAATTTCAGGATTTCACTTATCTCCATGTCTGCTTCTGCTTTTCCTTTCAGAGAAAATTGGCCTCCATCGATAACAGTATTTGTCAATTTAAGCTTTGACACGGCCCGTCGATAGATAATTTCCTCAACTGTATCTCTTGCCAACAAACGAATGATTTTTACCGGTTTGGTCTGGCCAATCCTGTGAGCCCTTGCTGCAGCCTGTAGATCATTCTGAGGGTTATAATCGCTGTCCACAAAAATAACAGTATCGGCTGCAGTCAGATTCATCCCAACTCCACCTGCCTTGGTGCTGAGAAGAAAAACAAAAATAGGTTTCTTGCTGAAGTTATTAATGGCAAGATGCCTTTCTTCTCCTCTCACTGATCCATCCAACCTCTCGTAGCTGTAACCTCTATATTCCATGTAGTCCTGTAGAATATCCAACATTCGGGTCATCTGAGAAAATATCAAAACACGATGGTCTCCAGCATACAGGAAAGCTAGCATTTTATCTAACAAGTAAAGCTTTCCACTGGCTTCTACAAGGTGCTCTCCAATTTCAAAAGGTTCTGGTTCAACACCATCAAAAAGATATGGATGATCCACACACTTTCGGAGTTGAACTAACACATTCATAAGTTTGACTTTCGTTCCTGTATCTTTTTCAAATGCATCTGGATCTTTCATCAAAATGACTTTGTAAAACTTTTTTGCAAGGACGACATCCCATGGTACACTATGACTTCAGACTTCTTTGGTAGGTCGACAGCTACATCAGCTTTGACTCTCCTCAGCAAGTATGGCTGCAGTAGACTGTGAAGTTCTTCAGCCTTTTTTGTGTTCTTTTCAATCCCGCAGTAACAGTGAACAAATTCTTCCACTTGATCTTGGGGGAACATTCTGGGCTCAATGAAGCTAAGAAGTGCATGGAGTTCTTCAAGATTGTTTTGAACAGGAGTTCCAGTGAGCAGAACAGTGAAGGAAGCTGAAAACTCGGATAGAGTCCTGTGCAGAAGAGAATTGACATTTTTCAGTCTATGCGCTTCATCCACAACCAGAGCGCACCAGTTAAAGATGTTTTTTAGAAATCCAGAATCTTTC
>TRINITY_DN69578_c0_g1_i1 len=249 path=[0:0-248]
ATTGGATTGGGAAGTGACTCTGTCTGTGCGCGACCCTCCTCTCATCGGATAAAGTCATTTGACTCTCTTGGGTCTCAGTCTTTACTCAGTAGAACATCAAAATTGGTTCAAGCTCAGTACCGAAGTCTGGACATGACCGATAACAGCAACCATCAAATGGTGGTGAGAGCAAAATTTAACTTTCAGCAGACCAATGAAGATGAGCTTTCCTTTGCAAAAGGAGATATAATACACATCACACGAATGGAG
>TRINITY_DN69594_c0_g1_i1 len=771 path=[0:0-770]
CGCACATACATTAGAGGAGGGGAAACACGTCCCTTACGTGGGGAGCGAAGGAGCAGATGACAAAATATTTTATAAATTAAAAGTGTTCCTGTGAAACATTTGGGGTGCAGTCAACGTTCTACATACATGTTGCATTGGGCATAACGATGCCTCTTTCAATATAACATGATGGAACTATTTACTATGCCATAGGAAGGCTAAATCTCAATATGAAATACGTGTTTGGCTAAGCAGGTCTGTACTGTGCAAAAGTGATGCAATAGAGCATTTGTCACACATAGGCCAGTACCGTTGTTTTCTCTATTTAATATGAACCCCTTTCGCTTGTTTTTCCAGGTCAGTGGTGAACCTGTGGACTGCACCGTGTTTGTCTGCATAGCTCAAAGAACAATCAATGATTTTTTTAAATAAATATGATCAACCCAGTTGTGCCAGAAAGAAAATGTGGAAATGTGTTTCTCTGTTTCCTGAGAGCACAATGTTGGCCGAGATGCAAAAGAGGACTGATGCACGAGTGGCATAGTCATGACAGGGAAATGCGGCAAAGTCATGAAGACAAATGGGTTAACGGTCTCTTTCAACTGTGCAGCCAAATCTTCACGCTTCATAAAGGTGACTTGAGTATTATGTACATGGCCACCAGTATTATTCAGTTGGCCCCCCATGAACAAATTCCAAAATGAAAACTAAAAAAAAACCAACAACTTAAAAGTGCACACAATATACAAAGTTGTTTTCTGAATGCAATGCAAAAATGCCCATAACCCTTTC
>TRINITY_DN69588_c0_g1_i1 len=590 path=[0:0-589]
GTCGCTTGCATATTCGGGAAGCCCATCTTCATTTGAATGCTGTTTGCATAGTTAAACTGCCATTTCACTTTCTGAATAATACTGTCAAACTCCAAGAAGGCATAGGGCCTGGAGGCCAAGCCTACGCTGGTGCTGTCGTAGGTAGTGATAAATTTCCACTGGAGCTCTTCCAGGAAGCAAAACGCCATGGCAGCCGGGTAGCTGCTGGAGCATATGCTCATGCAGGAGACATCGCCAAAGGTCTGAAAATGTATGCTGAGGTCACATCCTTGAGCAGTGCCACGATCAGGACCTCGGGCTAGGGTCACCGATAAAGCCTTCAGCCTTTTCTTGCACTCAACAAAGCCCTTATTCTGGTGAAAATCGGTAGAGGCAGAGAGTGGAAGTCCATCCCTTACCCGCACGACACAGGCAAAGAGGATCGTGGACATCGTCCACTTGGGGCGTCATGAAGCCACTAAAATCAATTGTCCCCAATGCCTTTGCCTTCTTGTGTGTCCAAGGTTTCTCTGAAGCGGCTGTTTTCGTCTCCAACACTGCTGCTAAGAGAATATCACATGTATTCACTGGGTTTTCTGGCGTCATGAAAA
>TRINITY_DN69567_c0_g1_i1 len=613 path=[0:0-612]
GTGTAATCTGAAATGTTCATTCCCACAATCATTTGGCTGTGAATGCAACTTGTGAATGTTCACTGGGACGGACTTGCCTATTGAGAAATTAGGGAGATGTCCCTGACTGGCTGCTACCCCTGGAAGGCCGATGGGGCTGGGCAGAGTCCTGTGCATGGTCTGCGGTCATGCCTGGCCTGTGAAGTGGGTGTAGATGCCGGCAATGGCTGCGAGTCGCAGCCCGGCATTAGCAGATGCAGTATCGAATGCTGTCTGTATGGTCGCAGGATTAGGGTCCTCTTGCCCCTTGGAACATTATATGGAAGAGAAGGAAGAGCAGGCATCTATCTGCAGGGTGCTAGTTTTGTCTGCAGTTTTGTTCCACTGAGTTGGGCTTGATTTCCTCTTGTTTTTACAGGGTTTTGTGATTTTTTGTTTCTCAGATCGTTTGAGGCTGTGCTTCTACAGCAGGCGTAGGTCTGCCTCTCCTCCGAGCCAAAAGTAGGGGTAGATGGTGCCGGTGAAGGCAGCTCCGGTGAAGGTGTAAATCTCCTTCATGGCGTCAGTGTTATAGATGGACAGCCGCCCGCCTTCATAGTCCAGAAATAGCCCCAGATTCATGGAGGGCTGAGAG
>TRINITY_DN69593_c0_g1_i1 len=369 path=[0:0-368]
CAAAGGAACAAAGGAACCCAAGTAGTGGAGGACCACCTCCATGAGCTCTGCTGAGCCAAGGATGAACGAGGATATCACCGGTTTGCTTGCCTTTCAAAGGCAGTGAGAAGTTCACCGATTCCAGAAATCTCGAGTAAGTTGTATCATTTTATCCACAAAGGGATAGAACTACAGAGAGGTGTTATCACAGCTGAGACTCTGCTTGCTGAGCGCGCCTGTGCCTCTGTACAGATGTAGCACTTCTACGCCCCTGGCCCATGAGCTTGCTGGCTGTTGACTGCCTTTGAGGCAGGCCTTCCTCAGACTACGTCTAGGTGGGTAAACTTTCAGACTAAAGTAGTGCGCCTTCCCCTGGCGGCACCACCAATG
>TRINITY_DN69575_c0_g1_i1 len=487 path=[0:0-486]
TTTTTCTGTTTTTTTTTTTTTTTTTTTGAGATTCGAGTTCCTTTAATGCCGCAGCCTCAGCCAAGTTTAAAACAATTACCGCCGGCGTCGTCATCATTCGTCACCTATACATATATAATTTTTTTAAAAAGGAAAGTAATCAAGTTCGGGAATGAAGACTTGGATCCGAGGCCGCTGCGGGCAGTCACATTGGGGTTCCTGCGGCTTTGCGTGTCACCACGCACCAGGGGTTCCGGTGGCCTCGCCCGGCGCATCACATGCGGATTCCCGCTCGTTTATACGTCGTCCACCGAGGCTTGCTTTTTACCCCACCGTATCTTTCAGCAGTCTGTCAGGTTGTCCATCTATCTATCTATCCATCTCAGACCGGCGTGCCCTCCAGCAGAGGCTGCAGGGGGTTCTTGCCAGGCTCCTTGCCAGCAACTTTGCCCTCTGCCTTCAGCCACACCATCTTCTGCTGGTGCTGTCGAACGGCATCTGCCACGCG
>TRINITY_DN69523_c0_g1_i1 len=281 path=[0:0-280]
TCCGTGTCTAATTGATTTATGAGTGACCCCTGACATTTGGTGACCCAGATGAGATGGCTAATTATCTCCTCTTTTGGGGTCCTGGGCCAATCCACTCGTGCTGCTCCAGCCCGCGATGTGTCCCCGTCTTGTCTTCCTCTGTGACCAGGCCGGATGCGCAAATAACTGATAAGGTAAGCGGATACCTCTGACAATCCGCCCGGCCTGGGCTGGGAGGGGGGTTGGTCTGGGGGCGCAGAGTGTGGTGTTTTTCTTAGAGTGGAGGGGAACCGGTCTTTTTC
>TRINITY_DN69518_c0_g1_i1 len=505 path=[0:0-504]
GGCCTGTTTACTTTTTGAGCTAGGTCTTCTGTGACCATTTCTAGGTCTGTCTGCATAAGTTCAAATATTTCTTTTTTTGTGCTTTTAGGTTCCAAAAAGAATCCATACGGATAAGAACACTTGAGAATGCGTCGAGTCTTTAGAAGCTCATGTACAGCATCTTCAATAAAAGTGGTATCTGGACAGACTCCTTCAGTTCCACTAAGAGCCCTACTCAGCTGTTCCATCTTTTCTTTGGCTGTTTTAAGAAGACGTTGTTCTAACTGGTAGCTGAGTTCATGGTTCTTAAATCGTGTGTAATAGTGCATAAACCTATCGAGTTCTTGAAATCTTTTATGTTTCCTTTCAGCCTCCACTGTCATTTCCTTGGATTGTTCCTCAACGTGCTGAATGACCTCGTAACGAGTGCACCTATAATAACCACCCGTAGATGAACTGTGTTTCTTCCATTCTTCCAAACAAATCCAGCAGAAATCATATTTGCACTTGGCACCCTGCATGTGAT
>TRINITY_DN69583_c0_g1_i1 len=236 path=[0:0-235]
CTCCTGTGTGTCATTTGCCATTCATATCTTCATTCCTTTCAAGTACTTTCTCTCCCTTTCTTTCTGCCGTTCACTCCTGTCTATCATACTGTTCACCTCATACCATCTTTTCAAAGGTCCAGTTCCTATGTCAGATCTCTCAATCTTGTTTTTCGAGTCATGCCGTACCTGAATCAATTGTCTTTCCCCAAGTCGGGGGGTTTTTGGCCACCATAATTGAGTGGCTTGCTGAGGCC
>TRINITY_DN69524_c0_g1_i1 len=1028 path=[0:0-1027]
TGTTTTTGCAGAGTTACTAATTGCACCTTGTAGGGTTGGCTTCAAACTGCTGTCCGGCTTTTGGGTTATCCCTAAGGCTGATAACCAACATGCCATGTGACATTTGCATGGGAAGAGAATAAGAAATGGGAGTGCAGCCGGAAGCCCCTGGGTGGTGTGAAATGGCGACGGTTCAGCTTGGAAGAAGCTCTTAATTCTGAGACACGTGGTCGCGTCCCGTTGGAGCAGGGTGAATGAGACTGTGTTCATTGATTTTTCTAGAGTTGGTACGAAGAGCTTTATGATCTTTATGAAACCCAAATGTATTTATTTGTATTAATAACTTACAAGAGTGATTCGATTGGATTGCACTGGCAAACATGCTGCCCCAGCTTCATGCAGCAGGGCTTGCTGAAAGGTGGGGCGGGCAGCTTGATAGGCACTGGAGAAGGCAAGTGGCGCCTCCAAGGAAAAGGAGTGTGGCGAGATCAGTGGGGGATGCGTTGTGGGGAGGTGGAATCCCTGGTGGATAGATGGAAGTGTGAGGAGGCTGAGCCTATAGAAGGTAGGTGGAGACTACAGGGGGAGGGAGTGTGGAGAGGAGGAGCATGTAGTAGGGAGACGGAGCCTGCAGGTGTAGGTTGTCTGGGGAGTCACAGCCTACAGGGGCAGAGTGTGGGGGGTTGGAGCCTGCAGTGGGAGGCGGAGCCTTTAGTGGGTAGGTGGAGCTTGCAGGGGAGGCGTAGCCTGTAGTGGGTTGGGGGAGCCTGTATTGGAAGAGAGTGGGAGGGGGCAGAGCAAGTAGAGGAAGGGCGTGTGGAAACCTGGAGCCTGTAGTGTGTAGGTGGAGCCTTGAAGGGGAGGCAGAGCCTGTAGTGGGTAGGTGGAGCTTACAGGATGAGGCTAAGCTGCTTGTTGTTAGGTGGAGCCTGTACGAGAAAACGGAGTGCTTAGTGAGTAGATGGATCCTTCAGAGGAAGGGAGTGTGGGGGACAGAGCACGTGGTGGGTGGGGGAGGCGGAGCACCTTTGGTAGGTGAAGTCTGCAGG
>TRINITY_DN69512_c0_g1_i1 len=335 path=[0:0-334]
TTTTTTTTTAGCTTGCAAATCTTTATTGTAGAAGGAATTGTGTCATAAAAAACTAAGTTTACAAAATGGCGTCAATTATTGATAAAGACCTGTGATTTATTCTGTAAAAGTGCCAAACATACATTCAAATATTTTCCTAACATTTTAATAAAAGTAAGGCACATATTTTAAAAGTCAACACAAATTTAAAATAGAAATTCCCTTAGAAGACAGTAATTCATTGTAAAAGTCAAACTGCAGCACGATTTAACAAAAACACTACAAAGAAACAGATCACATTTAAAGACGCATCAGAATTCATTCAAATCGTTTTCTAACATTTTATTAAAAGTAAG
>TRINITY_DN69559_c0_g1_i1 len=286 path=[0:0-285]
AGCAAGGTAAATACAGTCATACCCGACACATCAAACCTGCTGTGCTCAGATTCCGAAGTCTGGCTACTAGCCTCTCGTTTTGCATGGTGGAGACTCCTGTTTCCCCCCCTTTGTTTCTTCCTCACCCTGCTCCCTTCCCCTTTCTGCCCTGCGTTATAACACTCCTCAACTCCACTTTTCTTTCCCCTCACTCCATTCACTACTCCAGTGTCCTGCCTCATTCCTCATCGATATTACCCTCATCCTCACCAGCACGCCTGTGTCCTTTCCTACTTCCTGTCTCTGC
>TRINITY_DN69541_c0_g1_i1 len=224 path=[0:0-223]
CCAAAGGACCATACCCAGGCTGTAGCAATCAATGGATCACTGTCATCCTGGTGAAGTATCACCAGGACATGTCATAGAACTCCATCTTTCATCCTGTCTTAAAGCAGCAAAGATTTTTTGTTATGATAATGTCTAGCGTTGGCAAGGGTGACTAAGAAGGGCACTTCTGGCCGGGCGCCATGGCTCACACCTGTAATCCCGACACTTTGGGAGGCTGAAGTGGG
>TRINITY_DN69585_c0_g1_i1 len=901 path=[0:0-900]
TGGCTATTCAGGCAGCCATCAGTCAGGCCTTTAAAACACCAGAGGTTATCCGAATGTTTGCAAAGAAACAGCCCGGGCAGCTGCGGACAAGGCTGGCTGAGATGGACCGAGATCTGATGGTTGGGAAACTGGGTAGGGATGTGCACACAGAACAGAAGGTGGAAATCCTCGGCGCCCTCAGGAAGCTGAGTGAGAAGCTGACTCCTGAAGAGGAGGCCTTCCTTTTGGCCAACGCAGGTGCCGCCCTCAGCCAGTTTGAGTCAGTATCAAAAGATTTGGGTTCTGGTGACAAGGTCCTGGCCCTGGCAAGTGTTGAAGTGGAAAAGATCAAAAAATGACAGTGGGAGAGACATCATCCTGGCTTCATCCAGCCACTGATGGAAGAGGACACTCCGTCCCCCTCATCTTGTTTGGAGTTCCTGGTAACTCATTTGGAAACAAAGTCTTGTAAAGTGCAGAAGAGCAGAGACTGAGCCACCTGGGTGGGCTGGGTTGGGTCCGGGGGGGCTTGCAAGCACGGGTGCATCATTGGTCAGGTTCTTGGTAGAAATGTCTTGATTTGTTGGGCTCCACTGGTTGAGGGAAAGTGTTGACTATCTGTTCTTCGCAGTATATGGACAGAATTGGGGAAAATCAAATTTATGAATGGGGCTAACTAACGCGCCAATCCAAAATACGTTTATTTTGTATTTGAATGTGTAGGAGCTTTCTTGGTGCCCAGGCAATGCAATGATTTTAGATTACTCTCTTTGCGCCAATCACTTTGTTTTATACCTATATGTATTATGTGTTTTTGAGGGGGGAGTAGCGCATTAGGAGATGTAATGTTTTAGGGGTAGAAAGGGTCCCCTTCTTCCCTCTTTCTTTTAGGACCAGAAAGTGGTGGAGAACTCCTTGTTTA
>TRINITY_DN69514_c0_g1_i1 len=970 path=[0:0-969]
CACAGGCCGAGTACACAAACTAGGGCCAGCTCCACGCCCTGGTTCCCTCGATTCACATGTCTCCATCACAGATGGAATTTGGTTTTCCTCCCCGCCCTCCACCCTCATTTCCACTCCGTTGGTCTTTCCTTGGAAATTGATCAGCGGGGAGAAATGTTAAAAAACAAAGGTGGAAACCATTAAGTCAAAAGATGGGGAGGGGATGGCGGGGAAACACGGGGAGTAGGTAGAAGCGTTTATTGGGCCGGTCAGTTATCCACCGGAGTGGGGTTTGGTAATGGCTGGCTCACTATGACCTGCACCACGTAATCCCAGGGGATCTTCAGTTCTTCCAAGCGCATTTTGTCTGTGAGCGGCCTGCCGGAGAAGAACCAGCGTTGGCTGGCAGCCTCCACGCCCTCCACCGTGTGCAGGCGCCTCTTCATGTGGTATACAGAGTCTGTGCTGCGAACAAGGAGTTTGAGGTCTTTGCCGGTGGAGAGGCGCAGGCGCAGCTGACACTCATGACCGGAATTGGGGTTTGGTTCGGGGATATCCAGAGTATCAATGTCGCTCTTTTCTTCGATCATATTGACTGGTGGGGCCAGGCAGTAGACGGGAAGCTGGTATCGGTTTCCTAATTCATCGTAACATTCAGTCAGTGCACCGTGTGGCAGCGTGATGTTGGCGCCGTCCAGGATGGCCTGCGCAAGCTCGTGATCGTTGCTCTCGAAGGCAAGGGCAGCGGCCCGCAGGGCATCCCAAATCTCCTTGCGGCCCTCAAAAGCTGGGGCAGTGTCCCAGAACTCATCCCTCTTGCTGCGCAGCTGTCCGTCCGTCATGGGGTAGTCACTCTTCCACTTTGGCTTCTCCTTTTTCAACGGCTGATTTCGACCTAAAGCGACTCCTGTTCCCTCCGAGTTTTCGGTCAGGCTGCCTGCGGACTCGTGCTGGGAGCCCACGCAGCCTCCCATGGGTTCCAGGGACCCCG
>TRINITY_DN69526_c0_g1_i1 len=236 path=[0:0-235]
CTTGTGTTTCTTTTTAAGTTTTTTTTGAAAAATGTAAAGCAAATGTTTTGATTGACTGCTTTTGCCTCCCCTATGACAATGTAGTTTGCCTGTGATCTAGTAAAAAACTCCCCACTGACAAACTTTGCCAAACCCAGCAGGCACCCTTGCTAGCAGAAACTGGTTTTCTGCTGAAATATGGATCACAGACATCCTCAGTTAGTCACCAAATTCTGGAACTGTTCAAACCGCCAAAT
>TRINITY_DN69579_c0_g1_i1 len=503 path=[0:0-502]
GTCAGGCAGAGGTAGGCTATCAACGTGGATTTACAGGGTCAAGATGCACAGTAATGGTCAGATGTGAGGATTGCCTGTAGGGTTTTGTAGCCATCTCCCCAGGTGCCCTTCAAATGTGGAACATTGGGTTAGTGGTCTCTGGGTATAAGGCTGCAGTATGGACAATTAAAAGACTATCCCATCTACTATAGAGCTGTTTCCGCTTATTTCGCTCACCCCATAGCTCTCCTCCGTCATGGCCAATCTTTCTGACACCTCCTACAGGCCACGAAAATAGAAACGAGTGACCTCCGTGCACCTCACTGAACTTCCACTAATTCTGTACATCAAGGCTTAAGTCTTCTACTTTCAAAGAGGAACATGGAATACTCTGCTCCGTCGTGTGCAGGGACTTTCACCACTGTACGGAAAATGTTACTTACCCGTAACATTAGTTATGGAGCCTGGAGATGTTATAGATTCACAATGCTGCACCGCGCCGCCATCCGGCGGTTGAATGCGGA
>TRINITY_DN69519_c0_g1_i1 len=483 path=[0:0-482]
CGGCGGGTCGGTCCACAGATTTCAGCTGAGCAACATAACCATCCAGTAAAGAATCCAGCAGCGCCACCAGCTGTTCAGCCAAAGTATTACGGATGCCACTGTCAGCCTGAGGATAGACCTTCTTGAGAATAATTCCGTGCTGGCGTATTATTGCTGTTCGTATACCCGTAGAACCGCTAGAGGCTGTCCAAGGAACATATTCTGGCTCCTTTTCTGTGCACTCGTCTGCTCTATATATGGAGTTCCTACTTTTGCGGTACTGAATAGCAGCTTGCAGCATATCCTTGAAGATATTGTTGACGTTGACAACAATTTGGGCCCATTCAACAGAGTCAAGATGTGTACTCTCCAAGTCTGATTGTTCTTCATCTATTAAGCATTCAAAAATGGTATCAATTTGGGAAACCTGCCTGAAGAAGACATCAGCAGGGGTGAGGTTCTGTGGAATGGGACATTGTTGCTTCTCCAATGCAATCATTATGG
>TRINITY_DN69565_c0_g1_i1 len=795 path=[0:0-794]
CTCAGATCGAGGACCTGCAAGTCAAGTTACAGCATGCTGAAACGGACCGGGAACACCTTCGCACCGACATGCTCCGCGAGCGGGACGCCCGGGAACACTTGGAAAAAGTTGTGAAAGAACTTCAGGCTCAGCTGTGGCCTAAACCTAGCAATCTTACCAGCAGCGAACACATAGTAAAAGACCTGGAGAACTAAACAAAAACTAAAATATATACATTATCTATACATATACAGAATCTACGTATATGCACAGCAGAGGGAAATGCGTGTTGAATGCCTGGGAGTGCATGTGTGTGTGTCGTCGTGCGCCTGGTGCACATAAAATAAATGGACTTTAAGTTGGAGGGAAAATGTTACTCTTTACAACGGAAGCACTGAATTATAGGCCTCTCCTTTCGATTCACATCGCACATCTTACTGCGCCTACAACACACCAACCGTTTGTAAGCAAACTACTTTTGGACGCATAGCAAAAAAAAGAAGAAAAAATAAAATGCAATTTTTGTACTGGTCCCGTGGCAAGCGAGCGATATTGTCCAATGAATTCAAGTTTCAGGAAAACTAGCGGCCTCCCGTCCTCAGCCTCCGCCCCCCCGACTCTGCATTTTTCATGGTTCTTCCACTTGCTGGAACACTTTGGAATCAAGAATTTTTTTTTTTTTGTTATAAGCTATTTAAAGAAAAAGATAGAAAAAACACAAAGATATTATAAAGACTTTGGTATAGAAACCAATTGCAAGATTTCTTTTGTAATAAACTTGAAATAATGACCCGGATGCACAATTTTTACTGACTT
>TRINITY_DN69538_c0_g1_i1 len=568 path=[0:0-567]
GTTCGCGGCCTCTGCGCCATGAAACCTCTCGAGGTGTACAAGCGCTCTAGAAAACATCAAATCAATCAAATCAACTGACGAGCTGAGCAGTCTTCAAACCTGTTCCCATGTTCCTAGTAAAGTTCTGTGCCTTTGCATTGTCCCTCTGACCATAGCCATATTCGTCCTTGCAAAAAGAAATTGTGCCCACTCTCCTTGCAGGGCAATCATATTGACTTTATTAGAATGGCAGAGATTTTGGCTGAATGCCTCAAGGAAATAATGTCATTGAAGGGAAAAGAGCACGTTTTGCTTCAGTGTGCTCACACTAAACAAACTAGCAATACAAATCTTTAAATATGCAGCCTGTCAAAGAAATGTATTTTAGAAAGCTTCTGCATGATTATCTTACTGAGGGACAATATACTAATGATTGTTGGTGAAAGATTTTTAAAGAGTTGCACAGCGGATCACCTTTTGAAAGTGAAATCACTGTCCGCAACAAATCGTAGTGCTCTTGAATTACTGATGGTATTTTCACTTTGAAAATCTACCAATTCTTTGAAAAACACTTTGAAGTCTGCTCACC
>TRINITY_DN28078_c0_g1_i1 len=471 path=[0:0-470]
CGGTGCTGCTTCTTGGACTTCTTGCTGTGTTTCTTGGCCTTGACGTGGCGATGCTGACATTCATTCTCCAGCCCATGTAGAAACTCTTTGTAAAGACGAATCCTTTCCGACTCAACTGTGATCTGGTCAAAGGATGGGTCACTGATGAAGCGATCTCTCACATCTTCCCAGTTGGAGTTGAGTTCGAGAGCCGGGGCCGCCTGTTTCAGCATGGTTTTGAATGCTGCCTCTTTCCTCCGCAGCTTGCGGGCTTCGTCTTTTTCTCGCTCCCGCTCCCTGGCCTCTGCTTTCTCCAGTAAACTGTTAAATGTGAGTTTAATGTTTCCTGTGTCAAGCGTAGCCGCCCGCTTGTCAAAGCTGATGATGTGAGCAAAATCTTCGAATGTTGTGTTCACCTCCACACCGAAGCTGCGATCTTTTAAAATATCTTTTACGATCTTCTTCTCATCGTGGAAGCGCGCCTTGAGATCC
>TRINITY_DN28056_c0_g1_i1 len=307 path=[0:0-306]
GCCATGCTGCCACATGTTACTTTGCACAGCTGGACTCCCCCGGAGTCATTCTTTGTCCCCTCACCCTCCTTGATGCAGTGACTCGGTCTCCTTCTGTCGCATCATGTGTTTCGAGCGGATGGGGGATCCTTTCCAATCAATAGACTTTGAACTGGAGAGCAATACAAAAGTTCATTTGAAAACAGATACAAAGACCCAAACGTCGTAACATAAACATATGCAGCTGCAATTTTTTCTGGCACTTCCAGCAGCACAACAATGCGGGATTAACTACGTCGATTCTGTTTAATCCATAACAAGATTTCCC
>TRINITY_DN28052_c0_g1_i1 len=314 path=[0:0-313]
GGGTGATTGGGCTGCTGCTCCGTGTTTGGAAGTGGGTGATTGGGCTGCTGCTCCGGGTTTGGAAGCGGGTGATTGGGTAATTTTTGCCGATACCTGGAGCTGAGACTACAGCAATGCCGTGGCCCCTCGCCGCCACTGGTTTACATAAAGATAGGCCCTGATTGACGTATGGCCATCCATCCACAACGAGTACCGATAGACAACCCTGCTCCGTCTCCAAGACAAGGGTTCCGGCCATGCCGTACTCCGCAGAGGGAGATCTCCGAACGGGGGGAGGACCGAGAGGACATCGACAAGGACTAGAGCTCATCCGA
>TRINITY_DN28060_c0_g1_i1 len=713 path=[0:0-712]
CCCTTTTTCAAGGTATCCCTCAAGATCTCACTTACCCCCTCGGAATAAAGATTAAACGGTTTGGTGTGATATTATAGTTTAGATATTATATTTTACTTTATTATAGTTTAGTTATTATCGTTTACTATATTGTTTTTTTTCCATTTATTCTGATGTGAATGCTTTATTTTCGTTTTTATTATTTTCGCTAGTAGCAAACAAAAATAATAACTTTGAATATCACACCAAAGATATTTTTTATCCCTGCAGCCATGCACCCATCTATTCTGCACAGCACACACCTGCATTCATGCACCCATTCAGACAGCCACACCAGCACATATGAACACATGCACACATCTGGCACAGCACACACATGCAATCATGCACACTGTCACATCAGCACACATGCACAAATGCACACACTTACCATTGCACACAGACATTACATAACATACATTTTAACTGGGGCTAGCCTCACTTACCCCCACCACCATTCCTCTCCCGCATCTCCCATTATATTTTAAGGGGGGCAAGCTCCCCTTATCCCATACTCGTTTTCTATATTATCATTTCAATATTGAATTTAATTAAAAATAATATGATAATGTAGTTACATTTGACGTAAACAATAATATTGAAACGATAATATAGAAAGCAATCGTATTAAAATGATAATGCTGTATGATACCGATTAAACATAACACCGGCATAGTTCCATGCTTCCGCCCGCC
>TRINITY_DN28042_c0_g1_i1 len=669 path=[0:0-668]
GTCCACATTATAGGCAGTACTCAACTTTAAGCTGTTCAAATAACAACTATGGGCACTAACAACATTTTCAGATTGATAGGAATATTTTGCCTTTACAATGTCGATGTTCACTTTACAAATGGTGGGAACAGAAGTAATAATGTCTGTGGAAGTACTGATTGAACCTGTGTTAGAAACAATTTACACTGGCAATGCACCTACTAACAGAGGTAGCGGTGGAGTTATGGAAGGTAACAGAGGTGCGAGGATGGGAGAGGGGTGATGTGGATGTACTTCAGCAACCCATCATGTCCTACCACATCCCAGGTATGTGAATATGAGACTGGAACGCTTCAAAATCCACAATCTTAACTCTGTTCTGGCCAGTTCTGGGGGGAATTTGTTTCCTTCAAGACGATTACTTCTGGAACTGGGTCCCCGTAGTTCACTGTTATTTCCTGCACTGGTATGAACTTGGTGCGGGGGAGCAGAGAGCGAGGAAAGTGTACGGTTTTCAATTACAACATTTCGACTAAGGACACAATTTTCGAGAATGAATTGTGTCATAAATGTGAGGAACCCCTGTACTTCTTCTAAAAAACAGTAACAAAGTGTTTTTGGTCCATTATGCAAGAACCACAAATTGACTGGTGCAGTAACTTAGAAATTGCACACATTACAGTATGGCAC
>TRINITY_DN28006_c0_g1_i1 len=415 path=[0:0-414]
CCCGTGCTATTTTACATCGACATTGCCCCTTTACTTGAAATGGTCGGCAGGGAAGGAGTGCACGGGCACTCTTATGCCAATGCGACACAACTCTATATTACCATCAACGAGTTCCCCTCCAGCCTATATCCACTTTTCGAAGCTCCCAAAGATATCGAGAGCTGGATGAAGGCCAACTGGCTTCAATTAAACAGAGCCAAATTTGAAATCGTTCTTTTCGGATCAAGGAAAAACCTTGATTCTTTCCTCAAACGCTCTCCTCTGCCGACTTTCTTCAGGACAAACCTCGCCCCCAAGTTGAAAGTGAAGAACCTTGGTTTTTTTCGGGACGATACCCTCTCCCTGATCCCTCAAATAAAACCAGCTGTCAGTAGCACCTTCTTTCAGCTTTACCGGGTAAAGACCATCCTCTCTT
>TRINITY_DN28010_c0_g1_i1 len=539 path=[0:0-538]
CCCCCGGTGTTTCACATATTTGTTTCGGAAAGCACTCGTCAAGTGGTGTGGATGGTGAACTCTCTGCTCGAAGAAAACAGCCTTTAACGATATTTGGAAGCCAGCACGTAGCCTACTATGGCCAGGAACTTGTCCACGGAGCAGTGCACCCCATAGGTAAGATGCGGCTTCAGGTGGATGCCCAAAACGACCAGGATGTTGTGAGACAATTTTGGGAAGTTGGCAGGATCTACCATAAGTTCCTGGGCATGCTTGTCACTGAGTTTGCTCAAGGCACCATCAATGTCATCTATGTGGGCAACGGCATTGCTCAGAGCCCCCATGACCTTCTTGCCATGGGAGTGGAGAAAACTGGACCCTTCCTTGAGGTCTTTGGCAGGGAAGTAGGTTCTGGTGGTTGGTAAAGCAGTGAACATCCTGCAAAGAGCCTCTGCACCAAGCGCCTCTTCATGGCCTTTGACGTGCTCCCAGATGGCTTTCACATTATGTTTGTCATCGGCGGACAGCTTCATGTTTGCAGGTGGTTCCTGGAGCTTAGC
>TRINITY_DN28032_c0_g1_i1 len=709 path=[0:0-708]
TTTAAAAATTATATTTTATTCCATTAAACTCAGGGTGATCATTTTAGCCAGAATGGCTTTTTTTCCAAAAGAGAACAAGTTACAAACAGTGATCACCCATTCAAGCCCCTTCTCCAAGGGCCCATTACATATTACAATTAAGTTGATAAACCCATTTCACACATTTCATTATACCTATTTGACAATTCAGGAGGCAAACAAAAAGAAAACAGAAATCATGCTAGCATTATACCTACGACAGTAATGAGAATAAATATCTTTCATGTATTTGAACACATTTTAAACCCTCATCCTTGAAATGGTTATCAATCATTATTATTACATTCAGGGATGATGGACTCCTTCAATCTGCTGCTTGGACTGTTTTTGATGCCTCCTTTGGAGCCTGGTGTGCAGAGCATAAGGGTCTTGTAGATGTCCAGGACCTCTTGTAGCCAAGAGGTTCGCTCAATAAGTTGGGATTCAGAACATAATGTTACATGCAATTGTAGTTCAGAACATAATATTACATGCAACTGTAGTTCAGATCAGTCAATATTTCCCACAAATCTTTTCAAATAGATAGGATCCCATACGTGCCTTTAGCTTACTGAAATACTAACCATTTTTTACCAAGGGAACAAAATTCTAACAAATACATAGATTCTGTGAATTTATGACAAACAATGGAAATTCCACAACTTGCTTCAGGGCGATTCTGATTTAATCA
>TRINITY_DN28034_c0_g1_i1 len=479 path=[0:0-478]
TAGCTTCTTTTTTTCTCTTGCCAACAGCTTGGAGTGATGCATGGTATGGTACCTTGTAACAAAGGATGCAAAACAAGGATAGATTGTGTTATCTGTGAGGGTACCTGGGAATAGTAGCTTGGGTGAGAGTAGAAAGAATGTGACTGTAAATGAATTCTGAGGGCAACTCATCTTTAAGCCTTGCACAGTATGCAGCATATCGTTTGTTGCCACTGACCTTCAGGATGCCCGCCTCACCTGCTGTAGGATACAGCCATCTTGCCAGCTCCTGCTCTCCAAAGCTACCATCCGCCGTTGTGTGACAAAGAATGAGGACGTATACTGCATGAGGCTATTAACTTTGCCGCAAGCCAGTGCGTAGCATAATCAGATGAGAGAGACATTGTATTAGAAGAAAGGTGGCATCCCCATTTCCTAATCCTTCATTTAGGAGAGCATTCCCCTTCCCTCTGCAAATGAGAGTAGTGCCCCCCCCCCCC
>TRINITY_DN28000_c0_g1_i1 len=289 path=[0:0-288]
TCTAGAGGTTTACGACCCCCTACTCTCTTACATCAAAAACAACGATGCCTCTGAATTTTGATGATTTTCTTCGAAGGAAAGCGCGAGAAGACACCTCCAGTCGATTTTCTCCGCCGACCCTATTCGACACCAGTGTACCAATTACACCGCCTTGACGAACATCACTATCCTTCGACCGACCTCGAAGGAATACCACACACCGTCACCTTCTAGACACACACCACTTACTTTTTCAGCTGTCGGTGATGAGTTTCGTCGATAGTATCAGGAGCAGGCAAAGACGTTGATG
>TRINITY_DN28030_c0_g1_i1 len=617 path=[0:0-616]
CCCCCACGTTGGTTTTCAATGGAGGATGGCAAGAAGGTGGGTTTCCTTCACAGTCCGAGGAGGGCGCCTGTGGCAAAGAGCGGCCGGAATGTGCTGACCACTCGGAGCACCTGCGCCATACCACCCCTGAGGTGAAGACTAAAGACTTCCAACGCAGACCTCACACTCTAACCTCTAGGCGTCTGGGCCGATCTCCCAGAAACCACAGAGGCAAAGGGAGACAGGCCCCAAACAGCAAGCAACAAGCAAAATCCATGTTAGGCATTAAACGGCGTCCATTTACAAAGGACAAGGAGGTACCTGGGTATTTCTTTTCCTATCTTTCCTTTGCACAGCTCTTGCCCTTAGTCACTCCCTCCCCAATCCAAACTGACTGGTCATTCATACTTAAGGAAAATAAAATTGAAATAGGCAAGGCAAATCTTCCCATAAGCTATTTCTCAAGAACAAAAACAAGAAATGAAAACCAACAAACAAAAAGAAAGTTTGCATGAAAAAACAAGCACTCGGAAGGAAATATTTAGCAGCAAAGTAGTTCAATGTCCTAAGTCCACTTAATTTTGAGCTATCGGTTATTAAAAATAACCTCCAACCAGCAGGGACAGCTGCTGATAAAC
>TRINITY_DN28043_c0_g1_i1 len=456 path=[0:0-455]
TTTTTTTTTTTTTTTTTTTTTTTTTTTTTACAGGAAAACATTTCTCCTTTATTATACCATGGGAAATACAAACAAATTCCTTTACTTTGATTTCTGACTCTGTGCTTGTGCCTTTAACACCTTTACGACAATCTTCTGCTCCTCAATGAGGAAAGCACGCTTGATTCTGTCACGGACACATTTAGCACACATGGAACCACCATAAGCTCTGCTGACATGTTTTTTTGTTTTAGACAATCTCATCAGAACTTTAGGTCTGACAGCACGGATACCACGCAGTCTTCCAGGGCATATGCCACATGCTGACTTGGGTGCTTTACCGACTTTTTTTGTGTAGAGGTAGACAATTCTGTTGCCTGGTGTTCGGGACAGCCTGGTCTTATTGGATGCAGTATTGTAGGACAGCCTACGACGGTATGTCAGGCGTTGCACCATGATTTATTTCGGGTTACTCAC
>TRINITY_DN28099_c0_g1_i1 len=247 path=[0:0-246]
GTCCAGGCAGGCTGTTTCTGAAGTTGGGTGGGTCGTGGACCTGTTCTGCTCTCAATTACTGCCTCAGAGCAGCACAAGAAGCAAAAGGCACCTCTTGGTGGCAGATAGGGAGAGTGCTGTGAATGGAGATTATTCTAAACCCTGAACAATCACATGCAGACTGGCAGCTCCTGGGCCAATCACGAAAAGAAGCCTCACCAGCTTCTATCACTCCCACCCTGCAGCAGGAGACAAGGCAGGGTCTGAC
>TRINITY_DN28014_c0_g1_i1 len=1023 path=[0:0-1022]
CTTTTTTAACATCTATCTCTGCCCCCTCATGAATATAATTGAGATCCTGGCTCCATGGTGTCAGAACTTTGCCAATGACACCCAGCTCCACATCCGGATTCAAGCTTCCCTTTCCTTGGCCGAATCCGTTTGGGCGAGGTGTCTGGAGGCTTTTGGGGCCTGGATGGCATACTGTAAATACAAATGGCTGGCCACTGGTGTTGCCCTTAACCTAGCACTAAAAGGGTTACGTTCCAAATGTATGAGTGGAGTCGTGGTGCAATCAAGCAATATGTTGTGTAGCACTGTGGCTGTGCTTTTGCACTGCATCAACTTAGTGAAGTCACGGAATGCAGACATTCGTAGGCAATCCCATCCATATTGCGAAGATGCAAGGCGTTGATGTGCAACCTCAGTTCAGAAGCGACTGGCAATGGCAGACTCCATCCAGGCTCTCACCTCTGAAAATGGAATAGTACCCCCCAAAAAGCCTTCATTCAAAGATGGACAATCATGACAGTGGTGGTAACTTACATTAAAGCATTAGAGCTGACAGGGACTGAAATCATAGCACTGTGAATTTGTGATTTATAAAGATGGCGTTTTTAATGATCTGGTTGGACTGTTTTAATGTTTGAATATTTTATATATTTATGATGGTGTTTTGTATTAATTATATGTTTCATGTTGTATTAGTCTATTTTTGTCTTTGCGTAGGGGCACACGCTCAGATACTGGACTTGTGACAGTTAAGATGGCGTGTTATAAATAAAAGACTACTACTACTACTAAGATATTTGGTGGGTTAGCGCAGCCTGAACATTTAATGTAGTATTTATAAAAATAACATTTGAATGGAACTGAGGACCCAGTCCCAATACACTTTTGCACCGGAAAGATCAGTTCAATACTTGATATGTACCTGGGCCTGCTACCAGCACAGATGGCATCGTTTATTTAATTGCAATTGCTTTATGCTGCAGCTAACGTTGGATGACCATGCATTAAAGTCTTAATGTGCCCGTAAAAAAAAAAAAAAAAAAT
>TRINITY_DN28092_c0_g1_i1 len=313 path=[0:0-312]
AATGGGCGTTCGGTACGTTTTGGAGTGTGCTCTTTCGGATGGGGCATTTCAGTTTTGGAAAAGTAGTGGTCCTTTAAGCATTCCCCAGAAGCAAGAAGAACTTGACCCAACAGACTGTACCTTTAGATAGGGGGGTTGGGAAGGGTAGGCAAGCGCAGGCATGAATCGGTACAGGACAGGGCAGCAGTACCAGCCTAATCCAGCACCCCAAAAGCAGGCAGACTTCCGCCTCTGTGGACTAGCAGCCGCCCCAATATCAGGGAACGCCTCTCTTTTGCACTGAATGCATTTTTTTTTAACTATGAACCTACCA
>TRINITY_DN28090_c0_g1_i1 len=343 path=[0:0-342]
TGGGGGGCTGCTTGGCGCGGCTGTTGTGGAAGAGGTCGGCCAGGAAGTCGTCGTTGAAGGCGGCCGGGTCGATGTAGGCGCTGATGTCGATGGAGCCCTCCTGCTCGCACAGCTCGCTCATGTGGTCCCCCGCGGCGGGGGGCTCCCGGTAGCCGTAGGGCGCGTGGCTCAGCCGGGGCTCCGCCTCGTACAGGTGCGCCGGCTCCATGGAGCTCCTATAGCCGCCGAAGCATGGCGAGCAGCTGCGGGAATCCAGCGTGAGGCGGGACTGGCTGCTCTGGGGGCACCACGGGAGCGCACGAGCAGCGCCGGAGAGCCACTGGGGCGCAGGAGTTGGGCTCAG
>TRINITY_DN28022_c0_g1_i1 len=256 path=[0:0-255]
AAATCATCGGAGAGCAGTGATGATGCTGATGATTATGATGGTGGTGGTGATGGACACGAAGAAGAGAAATTGGTCCCGGACACACAGAGAACATCTGTGGCTACACCATTACCTATTTGACCATATGGTTCTGGGCAGACTCCCCATTATCGACTGTCTGCTATTGTGCTGGTACAAAAGGGCCAACCTCCTCAACCGCACCAATCCCTGCTAGCCCTAGAATCTCATCAGAAGCACCAAACAACACAGCCTGCCC
>TRINITY_DN28018_c0_g1_i1 len=203 path=[0:0-202]
CAAGCCTTGTTCTTGGGGGGGTTGGGTCAATCCCCTTCAGTTTGGGGGGAAAACTTGAACCTTACTGTTCCACTTCCAGAAAGGAAAAACAATGTAAACTTTTACCATCTGTCACCATTAGGGGAAACATACTTTTTTATTCTGCCATCCACCCCCTTCTTTCCAGCAGAGGAAATGCAGTCCTCCCACAATCCTGGTTATAC
>TRINITY_DN28009_c0_g1_i1 len=1430 path=[0:0-1429]
ATATCAAGAGGTTCTCCCATGTCTTTTGAAGATTCAAATCGGATCATACCTCTCTTTTACCTTTTTAGTTCCTTGTTTAGCCATTCTCTCATTTCTATTCACGATAATGAATTTTTTGGTGACCCTATAGAAGCTGCAGGTCAAGGACAGTCCTCAACAATGCCTTTCACGTTGGAAGAGCTAGTGATGTTGTCACGCTGCCTTCGCGATGCGTGTTTAGGGATTATCAAGCTGGCTTATCCCGAAACAAAACCAGAAGTTCGTGAAGAGTACATTGTAGCTTTTAAAAGCGTCGGAGTTAGAACTAACATAGAAATGCAGCAACGAATACAACTGGAGCAAAAACGATGGATTCAGCTGTTCAAGGTCATCACTAACTTGGTGAAAATGTTGAAGGCACGGGACATAAGAAGGTAATTTTGTCCACCAAATCATTGGCTATCAGAACAGGAAAATATCAAAGCTGATAAGGTTACCCAGCTATATGTGCCTTCCGCTAGAAATGTGTGGCGAGTTAGACGAATGGGACGAATAGGACCATTACAGTCTACTTTAGATGTTGGTATGGAGCCAGCACCCTTGTCTGTGTCCGAGGAAAGACAGCTTGCAATTTTGACTTAGTTGCCTTTTGTCGTACCCTTTGAAGAAAGAGTAAAAATTTTTCAAAGGTTGATTTATGCAGATAAGCAGGATGTTCAAGGGGATGGTCCATTTCTGGAAGGGATTAATGTCGCCATCAGAAGGAACTATATTTATGAAGATGCTTATGACAAGCTGTCTCCCGAAAATGAGCCGGATTTGAAAAAAAGAATTCGAGTTCATTTACTGAATGCTCATGGCCTGGATGAAGCTGGAATTGATGGCGGTGGAATATTCAGAGAATTTCTAAATGAGCTGCTTAAATCTGGGTTCAACCCTAATCAGGGATTTTTTAAGACCACAAATGAAGGATTGCTCTACCCCAATCCTGCTGCCCAGATGCTTGTTGGCGATTCTTTTGCAAGGCATTACTATTTCCTTGGGAGGATGTTGGGAAAGGCCTTGTACGAGAACATGCTTGTCGAGCTCCCTTTTGCAAGTTTCTTTCTCTCAAAATTGCTGGGAACTAGCGCTGATGTGGACATTCATCACCTGGCCTCCCTAGATCCCGAAATGTACAAGAATTTACTTTTTCTGAAAAGCTACGAAGGCGATGTAGAGGAACTGGGGCTAAACTTCACCGTGGTCAATAATGATCTTGGAGAGGCACAAGTAGTTGAATTGAAGTCAGGTGGGAAAGATATTCCAGTCACCAGTGGCAATAGAATAGCCTATATACATCTCGTAGCCGACTACAGGCTCAACAAACAGATAAGACAGCACTGTCTTGCATTCAGACAGGGTCTGGCCAATGTGGTTAATCTCGAGTGGCTCAGAATGTTTGATCAGCG
>TRINITY_DN28015_c0_g1_i1 len=558 path=[0:0-557]
CTGCCATCAAGAAAAACAACCCTAGAAAATATCTTCGCAGTGTAGGCGATGGAGAGACTGTGGAGTTTGATGTAGTGGAAGGTGAAAAGGGTGCAGAAGCAGCAAATGTAACTGGTCCTGGTGGTGTTCCAGTCCAAGGCAGTAAATATGCAGCAGACCGTAATCATTATAGGCGTTATCCACGTCGCAGAGGTACTTCACGTAATTACCAGCCAAACTACCAAAATGAGGGTGGAGAGAAACCAGAAGAAGCGGAGATTGTACCTGAAGGAGACGGTTCTAATCAACAGCGCCCGTACCGCAGACGGCGTTACCCACCATACTATCCGCGAAGACCCTATGGGCGCAGACCACAGTATTCAAATGCTCCTGTCCAGGGTGAAGGTGTAGAGGGAGCAGATAACCAAGGAGCAGGAGAACAAGGCAGACCAGTGAGGCAAAACCTGCACAGAGGATTCAGACCTAGATTCCGCAGGGGTCCTCCACGTCAAAGACAACCCAGAGAAGATGGGAACGAAGAGGATAAAGAGAATCAAGGGGATGCTTCCCAGGGACAAC
>TRINITY_DN28038_c0_g1_i1 len=252 path=[0:0-251]
CATGCTCGCCCGTGTTATGAGAGAAGGTTGTGTAAACACAGAAGAAGCAGATATTTATTTCCTGGTGGATGGGTCTGGGAGCATTTATCCCGACGATTTTCTGGACATGAAAACCTTCATGAACGAGCTGGTCAGCATGTTCCAAGTTGGCACTGGCCAAGTGCGCTTTGGGGTCGTCCAGTACTCCGATGACCCACAGGTCGAATTCACCATCAGTGAGCACACCAGCCCGAAAAGCTTGAAAAAGGCTAT
>TRINITY_DN28088_c0_g1_i1 len=525 path=[0:0-524]
GCTGTCTGAAATTAATGGTCCATGCCATTGTGTCGGCTCGCCTCAACTATGGCAATACTCTATGCATGGCTCCTATGTGTCATGCGCAAGCTGCAGCTGGTACAGAACTCAGCAGCTCGGATGCTGACACGAGTCTCTGGCTGGCATGGAGCATACATCTTCAACTCTGCGTAGTCTGCACTGGTTGCCTGTAAGCTTCAGTGTCAAATACATTGTGGCCATAATGGCCTACAAGGACCTACAGGGTTCTGGACCAAGGTACTTGTAGTTTTCCATAGTGTGACAGGGGGGCCGTAAATAATAATCTGCGATCCTCATGTGAGGTCCGCCTAAACGCACCTCAGAGATTGCATCCTACACTGGACAGAAGGGTCTTTTGAGTATGACGCTGGGGATCTGAAACTTACCTCCCACCCAATCTCAGATGCCAGCTATCACGGTCCCTTTTTTGTACCCACTGCAAGGCCAATTTCTTCCTTTTGACCTTTTCCTCCTAATAATTTATTATTTGTTTTTAATATATTT
>TRINITY_DN28026_c0_g1_i1 len=221 path=[0:0-220]
TAGGTGCTCAGATCAGGTAACTGAGACACAGACAGCTTAAGTAATTGGCTGAGGATCACAGAATGCAGTGACATGGGGAAGCCACGACTTAAACCCAGGTCTTTTGGTTCCAAAATCTGCAACTTAACGCCTAGGCCAAACCTCCTCCAAGGAAATGAGTTCCCAGATAACATGGGTTCCAAGCTTGCTCGGAACAGTGAATCCAGAATGCTAAATATCCC
>TRINITY_DN28046_c0_g1_i1 len=340 path=[0:0-339]
CTTTGAATTTTTAGGATTCGTGGTTATGTATACAATGTTCCAGACTGGTATATTGCCAACTGGGATTATGAAATTTGAACAAATACATTTCACAGTTGTTTACATTTATATGTAAACGAGAGGTTTGTGAAAAACTGGGTCTTGTATGAATGGCATTTGGATCATTTTTCAGGAAAAATGCCATATCCATGGTTTGTTATATCTTAGTGAAGAATCAGGACGGCTTTGAGGCGCAGTATAACAGCCGTACTGCTCCATCGTAATGTATTCGGTAAAGAATCCTACCAGGTGATTGCTCAGGTGGTGCAAGAACCATCATTTTAGGATATTTGTAGCCAGG
>TRINITY_DN28037_c0_g1_i1 len=392 path=[0:0-391]
AAACCATTAGCGCTGTTTTTGCAGTGTTCCTTTATAAACCATTTAGACCTACATAATTATAAACCTGGCCAATTGAATCTCTAGGCCCACTGGTGTTTGGTCAATCAAGAGTGCACCATCCGCATACTTGAGTAAAGTAGCCAGGGGTGATGAGGTCTTGGGAGGATGTGTACTCGTGGCATTTAGATACAAATTAGTGAGAATGGGAGCCAATATAAGCCACTCTGTCAAAAATTTATAACTGCTGCATCTTTCTTGTTCCTTCCCCGATCCTCATCATCTATTAGTATACAAGTGTCAAATCACATACTGGTCACCAAATATGGGCACCTGCACACAACCAGCCATCAAGGTCAAAACTTTAGGAGTTACCACTGACCGCAACCTCTCCC
>TRINITY_DN28065_c0_g1_i1 len=407 path=[0:0-406]
CCCGGGTTTCTCCACAAGAAGCTCATTGTGTAAAGAGCCCATAGGTCTCTTCACCTGCAGTTCAATGCACAGAGTCCCAGGCTCGCTCCACTTGCAGCTACGAGTACTCGTACCTCATATCTTACCCCACAAACAGCAGAGTGTACACAGAGCTACAGTCTTACTCCACATACAGCTCTGTGTACAAGGAGCCTCAGGTATTACTCCATATACAGCTGTTTACATAGAGCCTAGTTGTCATTGTACAAGCAGCCCCAGCTTTCCTCTCTAGTAGCACTGCACATGACGGCCAGTGTGCTGCTCCTGCAGTTCCTCTTGCAGCACGAGGTGCACATCTGGTCTGTCCCGGCAAAGTGGTTTATTGCAACATGAATGGGCAGGAATGAATTCCCCAGAACAGTTTCCAC
>TRINITY_DN28016_c0_g1_i1 len=1262 path=[0:0-1261]
CTTTGCAGCCCAGGGAGGGAATGTGAAGTCCCCACTGGTGCGCCCGCAGTCTTACAGGTCAGACAGGTGAAGCGCTTCCTTACCTGTGCTGGATGGATAATGCCTTCCAAGCAGCACTTCAGCAATTACCGCCTGCAACCTTAGGAAGGTACCGCCTGCAGGCTTTTGGGGTCGACCAATGATGCAGAACACGTGGCTCTAGGATGGGGGAATTAATGGACCAAAACCTATACTCTCCCCTGCCTGGTGATGAGCGAGTACTGTTCTGAAGGAGGCACCCATAGGCCCCCCTACCCCTCACCTCCCTACCTGGTCAAGCCAAAGGACAGCATGGCCAGCCGCAGCAGCTCCCAGCCCCAGGCGGGACTATGTTTGGGGCTTGTACAATGAATGGGTGAAATGGTAACCTGAACAGTTGTATCGGTGGATAATATTGCTGACAGGTTCTTACTGTACATTTTCAGTTTGGAATATGATTGCTTTATATTTTTATACTGATGAGTGTTATTTATAAGATTTCTACATGTTTTTTGTGTGGTTAACTCTATACAGTATGTCAGCGCTGTGTCGTGGCCTATGGGCTGCAATGAAGCGCTATAGAATTAGTAAACCAAACCAGGCACCTTCCACCACCCTGGATTGAAGTGTGGAAGAGGTGGGTCCGGAATGAAGATACCGTGCTCGCGGAGGGCCGGCGAGATGAGACAGCAGTAGCCAGTGTTACTTTATTTATTCAAGTATTATGCCCAAATTATATTTTTCTATAAAGGGAGGGCAGGGCTGCAGTGCCAGCAGTCTAATCCTCCACATGTTCACTCTACGAGGTGTCAGAGATCTCACATTATCTCATGTCAGGTGTGAGATCTTCAGCCAGACCTGGCTCTTTACCTTACATTGCTGCATATTCTATACTTTTAGTCCTACATTAAAAATGGGGAATGTAAAACTAAAAGCCCCAGAATGCAAAGAGACGTGAGCTAAAAGGCAAGGACTGACTAAACTTCTTACAGAGGATATCTGACAACGGGGTCGCTTTGGGGTGTTAATGAGCACTACTCGGGCCTTGGATTTCCTGGCTTTTTGTTTTCTTGTAAAGTTTATAATTATTATTGTTTGTCGCCAGTGATGTATTACATTGGCTATAAGACTAATGTTAACCCTGAATTCTAATGCTTTAGAGGTATCTTCCTCCATGTCTGTAAGCACCAGGCAGTTCCCTGAAGACAAAAACCAATGCATTTCTAAATAAATAGAACAAAAAT
>TRINITY_DN28031_c0_g1_i1 len=603 path=[0:0-602]
AGAAAAAATTCCAACAATTCTTTAAAAATGACTTCATAATCTTGTAACTTCCTTTCTGTGACAGCCTGGACTCCTAGTTGGTGGCGGATCAAGGAAGGAAGCGGAGAGCTGCAAAAAGTGTGGCGGAGAGTTCAGCAGAACATTGAAGGCAGGCTGACACTCCAACGTGCAGTACAATTAAATTGGGCGAGAATGAATGATCTCTTTGAGTAAAGGTTGCCAGAAGTTTGGTTTCACTCCTATGTCTCAACAAAGTGAAAGGAAACTGAAGAGGGCGGGGGGTTAAGGGGGACAGCACAAGCATTCTAGTGTCTAGTTCTGGTCAGTAAACCCCAGGTCATTAGAAGGAATCTGTCGCACAGGAGAGTCATGGAATGTTCAGCTAATAGAGGGTGATAAATTCATAAGGCAACCATTTGGAGGGGGGGGGAGGTTACTGTGGTGTCCCTGACCATGAAGAATCCAGGTACTGATACGTCCATTCCCCCTTACTACATAACTCCTAGGATGTCCGCCATGTGTCATTGGGAGACCCAAGAAAACTAGCAAAGCGCATTGCATTGTAGCTGGCAATGCGGGAGATAACCTGGCACGACACTGGCC
>TRINITY_DN28066_c0_g1_i1 len=207 path=[0:0-206]
CACTGACCATGGGTGTTGGCCACTTCAAAAAAAGTGGAATATACCACTGCCAATCTGTACGCTGCAGTACATGTACAAAATTACCAATACAGTTGGACTGGGTGTCATTATCTGGGGGAGATTCTCTGTAAACATAATAGTCATGTATTTGGATCATTGCTTTGTCATGTATTGTCATTTGTATTTTTCTGGAATGTAATGCCCCAC
>TRINITY_DN28076_c0_g1_i1 len=588 path=[0:0-587]
AGAAAAAGTCAGATGGCAAACAAGAACATGTTCTGGTTGAAGAAGGATTAGAGAATGTAGAGGATGAAGACGATGTCCCTGCTGTGGTTCCATTGTCCGAGTATGAAGCTGCTGAACAGGAAAAACTTGAGGTTCAGCGGGTAATTGAAACTGAAGCGATAAGTAAAGCAACAGAAGATATTGTGCAAACCGAAGGACTTGTTCATGCAGTGACTGTTACAGTAGTGGAAGGAGAGAGGGCAGTCACTAGTATGGAGGAACGATCCCCGTCTTGGATTAGTGCCACGGTGACTGAGTCTATTCAACAAGAAGCATGCAAAGAAGTGCAGGAAACTAAGCAAGTGTTTGAAACCGAAGTTGTCATAGAGCAAGCAGTTGTGAAAACCTTTGCCACGTCAGAAGTCAGCAATATCACACCAGCTCACGAGATGGAGGTTACCTCTGAAGCGGTTACTGCTCTCGAAGAGGCCATGGAAGTGTCCTGTACTGAGGAGACCACAGAAATGGTTTCTGCGGTTTCACAGCTGAGTGCTTCTCAAGTAACCACAGAAGAATCCACACCAGTCCCAGAGGCAGAAAACGACGAGC
>TRINITY_DN28051_c0_g1_i1 len=910 path=[0:0-909]
CTCTCCGATGCCGCGGTATGGACTCCATCATAATCCAGGAGCTGCTGGCGGAGCGGCTGCTGTCCCCGCGGAGCCTAGCGCAGAGAAGGCTCAAGGACCACGAGAAGCAGTACGTGGGTTTTGCCACTTTGCCTAACCAGGTGCACCGGAAATCCGTGAAGAAGGGGTTTGACTTCACCCTAATGGTTGCTGGAGAATCCGGCCTGGGCAAATCCACCTTGGTGAACAGTCTGTTCCTCACCGACCTCTACAAAGACAGGAAGCTCCTCAATGCAGAAGAGCGGATCAACCAGACTGTGGAGATTGTGAAGCACACCGTCGACATTGAGGAAAAGGGTGTGAAACTGAAGCTCACCATTGTGGACACGCCCGGCTTTGGAGATGCCGTCAACAACACAGAGTGCTGGAAGGCCATCACAGACTACGTGGACCAACAGTTTGAGCAATATTTCCGGGACGAAAGCGGCTTGAATCGGAAGAACATCCAGGATAACCGAGTGCACTGCTGCCTGTATTTCATCTCGCCCTTCGGTCACGGGCTGAGGCCGGTAGATGTGGCCTTCATGAAGGCACTCCATGAGAAGGTGAACATTGTGCCCCTGATCGCCAAGGCTGACTGCCTGATACCCAGCGAGATCCGGAAGCTGAAGGAGAGGATTCGAGAAGAGATCGACAAGTTTGGAATCAAGGTCTACCAGTTCCCGGACTGTGACTCGGATGAAGACGAAGATTTTAAACAGCAGGACCGGGAGCTGAAGGAAAGCGCTCCCTTTGCGGTCATTGGCAGTAACACTGTGGTGGAGGCCAAAGGGCAGAGGGTACGGGGTCGCTTATACCCTTGGGGCATTGTGGAAGTGGAGAACCAGGCGCACTGTGACTTTGTGAAACTGAGGAACATGCTGATCCGGAC
>TRINITY_DN28053_c0_g1_i1 len=223 path=[0:0-222]
CCCCCCTCTCACTAGGACGAAGGCAGGAGACCCATGTCTATGCAATTACGGTTATGTAATGACCAAGTTCTGAAATCTTTTGTATATTCCCTGTGCAGTGGAGGTGGCTTCAGTTTAAATGAGCGATTCTAATATAGAAAAATGCTGAGCTCAAGAAGTAACCCGACTAATGAAAGCTGAAAATGTCAAGGATAAACATCTTCGGCACACAACACAACAAAAC
>TRINITY_DN28081_c0_g1_i1 len=692 path=[0:0-691]
CCGCATTAAAAAGTGACACCATAAGACCTAAATGCAAAGTGGATTTGCTAATAACAGTTGTATACTTGCATTCCTGGTGATTTGGTGATGTCTTTTGATCAACCAAGTTGGAATGGGATCCAGTGGGAGAAGTAAAAAGCAGGGCCTTTCTGCCAGTGCTAGCCACTGCACACTCCTTTCCAACTGGGAATTGGCTGCTTGAAGCCAGTATCTCTCCAACTTCTCTGCAGAAAGTTGGAGAGGGTGCCAAGCGCAGGTCAGTCTGGCTTAGATCCCAATTCTAGCTATGTAGCACTTCACTTGTATAACCATTACTGCAAGCTCTGAGAAGCTTCTCGCCCCCTCCCCTTGGGAAACCAGTCCAGCTCCCAGGCAAACTTGCTTGAGAAACCTTATTTCTGAACATTCCTTTCTCGGTGGTAAACGCACTGATTGCAGGACTCAGCTGGGCCTGTAGCCAGGCAAGGAGAGGGACGCAGGCATCTATTTTTATGTATGCCATAGCATTATAATGGCCTGTTTCTAAACGCAAATGTTCACAATGCCTGTGGGTGTCAAGAATACTAGCTTTTCCTGCCTACTCGCTTTCCCTTGGGAAGATTAGCCTATTCCCTAAAGGGGGGGGGGGGGTGTATGTTCCCATCTATCTAGTGTGAACTCTGATTTTAATTTGGAGAACCTCAAAACCAGGC
>TRINITY_DN28061_c0_g1_i1 len=212 path=[0:0-211]
CCGTCAGGAATGTCAGCAGGACGGCATAGCAGGGGTCCTTGTACGCATAGAAGGAGACCAGAAGGGACATGATGGCAGTGGGACCCAGCGTTATGTCCTTTGATGTCCCCAGGAGGCAGTAAATGAAGCAGCCCATAAAGGAGGAGTAAAGACCATACTGGACAGGTAGGCCAGCCACTTCGGCATAGGCCAGGGCCTGCGGAACGACGGTC
>TRINITY_DN28017_c0_g1_i1 len=436 path=[0:0-435]
CGCATGTTTCTCCTTTATCGGCCGATGATTGCTTTGCAATGGGGAAAACGGCATACAATGATGGTGATTACTACCACACAGTGTTGTGGATGCAGCAGACATTGAAACAGCTGGATGAGGGTGAAGATGCCTCCTGCAGCAAGGTGCTTGTGCTAGACTACCTCAGCTATGCTGTGTTCCAAATGGGGGACGTTCCCAGGGCCATGGAGCTCACTAGACGTCTTATAGCCTTCGATTCAAGTCATGAACGAGCAGGAAGTAACTTGCGATATTTTGAGAAAATGCTGGAGAAAGAGAGAGCAGAGAAGCAAGAAAATGAGACCTCCACTACCGAGCAAGATGTGACCCATTCTGGAATTTATGCCAGACCCTTGGACTACCTGCCTGAGCGCGAGACATATGAAGCCCTTTGCCGAGGCGAAGGTGTAAAAATGAC
>TRINITY_DN28008_c0_g1_i1 len=333 path=[0:0-332]
GCAGGATTTGTGTTCAGAGAACCAGGACACACAATACGAGTGTTCCTTCTCAGTCACAGGGTGTGCTTTAGAGACAGCAACACAAACTGAGATTCCACAATGTTCAGCTGGTTGGGCACCGATGACAAGAGACGGAAAGACCCCGAGGTGTTTCAGACTGTCAGTGAGGGGCTGAAAAAACTGTACAAAACCAAGCTGCTGCCCTTGGAAGAGTATTACAAATTCCACGAGTTTCACTCCCCAGCCCTGGAAGATGCCGATTTTGATAACAAGCCAATGATCTTGTTGGTAGGACAGTACTCTACTGGGAAAACCACTTTCATCAGGTACCTC
>TRINITY_DN28074_c0_g1_i1 len=419 path=[0:0-418]
CTCGGGGGTGTTGCATGGGTCTGTTTACATTCAAGATAGAAATAGTCTTCAATTTTGGTTACCACAATGGGCATGGCAGCATAACCTGTGCCAGTGGGTAGAGCTCTCACGACCCCGCAAAGGCAGCCAGCTGACAATCTATAGGGAACGGGGAGGCGACACTGTGGGGAGCAAAAAGTGTTGATTGTTTTCAGTGTCCAGATCTGGCTGCCCCGCACTCGTTGCACCCCCGCCCCCAGCCAAATGCTGAGAAAAAGCCAAAGTGGCGTGACAGGAAGTGATGCCACAGCTGCAGTCATTTAATTTTGAGTGACACAGGGAGCACCTTGATTGGGCAAGTGTCCTACATTGGGTGCTGCAAACAAAGAGCTTGTTTCACACCCATTTAAAAAAAAAAACAAAAAAAAAAGTAGTGTCCC
>TRINITY_DN28033_c0_g1_i1 len=515 path=[0:0-514]
CCACCCACCTTAGCGGATTGATACATGCTTCAAATTATATTATCATAAGCTTTACTTTGTTGTGCTGTCATGCCTGTTAGAGAGTAGGTGTGCATTTAGAATGGCCTAGTTTTCCTGTGTGCGCACCCCATACTGGAAGCTACGTTGATTGTGATGTGCACGTTATGAACTGAATCTCTCTAGGCAGGATTGGGGTAAGACCCTGAGAGAGGATGACAGGCTGGAATTAGGAGTGACAGTGAGAGGTGGGCCAGGGGTTTGACAGAAGATAAAGGCGAGCTTTGGGTCTGACAGAAAGACGGCCTACAGTCTGACAGAAAGGGACTGCTCATTTTCTAGTAATGCGCACACTATGAAGTGAATCTCTAGGCACTACCCACCGCAAGCGATCCTGAGAGTAGAGTGTGAGGATGAAAGACTGCATTTAGGGGAGATGATGAGAGGTGAGTCCGGGCCTGACAAACCGAGGGCCCACATTGCGACAAAGAGAGGCTCCTACAGGCCGCTATTGGGGG
>TRINITY_DN28080_c0_g1_i1 len=286 path=[0:0-285]
CTGCCAATGATTTTGAAATGAATCAATTAAATGCAAAGCTTCTCCCCTGTCGGCAAAATACACAGCCAAGTGTCAGACCATTTGAATGTACGGAATGTGGGAATTTTTTCAAAACGAACCAAGATCTGACTCGGCACCAGAGAATTCATTCGGGAGAGAGGCCTTATCAGTGCGCAGTGTGTGACAAGAGCTTCAGTCGCCAGCACCATCTTACTGGACATCAGAGAACGCACACAGGAGAGAGACCTTATCAATGTGGTGAATGCGAGAAGACTTTCAGCTGGAG
>TRINITY_DN28062_c0_g1_i1 len=316 path=[0:0-315]
GGTGTACGCAGGCATACTTTTTCCTTTGGCACACTAAATTTGGATGTTTTACAAAAACCAAATTTAAACTCTTAACACAATGTTTTCTTTTCTTTTTACAAAAGGTTAAGGCTAAGAATTGGGTTCTTTTTTTGTGTGTGCGAAGGCATACAGAGTACATTTGAACTTCAACCACATCGTGCAATCAAATACTTCTCCCTGTTTTCTAAGGGTTAAGTGAGTAGTACACTTGATTATGTGGGTGAAGTATTTGATTACACATTGCATCTGGCCCAACTAGCGAAGCAGCTGACTGGGTCACAGAGCTGAAGCACGC
>TRINITY_DN28023_c0_g1_i1 len=353 path=[0:0-352]
ACTTGATGGATAGTAGTCTGGGTCACTGGAGGGAGGATAGCCTGGGCCACTGGAGAGAGGGTAACTTGGGTCAATGGATGGTGTAAACCTGGGGCTAGGTCTGTAATTATGAGGGGCCGTCAATGCATTCCCAGACAGCCCAGCATACACTACGCTTAATAGGTCTCCTCATGTGGTTCGGTGCCAGGACTAAGATGGCGGCAGCCCACACGAGTTGCACACTAGTGTGGGTACCCAATACCTGAGGTGAGGCAAGGTGCCGTGGAGGGGGGTTACGATCAGGCACCTCAAGAGGTAGTGTCGGTGAGCGGTAGCATAACTGGAGCCCCGCTAGCAGTGCTGTGACAGGGAGG
>TRINITY_DN28013_c0_g1_i1 len=342 path=[0:0-341]
TCTGTATTTACTGTGGCTAGGGATTTGTGATCACCGAAGGAAAAAAAAAGCCCTGGCCATTGACTCCACATTTTTCCTTATCACACTGCATTTCAAATTTGTGGCAGGTGTGTTGGTTAAGTCACCAGTACGAAGATCTGAGAAACAGGATGGAAAACTAATCCTGCCATTGGGTCAGCTCATCGCTTTTCAAGCTGATGAAATGGGGACCAACATTGAAGAGAGAACAATGGTGGAAATGTTTCCACTGTAATGGAAAAGCAAGTAGCTCAATCACGTAAAATCAACCACTTACAAGTGCTTGGTCATTCGCCCAAATACCTAGCGAGGGAACTTAAACTT
>TRINITY_DN28047_c0_g1_i1 len=230 path=[0:0-229]
CTCCAGCGGGTTTACTTGTCCTTAACTTTCCACTTTTTCAGGCAAACAAAACTGCCCCTCAATGCACTTAATCTTGGTAAGCATGTCATATTCTCCTTAGAGAAAAACTGTACAGAATGTCACTGTTTCTACCACAACTTTGTATTTAAAAATGATCTCTTCACTTAGAAAACGATTTCACCACAGATTCAACTGCTGAACTGGTATTAAAACATTGACACTCCAAGGAC
>TRINITY_DN28067_c0_g1_i1 len=363 path=[0:0-362]
CGAGGACATGCAGAAGAAGACTCAGGAGCTGGCTTTTGCCACCCATCAAGACCCTGCTGATGCTAAGATGCTGCAAATGGTGCTGCAAGGCTCTGTGGGTACCACCGTCAACCAGGGTCCTCTGGAAGTGGCCCAGGTGTTCCTGGCAGAGATTCCGGATGATCCCAAGCTCTTTCGACACCATAACAAGCTGCGCCTCTGCTTCAAAGACTTCACTAAACGGTGTGAGGATGCCTTAAGGAAGAACAAGACCCTGATTGGCTCAGATCAGAGGGAGTATCACCGAGAGATGGAGCGGAATTACCACCGACTCAAGGAGGCGCTGAGCCCTCTGATCACTCGGAAGATCCCCCAGTTATACAC
>TRINITY_DN28063_c0_g1_i1 len=537 path=[0:0-536]
CCTCCCCCTTAATTCAGCATTTCCAAAAGCCAAACCCTCTGCGCCCTGGTACACCAAAGAGCTAAATGCCAACAAAAGAGGCATCCAACGCCAAGAAAAAACTTGGCGAAAAGCCTCCATCCCATCTGACCTCACGCTCCTAATACAGCTCCGATTCCAAAAGAGGAAAAACATCAACCTGGTAAAAACTGACTATTACCTAAAGAAAATCGACAAAGCCAAGAATTAGTGCAAAAGCCCTCTTTAATGCTGTACAACTTTGCCACAACCCCATCCCCAACCCTCTGGTCCCCCTCTCAGTTGCCAAATCCAGTCATCAATACTTACTTCACCAACAAAATTGCAACAGTCTGAACAAACATTGAGAAATCACTGGGTCGGGTACCACCCCACCGATCCCCCTCCACCCATTCTCACCATGGTCAGCCTTTAAACCCCCTAACACTGGTGACCTAACTGCCATCGATGCCTCTCTGAAAGCCACTTCCTATGAGGATATGACATCCTGCCCTCAAGCACTATAAAAGCCCTCCCTCC
>TRINITY_DN28001_c0_g1_i1 len=261 path=[0:0-260]
ATGTTTTCCATGGAGCTTTCACATATACATATGTATGTTGGATTGTAGACCTGCTAGATGGCATTGTAGCACTGATAATGTTTTGGCTGGCAACGGTTTTTGTAACTATATTAAGATTGGTCATTTTGGGCTTCCGTAATGAGGAAGTCACTCATGACTAAGGGCTGGAATGCCTGAAACATCGAGTTTAGCTTCTGCATTTTTTTTTTGGTGATGGTAATTCAGGACAAATAAATGGTCTTTTTGTGAACTGGCAAAAAA
>TRINITY_DN28073_c0_g1_i1 len=300 path=[0:0-299]
TGTCTGTCTAAATCTGTCTCCTTCTCAGCATCAACCCGCAGAGGCACGACTTTGTATTGGAGACTTGTAACGGAGGAGCTGGGGAACCTCTTGGAAAGGAGCTCAGGAGAACATCTGCCATCCCAGACCCTCCTGCCATTGGTCCCACTGCAGCCCTGGTGGCTGGCCCTGAAGGCCCCTCTCCAGCTGGCTGGCTTTGTATACCTGGCTCCAGATGCCTCTCTCTTGATACCGTGTTCCTAAATCAGAAATCCTGCTGCTTCTCTCCTGATGCCTTAATCTGCTGCCTGTCTCCTGCTG
>TRINITY_DN28003_c0_g1_i1 len=614 path=[0:0-613]
CTGTAACAAACATGTTGCTGCTTTATGGCATGGACTGTTAGGGTATCCTGCTACCTTGGGTAGTAAGCATCATTAATGCTCACATCAAGGTTTTGGAATACGTAATTTTTGACATTCAATAATGGCAGACTGGATTATCCAAAATGTCTGGGAAGGATCATTTCAGATAAGGGGGTAGAATATGTGTGGGTTGGAAAGAGGGAGATTTGAAGGTGTAATCCTTATTTGTGCCACTGGAGAAGAAATTGTCATTTGTCACAGAACTTCTTTAAATGCAAAGTGATAAATTCAAAAACCAATTTTCATAGATGAAATGTTACAGGTTAGGAAAGGTCACATGAGACTTGCAGTACCTAGTCTGTATGTTCAACCTGCTCATTGTGAAACTAGAGGGAAATCTTTCTAAATCGATGCTACCAAATAAGATTACATTTAAAGGCGAACTCTTGCAAATGTAGGGACCAGCATGTATTTGTTGCACGTTTTTTTTTCCCCCAAACTTTTTTTTATTGATTTTACACATAGATAATACAATTTAACTGTTCAAAGGAGGAAAGGGACATGGGGAAAAGAGGGGTGGGCGGAGGAAAGAAATGATTTTACTAAAGTCCAGG
>TRINITY_DN28029_c0_g1_i2 len=387 path=[0:0-386]
CCGATCTCAGACACGTTCTACTTACAGGTCTAACAGCGTGTGCTCTGTCTGCAGAAATGAAGGTTCTGGTGCTGGCTTTTCTGCTCATCACCGTCAGCAGCATGGAAGCTGCGGTCGTAAAAAGGGAGACAACTCCACCCTTCTCTCTGGACCAGTTGAGAGACTACTTCACATCACTTACACAGAGGACTGATGACTTTATCCAAAGTGTCAAGGCCCAGGAATATTTTGAGCAGTCCAAAAAACATGTGGATTCTGCCACAGCAGAAATAGAAAAGTGGTTCCAGCACATCACGAGAGGCGTAGAGAAGTTATTCAGTCAGCAGCAGCAGCAGCAGCAGCAGCAGCAGGAGCAGGAGCAGGAGCAGGAGCAGTAGGAGCAGCGGC
>TRINITY_DN28044_c0_g1_i1 len=366 path=[0:0-365]
CGGCTAATAATCTGGGCTGATGAAATAGAGCCCTAGGAAGGCTAGGAATGGCCTTTATGAATATCAATAATAAAATATCTTTAAAAAGAATTCTTTGGCTATGAACTTTGTGAACAATAACAAGTATACTTTTTTCTAACAACACTGCAACAAGTTGCATTTGTTAACTAGTCAGTGGAAAACCACACAAGAGTGCACGCCCGTCAGTCTGGGATACACCCAGACATGTTTTGTAAATCAAGCAATTATGGCCTATTCAGTTTTCAAGGACATCATGCAGGGGGACTCACGTTTGGCAACTCTCTCTCGTATACAAATTGGTGCCTTGTTGCTAAAATTTTATTTGGCTACAGTGTGGGACTCAAG
>TRINITY_DN28059_c0_g1_i1 len=589 path=[0:0-588]
CTCACTGCCAAGGTCCTCACCCTTCATTAATTAGTGACTGTGACAAAATCAGCCTTGCTGCAATTTGCAAAGCAACATGGAAGCTGGGTTATACAATCTCAAAGCACTACTGCCTAGATACCTAAGACAGTTGTGCAAGTTGGTCAGTCGATCCTCAAAACTGTTCAGTTGAAAGGCGGATTCCTTTGTCCACTGCCCTGTTGGATGTAGACTGGTCGTTACTCTAGTCTAAAGAATAAGACTCTTGAAGAACCCATACCGGAGAAGTGAGCTATTGACCTGTAACAAGAGTTCTCTGCTGTGAGTCTCTTCTTTAGATTCACACTCGACTGTCCCTACCTCCACTTTAGCAGTGAGGGGCATTCTATCCTGGTCCAGCACCAGAAGAAAAATATGGCCGAGATGAGGGTGGCAGTGAGGTTTGTATAAATGCATATTTCCATGTCACAGGACCCTAAACCATATTGCTGCACCCCAATTGATGTTCAATATAGAGGATTATGTTCTGAGATCCTAGCAGTGAGGGATATTTTAAGCATGTTTATCTATAGAAGGGTACTTGCACTGGAGACATTTATTTTAAACTCCC
>TRINITY_DN28064_c0_g1_i1 len=1245 path=[0:0-1244]
CGTCCCCATTAGGTAGGGCTGTAATCAAGGTCCAAGCAGAGCCCCCAATGACAGATCAGGAATGCTCCAAGTCTGCCCAGGCGCTCTCCGTCCTCATACTGCACCTCCTTGGATCTTGTTTAACGGGCCTTTCAGAGGTACAAATATTCCCAGCCTTTAATAAGCGCCCCCTTCCCGTCCTATTTGGACCCACATATCTTCATTAAGCACCGAAAGCAAACTGCCCCTGGGGGTGGGCTGATTAATCTGAATTCAATGAAAGACACTCACGCCAAGCGCGAATGTTCAATGCACTCTTGACTAATTCTTACTGGATTAACGTCGGCCCAAACCCAGCTTCCAGCAGACCTTTCCAAAAATGTCTAAATTACACAAAGGAGAACCCAGCCACAGCTCTGCGCTCTATACAGGAGCCCAGGCACCTTCTGCCCATAGGCCTCTGCCTGAGCGGTCAGTAAATTCCCACCCAAAATGCTCTCAATACGTTGGCGGCCTCGCCTCGAGGGCACGGCTTGTGATCCAATATACCCCGCCGGTTTATCCCCGGTTAAGCGCCTGTGAAAATTGATCCACAAAGATGGACTGATATTCATTGCCCGTATCAAGGTAGGATTGTTTTTTTTTGTCGCGCTTCTTTTTGTGCTTCTGTGGAGTGCGAACCATCCCCTGTTGCATTTCAGAGCACCGCACAGTTGTGGAAATGGGTGGGGGAGATTAAGCACTGGAGCTCTACGATAAATATCAAGAGTCCGTGGGATGTCAGGACTGAGGTAAACAGTTGTACATAGGGAGTGTTCTTAACACACTGCAGAAGACATTGCATAAAAGAGACAACCTCTGCACTACGGTTGTGCCTGTGGGGTGCAGGCAGACACAGGTGGGGGCCAACGAATGGTGCTTCAGATTTCAATTGGGCATTTGGTAATATTTCTCACTATTCACAACTGACATATGATGCTTTAGTAAATAGTAGAAGTGACCAATCACAGGGGCAGACCGTGCGCAGATATAAGTAGAAAATATTTTCAGAACAGGAATTGGACTGTACCAGGTTCAACATTCAGCAGCCTTTGGACGAGCTATGTGGCCACGTCACAGCAGTCTTACAACCTATTCATTCATCATAAACCCGTTTTAAGAAAAGACACACAAGCTATTTCCTAATACCATCCCAGAAAGAAAGAATTTGATAAGTATGGATCAAAATTCATCCATGACCTTTAACCCCGACACCCCTTCCTCTCT
>TRINITY_DN28089_c0_g1_i1 len=312 path=[0:0-311]
CACCCATGCACGCCGAGACATCCTGGATTACTTCACCGGTCGCCACTGCTCTTGCTATGCTAAGAACCTCTTGTCTGGTGTCAAGGTGTGAAGATTCCCATCTTCATTTTTACATGTTGTATTCATGCATCTATTCCTTGTTTCAATGAAGTTAACCATGAATGAATTTGGCAAAGCATCTTCAGTCCTTCTATTCTGTTCAACTGATTCACATCACAGGTCTTTGTACCCTGAACTCTGTCCACATTCTCAGTCACCCACATCTGTTTCCCTCAGTCTCATGTTAACTATCTCTTTAGAAGAGACACTTTC
>TRINITY_DN28083_c0_g1_i1 len=974 path=[0:0-973]
TGTTTTTGTATTCGGTCGGGAATCTGCAGATGGGTTTCATGGGGGTTGGTCTGATCCGTCCGCCGATGGTGTGTCCACTTCTGTACATCGCTTTTCCCCAGTGACCACTACTTTAGGGGTTCCCCCTTCATATTCATACCAGTCCACCAGCAGCCCATGATTCCAGAGAACAGAACAAAACCACTCTCATTCCTAACTCCAGACACACGTGATGCAGCCTGCATAAACCAGTTGTTGAGGTAAGGGAAGACCCCCCCCACACCCAACCCTGAAAGAGTCTGATGAAAAGGGTAAGCACCCACATAAATACTGGAGTAAAGATTTGGGGCCTAAAAGAAGGACCACACAGTTGGAATGACAATCCTCCTTGGCAAACCAGAGAAACTGCCAGGACCAGAGAAGCACAGCAACACGGAGGTATGCATCCTCCAAGTCCAGACAAGTGAGCAAATTCCCTCGCAAAAGAAGAATCGGGATATGCCAAAGAGTCGCCATCTTGAACTGGACATTCGTCACTCACTAGTGACGGACTCCAACTCCAGCACCGGAAGCGAACCACCTGCCTGTTACACCAATGAAAAAAAGGACAGGACAAGCCCCAGCTGTGTTCCAATTCCTGCAGCACCCAGATCGTCCTCTCCAACAGGAGAGACCAAGCACCTTCCAGTAATGCCAGATGCCTGGCAGGAAATCGAGGCAAGGAAGACCAGACCGTGCTTGTGGGAGGAGGGTCCAAAGAGTAGCCAAAACGGACAGCACCCAGCATCCAACGATACATGACGCTACAACCCAAACAACTGCAAAGTGGAGAAGCCTTCCTGAACTGGCCAAAACACAGCAGCAGGAGGTGGAGGAGCTGGCAAGTCAGGAACACCAAGATGGAGCAACACTGGAATTAGGCGTGCCCCGAGCAGGAGCCAACTGAGTCCAGGAATGATCCTCTACAAGCCGGATTCGAGGATAAAGGAGCAACG
>TRINITY_DN28057_c0_g1_i1 len=351 path=[0:0-350]
ATCTGATTAAATAGACACTTCTCAGCAAAGATTTGCGTGCATTTCAAGTTGAGCTTTCCTGTGTGGACATCTGCTGACGCAGACTTAAATAAACAACCCCCCATTATGGGCAGGAAACTGTAGGAGGTCATGTATTCTGTCCAGAAGTACACTACGAGGTCTTGGATGCTGGTTGCATTTGGTACACTGAGATGGGTTAGGAACAGATTAGTGGTAAAGGTATGTGCAGCAACGGGCAAGGAGAAGGGTAGGTGCCGGGCAAGGGAACCAATGATTAGCTTTCACAATACTAGAGTCGACAAACACATTTGACATTACTATATCATAGACTGAACCATGCTATACGTTTTC
>TRINITY_DN28094_c0_g1_i1 len=354 path=[0:0-353]
CTCGGACTCTAATAATTTCTGCTCCATCTGCTGCTGCAATTGCTGCTGTTGCAAATGTTGCTGTTGTAAATGCTGCTGCTGCTGATGCAGTTGATGCTGTAGCTGTTGTTGCTGTAACTGTTGCTGCTGTTCCACTGCAGTCCTGCGGGCAATGTTCTCATCCAATCTGGAGGCCTCATGCTTGCTTTCTTTCGCTTTCGCAACTTCCATCTGAGGAGCAGAGGCAGCTGCATCCACAAGTGCAGCTAGTGCGTCGGCAGCAGTGTTGTAACGAGCAGGCAAGCCTTGCGTAATGGAGGGAGCACCAGGCGGTTGCTGCATAATGCGAAGCTGTGCCGCTGGATCCAGGGGGGT
>TRINITY_DN28040_c0_g1_i1 len=207 path=[0:0-206]
CCCAAGATGGCGGCCGCTGGAGCTCTCTGGCGGTTGAGTCGGCCGCGCTGGAGCAACGGCTTTAACGGACTCTGCCGTGCGTTCTCGCGAGGGAATCCACTCCGGAACAATGATTTCACACCCCTGGAGGAGAAGCCTCAGTTCCCCGGAGCCTCGGCTGAGTTTGTGGATAAACTGGACTTCATTCAGCCCAACGTGATTGCGGGG
>TRINITY_DN28007_c0_g1_i1 len=267 path=[0:0-266]
CTTTTGTTGTGAGAATATGGATCCCCCCTCACTCCTTCACTTTAACATCTACAAAAATCCCCTGATGGACCTGCTGCAGAACTATACACTACAATTCTACCCCTATGCTGATGACATGCAAATATACCTACGTGTCTCAGGCCACCAGGACCAGCTCACTGAGGCCACCAAAGGCCTTGAGGTCATCGAGCACCGGATGGGATGAAAAAGCCTCAAACACATCGGATCCAAAATGGAGGTACTCACCAGCCAAAAAACTGCTTTGCA
>TRINITY_DN28035_c0_g1_i1 len=205 path=[0:0-204]
GGAAATTGCAAGTTTCGGTGTTCGTAAATTTCGTACTCTGGGGAAAAGTGGGAAAGCTCCCTTTGACAAGGGATGCTGCCATGGGTAAAAGGAGGAACGATAAACAGTTGATCAGCAGCTTGACCAAGAAGCAGAAGAAACACCTTATAGAGTTCGGAGAGCAGCACCCGTTTTATGATAAAGTTTCTGAAAAGGGAGAGCGGAC
>TRINITY_DN28082_c0_g1_i1 len=273 path=[0:0-272]
TGTTCTTCCGTTCTGTCTGTAGTTGCCTTGCGCAGGTTCTCTGCCCCTTCCTTAAATTTCAGCTCCTTCCGGATTTCCCTCCGGATTTTCTCCTTTTCCTCATCGAGCTTCTGCTGTACAGAGGTGTCCGAGAAATCAGAGCTTTGGTCCAAGCCCAGCTGTTCGAGGACAGACAAGCTGCCAGGGTCGCTCTCGGCTTCAGAAGAGACTTCCGAGTCCCGAAAAGACATGGTCGGTCCGAGAGTCAGGCTGGAGCAGCAGCAGATCCGAGGG
>TRINITY_DN28027_c0_g1_i1 len=662 path=[0:0-661]
GTCCGTAAATATCATATGTAAAAGTGTTGAAAATGCACATTCGTTTAGTTCACCGATGGCCGCTGGGGAACAGGGTTAAAACAGGCAAGGATGTAAAAATAATTCAAATGGTTATATGTGAACCTGAAACGCTGAGTCTGGCTAAGTGATTGGGAGTTATAATCTCCTAGTGAGGTAGCAAAAATGGCTGACCTGCACCCTGGAAACCGAGTTTCCCAGAAAAGCATCTTGAAGGGGAATTCTACATGCCAATCAGATCCAGGAAAGCCTGTGGAGGTCCCAAAGTCTGTGGCACAATCTTAAATTAATAGCCTCCTGTCGTCTCCAAAAAGATAGGAGAAAGATGGAAACTAGTGTGCTCATAGTTCTGAAACCAGGCCACATAGTCACCATTCACCCAATTCAAAACCCCCAGTGTCCTGAGAAGGCACCCTAAGGTGGTAGGGTTTTAACATAATGAGGTCATGGTTGTGAAAATTAGACCACACATGTATTGAGTTAGAGTAAATGGGAGAAATGTGGGTGCTCTTAGTGAGGAGAATATGGTGAGATCTATTCTAATTCTTCCCAGCTCAGACCTTCAGTGGGATGGAATATGGAGTATTTCTTTAGCATGGAAGAGAAGGGTGAACTATGGCACATGGTCAAGATGGATAACGGAC
>TRINITY_DN28048_c0_g1_i1 len=400 path=[0:0-399]
TTTTTCTTTTACTTTGTTTTTTGATGATAAACTGAAGAAAAATCTTTAGCGGTGAGGTGTCTTATCTATCTACTTGGTATATTTTTTTAATGCAACTAGCCCCAAAGTTCAGTTAGAAAATGTATCTGTTCTGCAATCTTAGCACACAGTGCAGAAATAGGAGTCTAACTCTAAACCGATACAAGAACAAGGTTCTTGCTTTTTTTGCAGTCCCTTGTGACAATCCTTGTAAGCAAAGTGTTGATCTGATATTGGTTGTCAACGGTGTGCTTTTTTTGTACTGTACAATGTGGTTCATGTCAGACTGCTGTTTTATTGTGGTTGTGGTTAAAGTTTTAAATGTTTAATGTTAATCCTGTTTTAAGAATAGCTTTTTACTAATTTATTTGTCAATCTCCCC
>TRINITY_DN28096_c0_g1_i1 len=287 path=[0:0-286]
CGCCGGGTCACAGACTTGACAATCTCATGGTGCAGTATGTGTCACAGACAGACCAGAGTGCATTCACAAAATGTTATCCAGAGCAGGTGGCAGAATTCCCAGGAACAGGTGGCAACAGGCACCAGCCCATTAATTTTCGTTATTTTGGGGGGAAATGCTAATGGATTTGCACAAGTTACATGCATGTGTTATATTCACAAATGATTTCATATACACAGGGTGACCACATGGCTCCATGTCACCGGGACACCGTCCATCCAGTCCTGGGCTTTGCTTTTACAATTGAT
>TRINITY_DN28054_c0_g1_i1 len=216 path=[0:0-215]
CGATGATGATTCCGTTGGAGTCCATACGATGATTCCATTTGATTTCATTTCATGATGATTCCATTCGATGATGATTACATTGGATTCCATTCGTTGATGATTTCATTCGGTTCCATTCAATGATGATTCTATTCAATTCCTTTCAATGTTTCCATTCAATTCCATACGATGATGATTCCATTTGATTTGATTCGACAGTGAGCCATTCGATTCAAT
>TRINITY_DN28036_c0_g1_i1 len=843 path=[0:0-842]
TACATCTCAGGAAAATAGTAACATTTGCAGACAGTCATCAGCCATACCCAGAAGGCAATGGAGACCCACAAGTGAGAAACTCTATGTATGTGGAGAATGTGGAAAGAGTTTCAGCCTGCTGGCAAGCTTAATTGTACATCAACGTGTGCATGCAAAAGAAAAGCAATATCCTTGTATGAAGTGTGGGCAGAACTTTAGTCAGAGCTCAAATCTTACCAGACATGAGACCGTTTCTTTGATGACAGAAGAAGACTCGGCGACTTGTCTGATGGATCATCTTGGTTCAGAAGGAGACAATAGCATCAGTCCGAGCTTGGGACTCCCAGTAATCACACCAAATGTTCCATTAGCCATTAATCAAGATGGAGTGACCTATGTCATGGACCTTCATGACATCCAGAGAACTGAAAGCATCAGAAATCCTACACGTTATCCAGTTGGGACAGCTGTGTTTTTAGTAAGTCAGAATGATGACGGTGAAGAAGAAAGATTACTTGGAATGCCACCAGAGCTGCTCCAAATGCTCTCACACATCTGTTTTGCTGCCAAATCTTGATTCAGGCAAAGATAAATCCTTCATAGGATGTCTAACGGGTCATCTTTCTACGATTGAACCACACATGCCAAATGCAAAGATGGGTTATCTGTAAAGTGTGCTGGAAAATCGTGATGCTGAGTAAACCTGCATCAGGAGAAGTCCAATCAAATATGTTCCAGATCTCTGTAATGGAAATGGAGGCTGAGAGCCAACTGCAAGAATAATTTCCTGGCAGGAAAGGAGAGTCAGTGAGGTTGAGGTTTCAGGAATATAAACCGTAATAATTTTTTCTGAGATCACTGAAG
>TRINITY_DN28020_c0_g1_i1 len=434 path=[0:0-433]
TTTTTATGTATTAATCTATTTCGAGGATGTAGCTTTTTGAGGTAATGTACAGTTTTCATTTTCGAGAAAAAAAATTTGAGGTAAAAATTCAAGGATAGTAATCAGTAACCTACAAGGGACCAAAACATAGTGACGAGGAATACATTCTAGAGAGATTTGCACCAGGCAAACAGTTTAACTGAAGGATTTTACCATTTTTGGCCCTTAAGGAAAGAGGCACCAGGCTAAGTCTGGTTTGCCTTGGACCGCCACAATTGTCTAATAAATCAGGAACTCTTTCTAAGATCCAGTAGGTTAAGAACAGTCAGAGGAGTGCTGAATTCCCTACACATTTTTTGGGCGGTAGTGATCTTTCAGAGGGCTGTTCAGGCTTATATATCCACCTGTCCAACTGTGCCCCCCCCCTTACATTCTCTCCCAGTCCTGCATGCCCC
>TRINITY_DN28021_c0_g1_i1 len=304 path=[0:0-303]
ATATCATCGGTGAAGGGAGGAAAGCACCGCAGGAATTAATGGAAAAGCTTGAATCCTTGGTGCTGAAGTACATGGACTCGATGAATCTAGAAGAGATTGGTGCCGTTTGTTTGGGATTTTTTAAATCACACAGTGGGCTGTCCGAGCATGTCATGCGAAAGATCGGCGACAAGGTCTTGATCTCTATGGCAGAAATAAGCAATTATGCATTGATAAATGTACTTAAAATGTTTCGTTTTACTCATGTTGACCATGTACAGTTTTTAAAGCGACTTGGACAAGTTGTTCCGCACCGTATTCCCAC
>TRINITY_DN28004_c0_g1_i1 len=274 path=[0:0-273]
TTGATGAATTTGGATATTCTTTGGCCTGTGCCACATTTGAGAGGCTAAAGACCGCTGTCCTCTCTCTGTTCGTCGGGAGAGCCTACATTTCATGGCTCTCCATGGAGGCACAAGGAGTTCAAAGTGTTGGGGTGAGGGGGGTTTCTCACCATTCGCATCTCGAATGTGGGGGAAATACCCTGAATTCTTGGTTGAGGTCTGTAGTTTGCGCTCCACAATATCTGGCTCTCCAATTGCCCACACAAAGAAATATGTTTTTAGTTATGAAAACCAT
>TRINITY_DN28012_c0_g1_i1 len=216 path=[0:0-215]
CTTGGCTGTTTTTGGGGATTCTAATCAACACTTTTTTTTTTTTTAAAACATCGCTACCTGTGAGGTCCATGGGAATGAATATCCTCCGGGGCTGGGAGTTTTGAGGCAGTCTCCTGAAATGCCAAATGACCAATCCCTCCTCGAACCAACAGGGAGCGCCGAAAAAAGCAAAACAAAAACTAAGAATGAAACCAAAAGAACTTGCATCTGAAAAAC
>TRINITY_DN28091_c0_g1_i1 len=411 path=[0:0-410]
ATTGCATTCAACCTACTGATGACCCTGCGTCTGTAGATCAGTTAAGGAATGGAAGTAAGGAATATGTGCCAGCCAATTGGCACAGTAATCACGTATGGTAAACATCTCCTGCTATGAGCCTGCTGAAAATCACAACCATTCAAATCTTCGGGTACCATCCTACAACGGACAACGCAACACCACGAGCTATGCCTGAGATCTTCTGGCTTCATCTGCTGTGTCAGAACTTGAGAAGCACTATTTTAAGACTCGTTGTTGACTTTTTATTAAAGGGCATTTCATATTCCAGTCAAAACTAAATTCACAATTACACACAGAACATGCATGTTCCTGTTTAGTCGTGAAAGCAGCAGAACGAAGGCCAAGCATCCCAAAATACAACTGTCCTTCATTTAGGCTGATGGTCCCCGG
>TRINITY_DN28011_c0_g1_i1 len=485 path=[0:0-484]
AAATTCAAAAGCTGCAAAAAGTGCAGAATGCAGCCGGCAGACTCCTTTTTTCACTCCACGAATCCAAGCCAGCATCTGCCAACCCCTGAAGCATCCTTTGGCTCCCCACAAAAGCAAGTTTCACATTCAAGATCCTCTTTCTCTCTTTCAAATGCCTGAACAGCTTAGCACCGAAATATATCATACACAATCAAATGCTACCAACCACTCCAGAGCCTGCACTGAGCATGTGCAAACCCGCTTGACACCCCTAGAACAACATAAAGAGTCCAGAGAGGATGGAGGTTTGTGGACATCGGCACCCACCTAAGGAATGCTCTCCTGCTGATAATCTGCAACCCCATCATGGCCTTCCAAGTCGATCTACAAACTCAAATCTTCTAAACCAACTACCTCCACTCCCTCTCACCCCCAACAAACCCCATTGCCACCACAAGAAATTAGAAAACTTAACAATGTACCCAGGCACTTCAATTGAACCAGGC
>TRINITY_DN28025_c1_g1_i1 len=213 path=[0:0-212]
ATCCTCCACCCACCGAGCAATACAACTCCATGTAGATTTCTTTTTATCTATTCTCTGATGACCACACCACGAGTTTTGATACTGTTGTATTCTGTATGTAAAAGAGTATTTTCCTCCTGACGAATGCCCGTGCACTTGATAGCGCTGAGGGCTGAAACATGTTGATGTGTGTGTTCAATAATTATTGTTGTATATTAATTGTAAAGTCGGCAC
>TRINITY_DN28028_c0_g1_i1 len=274 path=[0:0-273]
TCCATGATTCCTGTGTCTGTCTGTGAGTGTGACCGCTGTTTGCACGGCCGCTTCCTCTCAGTTCTCCCAGAGTCGAAAATGCAGGGTCAGCGCATCAATCTCAACGAACGGGAGAATTTCCTGTTGAAAGCCGGAGGATCACCGAGGTATGACTTACTCGGTCGGCAACCTGGCCACGCCCTCCAGGCATAATTTTTTATGTAAAGAAATGTTTTTCTTGGAAGCCGCCCTTTTACCTCATCCTCCTGGTGCGAGCACAGAGAGAATAGTCCAG
>TRINITY_DN28070_c0_g1_i1 len=418 path=[0:0-417]
CCCCACTTCCCTGGCTATAGCCGGAAGCCTTCCGCCCATCCCCCTTCCGAAACCGAGGAAAGATGAGTGGCCGGCTGTTTGTACAGAGCGACTGCTTTCATGTTCTGAGAAGAGCTGAAGGTGAGGCCTGGCTGTCCTGTAAGATCCCAGGGAAGCCCACCTTGTATGGAAGTCTGAAGTGTATAGGAGTGGGAGCCGACGGTCTTCCAGAGATCACAGCGTCTGAAGGATTTCTTGTGAAGGAAGTCACCAAGAAAAGTATTCTGGTTTCTTGCCCAGAGGAAAATGCTTCTTCCAAGTTTGTGGCCCCATACACCACATTTTCCAGAATCCACCAGAAAAGTATCACATGTTTGGATATTTCAAGTGGAGGAGGGCTTGGGGTAACCACCAGCACCGATGGGACAATGAAAATCTG
>TRINITY_DN28098_c0_g1_i1 len=351 path=[0:0-350]
TGCTGGTCCTTGGCAGAGAGACACACTGACCATCTCCACAGACCCCGCTAGTCTTTGGCCGACGTGACCGGAGCTGTCAGACCTTCTCCACAGCCCCCATGGCAGATATTTGATAAGGGCCCTCTGGCCTCCACCACAGCCCCTAGTGATCTTGGCAGATATATGATGGGGCATTCGGACCTCCTCCACAGCCCCTGCTAATCCTTGGCAGACATGTGACAGGAATTCTCAGACCTTCTCCACAGCCCTTGCTAATCCTTGGCAGACATGTGACAGGAATTCTCAGACCTTCTCCACAGCCCTTGCTAATCCTTGGCAGACATGTGACAGGAATTCTCAGACCTTCTCCAC
>TRINITY_DN28058_c0_g1_i1 len=289 path=[0:0-288]
CTCAGACTGTCCTCAACATTGGATCTATGGCTGCCACTTTCTCCTGGCTAGCAGACATTGGAGCTTCAGATTACACATTGATCATTTCCAGCGGCAGTGGAGATCCAGAACTTAACTGCACGTCCTCCTCTACATCCTGTAGCATCAGCCCGCTCCAGTGTGGAAAGCTGTACAATGTGACTCTCATCGCAAGCAACGAAGCAGGACCCAGTCAGTCTGTTAGTCTCAATTCTTTACTAACAGTTCCTTGTACTCCAGAAGGGATTACGATTTCAGAAGCGAACCCCGG
>TRINITY_DN28024_c0_g1_i1 len=309 path=[0:0-308]
TCTTTTTTTTTTTTTTTTTTTTCTTGGTGAATGTCGGATTTATTTTCATGTAGCACTCAATACTGAGGTTATCCTATTTCTAAGCACTTCTAATTATGCCAGATGCTGAAAGTGAGGCCCAGAGAGATATGATTTGTCCAGGATCAGACAAAAGCCAGGATTAAAATGCAGGCCTCCGTGTTTTACAGATGTGAACTTAGCTACACAATTTCTCAGAATGCTTAGAGTTCTCTTTGGCAGGCAGCAGGAATCTGCAAATACAAACTTTTTGTGGCGGGTCAACCACTGAAACTTAGTCATTTCCCCAGT
>TRINITY_DN28055_c0_g1_i1 len=491 path=[0:0-490]
CAAAGTAACAGGTTTTATTAATTCTGCGAGTAACAGCAGCAGCTTGGCTTTCTAACATTTTCTTTAAAAAATAGCTTCATTCACTTATCCAATAATAAATACAAAAAGTTTCTCTTATTTTACATAAATCAAAAAAACTACAATAAACTGACTCATGGAATCAAGTATTTTAAATGTTTTTAGTGCAAGTTATTTCCCTTAGCTCTATCCCTAAGGAAGTCATTTCAGTACATTCCTTGTTCAGTGGTGTCTACTTTTATTAATTTTTTTTCATCTTTAGAGGGCCTGCCCCTTTATCAAATAAGGCTGTGGCCAGCACTTTGGACTTCTCCCTTTCGCTGGTGATCTCAGTCTTACATTCATGTGTGCTCACAAGCAGTGACTTCTTCGTCCAGGAAAAAGCTGCTTTTCTGAGTGAGCTCGAAACAAGTGCTGGACCATTCCGCAACTCAGCTGACCTCTTGACCTCTGGAAGGTTGCACGGGGTTCTA
>TRINITY_DN28069_c0_g1_i1 len=442 path=[0:0-441]
TCACCCCTTTGTATTATTGCTCCAAGCACCAGATGGTAGACTATGCACAGAATATGAACGTATAACTGATTCATGTTATGGAAATTCAGTTTGACCCACAAATTCTGTTAGAATGGCTTGGCTGGAAGAAGCCTCTAGCACAAATTGACGCAGCGGCTTCAGAATGGCAGAAGGAACCAACCCTCACCCTCTTCATGTGTGTTCAGAATGGCCCCAATAAAAGAAAGGCTTTGAGGAATCAAATGAGATTTTTCTCAGTTTCACAGAACTGGTGCTGGGAAGAGGTAATTATACACCAGACATCAATGTATGGAATCATAGGTCTAAGGTGAGCAGCTAACACTGCATGCACTTTGTGAACATCATTGGAGCTGCGCAAAAATCAAACGCAAAGGGTAACAGAGTTTTGAATATGTTTCTCAGAAGTTTAATTGGTGCTTTG
>TRINITY_DN28086_c0_g1_i1 len=245 path=[0:0-244]
CAGGTGTGCTGGAGGATGTGCTGCACTTTGGTGGGGGCAGTCAACCTTGGCCCGGTCTCCAGGGGTCCTACCGACTCTCGGTCCTAGACCGAACGCTGAAACCTCATTTTGGTGGTGAGCCGATCCTTGTTCCCGTTTGTAAGATCTGCTGGCTCCAAATTCCTCTTCCCCATGAGTCCAACAAAGAAGTCGTGCATGTCGCCAGTGTTCCGGCGGGCCATCATGCCGGAGATGCGGTAGCTGGG
>TRINITY_DN28084_c0_g1_i1 len=761 path=[0:0-760]
CTCCGCCGAGCTGCCATTACAATAAATGAGCACTTCACTTAGTGCCGGCAGTGCTGCCATTACATGGAATGAGTGCTTCAGTCAGTGCTGGTAGTCGCGCCACGACTTGCAACGAGTACCTCATTCAGTGCCGGAAATGCTGTCATTGCACAAATTGAGTATCACCTGCAATGCTGCCATTACATGAAATTAGTCCGACCGTCGGTAATGACAGTGGTGCCATTATATGAAATGAAAACCTCCTGCAGGGCTGGCAGTCATGAAATTATATGAAATGAATACCTCTGTCAGTGCCGGGAGTGCCGTCATTATAAGGGAAAGGAGATCAAGGCAAAAGGTATGTGGCGACGTCTTGCCATTATATTAATCTACTTGGTCAGGTCTGAGAACTGTATGGGTCTAGGTACGCGCTCTGAACTGGGCTCGACTTGAAAGCTGCAGATGTGGGACTTTGCACTCCAGCAGGGTTAGCTTGGGCCTCGATGCCCAAGTGGTACAGAGCGAACCGGGCAGCACCATTACAGTACTCAAGAGAAAGGGATCCAGCCGGCTAGTGACTTGCTGCTCTGGTAAGATGGTGCTTGTTTGCGAGTAGCAGGAGGCTATTAGCAAAGTCCAAAGGTGAGCCAAATGATAAATAGACTGTTTACATTAGCTGTATCTGACCTGTCCTGTGCGTAATACTATGGGCTTAACACACAGACTGGTCCAGAGTGTTCACTGTAGCCCAAACTGGGCACCCTTCTAAGGCTATATTTTGG
>TRINITY_DN28045_c0_g1_i1 len=347 path=[0:0-346]
GTTCCACTGAGCCATCAGACTCTAATGCATGCAAAGAAATACTGTGCATCAAAATCTAGAAAATATGTATTTTATATTTTTATACATACATCTACCCAAATATATCTACATGTGCCGAGCTTAAAAATATTATAGATAGAGGTTACACATATTATGACCCCATAATGGCATCTAAGGGTTCGGAATACATAATGAACCACAAGACATTTATTTTTCTTTTGAAATTCCCCAAGGTGCTCTTATTCTAGTGAACAAGATTTTTTGCAAAATGGCTACCACGGTCACATGTTCCATGGAGCTTTTACCATTGTAATTTCCTTTCTACTTCATGACCTCTGGTCTTCCAC
>TRINITY_DN30163_c0_g1_i1 len=285 path=[0:0-284]
CCCCGACTTACTATTTGTCTGATCTTGGCCCTCATGGAGGCGGGATATGCGCTCTGCCTGACTCAACTTGAATAAGTGTGGACAATTATGATATATATGATGCCCCCCGCCCTCCCAACAGGTGTGGGGCCCAAACCAGAAACATTTGTGGAGCATTACTACGGATTGACCCTATTGTCTGATGAGTCGATTGATTTTTTTGCCCTCCATGTGAGTCATGTTTGTCTGGTTATAAAATTGAACTGGGAAAAATAGTGACAGCTCTTTAACAAGCCACACATGAAG
>TRINITY_DN30105_c0_g1_i1 len=466 path=[0:0-465]
CTTGGAGACGAGAGTGAAGAGTCTGGAGGTGGAAAAGCAGGAGCTGAGCCGGAAACTTCAAGAGTCCTTACAGAAGTCACCAGGTTCACCACTGAATTATGAACCCCTTGGCAAGGAATCAGAGCTCAGGAGCATGAGGAAGGAGATGGAGATACTACAGAAGCGGTTGGCAGATAATAAGCTGCAAGGGGAGGACACGTTCAAAAGGCGGCTAGAGGAGGAGATGGCCCCCCAGCTGAAGGCTCTGGAGAAACAGATCAAATCACTAAAGTTGGCAAAAGAAGACCTAACCAAGGAGCTAGTGGAGGCCCAAGAGCGCTTGAAGGCTCAGTCCAAAGACCTGAAGAACTCCCAGGCCAAGCAGAAGATGGTGGAACAGGAGTTGGTTGTGGCCAATGAGAAGTACTCGGAGATGCGGAGCCAGATGCTGAAGCACTCCCGACAGCTGCGCGACAAGGAGGAGGAG
>TRINITY_DN30180_c0_g1_i1 len=339 path=[0:0-338]
TGGAAAGCACGGGTAGCGACATCTGTATTATTGGCCTGTACAATGCTGTGGTACGTGCAGCTCAACGCTCGCTTCTGGAAAAAGGTGAAGTTGAAGATAAATATGGGTGTGCAAAGTTTTCCTCCTCTTAAGTGGCCCCTACTACTTCTGAGAAAAGTCCCTCGTAGCCTTGCCCCATTCCGCCACTTAGCGGTCACTTTTTTCAAATCAACTTTGTCAGCTGTGGTGCTGTGTGTTTTAGAACCGTGTTTCCTGCACTCAAGCTTACCTGAAAATGTTTTATATAATTTTTATTTTTATTGTTACATATCGGATAAACACAATATAAATGACATTAAA
>TRINITY_DN30189_c0_g1_i1 len=273 path=[0:0-272]
TCCGTCGAAACGTAGAGTCCAGCTTATATTTAAATATGGCGTCCTGCTGCGCGTGGCAGAGAGTGTGACGCTGAGAGTCCCAAAGTCTCCTGGGGTGAGATTGTGCTCTTTTCCCCACTCCAACGGGGGCTCAAATATATTTTTCTGGTCAGTACAATTAACAGCCTGTTCAGCTTTCCCGCCTCTTCCCCACAGGCCCCCGAGGAGCAGCAGCACGGTGCCCAGGAGGGCCCCCACCGGCATGGCTGCCAACTGGGGGGCAGGGTTGCCCAG
>TRINITY_DN30198_c0_g1_i1 len=237 path=[0:0-236]
CAGACGGGACCCAGAATGGGGTGGAATGCCGCAATGGCGGGGGTCCCGCCATTGCGGCATTCCGCCAAGCCACCCGGCCGACCGAGAATCGGGGCCATTGTGTTGTGAGTGATACGCTATTCTATCTAGCCCTACTATGTCATAGGAAATATTGCCCGAACCGAACTGTCAAATTTGAATTTGTTAGAACGTGCATTTTAAAATATATTTTTTTGATTTTCAAAAAGTAATGGTGCC
>TRINITY_DN30129_c0_g1_i1 len=344 path=[0:0-343]
GCCATGATCAACTATGAGAATTTCTTGAAGGTTCGAGACAAAGCTGGAGCCAAGTGCAAGCAGTTCTTTGCAGCCGCTGTATTTGCCAAACTGCTGCATAATGATTCCTACGGAAGGATACCCATTATGCAGTTCTTCAATTACGTGATGAGGAAAGTGTGGCTGCATCAGACAAGGATCGGACTAAGCCTGTATGATGTGGCGGGACAAGGCTACCTGCGGGAGTCGGATTTGGAGAATTATATTTTGGAGCTCATCCCCACACTGCCGCAGTTGGATGGTCTGGAAAAGTCTTTCTACTCCTTCTACGTCTGTACGGCTGTGCGAAAGTTCTTCTTCTTTTT
>TRINITY_DN30107_c0_g1_i1 len=425 path=[0:0-424]
ATCTAAAGAAGTCTTCAACGTATTAAGAGAAATGTACAACTCAGAAGCTACTAAAGTCACTTCCACACCTACACAAGAACTTTGCAACGCCGTTGCTGAATTCTTCAATACCAAAATCATCCGCCTCAGACACAATCAGTACAGAAGTAGCCAACATTACCTACACCCAACCCACCGAGGCCACAGCAACACCCCACCACACCTTTGACCAATTTAGCCCCATCAACTCAGAAACCCTGACAAAATTCCTGAAATCAGCCAAAATTGCAGGGTCGCACCACAACATCTTTAAGGAGACATCAATACTATGCCCAGACCCAGTACTCACCTGGGCCAACTACTCCCTAACTACAGGCAGCGTCCCACCCACCCTAAAAGAAGCACTGGTCATCCCCCTTCTGAAAAAACCCAAACTAGACCCAGCA
>TRINITY_DN30147_c0_g1_i1 len=228 path=[0:0-227]
GCAAATTTGAAAACAACAGTTGGGTCTTCATGAGACAACGGGTCGACAAAAGCTTCCCAAATTCTTACGAGACAGCCCTTGCTGTTTGTAACAGTATTAAATATCCAGTCACAAAGGAAATCCTATTTGAGTTCATCGATAAGTGTACGGCAGCTTCTCAGGCACAGATACGCAAAAACCCACTGGATCCGGACACAGAGCTTATGCCCCCACCTCCTCCAAAAAGAC
>TRINITY_DN30152_c0_g1_i1 len=347 path=[0:0-346]
GTGCTCAGGAGGTTCAACTCGTCCTTTTCTTGTAATGTTGCCTTCCAGACTCAAGTCCGTGATATGCATGGACATCCAGTGAGGTCTCTTAATTTACCACTGGGTTGTGGTGTGGCAGTTCATACCTGCTGGTATGGTGCTTTGTAGCTTCTGGTGGGCTGTCTTCATCCCCACAAGTGGGGTCGCCTTTTATACGTTGGTGGGATGGTTCATACTCACTGTTGTGGTGGCTAAAATGTTTTCCGATGGTGGGGTGGTTCATAATAGCTTTCGGGGCCACTCCATCTTCTCTGCTTGTGGAACTGCTGTGTACCTCTGTGTCGGGTGGTTTGTATTCATGAGTGGGG
>TRINITY_DN30126_c0_g1_i1 len=609 path=[0:0-608]
CTTTCTTCTTGAGATATATGCAGTATTTTGCAGATCTGTAAGAAAAAAATTGAACCGATCTCTAAGAAGTCATCTTGTTGAAGTGTATTCTTGAATTCTGGTGAACAATAAAAATAAGAAAACTTATCGGAGAAACAAAGCAGTAACCAACTGAAAGCATAAACCAAAAAGTTGTTAATATCTTCAACTGCGCTAGCCAAGAACTAGCCTATGCAATATTCCAGAAAGGGGGTTAAACACCAGGCTAAGGACGAACTGGGATTACTTTCTTCTCATAGAGACAATTGATAAGTAAACTTCCTGGCCACATCATATGTACTTTATAGAAGAGACTATGTTTATTGAAGGAACTGACGTAATAACGTTCCATGCGATGGAGCCAGCCTCAGACAATGGTTGTAAAAATGTGTGCAACTAAGAAAATTGTGGCTTTTAATGCAATCAGTGTAAAATGCCTTGCCTCCGCGTCAGCATAAGGCTTACTTGTTTTGATGTTTCATTCGCGAACAGATCTACAGTTTCATCATCCATCAAATATATATATTTAATAGTAATGTTTCATTCTTAATCATAGTTAGAAAAAGATGTACTTTAACTTAAGAAATAGAT
>TRINITY_DN30157_c0_g1_i1 len=800 path=[0:0-799]
CCCCCGACCCCCGATTGACATACCTGCAGAAATGGGAAATGTTTAATAGACGATATAAACTTATTTTAAAGCAAAATATTACAGCAACATTTGCCCGGAGTTAGCTTTGCACTGAGCTTGCAATAGCAAGAGAATTAAACATAATGCTACCTTCATACATTTTATTTTTAATTAACATCCAGTTTCATCCCAATTAAATACTAAGTAGGTTACACTCAATCATTCTCAGAGGCAGATTTTCATATCCTGAAGGCCTCTGTTGTGACAGCACCAACTAGCTTACACTAACCTTATTTGCATGGCTGGAAAGAAACCACATAAGCAGGCCATGTCCTTTTCATACTATACAAATCTATTTCTTGACAGGTTAATGCTGTATAAGAAATCTAGCACACGCATTTCATTTCAAGTAGACACCTGACCATTGTACAATGATGATCTTTTTAGAACAACATACTCTAAAGTTAACATTAAGGTGCTACTAATTTGCGGGGGGGTACGGCTCAGCACAAATTGATTTTGATAGATAATTCCCTACATCACAACTGTTCAATAGTGAAACAATCATAAGGCATACATATGAGAATACATAACGAGTGACCATGTGTGGTAGTCCAATAATGCACCAAGGGATTTTGGTGACATGATAAACCACGAGGCTGAATGCCAAGCAGTTTGTTTGTCACTAGAACCCCATTATAGGACCATAACATACGTTACTCATTGTCTATTTTCTTATATCATATGAGCCATAATAATATACATATTTTTTTGACTTCCCATTTGTTGACATGTTGTAA
>TRINITY_DN30141_c0_g1_i1 len=425 path=[0:0-424]
CCACTATCTCCGAGTATACCTTCTTTGGTCTCATGAGCCTTCACGTTTTACGTTTGTCCAACAACTCCCTGATGAGCCTTAGATCGAGGATTTTCAAAGATTTGCAGTTCTTGGAGGAGCTACAACTTGGGAACAACAAAATCAAGAGTCTGGTGGAGCGGACCTTTGATGGGCTTGGCCATCTGGAGGTTCTCACTTTAAACAACAACCTAATACCAGAAATCAAGCCTGGTTCCCTTCATGGCCTCCACAGTATGGCGGTCATGAACCTATCAGGTAACTGTCTCAAGGTTGTGCCTGAAAATGCTTTTAGGGGACTAAGCAAGCTCCACAGTCTCCATATGGAAAATTGCTGCCTCAGTAGAATCAAGCCACAAACCTTCCTCAGTCTAACAAGCCTTAGGAGACTTTTCTTGCAACACAAC
>TRINITY_DN30122_c0_g1_i1 len=1021 path=[0:0-1020]
GCATGGTTTGGTTAGGCTTACACCAACATTTTTTTATTTGTGATGGCTGGTAGATAGATGGTCATTTCCTTTGTGCTCTGAACAGGATTCCTTCTAGACATGATCCTGTACTGCCCTCTGAAGGACAAATGCCAGAGCTTGAACGTGCAACCATACGCACACCAGTGAGCTTCTGTAAACAAGTACAATATCAAAAAAATAAAATTGAAAAAAATATTCGGTCTGCAAAAATCTTAAGGATAGTTAATTTAGGTAATGATTAATATTTTGAAATAAGCAAATCCCATAAGCAACTCTACTGGAGTTTCATAACAGGGACCAGTTTGTAAAAAGCAGTTGTGAATACAGCTCTTGTAATGAAGACCGCTCATTCCATCAGGGTAACGTTGGAGGGCTACGAATAAGCTCAAAACCATTCCCATGCATCAATTTCGTACTACAGAGGAGTCACTAGGTACGAAACCTATATAATGAAGTACGCTTGGGCTTGAATGATTCAAGGTTCTGACAGGCGTTTCCTCATAACGGGAAATCAGAACATACCTTTGTTTCCACTTCCTGGGCTGTAAAAATGATTACATCTATCAAGTGTTATGGAAGCCAGGCTACCGGATTATACGCATCAACATAATTGATGCCGTAAGGAGGCAGATCCTCCGCCAACATAAGTGGAGCTCATGTGCACAGAGATATACACTTCACACTAAGCCGATCGTTTCCTATTCACGATATCAGTGAAACATGATTACGCTGTGGAACCAGCGAATGGAAAACTTTGAAAAGGATATACCTGGACGCATTTTGGTTTATATTTCAAGTATTTTCCTAATCGAGTGTTTACTAAAAGATCATTAAAGGTGCATGCCTCACCAATGCACCTCCTGTACATTTTCCTTCTAGTGGCCAGTTACCCTCCGCTTGCAACAACACAGAGTAACAGCCGGAGACAGCAAACTCAACATTTCTGAACCTTAACAGGAACCAATTCATCACGCATTTCTTGGCCACAAATGGTTTAGAA
>TRINITY_DN30130_c0_g1_i1 len=338 path=[0:0-337]
GGCGTGGCCTGTTCCTGCAGCTCCTAGATAATATCGGCAGGACCTTAGATTTAGGGCGGATACCTGGTTTGAGGCTTTTAACAATTTTCAGGACCTCATCTTCTGATACCAATTGCAAGGCAAAGGGGGGGGGGGATGTGTACCAACTGGAAGAGTAGTGAGTGAATTGTTACCTCCAGTGTCCTGTGCAGTGATATCATTGCAAATAGTTTGACTCTCATTTGAAAAGAACTCTGAGAGGGCATTACACAGCTTTGAGAGGCACCAATTAGAGTAGATTGACTATCTGGGTTTTGAAGTTGTTAAACAAAGCCTTGGATTTATTAACTGCTTTGTTC
>TRINITY_DN30179_c0_g1_i1 len=492 path=[0:0-491]
CATATTTGCTTCCATCAAAAAAGTCTACATTATTTATGTGCAAGCTTTGCTCTTTTACTACTTCTGTTAGAAATATTTTAAAGAAACACATGGAATATTTGAATCCTGCATCATGCATGGATCAGTTGGACAGTCATATTCTAGAGAACAGAGAAAGTGACATTACTAGTGAACTTTTAGATTTTGGCAGCCAAACTAAGCAATTTATGAAACAGTCTACATTCCCAAAGAATTCTGTTTTAAAGCAAGATCTCAAAAGACCATTCAGCCCAGCATCTCAATTAAGCAATTTTACAAAATATCACAGAAAGCAATACAAAATCCAAAAAGCACGAAAGGCCAATGCTGAAACAGAAATGCACTTTCCACACAGTTCTCCAAATAAAACCCTTCTAGTAAAAAATGACCAAAAACGTAGGTATTTAAATCAAATAGCAAAACAAAAATCAGATTATGAATTGAATAGTGGCTACTTGTATGATCAGGAACGTG
>TRINITY_DN30140_c0_g1_i1 len=433 path=[0:0-432]
GCCCCGGTTTCTATTCCAAATATTTTGCATCCTGCCACCATTGGACAAAACTGACCCTGCACTATCAACGCTGCTTAAACGGGGACAGGGTAAGGTGGCTTGGCGCCACTTTACAAATGTGAACAATGACATTTTGTTTTAGGCAAAAGCAGTGTGCTCCGGTCATTTACACGTAAGTAGCAAAAATTTTGCAAAATAAATGTTCTCTGTGTTTGCCATGTTCAATGTTTTATATAAAATATCGGCCTAACTCGGTTTAGATAAAAACCTGTTTTGCTGCTTCCCATATCAAAGTATTTGATCTACGGGTAAACTTGATGTGCTATGGCCCTGTGGTTGTTAAAAAGACCATGGCCGGAATTTAAATATATATATATATATATTGAAGCGTGCCCAATTCCTTACAAATAAAAATCAGCATTTCCAGCCCGAC
>TRINITY_DN30177_c0_g1_i1 len=467 path=[0:0-466]
CTGCATCTGAACACCTTTCCCTTCAATTTGTTCTTGAAATAACTATTGGTGTTACGGCCAAAGCTGAAGTCTCACCTCTCCCAATTGTCCTGAAATCCTTACATCCCATTAAGTAATGCTTACCAAGGAGTGCCTAGAAACGATCCATTTCGCTATGGTGTGCTAAATTTTCCAAACTAAAGTTCTGAAAGGGGGGGGGGGGACACAGCCTTTTGGACACAACTGAGTCACAGTAGTGTGCTTCTATTTCAGTAAAGACAAAATAAATCTGTGAATGACTTGGGACTGCTACTGCCACGAACAAGTGCATCCTCAGAAAGCCAGCCGACATGAGTGCAGAGGCAAAGGCAGTAGGATAGTCAAAATCCATTAAGACTACAACTACATTTTAAAAAAGCAAGCTAATCCCTACGAGGGAATCCCCTGGAAAAGGCCAACTCGCCAATCACTGAAGAGCAAGGCACAAC
>TRINITY_DN30101_c0_g1_i1 len=349 path=[0:0-348]
CTTGTCTGAAGAAGGAAAAGACATGTCCTTAACCTGCAAGGGGTCCGTGAAACCAGAAAGCAAGTCTGAATGCGGTGAATCCAAAGTGCTCGGTGTTCCTCGAACTTCTAATACTGAAAGCTCCCTTTCTCCTAAACTAATGGTTTCAGATGAGACCACAATGTGTGCGAGTGATGAGAGCTTAGTCATCCCTCCCGAGAGCAGCCTACAGAAACAACAGCCTCAAGAACGTGCATCAGAAGGGAACGATGGTTCTTCAGTGAGCATTGTTCCATCCTGGGTGAAGGATTCACCTGTTACCACCTTACAAGTCCGCTTTACTCCTCTAGCCGAAATGGAACTCCGGGAC
>TRINITY_DN30169_c0_g1_i1 len=627 path=[0:0-626]
GTCTGCGGAAGGTGCATGTAGACCTTACTGATCTGTTCAATGCCCTGGAGAGTCATGTCAGTTAGCATGTTTGATTCAATACAGCGCAGGAACACATCGTCGTCCATTTTATCAACAACCTCTTCCTCCTCCTGCATCTTGTTCTCATCACTGTTCATGATTCGGATGCGAAGGACCAGCTTCTCAGCATTGTCATCATTGAAGATGCAGTTTAGATCATCGCCAAAGCCTGCATTGATTTTCTCAGCTATCTGCTCCATGGTCAGTTTGCGGTCAGTCATATGCTTGCGGTCCAGCTCTACGCGCAGCAGCCAGGGAGAGATCCGGGTCACATCAAAGTCTGGCATCTCATAATACACGTTCACCCACTCCTGGTCCTCAGCCACAACAGTGTTCTGCGGGTTGGGGTCGTAATAGATGGCAGTGTTGGCAGTCACCTTACGAAGGGTTGTGTGCTCAAGTCGGCACAAGATATCCTTTGCCCGTTCAGCATCCCTGGCAGACTGTCCCAGAAGAAACACTGTCAAGGAAGGAGTCTTAGGCTTTTTCGAGATGTTGATCAACTCCTTCAGACGAGGTACACCCAGAGTGACGTTCTTGGCAGACACACCAGCATAGTGAAAGGTG
>TRINITY_DN30167_c0_g1_i1 len=244 path=[0:0-243]
CAATTATGCCTCGCGTGATATGAGTATCCACGATACTGGCCTGTTGGCCATTGAGATGAATTTCAGGATGAACTTTAACAGGCGTAGTTGGAAGTGGTAGGAATTGGACAATGCATTTATTTGAGGTGCCAATGTCATCTTGGAGTCCATAAGCAAACCCAGATTCCGAGAGGGTTTGGTTATCTGGAAGAGGGAGCTAGAAAACAGGATTGTGCATGTGTTTGGAAAGACTAGGAACGAGAGC
>TRINITY_DN30139_c0_g1_i1 len=472 path=[0:0-471]
ATTAGGAATGTTTTTATGACATCGTCAGTATCTGCAGCGTGTGCACACATCAAGGATGGCGTGTCTCCCTTTTTTTCTGGTAATTTTTGAAGTCTGGTCTTAATTTGATTAGATCTATTACAGCCAAGTATTTCATATAGAAGACGTATGCCTTTTCTTCATCTCTGTCCAATCTGCTTTCTTCTGCAATCTTAAAAATCTTGGAGGCAGTATTTGCAAAGTTCTTAGTGCTTGATGTTTCATGCTTCACTTCTGCCTTCTTGTTCAGATCTCCCAAAGAGGTGGACAGGTACAGGTCCTTAGGAGCTGGCCGCACAGCAGGCATGTTGGCACGCAGGGCACACGTTTTCAAAGATAGATGGGCTGCTCCTCCAAGTGCTCCCCTTTGGTGTCCACGTTCAGACTCATTCCCCTGCCAGTCCCCGACCCCTTCAGTTCCAGTTTGGGATAAATGGCGTCCGTTTGTTTTTCC
>TRINITY_DN30195_c0_g1_i1 len=206 path=[0:0-205]
TCTCCTTCTGTTTCTGCTCCTTCTGGCGCTCCTCCGAATCCTTCCCATCTCCCTCCGAAGCCTGCTGGCCGCTCTTCTCCAGCAGGATAGATTGTGTTATTCCGCCGCTCCCCCGCGGGAGCTCTCCACTGGCCCCACTCAGGCCCCGGTACCATCGTTGCGTGAGCCCACGCAGCAACAAGCGCCCAGGCAGCATCACAGAGATC
>TRINITY_DN30170_c0_g1_i1 len=263 path=[0:0-262]
CGGTGCTATACAATTCTGTGTAGAACTGTTAAATCAGTTGGGCTTTTTCCAAGTCCTTAAAGCAGCTAGTGCCATCACCGTTGAGTAGCTAGGAGATATAGTTTCTCGATTTTTGTTGACGCAACTTGCGGGCCAGCAGCCTGTCTACTTTGTTAGAATTCTCATAGTAAACTTGATTCACTTGCTGGAGCTGTTTTTCCACTATATTCCAAACCACACCTTCAAGTCTACCTCTTACAGCGTTCATCTTGGCGAGTACATTG
>TRINITY_DN30154_c0_g1_i1 len=864 path=[0:0-863]
TATCCCCCGGACAGGTTCTGATGGGTGCAACTGGTCCCGTTCATGTTAAGGATTCTCCTCTCCTCCTTCAGAAAATAGATGCGCTTCAGTTGTCTATCAAACTTCTTAAACATGAAAATAACAGGTTAAAGGCATCACAGATGAAGGCTGAACTGGATGCACTTCCACCACTGCATGTTCCAAAGTTGCCAGTTCACAAAGATGGGCAACGTGAAGAGGTGATGACTGGTTCACTCTACCGAAAAACCAGCCAGCTACTGAAAGCCTTGCAGCAAATGAGCGCCAATGCTAAGGTGGTGGACATCACACACAAGAAAACGGGAAGTCCAGGAGCTCAGCTTCTGGAGCAGGCAGCCCGACTAAACTCCCTGAGTGAAACCATTGAAAAACTGAAGGATGATGTGTTAAAGGAGACCATATCTCATTGTCCTGGTGCTACTGTTCCCACTGATTTTGCCACTTTCCCATCATCATCCTTCATTAAGTCCAAAGACGAAAAGCGGAAGGACAGTGTTTACATTGGGAAAGTGACTTTGCCTTGCCAGCTTGGTCACAGTCAAGTTCATCGCCTCGTCCTTACTCAAGAGCAACTGTATGAGCTCCACGGCCGCCTGATCTCCTAAAGAAGAAAATGGAACACTAGTCAATTGTAAATTGTACATTGTATCGGACAGGGCAGTCAATAAAATATTCATATGAACTAAACTCTTCTAACAATCTTGAAAGCAAGTCGCTGAATCTTGGGATGCCTCTATGCATTGAGCAAGAGAGTTCTTACACTTTAAGCCAAGCAAAGGAACTCTCTTCTGCCGACAGCTTGCTCACCTGATTTCCTATTTTTTAGTATTTTTAAATGTTCTGTCC
>TRINITY_DN30117_c0_g1_i1 len=1045 path=[0:0-1044]
ATGATGTTGCACTTGTTTCATCACCTTGCAAATGATTTCTAGACAAAAGGAAGCCCAGTAATAAAATAGTTCCTATCCTGCCCAAGTGCAACTTAAACAATAACGGCCATGTCTTGCAGGCTGCAAGGGTATGGTAGTGATCTGCAGCATGCCCAAAGGATTTTGGATAAGACACTGCAGGCAAATCTTCATTCCATTACTTATGCAGGTCTTCAAAATGCGGATGTTTTTCAAGGCAGTGCCCAGAAAGATATGAAAGGTGTCGAGATTATACAAGAACTTGATAGAAAGATTGCTCCACCAAACCTTGTGTCGCATCTGGTGTCAGAAACTACGCAATGCACAGAAGCCAAAGTGCTAGGTTTGCATAGCGCCACAAGAGAGAGGTTTGATGCTAACAGTAGAAGCTTCTTTAGAACAGGACCGAAGCCCTTCTGGGAAAGAGTCATGAGCCAATTCACAATTGAAGGCAATTCAATGCACTAACCTCTTGGGTCATCGTATCTTATCAACAACTTTACTTAATAAAATGATAGACAAAAGCTGCACAAAGTTTATGAGATGTCTTCAGAAGCCTGCTCCTGCCCAGGCGGAAGTGCAAGGACAGTCTAGCATATGCTTGGAGGGAAGCCCTCCCCCCAAATGGAGGTTTGAGGCCTGGGGAAAACCAAAGAGTCATAGATTGCTTAAAGGGGACGTTAGGCATTACTAGTATTATAAAGATTGTCCTCATTTTATCCGAGAAGAACCCAGATTATGTAAGGGAAATTCACTATTGTCATTATAAGTAACATTGCCTATATTATGAGAGGGCTTTTTCGTGAACACTTCATAGTTGTCAAAAAGGTCCCCAAAATCTGCATCTCCAACAAGCTTTGTATTTAGTATAAATCTACTCAAACAACTGGTGTTTTCACATGCAAATGTTATTGTTTTGTTATCGTATAGGCTCCTATATATTATGCCTGGACATTTGAATGATGAAAAAATGAATTTTAATGAGAACTGACCATTTACTGGAAGAATCTGGTGGTTTATATAAAAA
>TRINITY_DN30115_c0_g1_i1 len=290 path=[0:0-289]
CGCCTGAAGATTGGAGCTTGACTACCCTACGTGTCTCCTAGAAAGGACCCTTGAGGCGTAATTGGAGGTTCTAGCAGGGGAGCAGCTACTCAGTATTACCCAGGAAACAGCCCAGCTTGTAGACCGGAGCTTCTTCTATGGGGAAGAGCCGTCCTCTGCAACCGAGCGCATGACTTCGGGAGGGACGCACATGGAGCGGTAAGGGAGGGGAACACCCGCCTAGCCAGCCAGATCAGCCGAATCAAACCTAGCGATCAATGGGGTGACAGATGCCGCGCAGCCAGATCGCC
>TRINITY_DN30160_c0_g1_i1 len=223 path=[0:0-222]
CCTCTACATCTTCCTGTTCAATCTTGTAGATAGCATAAACCGCTGCTGCTTAATATTCCAATAAAGTGCCGATCATATATCCCATCGTGGGTGAAGACAAGTTTAAATCATGGCGGTTCAAAATTATCATTCTCATCTACAGTTTGCATGAAGTTTTCCCAGATATCCACCTCCCCGTGTCTGGCCTACATGCAGCTTCTCATCTCCGCAATCTCTTTCAGCC
>TRINITY_DN30162_c0_g1_i1 len=545 path=[0:0-544]
CGGAAATGATGTACCAGAACCTGCGGAAACTCATCGACCCATCCTCTGTGCAGGAGAAGGACTCGCTGAGTATTCACTACCTCATGCTTCCTACACTCAGAGAGAAACTAATTGACAAGAAAATTGAAAATGCAGTGTCCCGAATGCAGTCCGTTATTGAGCTTGGACGTTTAATCCGTGACCGGAAAACTCTTCCAATAAAGTACCCTCTGAAGGAGGTGGTGATTATCCATCAGGACCCTGAGGCTTTGGCAGATATCAGATCCCTGGAGAAGTACATACTTGAGGAACTGAATGTCCGTCAGGTGACGCTCTCTACCGATAAAGACAAGTATGGAATACGCTTGAGAGCGGAGCCTGATCACATGGTGCTGGGGAAGCGTCTGAAAGGAGCCTTCAAGAATGTAATGGCTGCCATCAAGGAGCTGAAGAGCGAACAGCTGGAGGAGTTCCAAAAGACAGGCACTGTTGTTGTGGAGGGACACGAGCTGCACGAGGAAGATCTGCGCCTCATGTACACGTTCGACCAAGTCCCAGGTGAAGAC
>TRINITY_DN30188_c0_g1_i1 len=234 path=[0:0-233]
TCTTATATCTCACTATCTGGGTGAGTACATCCATGAACCCCATGTACAGAGAATCCACCCTTTCTGTAGGCTCAGGGAGCCTATACGGGCCATCATGCTTTTCAATGTCTGCCATGAAATAGTCCCGCACCTCCTTGGAGAAATACTGTGCCCTGTTAAATGCCATTCCGTACTACGCTGTGTACACACCACCCCCTTAAAAAAACTCTTTCCCCTCTGTGCAGTCACCGGGCC
>TRINITY_DN30151_c0_g1_i1 len=249 path=[0:0-248]
CTCGTCACCTTTCATATTATCACACAAGGGAACATCAAAAAAATAATTTTTGGGGAATGGATGTGCTTGCTGGGCAAATAAAATTTCCAATTTTTACCGTGTGCCCAACCGCAGACATGACAGCTGCGGTTCTTGCCAGGTCCCGCCTGGCTTTAAAACACAATGGGACATCAGAATGTGTTTGGTTAAAAATCAGTCTTCAAGCTTGGCTGTTCTGATGTCTCCTTGCCTCAGAACAGCACTCTTCTT
>TRINITY_DN30158_c0_g1_i1 len=285 path=[0:0-284]
CCCTATCTAATCACTTATTCCATCATCAACTCATCAAGAATAGTCCCTTTCTCATTCTTCTCTCTCTCTCTATCTCTGTCTCGCCCCATGCCCCTTCCCCTTATTTTTCCCTTTGAACCACTGACACTGCTATCAGTCCTTAACACTAACCCTAATCTCACAATGGCGGCAATGAACTATTAATATTGTGTGCATCACACTCAAAGAACGGCACATGCCCAGCCAAGGCCAACCCATTTGCCACCCACAGGGTACTAATGCTGAGAGAACGGAAGAACACACGTC
>TRINITY_DN30111_c0_g1_i1 len=650 path=[0:0-649]
CCATGTTGAGTTATCGAGGAAGAAAAAATGTTCAATGATAAAATTGGCAAAATGTTCCCACAGTCCGGTTTTAGGACCATCCTCCTTATAACTTTTGAATCACTGGACCGATCACTCCCAAAATTAGCATGGCCACCAGGAATGGACTAAACCTTTTTTTTTTTTTCAAAATTCTAGGTAGGTTGGTTGCATGGTTCAAAAGTAATGGCCGAAGCAAATTTCCAAAAATGCATTGTTTTCCAGCTGGTCGCAGCTGCAGAATTCAACATAATGTCTTTGAAGAATCTTCATTATTACATGAAGACCAGTCCTCATTATATAGGTTTTGGTTATAGCCACAAGTGTAAGAAAGTTTGTAAACTGGGCTGATGAAGCAGTTGCAGTAATATTTTTAATAACCTTTTCAAATATTAGATATTATAACAGATTTTAAGTGGAATTTCAATCTGTCTATCATATGGCCAAAGAATCTCTCAAATTATTTACTTCCGTTTATTTCTATAAAAATGTGATCTCTATTTGTTGAGCAGGCTAACCTAGTACCAACATTCATATTTTATACAATTGATATTTTCATAGTATCCTGTTTGAGTACCTTATACTGTAGGAGAAATGATAAAATGATCAATGTATGATTTTTCTGTACGGGG
>TRINITY_DN30166_c0_g1_i1 len=243 path=[0:0-242]
CTGTCCAGTGGCTTTGCTGTCATTAGTTGGGGGTTGCCTGTGCTGCAGTGTCATCCATCACTCAGTGCCCTCTCCCCGTACTGCGATGTCATCACTCAGGGCTGTCTGTCCCTGTCCTGCGACATCATTGAAGGGAAGTATGCGGAGGTGGCTGAAGATATGCCCACTGGATGGCAAAGGTGTTTATTTTGGTAGTGACAATGAGCAACTCGTATATCTGGCGGGAACAAGATTGTAGTGGGG
>TRINITY_DN30124_c0_g1_i1 len=250 path=[0:0-249]
GTCTGTGGCAATCTCGCTTACAGGTGGTTGCCGAAGCAGGCAAAAGGGGTTTGTTATCTTGGTTTCTTGTTACCTGAGTTTATTGTTCATAAAACTATTGAGGCTTCTGTTATTCGGAAACGTTCTTTGACTAACCCGAGACAACCGTTGTCTGTCACTGCATGGGATCGGATGCTTGGCGGATTATATCCGGAAATTGCTGTGCAAGACTTGTATAATGTTGTCGTTGGTTTGTCTGGTACGATGGAAC
>TRINITY_DN30148_c0_g1_i1 len=309 path=[0:0-308]
CTCTCTTTCATCCAAATCATCGGCAGATGACATGGTACCTGTAGATGGTGTTCGTGGTAGTCGCCGTTTAAAATCCCCTGGACTGGCAGTTGGAGAATCCATAGAGCGAGATTCACTGCTTCCTCCGGCGCTCTCAGAATCACTGCACATCCCACTACTTTGGTTGCCAACGGACCAGGATCGTAAAGGGGGAGGTCCTCTTGTAGCTTGAATATCGGTACTGCTACAGGATCTCTTCTGTCCAATTTTCTGTGACCGTTGGTACCGAGGGCTTCCATTATCGTCCAAGGACTGATTAGGAAATTCCCC
>TRINITY_DN30136_c0_g1_i1 len=243 path=[0:0-242]
TCTGAGATAAAGAAATACTTAGCCATCTGTTTAAAATGCATCAAGGAAGAAAAACTTTTACTGGAGCAAAAACTTAAAAAAACAGAAGATGATCTTGGCCGACAACTTAGTTGCACGCAACAGACTTTGTCTGAGAAAAGCAGAGAACTGGACCGGTTACGAAGTGAATGGACCACACAATCAACAACACTAACAAACAAGCATTCTCAGGAGCTCTCCTATGAGAAAGAAAAAGCTCTTCAG
>TRINITY_DN30138_c0_g1_i1 len=351 path=[0:0-350]
CTCCCATCAGTGCAATGAGCATGTTGAGCAGCAGGATGTACGTCATGATGACATATACGACCAAGAGGAAGACAAAGATGGGCTTGAATCGGTAATTCTCGGTAAACTCCAAGTCCCCCATTCCGATGGCAAACTTGAAGAGTGCCATGCTGGTCCAGTACAGGTTGTTGTAGGAATCGGGGCCACCCTTGCAGGCCCCTCGTCTTAACAGGACATTGTCTGAGCTGAGAGTAGAATTCCCCTCAGGTACTTCGTCATCCTCAATTAGCGTCACCAAAGCTGCTGCAAATCCAAAGAGGAAAACAATGTACACAAACATGAAGCGTACTAAATCTCTCAGGATCATCTTCT
>TRINITY_DN30118_c0_g1_i1 len=252 path=[0:0-251]
CTTGTGTGGTTCAGTGCTGGCTGCGCACACCACACAGCCATTGAAAACCACAAGCAGCCTGAATCTGCTGCTGAGACCTCATTATGGAACCACCTCCAGTTTGTGAATTCAAAGCTCACGCAGGGTATCTTCTAACAGGACCCCTTCAGAGGTCGCAGGAGAGGGACCCCTGCCAGCGGCAGAATATCAGGCCTCGCCCAAGGAGTATCCTGAGGCGTGTTACCAGCAGATGGACCATCATGAGAGAGAGGG
>TRINITY_DN30116_c0_g1_i1 len=544 path=[0:0-543]
TGTGAATATGCGTGAAATTTTCGCTGGGTCCAGGTGCCACTGATGTAGCAACTTTATATTAATTGTCATGACTTGGGTAGAAATGGTGTTCCTGAATGTGCGTTCACAGACTGCCTCCCATTGTTTATCTCCAAATTCGACGCCTAGGTCCCTTTCCCATCTTGCTCTAAAGGACCTTTTACCCCGTAGTCTCCCGGTGAGCGATGGGTCCGTACAGTGCCGCTATACGGCCTCTGTACCCCTCAAACGTATTTAAGACGCATTCAATAGCCGTCAGGTTTCTGGTGAAAGCATCGCCCCAAATCGGGTCAAGCAGCCTTTCACCTACTCTCTCGTATTGGGCTGCAGTAACCCTTGTTGCCCTAAGGGCTTCAGAAACTTCATCCAGTTCAGCAATTGCACCCCCTCTGAAGATTTGGCCACCTCTTCCGATGCCACTATCGCTCCATGGTCCGTATCCATCTGGGTCTTGCTCATATAAACCGAATGGTGGACCCCATAATGATGGCCACGTAGTAAGGGCCTCGGTCTGCCTGGTCAGGCG
>TRINITY_DN30132_c0_g1_i1 len=384 path=[0:0-383]
CTTTTATAGAAGGAAACAACCTACTAAACATCAGACAAGCTGGTTTTTGCCCTAAAATGAGCACAAACAGTACTCATGGCCCTACTTTAAGAACACTAGACCCAGGAAACAGTGCAGCTTTCATCCTGCTAGATCTGTCAGCAGCCTTTGATACGGTGATCACAAACTACTGCTCAGTAGACTGAACACAGCAGGCATCCAAGGCAAAGCACTAGACTGGTTAACATCATTCATCTCCGACCGCAAACAATCTATATACACCCCACCATTTGAAGCCACAATGAAACCCATCATCTGCGGAGTCCCCCCAAGGATCCTCCCTATCCCCACTCGTATTCAATATTTACTTTCAACCACTTATGGAAGAACTGAATAAACTAGGAG
>TRINITY_DN30135_c0_g1_i1 len=437 path=[0:0-436]
CAGGGGTTCAACTCCGACAGCCGTAGCTGCTGGAACATGCTGCCACAATTGGCCTTTTCACAGCTGAGACAGGAATGGGAATGTTCTTTTGGTCTCAATCCCATATGCAAGCCAACAGGTTTTGAGAAACCTATGTTGGTGAAAGCGTCACCTGTGTGTGAAAGTTCACCCTTATGCTGGTGCAGATACAAAACACTGACTGAGGGGGAAGTTAATGCAGTTATATTCCCAAAACTCTACAAGCTGCTATGGGGGAAAATTGACCTAAAATGCAAATTTACCCTTAAGACCAACATGACATATTGGAAGAAGGCTAAAAAATGCCTATGGCACATGCAAAAAGGACCACAGAACAGTACTGCATATTTTTCGCACTGTTTGCGATCTTCGAATGTTGCACATCCATTTGTCCTTCCAGCAGTCACGCTTTCTGTATT
>TRINITY_DN30185_c0_g1_i1 len=304 path=[0:0-303]
CTCGAAGCTGCTGGCCTTGCCAGGTCGAGCTACTACTACGCGCTGGCTCACCCCCAGCAGCCAACCAGAGTGCAGCTACGTCCCAAGGTCGCCCAAATCTTTTCACGAACCCCCAACGGGTGCGGTCACAGACAAGTAGCTATGTGCCTGCGCGCTGAGGAAGGGGTGCGCATCGCCGATAAGACGGTTTTGAAGATGATGCGTCAGATGGGGCTGCGTTGCGGTATACGCCGCGAGAGGGCTTACCGCAGGTACAACTCTTACAAGGGGGAGGTGGGGCAAAGTTTCGCCAACATCATCGGCC
>TRINITY_DN30100_c0_g1_i1 len=251 path=[0:0-250]
GTCAGCTTTAGGGTTATATTTAGGGTTAGCGTTAGGATTAATGGGGGTTAAGGGTTAGGGTTGGGGTTAGGGAGAGGTTTACATGCAGGTTTGGATTTAGGGTTAGGGTTTAGGTTAGGGTTAGAGATGGGGGTTTGAATTCAGGTTAGGGTTTGATTTAGGGTTAGCCCTGAGGTGAAAATAGTGTTAGCCTTGGATCCATGTTAGGGTTACTCTGAGAAATACTTCCTGAAATTGATTTTACACTAAAT
>TRINITY_DN30182_c0_g1_i1 len=322 path=[0:0-321]
ATTTTTGATCTCTCCTCAGCCTCAGGGCCTGACTGCACACAGCACTGTGTGCATGTGCTCGGCATCTGACCCTGGTCCCGCTGGAGAGAGGCCACCTAGTTGCGCAAATGTTCTTGCACTCAGGGTCTGCGCAACCGGGTGCAATGTCCTCTTGATCAAGATTCCAGTTCCCCATTCTCGTAAACAGCTCATGGCACCCTAGTAACCTTCCAGTAAAGCTCTAAGGGGCAGTGGGGGCCCTCGATGCTCGGAAAACAAGCTACCCCCTTAAAGCTAATTAACTAATGATAAGACATGTGATCCTATGATTGTCAGATACGCC
>TRINITY_DN30104_c0_g1_i1 len=228 path=[0:0-227]
CTGTTTCAGAGATACAGCCTTAGGATATTTTAGGGTTAGCTCAGGAAAGTGCATAGGGCAGGTCCCCTGTCTTGCTTGAAACCTCAGCCACCTTGAAAACTCAACCACGTTCATTGGGTGCTGATATAAGCTTAATTGAAGTTTGTGCCCATCTCTGAGAGAAGTCCATGGTAACTGGGAGCACACCAGCATGTGCAGAAGCCATTTCGCTAGCACTTGTCTATTTCC
>TRINITY_DN30121_c0_g1_i1 len=351 path=[0:0-350]
CAAAAGGGGGAGCATTGTAGGACAAACCATGGAACCGGAGACTGGTCTGAGAAATGGCATGAGAAGGCTAAGGGCCTCATTTGAGAGGTCATGTCTTTTAAGAGGTCAAGTGCTGCTCGAGCTGTGCTCGAGCAGTACTCGAGCTGTGCTAAAAAAACTCAAGTTACTCGAAAAACTCAAGTGCAGCTCGAGTGCAGCTTGAGTACAGCTCGAGTAGTACTCGAGTAACTTTACACGACCCCTTGGATGAGGCCCTTAGAGTTTTGGGGAGGCAGGGCAGTGTGGAGTCAGTTGAGTCTGTTCAGGTGGCTCAGGGTGAGTTTAGGCTTGGAGATAGCAAGGGCAGAGAAC
>TRINITY_DN30197_c0_g1_i1 len=670 path=[0:0-669]
GAAGAAGAGGACATTACTGATACCCCGATGGGAAAACTGATAATCATATTGCTCGCCACAGCCCGCATCACACTAGCGGCCTGGTGGAAGAAGACAACAATGCCACCCATGGAAATATGGCTCAACAAAATCTGGAACATATTGATCATGGAGAAGCTTACTGCCATTGCCATGGACAGATATCCAAGCCACTTAAATATATGGGCCCCAGCAATTGACTATTTAGAATCCAGGATTACAGGACACCAGGACAAGACAAGGATATGTTCCTATGAGTTTTATTAACCCTACAACACTTGAACCTGTATAAGAGGCGGTTAACAGGAAAAATACATGAAGCGTCCATGACACGGCATAATACCAACGGACGGACTGTATCATGTTTCCATGGTTTTTTTCTCCTCCCCCTCCCTTCCTTCCTTCCTTTTTCAGTTATATATTTTTTTTTCAACATGCTTACTACAAGCAAAATTCTATGTAAAATTTGAAAAACCAATTAAATAAAGTTTTGAAAAAAAAAATGAAGGCTAGGCATCCGAGAGAAAGACAACCTTAGGAAGAAGCACCGGCACGCTTAGTGATGGCGATTAAAGAGGCAGCGCTTATTATTATCCAACATCGGCGATCAGATTTAGTCTATAGAGAATTTTAGTACCAGATGCCATAAGGC
>TRINITY_DN30153_c0_g1_i1 len=696 path=[0:0-695]
GATTCACCCAAGTAACCTGTCCTCTCACGGCTGCCTTGATGAAGGAGTTGGGTTGAATTGGCAGTTGCATCATAAAGTGTCTCTTGTGAGTAAAGTTACTGTAATTACATGTGGTGGGTCCCTTACTCCGCATGCACGTCATCTTTGTCTGCATATATGCTTGAGGTAGTTTCCCTCCAGGAACAGCTGGTTGGGGTTGTTATTTGAGGCTGGGCCTTACACCAAGGAGCGCCACCAATGAATGATCCTGCTGTTTCAGTGTATGCTACCCCCCACTGACTTACCATCTCAAAGTAAGTTGAGCCACCATTTCTGCCCTTAAAGCCACTGTGGGTCACCTTTAAAGTTCCTAACTCCTTGAGTTGTTTGGTTATCCAGAAGAAGAGGGTGTAGCAACCGGAAGCAAATGGAGAGCAGAGGGAGAGAGTGAGCTTGGCTGGAGCAGGGCAGCTTCTGGCGGCTACCGGCAGCGTCCAACGGCGGGAGGGCGTCCAATGGCGATGGCTGGTGATAGGAGGGATGCTTAGTTCATGCAAGCATCACTGTAAAAATAACAACCTCTGAGTATGTGCCGTCACAACAACATAGAGATATAGAAATGTACGTACAATAAAAAGAGAAAACACAACTGCAATGTGAACTTACTTCTGTGGCACATCAAACAAGCACCGCCTACTCGAATCACATCACGAGAGA
>TRINITY_DN30142_c0_g1_i1 len=283 path=[0:0-282]
CTGCGGGAGAGTGACAAAGAAAGAGGTTTTCCAAACTAAAGAATGTCTGCATTGAAGAGGATGGCAGCACGCAGCTGTGGAACCCCATGCATAACGATACTGTTGGGTTTGGTCCTGATGGTCACTGTTGTTTTGATGTTGCCGTTTGTCAGCTGGAACTTCTCTGCCCAGGAAGCTTTGTTGGACACCAGAGAACTGCATGTTGTTATTGTGGAAGTGGAAGCAAGTTACCGGTCTAGCAGCGATGACAGCAGAACACCCGGAGGGCAGCAGAAGCCCAACC
>TRINITY_DN30181_c0_g1_i1 len=283 path=[0:0-282]
ATAAATGCAGCAGTATACATGGTTCTCCTCACACTTCCAAAACTGGACCTTACTGGTATTACCCCCTGCTTACTAACTTAACTTGTGAACTACTTTCTTCCAAACATACCAAAATGGCATTTGTTGCCAACCAGTATGCACAATTACCTGCTTACTGTCTCCAGTGCTTCAACTATATTATTTCCACATGCTGCTGAAAAATAAAAAGCACTAAGCACCAGACAACCCAGGACCATCTTGGTAAGTCAAGTTTCTCTAGTGTTGTACATGTAGGAACCAGAGC
>TRINITY_DN30156_c0_g1_i1 len=321 path=[0:0-320]
ATGGTCTCTCTGCTGTATGTTTCCTCTCATGCTTTTTAAGAACATCCTTCCTACTGAAACGCATTTTACATTCAGTACAATTATATGGTTTCTCACCCGTGTGTGTTCTCTGATGTTTAATAATATCTTTTCTCCAACGAATGATTAGTCCACACTCCGGACACTGATATGTTTTTTCTCCTGAGTGTGATAATCGGTGGTCAACTAAATTTGTCAACCTACTGAAACTTTTTCCACACTCTGCACATTTATAAGGTTTTACTCCTGTGTGTATTCTCTGGTGTATAATAAGACTATCCTTTCGACGAAAGTTTTTATCAC
>TRINITY_DN30175_c0_g1_i1 len=286 path=[0:0-285]
AGTATGGGCCTGTAAAGTGCAGCCTGAAAATGCCTGAAAAAGGGGAAAACTATCGTATCAGCATTCCCTAATGACTGAGTCAAGTGAAGAGGGGAGAAAATTAGCACACAAGAAGAAGCGAGAGTGGTCTCCTGCCAACAGTGCTAAAGAAGGTTTTCACTGTGACCCAGGACCACCGTCAAGAGAGAGAGAGAACATCTCGGCAGAAACATGAAGCTGAACTATGATGGTGAAATAACAGTACCCAGATTGAGCAGCATGAAATCCTGTGCGGTGATTTGAGTAG
>TRINITY_DN30191_c0_g1_i1 len=547 path=[0:0-546]
CCCTGCTGTTCTGTCTCTTTTTTGGCTTTGCTCTCTCTCTAAATTTGTCATGCACGGCAAGAACATCTGCCGTGCGTGATCAATTTGGAGGTGATCAAATTTGGCGGGTAACCTATTGTTTGCTTGAATATGCGTTGTCAATCTATGCAAGGGTAACTTGGTAGGTCATGTCTACTTTCCTTGTCATTGAATCATAATTTGTATACTGATTTGCATCTTTACATTTTGTAAGGATGCAAGAGCCAAGGGACTTCTTCCGCACATGTGCTTTAGTATCAACCCATTAGAGCGGACCGTCTTAGTAACAACTTCAAATTGAGCAAATTGAGTCACAGTGCCAGCATTTTAACCTAACCTCTTCAGATGTACTGATTTTACAGCTAGTAATTCAGTTGGGTGAGATGTTTCTCCAGCTTGGATGTACATTGGTAATATAAATAAGCTGCCAATGATCTGCAGTTATGTTTTTTAGAATAAACACAGTGGACTGTCTAGCTCATCCCAAAATGTATGACAAGCATATCCTTCAGATTATTTAACAAGTGAT
>TRINITY_DN30196_c0_g1_i1 len=871 path=[0:0-870]
GGCTGATTTGCATATGGTTGGTCCTCTTCTGTGATGTCACAGCAGATGAGATAAACAATGATGATGGAGTGCTACCCCGGGGTGTTCCCAGTAACTGAGAAGCACTAGCTCAAGCACTGTCATCAGCACCCAGTTTTGCTGAGGTTTAATATTCCTCAGCAAGTCCAGCTGGTAGAACCAGGATTTAGATGCCCTGTCAATGTGAACTTTGAAATTTAGTTCAGAATCAAGAGTGAGCCCCCACACATGCAATGTGGGGGCTAATGTTGGACACATGCCAAGTGAGGACAGGAAGGATAGCCAAGATTACAGGGGAGGAGGAAGCATAGAGGCACTGAAAATAAGAAATTCGGGTTTTTCCGGATTTACCTCAAAGAAGTGAAGAGACAGCCAATCCTCAAAAGCACCGATACAGTCCCACAGTCAGTGGATAACAGCCAGAGAAGAAATCTGAATATAAATCTGGGTATCATTGGCGCACCGGTGGGTGGAGGTGCCGGAGCCGGCCAACACATCTCTCAGCAGCTGATGTAGAAAATGAAACGCAACGGTGACCAGATCGATTCCTGGGGCACCCCACGGGGCACGGGGAGGTGGATAGGCCTGCTGGGACTTACCTGAATGTAATGTGTACGATGAGAGAGAAAATATGAAAATCACTTCAGGGCTCAACGTGCTATCCCTGTGCGAGTGGCTAGGATGGATAACAGTGCCCCATGGTCAATGGTGCGAAAAACTGCTGAGAGGCTGAGATGCAGCAACGCCAGGGGAGAGAGCACCACCTGGAGTACCTGCACCTTCTGGCTGTGCTGAGTGACCACTCCCAAGCAGAAAGGCACACCAGCCCTCTCCTGGGTTCCGAACATTCAAG
>TRINITY_DN30155_c0_g1_i1 len=344 path=[0:0-343]
TCAGGCTTGGCCGACGCAGGCAGGGTCCAGGCGGATTTTTCAAAGATAGGAAAGGCAGGGGGCGTGGAGGAAGTGGGTGACACCGGTGTCAGGCTAGAGAGGCCATCGGTCAAAGAGTCCATGTTCACATCCACCTCTGTGTAGTAGAAGTCCTCCTCACCATCTTCGGTCTTTGTTCGCAGATCAAGATGGACGGCTCGGATATGCTTCTGAATTCCTGATGAGGTACTGAGAACCGTCCCACAATTCTTCCACAAGCATTTAAACATCACCTTCACGGAATTCTTTCTCTTTCTGGGAATTGGGTCACCGAAAAAGAAGTGGGAGTCCTCAACGCCATCGTC
>TRINITY_DN30102_c0_g1_i1 len=352 path=[0:0-351]
CTTTGCTGGAGGGGACTGAGAGGCAGATTCTTTGGTGGCATGGCAGAGCTGGACAGATTCACTACTTCTCAGTCAACCATCTTGGCTCCTACTTCTAAATATGATTGTGCTTGAACACAACAGAATGAAGAGTATAGTGTTGGAACGACAAGTACCCTAGCCCTAAAATGCCATTGTGTGCACTCAAATTAAGAATCAGGCATCTAATGAGTTGTTATAGGGTAAGCTTGAAATATAACAATATACTGGTGTATCCATGTGCTAACATTTGCACTGTTGAATCGTTTGTAAAATGTTATCTATTCGATACATTCATATGAAATTGACCTCATTAAATATTATTTGAACGGAC
>TRINITY_DN30176_c0_g1_i1 len=394 path=[0:0-393]
GGCTCAGTTCATAAGAAGGAAAAAGGACTAAACTAATAAATACTTCTATTTACAATGGCTGAAAAAGTGTCTCTTGATCAGCGGACCTGGAATTTATTCTCTTCACTTTCTAACATCAATCTCTTTTCTCTTAATAAATGAGATGTAATAACGTTTTTGGCTTCTAAAAACAGAACCTAGAAAGCTACTACTCTGATTAACTGAAGTTTAAGCTGATTTCTCCATCGTTTGCTTTAATTAATGATAACGTCTTCCTGAGGAGCAAAAAGCCAAGGGGTTATGTTGTTAAGGCACATAATGTGTGGAGAGGCCATTTGGTAAGGTCGAGGAGTGCAGGGTTCCATAATATATTCCTGTGTGGCCGAAGAATGCCACACAGAGGCACAGATATGAC
>TRINITY_DN30193_c0_g1_i1 len=407 path=[0:0-406]
GCCCTGTCCTGTGTTGGCTTGCAGTCCCAAGCCTCTGTGGTGGAAGTGGTAGAAGAGGAAACCTTGCACAAAACCAGTCTGTCTTTAATGTCTGTTGACACACCCAGTGTGTTCTTAGCAGCACCTGGATGCGTAAAATATAAGTGGAAGATCCCGACAGATAGAAAAATGGTCTGCCTCTGTGCATACTGTATGTGTAATCATGTGTCTATACGTGGTTTAGGTCATGTGTACATTTTCATATATGCACAAGTGTGCATGTGCGCTGATTTGCAGAGGTCTGCGTGTTATCTTTCCGTGTGCTTAAGTATGCCTTGTTGCCAGATGACCCAAGTTCAATTATATTGACTGAGCAAGTAGAGCTACTATAAGCCTACAAATGAATCTGGGGAGTGATATTCAAAAAC
>TRINITY_DN30108_c0_g1_i1 len=268 path=[0:0-267]
CCTCAACATTCCCTTCTTCTAAAAACCTTTGGTCCGGTCTAAATCTTGTATCTGTAGGTGGTAGCAAGTGTTTAATCTGTGGGTCAATTTCATTCAACTCCAACGCAAATTTTGTAAATCCATAATATTGCTCAAAATCCTTTGGCATTGGATTTGCTCTCCAGATACAGTTTGATGAAGATGGGGTACCGCAGAATAAACTCTCATTCCATTTCCCAAACAGACGATGCACCACTTTGCCGCTCTTGTCGAAGACTGCACCTTCAAT
>TRINITY_DN30192_c0_g1_i1 len=380 path=[0:0-379]
ACGGGACTCTTAATTTAGGAAACTTCTGCTGGATATCATTTTCGGACATACTCAAAAACCGCTGACCATCTATGCCGTGCTTCTTCACAGGTTTTTCACAGTCCTTAAAGTTCAACTTTTTGAAATAGTCCGACAGTGTGTCTGAGCTCCAGGATTGAACTTCTGTCCGACTTGGCACGTTTCGCCAATCCATTTCGGCTTTTTTTCCAAGGAAACCAAATACAGTGACATAAAAAAGTGACCAAATGTCAGTTCATGTTGACCCGCATGCAGGACTGCAGCAAATTAATTCTGCCAAGATCTAGCAGGGTGGGTTTTGGACCACTCTAAAGTAAGTTTAATTTATGGGACAACTGCATCCGTACCGAACTACTTCCTCT
>TRINITY_DN30144_c0_g1_i1 len=251 path=[0:0-250]
CTCCTGCTTGGTTTTCCTCTTGTCAGCCTGGTATGAGGCTTCCATCCGGGATTTTTCCTGAGTAACTGTGGCCAAGGCATTTGTCAACGTTGCCAAATGGGTCTTCATCTGAAGGACCCTCTTGTCCACTTCACTGGCAGCAGCAGACACACCTTCCCCGCTTCCTGTGCTGATGCCACTCTCTGAGCCACTAGCATCCTCTGGTTTTAGCAGTGGGGACCCACTGGCAGCTGAAAGGTCGGTGCCTAAAC
>TRINITY_DN30150_c0_g1_i1 len=572 path=[0:0-571]
CACAGATAAATAGACGCATTACTGACATGGCACTTTCCAATAGTGCCATTTATTTTAAAGCACCTTTTTTATTTTTTATTCCGTTTTTTGAGTGCCTTAAATCTATTGATGGAAACTGTAAAACGGCAGCTTAAATACAGTCATCTCCATTAAGACATTACTTAACCAGGTCCTTAAATAGAGAGAATTGTATTAGTTCACAGAAATGAAAAAATATTCTGGTGCTCTAGGTAGGGCAAGAAACGCGGACAAGTGACTTAAGTTGTCGACTATGGAAACAAGAGACTAGAGTTCAAATATTGGCTTTGCTCACTTGAACAAATTGTGCGACACTGGGCAAGTCACTTTATCTCGGTTGCTTGTCTGCTAGAATTGGGAGCACTTAGAAACATGGTGGTAACCGCCAGCAAAAAAAAAAATAATAATTCTTGCCAGATCACATACATGAAATGGTAGGAGGGAAATTAGGTTTTGGTGAGGTGGAAAAAGAACATCTAAAAACCAAACAAGTTTTACCTTTTCTAGGAGCAGGTAGAATATACTTTGAGAAGCAAATGAAAGCCACACCCCAC
>TRINITY_DN30120_c0_g1_i1 len=1432 path=[0:0-1431]
GTACCGTGGAGGCGCGGGGGACAGGCAGGCGGAGAGCGAGGCAGCCACACCGGGCGGGGGCCAAGCACAACAACACGCGAGGATCGATGCCAATATCCTTGAACTCATTGAATGCAAAAGGTGCGACAAAATCGGAATACTCAGTACTGACAAATTCGTGAAGTGTTCGCTGAGCAGGAACCCCACACTTTAAAGCCATTTGTTTACTACGTGTCTCGCTCACAGCCATTTCTTATGCACACCACCACCCCCATCAGTTCTTTGTTCTCCTTCACCAGCCCGGCGGTGAAGCGGCTGCTGGGTTGGAAGCAAGGAGATGAAGAGGAGAGATGGGCGGAGAAGGCGGTTGACTCCCTGGTGAAGAAACTAAAGAAAAAGAAAGGGTCCATGGAAGAGTTGGAAAGAGCCCTGAGCTGCCCCGGGCAGCTCAGCAAGTGCGTGACGATACCCCGGTCCCTGGACGGGCGGCTGCAGGTGTCGCACCGGAAGGGCCTGCCCCATGTCATTTACTGCAGGGTCTGGCGCTGGCCCGACCTGCAGTCGCACCACGAGCTCAAGCCACTCGAGTGCTGCGAGTTTCCATTCGGATCAAAGCAGAAAGAAGTGTGCATAAACCCCTACCATTACCGTCGCGTGGAAACCCCAGTACTACCTCCAGTTCTAGTTCCAAGACACAGCGAGTTCAACTCCCAGCTCAGCCTTTTAGCCAAGTTCCGGAACGCATCCCTCAACAGCGAACCCATGATGCCCCACAATGCAACGTACCCCGAGTCCTTTCAGCAACCAACATGCACTCCATTCTCATCACCCAATAATATATACCCTCAGTCACCCCACACTATCAGCTACCCCGACTCTCCAGGAAGTTCTTCTGACCCAGGAAGTCCTTGTCAAATAACAGAAACACCACCTCCACCCTACGATGCATCAGAGATTCCAGAAAACCAAAATGGCCGGCCTATGATCTCAAGAGATGACTGTCAGCTCGTGCTTTCTGTTCCCAACCGAGAATTCCGACCTGTATGCTATGAAGAACCCCTTCACTGGTGTTCGGTTGCTTACTATGAACTTAACAATCGAGTGGGTGAGACTTTCCAGGCTTCCTCACGCAGCGTACTTATAGATGGATTCACAGACCCTTCCCACAACAAGAGCAGGTTTTGCCTTGGACTCCTCTCGAATGTAAACAGAAACTCTACAATAGAAAATACCAGGAGGCACATTGGAAAAGGCGTTCATCTCTATTATGTTGGTGGGGAGGTCTATGCTGAGTGCGTGAGTGACAGCAGCATTTTTGTCCAGAGCCGCAACTGCAACTACCAGCATGGCTTTCACCCAGCCACCGTCTGCAAGATACCCACCGGCTGCAGCCTGAAGATTTTCAACAACCAGCTCTTTGCCCAGCTGCTCGCTCAGTCGGTGAACCAGGACT
>TRINITY_DN30113_c0_g1_i1 len=347 path=[0:0-346]
TTCTCATTGACTGTTGCATTGTCTGTTCTGGACTCTTTCACATTTCCAGTCGACTTCTTCTGTTTCTGCTTTGACTTCTTCAGCATGTGAACCTTTGGTCATGCTGCCGAAATTATGAGTTGGCCTGGAGGCTGGATCCAGGGCTCCCCATCCACCTGCACAGCAATGGGCTTCAGAAGAGTCACACGAAAGTATGAACCCTGGGCAATTCGGATTCCTGAACGCAGTCCACTTTGCACTTGGCCCATATGAACAACACCAGTCACCCCAACAACTTCCAGCAAACCGTCATCAATCCTTGGCTTCTCGTAACGATTATCTCTGTCAGAGCCCCAAAGCGATCGGAA
>TRINITY_DN30134_c0_g1_i1 len=342 path=[0:0-341]
TTCCGATCTCTCATGTCATCCTCTGCTGGAAGTGCCTCTGCACCAAGCATCGTCGTAGACTGAGAGCGTGGATGACTGAGCTCCTGGAATCCTGGGAGCTGAATTCTCCAAGCCTACCTTAGGCCAGCCAATATTGACATGCTCTAGGATATCGAGAGCTGCACAGTGTGAGAACTGACAAACTCAGTAGAACTTCGTGATCATTTCTGACATGAACTTGTCTATTCTACCACCACCAAAAAATGCCTTGTTTATAGTTCATGTATAGTGTGACGTCCAGGACCCTCTGCCTCATGAGGATTCTGGTTGGCAGAATATCTCAATACTAAGTGTTGAACTCAC
>TRINITY_DN30125_c0_g1_i1 len=439 path=[0:0-438]
CTCATGCTTCCTAGTAAAGGTCAAAGGTGTGACTCTGCTCCAGACTTGTAATGCTCTCTGAATTGCTGTATCCACATCAGCTTGTTCAATGTCTGGAGTGTAATTCAAAATCCTGTAGGTCAGTGATGTTTGTTTCCATACGGGACGCCCTTGAAAGGTGACATACTCTCCGACATCAGGGAACCCACATCTGGGCTGTTGCATCACTTCCAGTGTCTCCGAATCCAGCTGTCCAGTCACCTTCAGCCCAAAGAATGTCTGCATTTGCCGGAGTTTTCCAGAAAGGCTTCCACTGGAACTTCGAAACTGTTTCCCATCTGTTGTAAGGTTGTAGTATTTTTTCAAATAATCCTCAGCCCATTCCACGGTTTCATTTTTCTCTTTATTTTCTCGAAGTGCTGAAAAGCGTATGAACATGTTGCGTATATCAACAGCAGAC
>TRINITY_DN30194_c0_g1_i1 len=757 path=[0:0-756]
ATAAAAAATATGTGAATACACTTTTTGAAACCTCTTTGAAAGGACACCTTGCGTTCCACAGACTTTCTCAGGATCCCAGCTCGACACTGTGGTGCACCTCTACAAAAGCACCCTGCTCCACGAGGACCGTCCGTGAGTAGCCCATGCCTGCACGACACATGGTGAACAGTCACTATCCGGTAAAGCTCTGTCCCGTCACCCGCCGCAACGGTCGGACATACACCGTGCTCGTACTGCAGAGTCGGCGCTGAGCAGCAGATCTCACCAAGAAGGGAGCAGGCCATGCCAGCACGACTGAGGCTTTGCCCGTAACGTCAGACTCTTCAGCACCTTGTAGCTTCATAGTTCGGAGCGATCTTCTTGCAGCACATCCTCGCCCTTCTTGGGTTTCACCCCTGGCGCTTCATCGTACTTCATGCTGGCATAGGCCACCTCCTGTGCCAGCTGCTCAAGGGGCGGACGGCCCAGTGCCAGGTTACGCAGCGATATGGCAGTCATCAGGAAACTCCTCCTAAACAGAAAGTACTTCTTGTGGGCGAATCGCATGAATCGGTCCACCACGGTGGCGTTGCGTCTCCGCTCGCTCTCTTCGATTCTCCGCTGTCGGCGTAGGAAGGCCTGGATGAGCGGGTCAGTCACGTTCAGCTGCTCATCGGACCCGTGCAGGATGGGTTCCAGCTCAGCCGGAAGGGGCTCGGTCTCGGTCCCGTTCTGCACCTTCTCCTTGAGCTCCTGCAGCCTGGTGAGGTTCTTCTCC
>TRINITY_DN30183_c0_g1_i1 len=450 path=[0:0-449]
CCCCCCCCCCCTCTGAACTTTCAGCATTTGGATGTGCCAGATCACCCCCGCTCCCCAATGAACTTGTTTCATTTGGTTGTGCTGGTTTACACCCACTGTCCTCTGCATTATTTGGCATGTGGATGCACCAATTCAAACCCGCTCTCTTCTGCACTTTCTGGCATGCGGATATGCTGGATCAAACCTACTCCTCTCTGTACTTTCTAGCACACAGATGTGCTGCTTCACTCCTGTTCTCCTCTGCACTTTGTGGCTTGTGGATGTGCTGGTTCACCAACTCTCCCCTCTGCATGTTTTGTAATGTGGATGTGCTGGCTCACCCACTGCTCCACCCTGCACTTTGTGTTGTATGGATGCACCAGTTCACACCCGCTCCCCTCTGTGCTTTGTATGGATGCACCAGTTCACACCCGCTCCCCTCTGTGCTTTGTATGGATGCACCAGTTCACA
>TRINITY_DN30127_c0_g1_i1 len=318 path=[0:0-317]
ACCTGAGCAAGTCCAGCGGGAATAATAATCAATAACTCTACCTCTGCTGACTTAGGAATGTTTACACCAAGAACTAGAAGTATTCTGTTCAATACTTCAATCCAGTGGTCTCTTTCCATCGTGCAGAACCAGAATAGATGACTTAGAGAATCTTTACCATGACCACATGCCCGGCATTTGTCAGTATCCTGTCATTCTAGTTTGAACATTTTGCTCTGAGCCCAGTACAATCTCAATATATTTCTTTGGCGTATGTATCACAATCCCAAATCAACTATGATCTGGAGAAAATCCATATATATTGTTCCAAACATTTAC
>TRINITY_DN30128_c0_g1_i1 len=347 path=[0:0-346]
CTCTATACATCCTGACTCATAGCTGTAATTCGCCAATGGTGTATGTCTGCCACATCCTTGGCGTCTAATCAGAATGGGCAGCAACCTGAACTGGCAGGGTTTCATCCTCCAGCACAGAACCATAGCTGCCTGGATCCCTTGTGCCTGGAGCTATCTGAGCATAGGTACCAGCCACCTTTTCCTCTGCTGGGCAAATGTTGGGCATTAAAATAAGAATTGGAGCTGGGTCCAGAGTACCATTGCACTATAATGTCAAAGACCCTGCTAATTCTTGTTTCCACCCCATGTCATGGTAAAGGTGGCCAAAGGAAGGCATCTGATCCTGAAGTGATGGAACAAGAACTGCC
>TRINITY_DN30103_c0_g1_i1 len=231 path=[0:0-230]
AGCCTCCTTCATGTCCTGGTTTATCTGTTCCAGTCCCTCATCAATGCGGTCCAGCTGTTCTCCTTGCTCATCCAGCATGACGAGTGTCCGGATTCCGGCATCTTTACTCTCTTCCACCAGCTGCACCATCCGCCGCGTGCTTTCAAGAGACTGAGGGGGATGTGTGCGGGGCACCCTGCCCCCGCTGGCCTCCTTCATCTGCCTCTTGTTTGGCGGCCCACACAATCTTCC
>TRINITY_DN30114_c0_g1_i1 len=557 path=[0:0-556]
GCCTGGTATATGCACTTCACCTTCATCATATGCTTCATTTGTGCCAATGAGCAGTTCAGTTCCATTTGTCAAATCCGAGGGATCAAATATAGTAGTATTGCTCTCTTCTCCAGTTTCGGGAATTTGTCCATCAGGTTCAAGAAAGCTTCCTTCAATTGCTATGCTTTCAGTAGCAACGTAAGAAGAAATGGTCGATGAATCTTTCTGTACCACAAGTGCAGTTTGCGTTTCTGCTGTCACATCTGCTGGTGGCGACGTCGCTACTTGTTCTAATGTATGACCAGGTGCAGATTTTGTGCTTTCGTCATGTTCATCGAGAAGTGAAGCAGATGTTGTGTGGGATACTTGTAAATCCTCCTCTGTAGTCCTTACATCTTCATACCCGGACGTTGCAGCAGTCTCTGGAGGCTCATCTGTAAATGCCCCAGCAGGTGTCAGAGAGTCATCTGTGGCTTCATCTGGGAATGGGGCAGTGGATGGATCTTTTTTATCCTGTTCTTCCATTTCTGATTCAACAACTTCTCTTACCTCAGTGCTTGCTGTCACCTGCGCCTCAG
>TRINITY_DN30137_c0_g1_i1 len=253 path=[0:0-252]
CATCAGCAACGTTGAGTCATGTGGCTATGGGCATGCCTACTCTCCTGCTCAATGAGTTAGGCCTAGCGCCTTCATCAGGCCTCTCTTTCTCTCCACCGTGTGTATGCCTTTGGATTGTGACATTCTTTGGTACAGACACTTGAACCTGGCCTTTGTGATCTTTGCCACTGGAGCTTCTTAAAGTGCACTATTTTGGCCCAACAGCGGACAATGACAATATCTTTTTTATTTTATATTTTTTTTTACAGAGGGC
>TRINITY_DN30199_c0_g1_i1 len=279 path=[0:0-278]
CCAGGCTGAGAGCACTGGCCTAACCGGAGGTCAGGAGTCCTTTCGCTGCTGCAGAGGGGATTGGACAACGGCGACGGGGCCGAGTCCAAAGGTAATTTTGACCTCTGAAGAAACCTCTTCACACAAGCCGGTCAGGAGTCCTCACCCCGCCTGACTTTGGCTCTTGTTCAAGACTTCTGGCCACTTTAACTTTTTAACTAGAGACTATTTTTTCTGCACTAAGGTTATTTGATGTCACTGATCCCAACCTGTTCTTAAATGACCAATTTTTATATTTTT
>TRINITY_DN30173_c0_g1_i1 len=204 path=[0:0-203]
CAATCTCCCCAGTACATCAATGACCCACAGCTCTATATGAAAGTCAACTCCATCAACGACATATACTGACTCAAGGAATGCCTCGCCACTGTCCAGACATGGATGTCCAGTGCCTATCACAAGCTCAATCCTACAAAGACAGAATTCCTACTGATCTCCAGGATTGACTCAACGATATGAACCTTGATGGCTGTACACCCCAGC
>TRINITY_DN144_c0_g1_i29 len=1023 path=[9:0-59 11:60-69 12:70-324 13:325-325 14:326-1022]
AAGGTTCTTGGCTTGGGTGGCATAGGGGATGACAGTGTTGAAGAGATTGGCGGGGGGAGGGCGGTGGGCGGGAGAGTGAAGCAGACGGCTGGGGCCAAGGAGGATGACCTCAGTTTTGGAGCCGTTGAGCTTGAGCCCGCTCCGGTCCATCCAGTCCTCGATGGAACAGAGGCTCTGGGCCAGCTCAGAGAAGGAGTCATCCGGGCCTTTGACTCTCAGGAGGAGCTGAGTGTCATCAGCGTAGGAGTGGAAGGAGAGGTCCATAGAGCGGAGGAGGGTCATGAGAGGGATCATGAAGATGTTGAAGAGGAGAGGAGAGAGGGGGGAGCCCTGGGGGACTCCGCAGGAGACAGCTGTAGGTGGAGAGGTGAAGGGGCCGAGCCTGACCTTTTGGGTCCTGCCCGAGAGGAAGGAGGAGAACCACGAGAGGGTGGTGGGAGGGCAGAGAGTAGCGTCCGCAATGCGCTGAAGGAGAGTGTCATGAGGTACAGTGTCAAAGGCAGCAGAGAGGTCGAGGAGAACAAGCAGAGAGAGGTCATTGTCATCAGCAGTCTTCAGGATCTGGTCCCAGACGGTCACAAGGGCTGTTTCGGTGCCGTGTCTGGGTCGGAATCCTGATTGGAGGGGGTCGAGGATCTTGTGCTGGTCAAGGTGGGGCTGGAGTTGGGCTACCACGGCTTTTTCCAGGACCTTGGAGTACCAAGGTAAGCTGGCAATGGGGCGGTAGTTGGCCAGGATGTCAGGGTCAAGGGAGGGTTTCTTGAGGAGGGGGGTCAGGATGGCCTGCTTGAAGTCATCGGGGACCGTTCCTGAAGAGAAGGAAAGGTTGATGAGATCAGTCATGGGCTGGGCGATGATGGGGGCACAGTCCTTGGCCAGGGTGGCCGGGATGGCGTCGGTGGGAGCCTGGGATGGGTGGAGTGATCTCAGGATGGTCTCGGTCTGTTGGATGGTGATGGGGGAGAGGATGAAGGGAGGGGTGGTGAGGTCAAGAGCTTGTTGGCGATGCCTTCCTGAATGGTG
>TRINITY_DN144_c0_g1_i2 len=967 path=[0:0-488 2:489-570 3:571-602 4:603-615 6:616-620 8:621-644 10:645-711 12:712-966]
CCGGGGGGGGGGCACAATGAAATCTTCAGTGGGATCCAGGGGGAGTTACGGGGCAGGGGGGAAGAGCCATGTCTTTACCGCTCGACGGAAGGTCATGAGGGTGGTGCAGGCCCGGATGTGGCTCGGGAGAGAGTTCCATAGTTTGGGGGCCTGCACCGCGAACCGCCTGTCTCCTCTGCCGGAGTACCTGGTCCTTGGTACTGTGAGGAGGTTGAGGTCCGCCGAGCGGAGGGGTCTGGTGGGTTGGTACCTGCAGATGAGGTTTTGCAGGTAGTCGGGGGCTGTCCCGGCCAGGCACTTGTACACAAGGCACAGTGTCTTGAACTTAATCCTGGCGCTGACCGGGAGCCAGTGGAGTTCCCTCAGGGCAGGGGTGGCCCTGTCCCTTCTGCGCCTGCCGGTGGCGAGTTTGGCCGCAGAGTTCTGGACCCTCTGGAGGCGACTGATCTGAGTGGCCGGGAGGCCGGAGTACAGGGCATTGCCGTAGTCGAGGTTAGCATTGATGAGGGTGCCCGTGACAGCACCGTGAAGAGAGGAGGGGATGTAGGGGAGGGTCTTGCGCAGCATTCTGAGAGTGTGGAATGAGCGCTTGGTGACCGAGCCGATTTGGGCTTTGAGGCACAGGTCAGCATCCATGATGAAGCCCAAGTTTTTAGCTTGGGTGGCATAGGGGATGGTAGTGTTGAAGAGATAGGCGGGGGGGCGGTGGGCAGGAGAGTGAAGCAGACGGCTGGGGCCAAGGAGGATGACCTCAGTTTTGGAGCCGTTGAGCTTGAGCCCGCTCCGGTCCATCCAGTCCTCGATGGAACAGAGGCTCTGGGCCAGCTCAGAGAAGGAGTCATCCGGGCCTTTGACTCTCAGGAGGAGCTGAGTGTCATCAGCGTAGGAGTGGAAGGAGAGGTCCATAGAGCGGAGGAGGGTCATGAGAGGGATCATGAAGATGTTGAAGAGGAGAGGAGAGAGGGGG
>TRINITY_DN144_c0_g1_i17 len=967 path=[0:0-488 2:489-570 3:571-602 5:603-620 8:621-644 10:645-711 12:712-966]
CCGGGGGGGGGGCACAATGAAATCTTCAGTGGGATCCAGGGGGAGTTACGGGGCAGGGGGGAAGAGCCATGTCTTTACCGCTCGACGGAAGGTCATGAGGGTGGTGCAGGCCCGGATGTGGCTCGGGAGAGAGTTCCATAGTTTGGGGGCCTGCACCGCGAACCGCCTGTCTCCTCTGCCGGAGTACCTGGTCCTTGGTACTGTGAGGAGGTTGAGGTCCGCCGAGCGGAGGGGTCTGGTGGGTTGGTACCTGCAGATGAGGTTTTGCAGGTAGTCGGGGGCTGTCCCGGCCAGGCACTTGTACACAAGGCACAGTGTCTTGAACTTAATCCTGGCGCTGACCGGGAGCCAGTGGAGTTCCCTCAGGGCAGGGGTGGCCCTGTCCCTTCTGCGCCTGCCGGTGGCGAGTTTGGCCGCAGAGTTCTGGACCCTCTGGAGGCGACTGATCTGAGTGGCCGGGAGGCCGGAGTACAGGGCATTGCCGTAGTCGAGGTTAGCATTGATGAGGGTGCCCGTGACAGCACCGTGAAGAGAGGAGGGGATGTAGGGGAGGGTCTTGCGCAGCATTCTGAGAGTGTGGAATGAGCGCTTGGTGACCGAGCCAATTTGGGCTTTGAGGCTCAGGTCAGCATCCATGATGAAGCCCAAGTTTTTAGCTTGGGTGGCATAGGGGATGGTAGTGTTGAAGAGATAGGCGGGGGGGCGGTGGGCAGGAGAGTGAAGCAGACGGCTGGGGCCAAGGAGGATGACCTCAGTTTTGGAGCCGTTGAGCTTGAGCCCGCTCCGGTCCATCCAGTCCTCGATGGAACAGAGGCTCTGGGCCAGCTCAGAGAAGGAGTCATCCGGGCCTTTGACTCTCAGGAGGAGCTGAGTGTCATCAGCGTAGGAGTGGAAGGAGAGGTCCATAGAGCGGAGGAGGGTCATGAGAGGGATCATGAAGATGTTGAAGAGGAGAGGAGAGAGGGGG
>TRINITY_DN144_c0_g1_i22 len=971 path=[0:0-488 1:489-571 3:572-603 4:604-616 6:617-621 8:622-645 9:646-705 11:706-715 12:716-970]
CCGGGGGGGGGGCACAATGAAATCTTCAGTGGGATCCAGGGGGAGTTACGGGGCAGGGGGGAAGAGCCATGTCTTTACCGCTCGACGGAAGGTCATGAGGGTGGTGCAGGCCCGGATGTGGCTCGGGAGAGAGTTCCATAGTTTGGGGGCCTGCACCGCGAACCGCCTGTCTCCTCTGCCGGAGTACCTGGTCCTTGGTACTGTGAGGAGGTTGAGGTCCGCCGAGCGGAGGGGTCTGGTGGGTTGGTACCTGCAGATGAGGTTTTGCAGGTAGTCGGGGGCTGTCCCGGCCAGGCACTTGTACACAAGGCACAGTGTCTTGAACTTAATCCTGGCGCTGACCGGGAGCCAGTGGAGTTCCCTCAGGGCAGGGGTGGCCCTGTCCCTTCTGCGCCTGCCGGTGGCGAGTTTGGCCGCAGAGTTCTGGACCCTCTGGAGGCGACTGATCTGAGTGGCCGGGAGGCCGGAGTACAGGGCATTGCCGTAGTCAAGGTTAGCATTGATGAGTGTGCCCGTGACCGCACCGTGAAGAGAGGGGGGGGATGTAGGGGAGTGTCTTGCGCAGCATTCTAAGAGTGTGGAATGAGCGCTTGGTGACCGAGCCGATTTGGGCTTTGAGGCACAGGTCAGCATCCATGATGAAGCCAAGGTTCTTGGCTTGGGTGGCATAGGGGATGACAGTGTTGAAGAGATTGGCGGGGGGAGGGCGGTGGGCGGGAGAGTGAAGCAGACGGCTGGGGCCAAGGAGGATGACCTCAGTTTTGGAGCCGTTGAGCTTGAGCCCGCTCCGGTCCATCCAGTCCTCGATGGAACAGAGGCTCTGGGCCAGCTCAGAGAAGGAGTCATCCGGGCCTTTGACTCTCAGGAGGAGCTGAGTGTCATCAGCGTAGGAGTGGAAGGAGAGGTCCATAGAGCGGAGGAGGGTCATGAGAGGGATCATGAAGATGTTGAAGAGGAGAGGAGAGAGGGGG
>TRINITY_DN144_c0_g1_i12 len=968 path=[0:0-488 1:489-571 3:572-603 5:604-621 8:622-645 10:646-712 12:713-967]
CCGGGGGGGGGGCACAATGAAATCTTCAGTGGGATCCAGGGGGAGTTACGGGGCAGGGGGGAAGAGCCATGTCTTTACCGCTCGACGGAAGGTCATGAGGGTGGTGCAGGCCCGGATGTGGCTCGGGAGAGAGTTCCATAGTTTGGGGGCCTGCACCGCGAACCGCCTGTCTCCTCTGCCGGAGTACCTGGTCCTTGGTACTGTGAGGAGGTTGAGGTCCGCCGAGCGGAGGGGTCTGGTGGGTTGGTACCTGCAGATGAGGTTTTGCAGGTAGTCGGGGGCTGTCCCGGCCAGGCACTTGTACACAAGGCACAGTGTCTTGAACTTAATCCTGGCGCTGACCGGGAGCCAGTGGAGTTCCCTCAGGGCAGGGGTGGCCCTGTCCCTTCTGCGCCTGCCGGTGGCGAGTTTGGCCGCAGAGTTCTGGACCCTCTGGAGGCGACTGATCTGAGTGGCCGGGAGGCCGGAGTACAGGGCATTGCCGTAGTCAAGGTTAGCATTGATGAGTGTGCCCGTGACCGCACCGTGAAGAGAGGGGGGGGATGTAGGGGAGTGTCTTGCGCAGCATTCTAAGAGTGTGGAATGAGCGCTTGGTGACCGAGCCAATTTGGGCTTTGAGGCTCAGGTCAGCATCCATGATGAAGCCCAAGTTTTTAGCTTGGGTGGCATAGGGGATGGTAGTGTTGAAGAGATAGGCGGGGGGGCGGTGGGCAGGAGAGTGAAGCAGACGGCTGGGGCCAAGGAGGATGACCTCAGTTTTGGAGCCGTTGAGCTTGAGCCCGCTCCGGTCCATCCAGTCCTCGATGGAACAGAGGCTCTGGGCCAGCTCAGAGAAGGAGTCATCCGGGCCTTTGACTCTCAGGAGGAGCTGAGTGTCATCAGCGTAGGAGTGGAAGGAGAGGTCCATAGAGCGGAGGAGGGTCATGAGAGGGATCATGAAGATGTTGAAGAGGAGAGGAGAGAGGGGG
>TRINITY_DN144_c0_g1_i5 len=970 path=[0:0-488 2:489-570 3:571-602 4:603-615 6:616-620 8:621-644 9:645-704 11:705-714 12:715-969]
CCGGGGGGGGGGCACAATGAAATCTTCAGTGGGATCCAGGGGGAGTTACGGGGCAGGGGGGAAGAGCCATGTCTTTACCGCTCGACGGAAGGTCATGAGGGTGGTGCAGGCCCGGATGTGGCTCGGGAGAGAGTTCCATAGTTTGGGGGCCTGCACCGCGAACCGCCTGTCTCCTCTGCCGGAGTACCTGGTCCTTGGTACTGTGAGGAGGTTGAGGTCCGCCGAGCGGAGGGGTCTGGTGGGTTGGTACCTGCAGATGAGGTTTTGCAGGTAGTCGGGGGCTGTCCCGGCCAGGCACTTGTACACAAGGCACAGTGTCTTGAACTTAATCCTGGCGCTGACCGGGAGCCAGTGGAGTTCCCTCAGGGCAGGGGTGGCCCTGTCCCTTCTGCGCCTGCCGGTGGCGAGTTTGGCCGCAGAGTTCTGGACCCTCTGGAGGCGACTGATCTGAGTGGCCGGGAGGCCGGAGTACAGGGCATTGCCGTAGTCGAGGTTAGCATTGATGAGGGTGCCCGTGACAGCACCGTGAAGAGAGGAGGGGATGTAGGGGAGGGTCTTGCGCAGCATTCTGAGAGTGTGGAATGAGCGCTTGGTGACCGAGCCGATTTGGGCTTTGAGGCACAGGTCAGCATCCATGATGAAGCCAAGGTTCTTGGCTTGGGTGGCATAGGGGATGACAGTGTTGAAGAGATTGGCGGGGGGAGGGCGGTGGGCGGGAGAGTGAAGCAGACGGCTGGGGCCAAGGAGGATGACCTCAGTTTTGGAGCCGTTGAGCTTGAGCCCGCTCCGGTCCATCCAGTCCTCGATGGAACAGAGGCTCTGGGCCAGCTCAGAGAAGGAGTCATCCGGGCCTTTGACTCTCAGGAGGAGCTGAGTGTCATCAGCGTAGGAGTGGAAGGAGAGGTCCATAGAGCGGAGGAGGGTCATGAGAGGGATCATGAAGATGTTGAAGAGGAGAGGAGAGAGGGGG
>TRINITY_DN144_c0_g1_i21 len=481 path=[2:0-81 3:82-113 4:114-126 7:127-215 11:216-225 12:226-480]
GAGGTTAGCATTGATGAGGGTGCCCGTGACAGCACCGTGAAGAGAGGAGGGGATGTAGGGGAGGGTCTTGCGCAGCATTCTGAGAGTGTGGAATGAGCGCTTGGTGACCGAGCCGATTTGGGCTTTGGGGCTGAGGTCAGCATCCATGATGAAGCCGACGTTTTTGGCTTGGGTGGCATAGGGAATGGTAGTGTTAAAGAGAGCGGCGGGAGGAAAGCGGTGGGCGGGAGAGTGAAGCAGACGGCTGGGGCCAAGGAGGATGACCTCAGTTTTGGAGCCGTTGAGCTTGAGCCCGCTCCGGTCCATCCAGTCCTCGATGGAACAGAGGCTCTGGGCCAGCTCAGAGAAGGAGTCATCCGGGCCTTTGACTCTCAGGAGGAGCTGAGTGTCATCAGCGTAGGAGTGGAAGGAGAGGTCCATAGAGCGGAGGAGGGTCATGAGAGGGATCATGAAGATGTTGAAGAGGAGAGGAGAGAGGGGG
>TRINITY_DN144_c0_g1_i9 len=971 path=[0:0-488 1:489-571 3:572-603 5:604-621 8:622-645 9:646-705 11:706-715 12:716-970]
CCGGGGGGGGGGCACAATGAAATCTTCAGTGGGATCCAGGGGGAGTTACGGGGCAGGGGGGAAGAGCCATGTCTTTACCGCTCGACGGAAGGTCATGAGGGTGGTGCAGGCCCGGATGTGGCTCGGGAGAGAGTTCCATAGTTTGGGGGCCTGCACCGCGAACCGCCTGTCTCCTCTGCCGGAGTACCTGGTCCTTGGTACTGTGAGGAGGTTGAGGTCCGCCGAGCGGAGGGGTCTGGTGGGTTGGTACCTGCAGATGAGGTTTTGCAGGTAGTCGGGGGCTGTCCCGGCCAGGCACTTGTACACAAGGCACAGTGTCTTGAACTTAATCCTGGCGCTGACCGGGAGCCAGTGGAGTTCCCTCAGGGCAGGGGTGGCCCTGTCCCTTCTGCGCCTGCCGGTGGCGAGTTTGGCCGCAGAGTTCTGGACCCTCTGGAGGCGACTGATCTGAGTGGCCGGGAGGCCGGAGTACAGGGCATTGCCGTAGTCAAGGTTAGCATTGATGAGTGTGCCCGTGACCGCACCGTGAAGAGAGGGGGGGGATGTAGGGGAGTGTCTTGCGCAGCATTCTAAGAGTGTGGAATGAGCGCTTGGTGACCGAGCCAATTTGGGCTTTGAGGCTCAGGTCAGCATCCATGATGAAGCCAAGGTTCTTGGCTTGGGTGGCATAGGGGATGACAGTGTTGAAGAGATTGGCGGGGGGAGGGCGGTGGGCGGGAGAGTGAAGCAGACGGCTGGGGCCAAGGAGGATGACCTCAGTTTTGGAGCCGTTGAGCTTGAGCCCGCTCCGGTCCATCCAGTCCTCGATGGAACAGAGGCTCTGGGCCAGCTCAGAGAAGGAGTCATCCGGGCCTTTGACTCTCAGGAGGAGCTGAGTGTCATCAGCGTAGGAGTGGAAGGAGAGGTCCATAGAGCGGAGGAGGGTCATGAGAGGGATCATGAAGATGTTGAAGAGGAGAGGAGAGAGGGGG
>TRINITY_DN144_c0_g1_i24 len=952 path=[12:0-254 14:255-951]
GGAGAGTGAAGCAGACGGCTGGGGCCAAGGAGGATGACCTCAGTTTTGGAGCCGTTGAGCTTGAGCCCGCTCCGGTCCATCCAGTCCTCGATGGAACAGAGGCTCTGGGCCAGCTCAGAGAAGGAGTCATCCGGGCCTTTGACTCTCAGGAGGAGCTGAGTGTCATCAGCGTAGGAGTGGAAGGAGAGGTCCATAGAGCGGAGGAGGGTCATGAGAGGGATCATGAAGATGTTGAAGAGGAGAGGAGAGAGGGGGAGCCCTGGGGGACTCCGCAGGAGACAGCTGTAGGTGGAGAGGTGAAGGGGCCGAGCCTGACCTTTTGGGTCCTGCCCGAGAGGAAGGAGGAGAACCACGAGAGGGTGGTGGGAGGGCAGAGAGTAGCGTCCGCAATGCGCTGAAGGAGAGTGTCATGAGGTACAGTGTCAAAGGCAGCAGAGAGGTCGAGGAGAACAAGCAGAGAGAGGTCATTGTCATCAGCAGTCTTCAGGATCTGGTCCCAGACGGTCACAAGGGCTGTTTCGGTGCCGTGTCTGGGTCGGAATCCTGATTGGAGGGGGTCGAGGATCTTGTGCTGGTCAAGGTGGGGCTGGAGTTGGGCTACCACGGCTTTTTCCAGGACCTTGGAGTACCAAGGTAAGCTGGCAATGGGGCGGTAGTTGGCCAGGATGTCAGGGTCAAGGGAGGGTTTCTTGAGGAGGGGGGTCAGGATGGCCTGCTTGAAGTCATCGGGGACCGTTCCTGAAGAGAAGGAAAGGTTGATGAGATCAGTCATGGGCTGGGCGATGATGGGGGCACAGTCCTTGGCCAGGGTGGCCGGGATGGCGTCGGTGGGAGCCTGGGATGGGTGGAGTGATCTCAGGATGGTCTCGGTCTGTTGGATGGTGATGGGGGAGAGGATGAAGGGAGGGGTGGTGAGGTCAAGAGCTTGTTGGCGATGCCTTCCTGAATGGTG
>TRINITY_DN144_c0_g2_i1 len=494 path=[0:0-493]
CTGGTCAATGCTGGGTGCAGCTGATTGTGTGGGCAGATAAATGTAGAAACTCTGTTTCTAGTGGTTGATGGAGGACGAAATTTAATCTGGTTTGCCCTTACTGCTTCTTTATGAGTTTATTTTATTTATTATTTATTTAAAACATTTGTACAGCACACTTTACAAATTTTGTTGCCCCTAGGTGCTTCCATCGTTGCAGCAGAGAGGGTCGGGGGTTTGTTTAGATAGGGAGGGGGGAAGAGGGGAAGAACCAGGTTTTAATGGCTCGCCTGAATGCCATGAGGGAGGTGCAGGCCCGGATGTGGCTCGGTAGAGAATTCCAAAGTTTTGGGACCTGCACCGCGAATCGTCTGTCCCCTCGGTTGAGGTACCTGGTCCTGGGAATGGAGAGGAGATTGAGGTCGGCGGAGCGCAAGGATCTGTTGGGCCGGTAGGGGGATATCAGTTCCCGGAGGTAGTCTGGTGCTGTGAGAGTTAGCAGAACATGCTCAGAA
>TRINITY_DN144_c0_g3_i1 len=430 path=[0:0-429]
TGGGGTGGCTAGGTCCCATTTATTTCTTACTGTAGCCAGTTTGGCAGCTGAGTTCTGGACCCTTTGGAGATGGTTGAGTTGAGTTTCGGGTACGCCGGAGTAGAGGGTGTTAGCATAGTCCAAGTTGGTATTGATTAGGGTACCCGTGACGGCGCCATGGGGGGGGGGCAAGGGAGATGAAGGGAAGGGTTTTGTGTAGCTTTCTTAAGGTGTGGAATGATCGCTTTGTGACTGAGCTAATTTGGGCTTTCAGGCTCAGGTCAGCATCCATTATAAAGCCTAGATTCTTGGCTTTGGTGGCGTAGGTGATAGTAGAATTGAAGAGGGAAGGGGGAAGGGTGGTGAGCGGGGTAGTGGAGTAGGCAGTTGGGATCGAGGAGGATGATCTCGGTTTTGGAGCCGTTGAACTTGAGCCCGCTCCGGTCCATCC
>TRINITY_DN144_c1_g1_i20 len=664 path=[3:0-106 4:107-196 5:197-220 8:221-271 10:272-341 12:342-663]
GTGGAGTGATCTCAGGATGGTCTCAGTCTGTTGGGTGGTGATGGGAGAGAGGATGAAGGGAGGGGTGGAGAGGTTGTCAGGGTTGGGCCCTAGGGTGGGCGGAGGGGGGGAGCAGTCAAGAGCTTGGTGGCGATGCCTTCCTGAATAGTGGTGATCTTAGAGATGAAGGCATCATTCAGGTCGTCGCAAAGGCTCTGAGAGGGAGTGATGGGGGAGTCAGTGCAGTCAGGTTTGACGAAGAAGTCAATAGTGCGGAAGAGTTCCTTAGGTTTGTTAAGGGAGGAGGAGATTTTGTCAGAGAGGAAAATCTGTTTGGCTGAGAAGATGGCCTTGCGGTAGGAGGTGAGGGCGGCTGCTAGGGTGGCCTTGGCCTCAGGGGTGGGGTGTTTCCGCCAGGCTGCCTCCAGCTGGCGATAGGTTCGCTTGTGGTCGGCAAGGTCAGGGTGGAACCAAGGAGGGGAGAAGGCTCTTTTAGAGGAAGAGCGGAGAGGAGCGACAGTGTCGGCCGTCAAAGCTAGGACGGTGTTTAGTTGCGAGTAAGCACCTTCGCAGGAGACAGGAGGAGGGAGAGTGGTGAGGTTGGAGGAGAGAGTAGTTTGAAAGTCTGCGGAGAAGAGTTTCTTGTGCGACCTGGAGGGAGGCCGGGGAGGAGGAGCGGAGGTGA
>TRINITY_DN144_c1_g1_i4 len=773 path=[12:0-321 13:322-358 14:359-430 17:431-447 18:448-496 19:497-581 21:582-606 22:607-656 24:657-687 27:688-692 28:693-707 29:708-772]
GTGAGGGCGGCTGCTAGGGTGGCCTTGGCCTCAGGGGTGGGGTGTTTCCGCCAGGCTGCCTCCAGCTGGCGATAGGTTCGCTTGTGGTCGGCAAGGTCAGGGTGGAACCAAGGAGGGGAGAAGGCTCTTTTAGAGGAAGAGCGGAGAGGAGCGACAGTGTCGGCCGTCAAAGCTAGGACGGTGTTTAGTTGCGAGTAAGCACCTTCGCAGGAGACAGGAGGAGGGAGAGTGGTGAGGTTGGAGGAGAGAGTAGTTTGAAAGTCTGCGGAGAAGAGTTTCTTGTGCGACCTGGAGGGAGGCCGGGGAGGAGGAGCGGAGGTGAGAGGTTTAGGAGGAAGGAGGAGGTCGAAAGAGATGAGGAAGTGGTCAGTCCAGGAGAGAGGAAGAGAGGAGACAAGAGAGATGGGGATCTGTCGGGACAGGATGACGTCGAGGCAGTGTCCTTTGGCGTGGGTGGGCGCAGAGGACAGGACGTCTAGGTCCAGAGTTGCTGCCAGGTCCAGGAATTCATGGGCGGGACTGGAGTCAGGTTGGTCTATCCAGATGTTGAAGTCACCCAAGATGAGGATGGGGCTGGTAGTCGGAGGTGAGAGAGTCAGAGAGAGAAGTCAAGAACGCTCTGTAGGCGGAAGGAGGCCTGTAGCAGAGGAGCGTCTTCAGAGTACGAGTAGGAGAGTGAGAGATGTACGGGCAAGGCATTCCGCCTGCAGGATGGAGGGAGCGGTGGCCGTAGTGACCTGGAGGGATTTGCGGTGGATGATGGCAATCCCTCC
>TRINITY_DN144_c1_g1_i30 len=1023 path=[16:0-65 19:66-150 20:151-183 22:184-233 23:234-263 25:264-270 28:271-285 29:286-350 31:351-351 32:352-449 35:450-495 36:496-1022]
AAGGCAGTGTCCTTTGTCGTGTGTGGGGGCAGAGGACAGGACGTCTAGGTCGAGTGTAGCTGCCAAGTCCAGGAATTCATGGGCGGGACTGGAGTCAGGTTGGTCTATCCAGATGTTGAAGTCACCCAAGATGAGGATGGGGCTGGTAGTCAGGGCCCAGGAAGTGAGAGAGTCAGAGAGAGAGGTCAAGAACGCTCTGTAGGCGGAAGGAGGCCTGTAGCAGAGGAGCGTCTTGAGAGTACGAGTAGGAGAGAGAGAGATGTTGAGGGCTAGGCATTCCGCCTGCAGGATGGAGGGAGCGGTGGCCGTAGTGACCTGGAGGGATTTGCGGTGGATGATGGCAATCCCTCCGACGTTGTTGGGCCGGTGGACATGCTTGAGAGTGTAGTCAGGGGGGACAAGGTGGGGCAGAGAGGGGTTGCTGGAGTCAGTGAACCAGGTCTCAGTCAGGAAAAGGCAGTCAAGGTTGTAGAGGATGATAGAGTCAAAGATGAGAGAGGCATGCTTCACTGCGGAACGAGCGTTCAAGAGGGCGCAGTGGAGCGTGGAGGGAGGAGGAGTAGAGGGAGGAGTAGGTGAAGTGAGAGGTTTAGAGAGGAGTTTGTAGCGTTGGAGGAGAGGGATAGAAGAGGAAGGAGGGGTCTCAAGGGTACCCTGGAAAGAGAGCAGTGTGTCACGAGCATAGCTAACACGGGAGATACGGCACATTTCTGGTGGGAGTACTCACGGTTCCGGTCAGCTGCAGATGCAGGTCGCCAGGCTCGAACAGGGTCAAACAGGCAGGGTCCTTGTCTGTGTGGTCCTTTCCGGTGTGGGGCGCCCGGGCATGGGACGCCCTGAGGGTGGTGCTCTTATGGGAGCAAGGAGGTGGTCACGGGATGCAGGGGTGCAGGCTCCTCTTGTGCCCTGGGTGTTGATGGCTGCTGGGACATGGAGTCCCTCCATGCAGCGGCAGCAGCTGGGCCCTGGGCCTCTCGGTGGCATGGAGAGGCCCTGGACCAGGTGAGGTGGGGAACGGGTGTC
>TRINITY_DN144_c1_g1_i18 len=1026 path=[16:0-65 19:66-150 20:151-183 22:184-233 23:234-263 26:264-265 27:266-270 28:271-285 29:286-350 30:351-353 31:354-354 32:355-452 35:453-498 36:499-1025]
AAGGCAGTGTCCTTTGTCGTGTGTGGGGGCAGAGGACAGGACGTCTAGGTCGAGTGTAGCTGCCAAGTCCAGGAATTCATGGGCGGGACTGGAGTCAGGTTGGTCTATCCAGATGTTGAAGTCACCCAAGATGAGGATGGGGCTGGTAGTCAGGGCCCAGGAAGTGAGAGAGTCAGAGAGAGAGGTCAAGAACGCTCTGTAGGCGGAAGGAGGCCTGTAGCAGAGGAGCGTCTTGAGAGTACGAGTAGGAGAGAGAGAGATGTTCAGGGCAAGGCATTCCGCCTGCAGGATGGAGGGAGCGGTGGCCGTAGTGACCTGGAGGGATTTGCGGTGGATGATGGCAATCCCTCCTCCGACGTTGTTGGGCCGGTGGACATGCTTGAGAGTGTAGTCAGGGGGGACAAGGTGGGGCAGAGAGGGGTTGCTGGAGTCAGTGAACCAGGTCTCAGTCAGGAAAAGGCAGTCAAGGTTGTAGAGGATGATAGAGTCAAAGATGAGAGAGGCATGCTTCACTGCGGAACGAGCGTTCAAGAGGGCGCAGTGGAGCGTGGAGGGAGGAGGAGTAGAGGGAGGAGTAGGTGAAGTGAGAGGTTTAGAGAGGAGTTTGTAGCGTTGGAGGAGAGGGATAGAAGAGGAAGGAGGGGTCTCAAGGGTACCCTGGAAAGAGAGCAGTGTGTCACGAGCATAGCTAACACGGGAGATACGGCACATTTCTGGTGGGAGTACTCACGGTTCCGGTCAGCTGCAGATGCAGGTCGCCAGGCTCGAACAGGGTCAAACAGGCAGGGTCCTTGTCTGTGTGGTCCTTTCCGGTGTGGGGCGCCCGGGCATGGGACGCCCTGAGGGTGGTGCTCTTATGGGAGCAAGGAGGTGGTCACGGGATGCAGGGGTGCAGGCTCCTCTTGTGCCCTGGGTGTTGATGGCTGCTGGGACATGGAGTCCCTCCATGCAGCGGCAGCAGCTGGGCCCTGGGCCTCTCGGTGGCATGGAGAGGCCCTGGACCAGGTGAGGTGGGGAACGGGTGTC
>TRINITY_DN144_c1_g1_i25 len=342 path=[3:0-106 4:107-196 5:197-220 7:221-253 9:254-271 10:272-341]
GTGGAGTGATCTCAGGATGGTCTCAGTCTGTTGGGTGGTGATGGGAGAGAGGATGAAGGGAGGGGTGGAGAGGTTGTCAGGGTTGGGCCCTAGGGTGGGCGGAGGGGGGGAGCAGTCAAGAGCTTGGTGGCGATGCCTTCCTGAATAGTGGTGATCTTAGAGATGAAGGCATCATTCAGGTCGTCGCAAAGGCTCTGAGAGGGAGTGATGGGGGAGTCAGTACAGTCAGGTTTGATGAAAAAGTCGATAGTGCAGAAGAGTTCCTTAGGTTGGTTAAGGGAGGAGGAGATTTTGTCAGAGAGGAAAATCTGTTTGGCTGAGAAGATGGCCTTGCGGTAGGAG
>TRINITY_DN144_c1_g1_i21 len=280 path=[0:0-66 29:67-131 30:132-134 31:135-135 32:136-233 35:234-279]
GCAGAGGAGCGTCTTGAGAGTGCGGGTGGGAGAGAGAGAGATGTTGAGGGCAAGGCATTCTGCCTGGAGGATGGAGGGAGCGGTGGCCGTAGTGACCTGGAGGGATTTGCGGTGGATGATGGCAATCCCTCCTCCGACGTTGTTGGGCCGGTGGACATGCTTGAGAGTGTAGTCAGGGGGGACAAGGTGGGGCAGAGAGGGGTTGCTGGAGTCAGTGAACCAGGTCTCAGTCAGGAAAAGGCAGTCAAGGTTGTAGAGGATGATAGAGTCAAAGATGAGA
>TRINITY_DN144_c1_g1_i28 len=999 path=[3:0-106 4:107-196 6:197-253 9:254-271 10:272-341 12:342-663 13:664-700 15:701-781 18:782-830 19:831-915 20:916-948 22:949-998]
GTGGAGTGATCTCAGGATGGTCTCAGTCTGTTGGGTGGTGATGGGAGAGAGGATGAAGGGAGGGGTGGAGAGGTTGTCAGGGTTGGGCCCTAGGGTGGGCGGAGGGGGGGAGCAGTCAAGAGCTTGGTGGCGATGCCTTCCTGAATAGTGGTGATCTTAGAGATGAAGGCATCATTCAGGTCGTCGCAAAGGCTCTGGGAGGGAGTGATGGGGGAGTCGGTACAGTCAGGTTTGATGAAGAAGTCAATAGTACGGAAGAGTTCCTTAGGTTGGTTAAGGGAGGAGGAGATTTTGTCAGAGAGGAAAATCTGTTTGGCTGAGAAGATGGCCTTGCGGTAGGAGGTGAGGGCGGCTGCTAGGGTGGCCTTGGCCTCAGGGGTGGGGTGTTTCCGCCAGGCTGCCTCCAGCTGGCGATAGGTTCGCTTGTGGTCGGCAAGGTCAGGGTGGAACCAAGGAGGGGAGAAGGCTCTTTTAGAGGAAGAGCGGAGAGGAGCGACAGTGTCGGCCGTCAAAGCTAGGACGGTGTTTAGTTGCGAGTAAGCACCTTCGCAGGAGACAGGAGGAGGGAGAGTGGTGAGGTTGGAGGAGAGAGTAGTTTGAAAGTCTGCGGAGAAGAGTTTCTTGTGCGACCTGGAGGGAGGCCGGGGAGGAGGAGCGGAGGTGAGAGGTTTAGGAGGAAGGAGGAGGTCGAAAGAGATGAGAAAGTGGTCAGTCCAAGAGAGAGGAGACAAGTGAGATGGGGATCTGTTGGGACAGGATGACGTCTAGGCAGTGTCCTTTGTCGTGGGTGGGCGCAGAGGACAGGACGTCTAGGTCCAGAGTTGCTGCCAGGTCCAGGAATTCATGGGCGGGACTGGAGTCAGGTTGGTCTATCCAGATGTTGAAGTCACCCAAGATGAGGATGGGGCTGGTAGTCAGGGCCCAGGAAGTGAGAGAGTCAGAGAGAGAGGTCAAGAACGCTCTGTAGGCGGAAGGAGGCCTGTAGCAGAGGAGCGTCTT
>TRINITY_DN144_c1_g1_i12 len=1449 path=[12:0-321 13:322-358 14:359-430 17:431-447 18:448-496 19:497-581 21:582-606 22:607-656 23:657-686 25:687-693 28:694-708 29:709-773 30:774-776 31:777-777 32:778-875 34:876-921 36:922-1448]
GTGAGGGCGGCTGCTAGGGTGGCCTTGGCCTCAGGGGTGGGGTGTTTCCGCCAGGCTGCCTCCAGCTGGCGATAGGTTCGCTTGTGGTCGGCAAGGTCAGGGTGGAACCAAGGAGGGGAGAAGGCTCTTTTAGAGGAAGAGCGGAGAGGAGCGACAGTGTCGGCCGTCAAAGCTAGGACGGTGTTTAGTTGCGAGTAAGCACCTTCGCAGGAGACAGGAGGAGGGAGAGTGGTGAGGTTGGAGGAGAGAGTAGTTTGAAAGTCTGCGGAGAAGAGTTTCTTGTGCGACCTGGAGGGAGGCCGGGGAGGAGGAGCGGAGGTGAGAGGTTTAGGAGGAAGGAGGAGGTCGAAAGAGATGAGGAAGTGGTCAGTCCAGGAGAGAGGAAGAGAGGAGACAAGAGAGATGGGGATCTGTCGGGACAGGATGACGTCGAGGCAGTGTCCTTTGGCGTGGGTGGGCGCAGAGGACAGGACGTCTAGGTCCAGAGTTGCTGCCAGGTCCAGGAATTCATGGGCGGGACTGGAGTCAGGTTGGTCTATCCAGATGTTGAAGTCACCCAAGATGAGGATGGGGCTGGTAGTCGGAGGTGAGAGAGTCAGAGAGAGAAGTCAAGAACGCTCTGTAGGCGGAAGGAGGCCTGTAGCAGAGGAGCGTCTTGAGAGTACGAGTAGGAGAGAGAGAGATGTTGAGGGCTAGGCATTCCGCCTGCAGGATGGAGGGAGCGGTGGCCGTAGTGACCTGGAGGGATTTGCGGTGGATGATGGCAATCCCTCCTCCGACGTTGTTGGGCCGGTGGACATGCTTGAGAGTGTAGTCAGGGGGGACAAGGTGGGGCAGAGAGGGGTTGCTGGAGTCAGTGAACCAGGTCTCAGTCAGAAAAAGGCAGTCAAGGTTGTTAGAGATGATAGTATCAAAGATAAGGGAGGCATGCTTCACTGCGGAACGAGCGTTCAAGAGGGCGCAGTGGAGCGTGGAGGGAGGAGGAGTAGAGGGAGGAGTAGGTGAAGTGAGAGGTTTAGAGAGGAGTTTGTAGCGTTGGAGGAGAGGGATAGAAGAGGAAGGAGGGGTCTCAAGGGTACCCTGGAAAGAGAGCAGTGTGTCACGAGCATAGCTAACACGGGAGATACGGCACATTTCTGGTGGGAGTACTCACGGTTCCGGTCAGCTGCAGATGCAGGTCGCCAGGCTCGAACAGGGTCAAACAGGCAGGGTCCTTGTCTGTGTGGTCCTTTCCGGTGTGGGGCGCCCGGGCATGGGACGCCCTGAGGGTGGTGCTCTTATGGGAGCAAGGAGGTGGTCACGGGATGCAGGGGTGCAGGCTCCTCTTGTGCCCTGGGTGTTGATGGCTGCTGGGACATGGAGTCCCTCCATGCAGCGGCAGCAGCTGGGCCCTGGGCCTCTCGGTGGCATGGAGAGGCCCTGGACCAGGTGAGGTGGGGAACGGGTGTC
>TRINITY_DN144_c1_g1_i13 len=443 path=[3:0-106 4:107-196 5:197-220 8:221-271 10:272-341 11:342-442]
GTGGAGTGATCTCAGGATGGTCTCAGTCTGTTGGGTGGTGATGGGAGAGAGGATGAAGGGAGGGGTGGAGAGGTTGTCAGGGTTGGGCCCTAGGGTGGGCGGAGGGGGGGAGCAGTCAAGAGCTTGGTGGCGATGCCTTCCTGAATAGTGGTGATCTTAGAGATGAAGGCATCATTCAGGTCGTCGCAAAGGCTCTGAGAGGGAGTGATGGGGGAGTCAGTGCAGTCAGGTTTGACGAAGAAGTCAATAGTGCGGAAGAGTTCCTTAGGTTTGTTAAGGGAGGAGGAGATTTTGTCAGAGAGGAAAATCTGTTTGGCTGAGAAGATGGCCTTGCGGTAGGAGATGAGGGCGGCTGATAGGGTGGCCTTGGCAAGGTAAGGGCGGAACCAAGGGGGGCTGAAGGCTCTTTTAAAAGAGGAGCGGAGGGAAGCAATAGTGTCGGC
>TRINITY_DN144_c1_g1_i23 len=397 path=[1:0-53 13:54-90 14:91-162 16:163-228 19:229-313 20:314-346 22:347-396]
AGAAGAGTTTCTTGTGCGACCTGAAGGGAGATCGGGGAGGAGGAGCAGTGGTGGGAGGTTTAGGAGGAAGGAGGAGGTCGAAAGAGATGAGGAAGTGGTCAGTCCAGGAGAGAGGAAGAGAGGAGACAAGAGAGATGGGGATCTGTCGGGACAGGATGACGTCAAGGCAGTGTCCTTTGTCGTGTGTGGGGGCAGAGGACAGGACGTCTAGGTCGAGTGTAGCTGCCAAGTCCAGGAATTCATGGGCGGGACTGGAGTCAGGTTGGTCTATCCAGATGTTGAAGTCACCCAAGATGAGGATGGGGCTGGTAGTCAGGGCCCAGGAAGTGAGAGAGTCAGAGAGAGAGGTCAAGAACGCTCTGTAGGCGGAAGGAGGCCTGTAGCAGAGGAGCGTCTT
>TRINITY_DN144_c1_g1_i2 len=924 path=[3:0-106 4:107-196 6:197-253 9:254-271 10:272-341 12:342-663 13:664-700 14:701-772 16:773-838 19:839-923]
GTGGAGTGATCTCAGGATGGTCTCAGTCTGTTGGGTGGTGATGGGAGAGAGGATGAAGGGAGGGGTGGAGAGGTTGTCAGGGTTGGGCCCTAGGGTGGGCGGAGGGGGGGAGCAGTCAAGAGCTTGGTGGCGATGCCTTCCTGAATAGTGGTGATCTTAGAGATGAAGGCATCATTCAGGTCGTCGCAAAGGCTCTGGGAGGGAGTGATGGGGGAGTCGGTACAGTCAGGTTTGATGAAGAAGTCAATAGTACGGAAGAGTTCCTTAGGTTGGTTAAGGGAGGAGGAGATTTTGTCAGAGAGGAAAATCTGTTTGGCTGAGAAGATGGCCTTGCGGTAGGAGGTGAGGGCGGCTGCTAGGGTGGCCTTGGCCTCAGGGGTGGGGTGTTTCCGCCAGGCTGCCTCCAGCTGGCGATAGGTTCGCTTGTGGTCGGCAAGGTCAGGGTGGAACCAAGGAGGGGAGAAGGCTCTTTTAGAGGAAGAGCGGAGAGGAGCGACAGTGTCGGCCGTCAAAGCTAGGACGGTGTTTAGTTGCGAGTAAGCACCTTCGCAGGAGACAGGAGGAGGGAGAGTGGTGAGGTTGGAGGAGAGAGTAGTTTGAAAGTCTGCGGAGAAGAGTTTCTTGTGCGACCTGGAGGGAGGCCGGGGAGGAGGAGCGGAGGTGAGAGGTTTAGGAGGAAGGAGGAGGTCGAAAGAGATGAGGAAGTGGTCAGTCCAGGAGAGAGGAAGAGAGGAGACAAGAGAGATGGGGATCTGTCGGGACAGGATGACGTCAAGGCAGTGTCCTTTGTCGTGTGTGGGGGCAGAGGACAGGACGTCTAGGTCGAGTGTAGCTGCCAAGTCCAGGAATTCATGGGCGGGACTGGAGTCAGGTTGGTCTATCCAGATGTTGAAGTCACCCAAGATGAGGATGGGGCTGGTAGTC
>TRINITY_DN144_c1_g1_i7 len=247 path=[20:0-32 22:33-82 23:83-112 26:113-114 27:115-119 28:120-134 29:135-199 30:200-202 31:203-203 33:204-246]
AGGGCCCAGGAAGTGAGAGAGTCAGAGAGAGAGGTCAAGAACGCTCTGTAGGCGGAAGGAGGCCTGTAGCAGAGGAGCGTCTTGAGAGTACGAGTAGGAGAGAGAGAGATGTTCAGGGCAAGGCATTCCGCCTGCAGGATGGAGGGAGCGGTGGCCGTAGTGACCTGGAGGGATTTGCGGTGGATGATGGCAATCCCTCCTCCGGCATTGTTGGGGCGGTGGACGTGTTTTAGAGAGTAGTCGGGGG
>TRINITY_DN144_c1_g1_i29 len=858 path=[2:0-40 4:41-130 5:131-154 7:155-187 9:188-205 10:206-275 12:276-597 13:598-634 14:635-706 16:707-772 19:773-857]
CTGGGGTTGTCAGGGTTGGGCTCTGGAGCCGGTGGAGGGGAGGGAGCAGTCAAGAGCTTGGTGGCGATGCCTTCCTGAATAGTGGTGATCTTAGAGATGAAGGCATCATTCAGGTCGTCGCAAAGGCTCTGAGAGGGAGTGATGGGGGAGTCAGTACAGTCAGGTTTGATGAAAAAGTCGATAGTGCAGAAGAGTTCCTTAGGTTGGTTAAGGGAGGAGGAGATTTTGTCAGAGAGGAAAATCTGTTTGGCTGAGAAGATGGCCTTGCGGTAGGAGGTGAGGGCGGCTGCTAGGGTGGCCTTGGCCTCAGGGGTGGGGTGTTTCCGCCAGGCTGCCTCCAGCTGGCGATAGGTTCGCTTGTGGTCGGCAAGGTCAGGGTGGAACCAAGGAGGGGAGAAGGCTCTTTTAGAGGAAGAGCGGAGAGGAGCGACAGTGTCGGCCGTCAAAGCTAGGACGGTGTTTAGTTGCGAGTAAGCACCTTCGCAGGAGACAGGAGGAGGGAGAGTGGTGAGGTTGGAGGAGAGAGTAGTTTGAAAGTCTGCGGAGAAGAGTTTCTTGTGCGACCTGGAGGGAGGCCGGGGAGGAGGAGCGGAGGTGAGAGGTTTAGGAGGAAGGAGGAGGTCGAAAGAGATGAGGAAGTGGTCAGTCCAGGAGAGAGGAAGAGAGGAGACAAGAGAGATGGGGATCTGTCGGGACAGGATGACGTCAAGGCAGTGTCCTTTGTCGTGTGTGGGGGCAGAGGACAGGACGTCTAGGTCGAGTGTAGCTGCCAAGTCCAGGAATTCATGGGCGGGACTGGAGTCAGGTTGGTCTATCCAGATGTTGAAGTCACCCAAGATGAGGATGGGGCTGGTAGTC
>TRINITY_DN144_c1_g1_i19 len=350 path=[16:0-65 19:66-150 20:151-183 22:184-233 24:234-264 27:265-269 28:270-284 29:285-349]
AAGGCAGTGTCCTTTGTCGTGTGTGGGGGCAGAGGACAGGACGTCTAGGTCGAGTGTAGCTGCCAAGTCCAGGAATTCATGGGCGGGACTGGAGTCAGGTTGGTCTATCCAGATGTTGAAGTCACCCAAGATGAGGATGGGGCTGGTAGTCAGGGCCCAGGAAGTGAGAGAGTCAGAGAGAGAGGTCAAGAACGCTCTGTAGGCGGAAGGAGGCCTGTAGCAGAGGAGCGTCTTCAGAGTACGAGTAGGAGAGTGAGAGATGTACGGGCAAGGCATTCCGCCTGCAGGATGGAGGGAGCGGTGGCCGTAGTGACCTGGAGGGATTTGCGGTGGATGATGGCAATCCCTCC
>TRINITY_DN144_c1_g1_i9 len=387 path=[19:0-84 20:85-117 22:118-167 23:168-197 25:198-204 28:205-219 29:220-284 30:285-287 31:288-288 32:289-386]
GTCCAGGAATTCATGGGCGGGACTGGAGTCAGGTTGGTCTATCCAGATGTTGAAGTCACCCAAGATGAGGATGGGGCTGGTAGTCAGGGCCCAGGAAGTGAGAGAGTCAGAGAGAGAGGTCAAGAACGCTCTGTAGGCGGAAGGAGGCCTGTAGCAGAGGAGCGTCTTGAGAGTACGAGTAGGAGAGAGAGAGATGTTGAGGGCTAGGCATTCCGCCTGCAGGATGGAGGGAGCGGTGGCCGTAGTGACCTGGAGGGATTTGCGGTGGATGATGGCAATCCCTCCTCCGACGTTGTTGGGCCGGTGGACATGCTTGAGAGTGTAGTCAGGGGGGACAAGGTGGGGCAGAGAGGGGTTGCTGGAGTCAGTGAACCAGGTCTCAGTCAG
>TRINITY_DN144_c1_g1_i14 len=665 path=[12:0-321 13:322-358 14:359-430 16:431-496 19:497-581 20:582-614 22:615-664]
GTGAGGGCGGCTGCTAGGGTGGCCTTGGCCTCAGGGGTGGGGTGTTTCCGCCAGGCTGCCTCCAGCTGGCGATAGGTTCGCTTGTGGTCGGCAAGGTCAGGGTGGAACCAAGGAGGGGAGAAGGCTCTTTTAGAGGAAGAGCGGAGAGGAGCGACAGTGTCGGCCGTCAAAGCTAGGACGGTGTTTAGTTGCGAGTAAGCACCTTCGCAGGAGACAGGAGGAGGGAGAGTGGTGAGGTTGGAGGAGAGAGTAGTTTGAAAGTCTGCGGAGAAGAGTTTCTTGTGCGACCTGGAGGGAGGCCGGGGAGGAGGAGCGGAGGTGAGAGGTTTAGGAGGAAGGAGGAGGTCGAAAGAGATGAGGAAGTGGTCAGTCCAGGAGAGAGGAAGAGAGGAGACAAGAGAGATGGGGATCTGTCGGGACAGGATGACGTCAAGGCAGTGTCCTTTGTCGTGTGTGGGGGCAGAGGACAGGACGTCTAGGTCGAGTGTAGCTGCCAAGTCCAGGAATTCATGGGCGGGACTGGAGTCAGGTTGGTCTATCCAGATGTTGAAGTCACCCAAGATGAGGATGGGGCTGGTAGTCAGGGCCCAGGAAGTGAGAGAGTCAGAGAGAGAGGTCAAGAACGCTCTGTAGGCGGAAGGAGGCCTGTAGCAGAGGAGCGTCTT
>TRINITY_DN144_c1_g1_i27 len=598 path=[2:0-40 4:41-130 5:131-154 8:155-205 10:206-275 12:276-597]
CTGGGGTTGTCAGGGTTGGGCTCTGGAGCCGGTGGAGGGGAGGGAGCAGTCAAGAGCTTGGTGGCGATGCCTTCCTGAATAGTGGTGATCTTAGAGATGAAGGCATCATTCAGGTCGTCGCAAAGGCTCTGAGAGGGAGTGATGGGGGAGTCAGTGCAGTCAGGTTTGACGAAGAAGTCAATAGTGCGGAAGAGTTCCTTAGGTTTGTTAAGGGAGGAGGAGATTTTGTCAGAGAGGAAAATCTGTTTGGCTGAGAAGATGGCCTTGCGGTAGGAGGTGAGGGCGGCTGCTAGGGTGGCCTTGGCCTCAGGGGTGGGGTGTTTCCGCCAGGCTGCCTCCAGCTGGCGATAGGTTCGCTTGTGGTCGGCAAGGTCAGGGTGGAACCAAGGAGGGGAGAAGGCTCTTTTAGAGGAAGAGCGGAGAGGAGCGACAGTGTCGGCCGTCAAAGCTAGGACGGTGTTTAGTTGCGAGTAAGCACCTTCGCAGGAGACAGGAGGAGGGAGAGTGGTGAGGTTGGAGGAGAGAGTAGTTTGAAAGTCTGCGGAGAAGAGTTTCTTGTGCGACCTGGAGGGAGGCCGGGGAGGAGGAGCGGAGGTGA
>TRINITY_DN144_c3_g1_i1 len=267 path=[0:0-266]
GGGGCATTGGATGGCGTCCTTCAGTCGTCGGAGGAGGGTGTCATGGGGCACTTTGTCAAAGGCTGCAGAGAGGTCAAGGAGAACCAGGAGAGATAGGTCATCATTGTCTGCAGTCGCCAGGACCTGATCCCAGACGGTCACAAGGGCGGTTTCGGTGCCGTGTCTGGGTCAAAATCCTGATTGGAGGGCGTCAAGGATCTTGTGCTGGTCCAGGTGGGGCTGGGCTACCACAGCTTTTTCCAAGACCTTGGAGTACCAAGGCAAGCC
>TRINITY_DN144_c4_g1_i1 len=491 path=[0:0-184 2:185-420 4:421-490]
ATTGGGCCTTTCCGTTTCACGTCCCTACCCTCGTGCTTGAGATTGTTCGTGCGGGAGGGCAATGAACTTTCAATCCTCTTTTTATCGGCGACATCACAAGACGATGGCTGTAGAAATGAGAGATCTTTTGTCGGTCACGAGCACTAAACCAGTGCACCCTGGAAGAGCGAGTCTCTACTTGCCATCGACTGCCTCTTCCCAAGCATACTGGTGCATACACCGAGCATGTGGCTTTGATGGGGAATACTTCAGAAAAGAGAATTGATGGACATCAGTCTTTCTACGTTGCATATGTCGTCCCTAGACTTGAGGTGATGGCTATTGGTTGTAGAAATACGAGATCTTTTGTTGGTCACAAGAGCACTAAACCAGTGCATCCTGGTAGAGCGAGTTTCTGCCTGCCATGGATCGCCTCTTCCAAATGATGGCTGCTGGCTGTTGAAATGTGAGATCTTTTTGTCGGTCACAAGCACTAAACCAGTGCACCCTGG
>TRINITY_DN144_c4_g1_i3 len=688 path=[0:0-184 1:185-409 3:410-522 6:523-687]
ATTGGGCCTTTCCGTTTCACGTCCCTACCCTCGTGCTTGAGATTGTTCGTGCGGGAGGGCAATGAACTTTCAATCCTCTTTTTATCGGCGACATCACAAGACGATGGCTGTAGAAATGAGAGATCTTTTGTCGGTCACGAGCACTAAACCAGTGCACCCTGGAAGAGCGAGTCTCTACTTGCCATGGACCACACCTCGTCAAAGCATACTGGTGCATACATAGCATATATTTGGAAAATACTTCCGAAAAGAGAACTGATGGACATCCATCTTTCTACGTTGCATACACCTTCCCGAGAGGTGATGGCAGCTGGCTGTAGAAATGTGAGCTATTGTCTTGGTCACAGGACCATTCAACAGGTGCTCCCTGGATGAGCAAGTCTCTACCTGCCATGGCTCGCCTCTTCAAAGGGGTGATGGCAGCTGGCTGTAGAAATGTGAGCTATTTTGTTCGTCACAGGACCACTAAGCTAGTGCTCCCTGGTAGAGAGAGCCTCTTATTGCCATGGACCCCCTCTTCCAACCCTACAGCACCCATGGAAAATCTCCAAGCAGAGTAGCATCAATTGACTGGACTCCTCTGGAAGCAAAGGTAACTTCATGGATGGAATCACCCCAGTGGCCAAGACTACATTGACTAGGGTACACCAACAGAGGAGACCGACGGTTCGCGGTGCAGGCCCCCAAA
>TRINITY_DN144_c4_g1_i6 len=575 path=[0:0-184 1:185-409 6:410-574]
ATTGGGCCTTTCCGTTTCACGTCCCTACCCTCGTGCTTGAGATTGTTCGTGCGGGAGGGCAATGAACTTTCAATCCTCTTTTTATCGGCGACATCACAAGACGATGGCTGTAGAAATGAGAGATCTTTTGTCGGTCACGAGCACTAAACCAGTGCACCCTGGAAGAGCGAGTCTCTACTTGCCATGGACCACACCTCGTCAAAGCATACTGGTGCATACATAGCATATATTTGGAAAATACTTCCGAAAAGAGAACTGATGGACATCCATCTTTCTACGTTGCATACACCTTCCCGAGAGGTGATGGCAGCTGGCTGTAGAAATGTGAGCTATTGTCTTGGTCACAGGACCATTCAACAGGTGCTCCCTGGATGAGCAAGTCTCTACCTGCCATGGCTCGCCTCTTCAAACCCTACAGCACCCATGGAAAATCTCCAAGCAGAGTAGCATCAATTGACTGGACTCCTCTGGAAGCAAAGGTAACTTCATGGATGGAATCACCCCAGTGGCCAAGACTACATTGACTAGGGTACACCAACAGAGGAGACCGACGGTTCGCGGTGCAGGCCCCCAAA
>TRINITY_DN144_c4_g1_i5 len=795 path=[0:0-184 2:185-420 5:421-794]
ATTGGGCCTTTCCGTTTCACGTCCCTACCCTCGTGCTTGAGATTGTTCGTGCGGGAGGGCAATGAACTTTCAATCCTCTTTTTATCGGCGACATCACAAGACGATGGCTGTAGAAATGAGAGATCTTTTGTCGGTCACGAGCACTAAACCAGTGCACCCTGGAAGAGCGAGTCTCTACTTGCCATCGACTGCCTCTTCCCAAGCATACTGGTGCATACACCGAGCATGTGGCTTTGATGGGGAATACTTCAGAAAAGAGAATTGATGGACATCAGTCTTTCTACGTTGCATATGTCGTCCCTAGACTTGAGGTGATGGCTATTGGTTGTAGAAATACGAGATCTTTTGTTGGTCACAAGAGCACTAAACCAGTGCATCCTGGTAGAGCGAGTTTCTGCCTGCCATGGATCGCCTCTTCCAAGTAAGAATGACCGAATCGCCCTCTGTAGTTGTAATGCAAGAGACTTTGAGTTGGCACTCGTATTCTTTGGATCCATGATGATGAAATGCCATTGACTGACTCTGGTGATGAACTGGTATTTAAGCAGGATTACTCTGAGATCCAATACTACGTTGTTGTCATTGTTTATTTGATTACACGCATTAGCACAATAATATTTCGTATTGAATCTAAGCATGATTTCTCCTAGAGTCGTGAACTAGAAGACAAAAACCTAGCAATGTATAAAAAAAGGTAATAAACATCAATAAATACAACCAATAGATAGGATTCCAGCCAGTTATTCCACCTACTGATTTACTACAGGTGAAGCCTGCTGCAATAAATATACCTTT
>TRINITY_DN144_c7_g1_i1 len=222 path=[0:0-221]
GTCTGTCCCCTCGGTTGAGGTACATAGTCCTGGGGGTAGTGAGGAGGATGAGGTCGGCGGACCGCAGGGGTCTGATGGGAACGGTAGGGGCATATCAGTTCCTGGATGTAGTCTGGGGCTGTCCCGGCCAGACATTTGAACACCAGGCACAATGTTTTAAACTTGATTCTGGCGCTGACCGGGAGCCAATGCAGTTCTCTCAGGGCAGGGGTGGCCCTGTCC
>TRINITY_DN144_c7_g2_i1 len=233 path=[0:0-232]
GTCCGCGGAGGGGTCGGGGGAGGGGGGGGGGTGGTGTCGGTGACCAGATGCTGAAGGTAGTCTGGGGCTGTCCCAGCCAGGCACTTGAACACAAGGCATAATGTTTTAAACTTGATTCTGGCGCTGACCGGGAGCCAATGAAATGTATTCTCTTCTTTTGGTAAAGATTAGGTCTGAAAAATGCTCAATAATGTGCTGCAATTAAACAATGTTGTCCAGCACTCTGCTGATCC
>TRINITY_DN144_c25_g1_i1 len=205 path=[0:0-204]
GAGCCTCAAAGCCCAAATTGGCTCAGTCACCAAGCGCTCCTTCCACACTGAGGATGCTGTGAAAAACCCTACCTTTCACCCCGCCCCCCCCTTCACGGTACCGCAACGGGTACCCTAATCAATGCCAACCTGGACTATGCTAACGCCCTGTACTCCGGCCTCCCCGAAGCGCAGCTTAATTGTCTCCAGAGGGTGCAAAACCCAG
>TRINITY_DN144_c42_g1_i1 len=1677 path=[0:0-1676]
ATCTTCACCAACTTCAGAAATTACAGATCAATGTCTTAAGACCGGAAATAAGCTACAAGTTATCAGAATCTAAAACTAGACAAGAAAACAATCAATGGAACTTTCTGTAGTCTGAGCTTACCCAACTTCAGATGCCTGCAAGACTCTTACTGCTACTACAAGCCTTAACTGTGTAAAGATACTTCTGGGAAATAAATGGGAGGAAACAGACAAATTTTCCATCGGCAAAGGAGTAAAACATGGGTGTACGCTCACCCCCGTTTTATTCAACCTATTCCTGGCCGACCTACCTCAGCTGATGGACGATCCTTCAACCCATCCTCGCCGCATAGGTAGCATTTTAACACGGATCCAACTTTATACGGACGACATTGTGCTAATGAGTCAAACTCCAATAGGCCTTCAAAGATTGTTGAATAGGCTATCATCCTACTGCGCGGGGAACAAACTTAAGGTTAACCTAGCAAAAACATGTTATTTATTTTCTCCCGAAGAGCAAACGAATCAAACAACCAAATCTGTTCTTTAGTTCCTCTAAACTATCAACTACTTCAGAAGTTACATACTTGTGGATGAAATTTGCAGCTAGGGGAAGATGGGTCTTACATATAAAAGGGAAAATGGAGGAAATTGCTATCCGGGCCAAGGGGTTGCAACTATTCACCTGGCGAATGGGGGGACTATCATTTGACTCAGCTTTAAAAGTATATTGTCTCAAGATTATACCAAAATTACTATATGGGCGGGTATCAGGGGCAGCGAGACAATTAACGGCCTTTGCACCTTTGAATGGCGGATTTGGAAGACTCTCCTTAAACTTGACAAAGGTATAAAAATGGCGGCTATCCGCCTAGAATTAGGCCTTACAGCCTTAGACATAAATGGCATGGGGAGCCGCTGTGTCTTGGATAAAATCCTTAATAGCTTCCGAATTCCCTTCACTAGCCAATGACGCACTTCTCTGGATATCATCTGATAATTCCGGATTTTCAAAATACAAACGTAATAAAATCCAAGGTCTACTCACTCGATTCAATATCACCAGCTGGGATGAATTAATCAAGAAAGATCAAAAGACACTAAAGTCAGACTTGAAAACCCTGAAGGCCTGACCTAGCTTTGATAGGGATTTTAGCAACTTAAGTGACTACTCGAGATACTCACTGCTCTTAAAGTATAAAGATGATCTTGGGCTGCCCAGATAAATCCAAGACGTTCAGGACCCCTACCTAATGCTTGAAATCATGCACTGCCGGTTGGGCCAACTACCAACCATGGAATACCTAGACTCGCACCTAGGGATCCGAGGACGGAAAGATTTTGCTCTTGCTGTAGCTCATCCATTGATACCACAATTCACTTCCTATTTTTGTGTCCTAAATACCTTACACAAAGGAAAATGATCTTCAAACCATTGCTTAACACTTTTAGAATTTGACGGATTCAGGAGGCCATGGACTTAGTCATGAATTTATTTATTTTATTTTTATTTTAATACATTTGTCTGGCGCGCAACACAAACTTAATTGTCTCTAGGCGCCTCCAGCTCCGGGGGGGGGCAGTAAGTCTTCAGTGGTTCTGGTGGAAAAGGGGGGTTGTGTAAGGGGGGGAAGAGCCAAGCCTTCACTGCACGGCGGAAGGACATGAGGGAGGTCAGATGCAGGCCCGTATGTGGCT
>TRINITY_DN144_c43_g1_i1 len=319 path=[0:0-318]
CGAAGCACAGCTCAACTTGCTCCAGAGGGTTGAGAACTCGGCAGCCAAACTTGCGACAGGGAGGCCACCCGGCACTTACAGAACTGCACTGGCTCCCGGTCAGAGCCAGGATCAAGTTCAAGACTCTGTGCCTCACGTTCAAGTGCCTGGCAGGGACAGCCCCAGACTACCTCTGCAACCTCATATCCCCCTACCGGCCCAACAGACCCTGCGCATCACCAACCTCAACCTCCTCGCCACTCCCAAGACCAGAAACATAAACCGAGGTGACAGACGCTTTGCGGTGCATGCCCCTAAACTTTGGAACTCTCTACCGAGC
>TRINITY_DN144_c44_g1_i1 len=287 path=[0:0-286]
CTGCGAAAAAACCTACCCTTCATCCCCCCCCCCACCCCATGGCTCTGTCACAGGTATGCTGATCAATGCCAACTTGGACTATGCTAATGCCCTGTACTCCGGCCTCCCCCAAAGCACAGCTCAACCGTCTCCAGAGGGTCCAAAACTCAGCAGCCAAACTGGCTGCAGGTTAGAAAAAATGGGACCGAGCCACCCCAGCACTTAGAGAACTTCACTGGCTCTCGGTCAGAGCCAGGATCAAGTTCAGGACTTTGTGCCACACCTACAAGTGCCTGGCCGGGACAGCC
>TRINITY_DN144_c45_g1_i1 len=208 path=[0:0-207]
TTCACCCCGACCTAGCCGACCACAGGCAAACCTATCGCCAGCTGGAGGCAGCTTGGCGGAAACACCCTACTCCTGAGGCCAAGGCCAATCTAGCAGCCGCCCTCACTTCCTACTGCAAGGCCATCTTCTCGGCCAAACTTTCCTCTCTCACAAAATCTCCTCTTCTCTCAACCAACCTAAGGAGCTCTTCCATACTATCGACTTCTTC
>TRINITY_DN179_c0_g1_i1 len=423 path=[0:0-422]
CAGAAGGTTGTGCAGCCTACCCAAGCTTCAGAAGGTTGTGCAGCCTACCCAAGCTTCAGAAGGTTGTGCAGCCTACCCATTCAAGATGGCTTATTCCTCAACGCAGAGGTTTTCTAGCCAGTCGCTCCGCTCAGGGGCCTTTGGTGGTAGCAGTCCCAACCTCAGTGTAGGCAACTATAGCGGAGGAAGACCCAGCTTCGGCGGGGCCGCCTCTGGCTTTAGCTACGGTGGAGCCAACTTTGGCTTCGGCGGAGATGGAGGCCTCTTTTCTGGCAATGACAAGGCGACCATGCAGAACCTCAACGACCGCCTGGCCAGCTACCTGGATAAGGTGCGGGCGCTGGAGGCCGCCAACACCGAGCTGGAGGCCAAGATCAAAGAGTGGTATGCCAAGAACAGGGCCAGCAGCGGAGCTGGCGCCGG
>TRINITY_DN179_c0_g2_i1 len=1009 path=[0:0-1008]
CTGCATTGCTATCTGCAAAGGTTTCTCCTCCTGACAATTTAAAATGGGCTCGCTACGATATTCCAGCGCCATGTCCTCTCAGCGGGAAGGCGGATATAGCAGGATATCTGCCCAGAAATATAGTAGTGGTAGCTCCGGATTTGGGGGGGGCATGATGGGTGGGGGCTCGGCCATGAGCTTTCGCCAGGGCTCTGGAAGCTTCGGCATGGGAGGAGGGGCTGCCGGCGGCTATGCCCAAAGTGTTGGCAGCAGCTTTGCAATGAACAGTGCAGGGGCAAGCATGGCGGGCGGGGGATTCGGAAGGAGCGGGGTCAGTTTTGGGAGTGGTGGAAGTTCTGGTTTTGGGAGTGGCCAGGCTGTAGGTTTTGGGGGTGGCCAGGGTGCAGGTTATGCAGTTAACCAGGGGGGAGGTTTTGGGGGCGGCTATGCCGGAGGTTTCAGGAGCGGGCAGGTGACAAGCTTTTCAGGAGGTCAAGGGGGTGGCTTTGGCACAGGCCAAGGAGACAGTTTTGGTGTAGGTTATCGGCCAGCTTTGACTGGGGGAGTTGGCTACTATGGGGGCCCTGGCGGTAGTTTTCCAACAGATTTTGTGGGGCCAGATCCCCTTTTCCCTGGCAATGAAAAGCAGACCATGCAGAACCTCAACGACCGGCTGTCGTCCTACCTGGAGAAGGTGCGCGCCCTGGAGACAGCCAATGCTGACCTCGAGGTCAAAATCCGGGAGTGGTATGCGAACCAGATCAGCGCAGGCACCATCAATGCCGAAACTGACCACAACAATTATTTTGACACCATTACCGATCTGAGGAACAAGATACAGGGGCCCTCCATCGAAAATGCCAGGATAGTTCTGCAGGTCGACAATGCCAGGCTGGCTGCTGATGACTTCAGGATGAAGTACGAGAATGAGCTGTACTTCCGCCAGTCCGTCGAGGTGGACATCAATGGCCTGAAGCGTGTCCTGGAGGAGCAGAACCTGGCCCGGACTGACCTGGAGGTGCAGATCGAC
>TRINITY_DN159_c0_g1_i1 len=3024 path=[0:0-3023]
GTAATCCCGGTATGCCCGGAGTTCCCGGGACAATGGATGCCGTGAATTATGATGAAATCAAGAGGTTTATAAGACAGGAGCTGATCAAAGTCTTGGACGAACGAATGAGCTACTACTCCAGGATGCAGGCTCCGGTGGAAGTGGCTTCATCCCCAGGAAGGCCAGGACCACCAGGCAAGGACGGAAGCCCAGGCCGGGCAGGACAACCAGGAAACCCCGGACTGCCTGGACAGATCGGGAGGGAAGGGCGGCCAGGCAATCCCGGGATGAGAGGTGAACCGGGAACCAAAGGTGAAAAAGGAGCCAACGGCGTTGGCATTATGGGAGACACTGGCTCACCGGGCGCTCCAGGACCTCAGGGCCCACCAGGATATGGGAAGATCGGGCCTCCCGGGCCAATGGGCCAGCAAGGAATCCCAGGCGTTCCCGGGCCCCCTGGCGCAACGGGACAGTCTGGCAAGAGTGGCCGCTGCAATCCATCCGATTGTTTTGGTATGATGCCCCAGGAGGACTACCGCCCCAAAAACATGAAGGGGCCCGGGAGATGAAAGGGGCCACACAAGGACAAACTCTGCAAGCAACCCCACTAAAACCCCAAAACCTCCGGCCGTGGACTGAGCGGGACCCCTCCATGTCTTGCTGTTAATAGCTATACTATTGTTTTTTATACCTTCCCAGTGGAGAGGTCATGACCCCTCCCAATGGAATTCCATTGTTTGTCTGTATTGCCCGCTACAAGAGGAACCAATGTATTGTCAGCCATGGTCTACAAACTACATTTCATGATGGTGCTTACTTGACACATTACGGCAAGGGATGCGGAGGCCAACGCCGCTCAGCTCTTTTGTTGTCAGGTCCAGTCCTAAAGCTGAGTTTTCCAGCTGGAGTGGATTTACTTGTAAATAAAGGTCAATACGTTTCTCAAAGGGCCATCATGTCAGCTGGCAGCCTCTCCATGTATGGATTATCAGACGGAGCCCAGAGCGCCCTGTACAAACATCATTACCACTAGCAGTTTCCTTCTGAAAAATGAGCCTGAGATGCAAGCTCCCGTGCTCTCCTGTGGGATTGACAGTGGACTAAGTAAGGTCGGTCTTAACATCAACAGCTTAGCATATGTTCTGGACTTTGTTCCTTAAAGGTCCCACCTAACTGTGCTCATCTCACAACATCCACCCACCTAGGCCCTGCCATGAATAGTCACACTCCATAAAACATCCCCTTCGAGTAATGCAGACACGCGCAGGTGCATTTGTGTATGCATGCATACATGCTAAATGAGTGCATGCATACATGCTCAATGAGTTCAGACATATGCAGGCACATACACCTGTACAAGGGGACACAGGTACACAGACACACAGTGAAAACATATGTATGCACAGGCAGCTATAGGGTCCCCAGCTCTGACATGTTGGTGGCTTCATTAGAAAATCATACATAAACTGAGGGGTTTGCCCAATGAAAATAATGGACAGCTTTTTATTTTTTTGTAGGTAGATATGTGAAAAATTTACAGAATATGGCACCTTTTTTGGTAAAGTTAGGGAATCCAAATAATAAGAAAACAGACGTGAAAACTGCAGTTCCATCAACACAGATCCATGACCAAATTTGCACAGAGGTAAAGCCACTCAAAGATGTGTGCACATACAGTACAAGCACAAACATACACTGACATACATCTACACACAAACATAAACACACACACACAACGTGTATGGACAACCTGGACTATTGTATGCTTAAGCTTTTGACCCCTAAATAATGAATAAGGGACATTGGGGATCATCTAAAATTCCAGTAAACCTAAAAAGAATCTCAAAGAATGCAGAGCACAATGTTTTGGCAGCCCTAATGTAACCCAAAGAGTGAGTAAATATCTTAAGTGAATCCAATGATCAATTGAATACCATAAGATATCCCCTGAGACTCCAGCTATGTCGGGAACCCTCAGATAATCTAAGGAACGCTTAGAGATAAGTAGAAAATCCAGAAAATCTCTCAGGGACCTCAGAGACGCAATAATATTATTGGGACTCTCTGAAAGTTCAGGGAACTGTCCGGGCCCTCAGAATATTTTGGGATCTATCACAGTACTTAGAAAATCCAGGCACCTAACAAAGACCCCCATTTAATCCAAAGACTTTCAAAGACCTTCTGAATCTATGGGAATCTCAAGGACCCACTGAGAATCCAGTAATGATGTACCCTCTAGAAATAGAAGACTAAGCAAGCCCCCCAGATAATCCCATTGCTATCAAGGACCTTCTGAGTCGAAGGGATTCTTAAGGACCCCCCAGAGAATCCATGTGATAATGAAGAACCACTAGAGAACTGAAGGAACTTTCCTTGTTCCTCACGAACTCCACAGACCTGCCAAGTACTACCAGAGAATCCTGGGGCATATTAGAGACCCTCTGAGAATCCTGGAGACCCATAGACATTTAAGAGACCCTGATCTTATCAAGAGGATTATCAGGAATCCTCAGTGATCTACTGGAAACCCTTTAGAATCCATTGAACTACCCCACATCTTCAAAGACTTCAAGCCAGTGTGATTGGTAGCTCACAGATAATTCAAGGAAGTATCATAGACCACCAGAACACTAAAAGAACTCTTGAAAGAATCCCACAAGATATCAGGAACCTCTAAGGACCAACACAAGACCTTCCGACAACCCAACAACCTATTCCAGACCATCACTGAATCCAGCAACCTATAACAGACCTTCACTGAATCCAGCAACCTATAACAGACCTTCACTGAATCCAGCAACCTATTCCAGACCATCACTGAATCCAGCAACCTATAACAGACCTTCACTGAATCCAGCAACCTATTCCAGACCATCACTAGATCCAGTGACCTATTCCAGACATTCACTGAATCCAGCGACCTATTCCAGACCATCACTGAATCCAGCAACCTATAACAGACCTTCACTGAATCCAGCAACCTATAACAGACCTTCACTGAATCCAGCAACCTATAACAGACCTTCACTGAATCCAGCAACCTAT
>TRINITY_DN153_c0_g1_i1 len=465 path=[0:0-313 2:314-314 3:315-464]
TTTTTTTTTTTTTTTTTTTTTTTTTTTTTTTTTTGATCTTTGATCGCATTTATTAGCAGCATGTTAATACAGCGGAGTCGCATGTGCACAGTGGGACAGGGAACCCCGTTCCTATTGTCGAACCGCAATAGCGTGGATGGTAGTGCGGTGATGGGGCAGATGATTGGCAGAACGTCTGATGGTGCGCGGTTAGAACATACGTATGTCTCCGCACAAAGCGATATCGAGGAAGAGAAACCTGGCTCCGGCGCAGTTAGAACAGGTGGATCCCTCCGCACAGAGCGATCTCCAGGAAGAGGAAGTTGGCCCCAGCAAAGTTAGAACAGACGTATCCCTCCGCACAGAGCGAACTCCAGGAAGAGGAAGTTGGCTCCAGCGCAGTTAGAACAGACGTATCCCTCCGCACAGAGCGAACTCCAGGAAGAGGAAGTTGGCTCCAGCGCAGTTAGAACAGACGTATCCCTC
>TRINITY_DN153_c0_g1_i2 len=593 path=[0:0-313 1:314-442 3:443-592]
TTTTTTTTTTTTTTTTTTTTTTTTTTTTTTTTTTGATCTTTGATCGCATTTATTAGCAGCATGTTAATACAGCGGAGTCGCATGTGCACAGTGGGACAGGGAACCCCGTTCCTATTGTCGAACCGCAATAGCGTGGATGGTAGTGCGGTGATGGGGCAGATGATTGGCAGAACGTCTGATGGTGCGCGGTTAGAACATACGTATGTCTCCGCACAAAGCGATATCGAGGAAGAGAAACCTGGCTCCGGCGCAGTTAGAACAGGTGGATCCCTCCGCACAGAGCGATCTCCAGGAAGAGGAAGTTGGCCCCAGCACAGTTAGAACAGACGTATCCCTCCGCACAGAGCGAACTCCAGGAAGAGGAAGTTGGCTCCAGCGCAGTTAGAACAGACGTATCCCTCCGCACAGAGCGAACTCCAGGAAGAGGAAGTTGGCTCCAGCGCAGTTAGAACAGACGTATCCCTCCGCACAGAGCGAACTCCAGGAAGAGGAAGTTGGCTCCAGCGCAGTTAGAACAGACGTATCCCTCCGCACAGAGCGAACTCCAGGAAGAGGAAGTTGGCTCCAGCGCAGTTAGAACAGACGTATCCCTC
>TRINITY_DN106_c0_g1_i2 len=508 path=[0:0-125 2:126-198 3:199-507]
CACCACACCTTCTACAACGAGCTGCGGGTGGCCCCCGAGGAGCACCCCACCCTGCTGACCGAGGCGCCCCTCAACCCCAAGGCCAACCGCGAGAAGATGACCCAGATCATGTTTGAGACCTTCAACACGCCTGCAGTGTACGTTGCCATCCAGGCTGTGCTATCCCTGTACGCCTCTGGTCGTACCACTGGTATTGTTATGGACTCTGGTGATGGTGTGACCCACACTGTGCCCATCTATGAAGGTTATGCCCTGCCTCATGCTATCCTGCGTCTGGACTTGGCCGGCAGAGATCTGACGGACTACCTGATGAAGATCTTAACTGAGAGGGGTTACAGCTTCACCACCACAGCTGAAAGGGAAATTGTACGTGATATCAAGGAGAAGCTGTGTTATGTTGCTCTGGACTTTGAGCAAGAGATGGCCACTGCTGCTTCCTCTTCTTCGCTGGAGAAGAGCTATGAATTGCCAGACGGTCAAGTGATCACCATTGGCAATGAGAGGTTTC
>TRINITY_DN106_c0_g1_i1 len=508 path=[0:0-125 1:126-198 3:199-507]
CACCACACCTTCTACAACGAGCTGCGGGTGGCCCCCGAGGAGCACCCCACCCTGCTGACCGAGGCGCCCCTCAACCCCAAGGCCAACCGCGAGAAGATGACCCAGATCATGTTTGAGACCTTCAACGTGCCGGCCATGTATGTGGCCATCCAGGCCGTGCTGTCCCTGTACGCCTCTGGCAGGACCACTGGCATCGTGCTGGACTCTGGTGATGGTGTGACCCACACTGTGCCCATCTATGAAGGTTATGCCCTGCCTCATGCTATCCTGCGTCTGGACTTGGCCGGCAGAGATCTGACGGACTACCTGATGAAGATCTTAACTGAGAGGGGTTACAGCTTCACCACCACAGCTGAAAGGGAAATTGTACGTGATATCAAGGAGAAGCTGTGTTATGTTGCTCTGGACTTTGAGCAAGAGATGGCCACTGCTGCTTCCTCTTCTTCGCTGGAGAAGAGCTATGAATTGCCAGACGGTCAAGTGATCACCATTGGCAATGAGAGGTTTC
>TRINITY_DN106_c1_g1_i1 len=255 path=[0:0-254]
TCTTCTCCAGGGATGAGGAGGAGGCGGCGGTCGCCATCTCATTCTCGAAGTCCAGGGCCACGTAGCACAACTTCTCCTTGATGTCGCGCACGATCTCCCGCTCAGCTGTGGTCACAAAGGAGTAGCCGCGCTCTGTCAGGATCTTCATCAGGTAGTCGGTCAGGTCCCGGCCAGCCAGGTCCAGGCGCTGGATGGCATGGGGGAGGGCATACCCTTCATAGATGGGCACGTTGTGGGTCACACCATCACCAGAGT
>TRINITY_DN154_c0_g1_i3 len=901 path=[0:0-900]
GATTTAAGACTGGCCGGCGGTATTCAGCCACGATGCGTAGGCGTAATCCATGCGATTGTATTTACGCAAAACATACACCACTTCAGTGGCGGATGTTTTGCGTAAAGTCACATTTTGCAGGATGGTATTGGGGTTCATCCAGTGCCATCCTGCAAAATAAAAAACAAATACAGTAGACACACAGTACAGTCAAAAACACACATACACATATGTTTATTTCATAAAAATATTTTTTAATAAAGTTGTATGAAAATGTGTTTTGTGTGTTCATTTCACTTTTGAGGGTAGTGTTATTGTGGGGGTGCATGGGGGTGTGGGGGAACATGTTTGTGTTGGTGCATTTACACTGTTTGGGACCCCCACAGGGTCCCTTCGCATGGTTTACAACTGCTTTTAGCAGTTGTAAACTATTGGCGTAAAAGGTACCATGACCGTTTAATGCGTAGACAACTTAAATGAGGGTGTAGTGTGTGCGTACGGGCAGGCGAAACCTAGGCGGATATGTTGCGCAAGCGTGGCGGTAGTCTTGCGTAAACCGGCAGGTGGTGGAGTTGCGTAAAAATAGGCGGTGGAGTTGCGTAAGCGTATTTCATGCGGTACCAGGCGAAAGCCATACCGCATGCTTTACGCAACACTTACGCAACATCTTTTACGCAACTTCTTAAATGAGGGCCTAAGACTTTTGTTTCTGGAAGATAATCTACAGTCGCCTGGGGAGTAACTTCAGTTGTCAATAAGTGCTGGGGAAGGGACCAGTCAAAGGACTTGTAATCCGCTCAAAGAGGCTTCTTGTTTTTCCCCAGTTAACTTTCAGGATTTGCCTTCAAGGAATTTGTTTCCCCCGACGCAGGTTGCCATAGCAACTGTATCAGGTGCACTGGGCCCAGCCGCAAGTGTGTCC
>TRINITY_DN154_c0_g2_i3 len=1059 path=[0:0-172 2:173-210 3:211-277 5:278-281 7:282-363 12:364-1058]
CGTTTTTTTTTTTTTTTTTTTTTCTCATAAAAATATTTTTTATTAAAGTTGCTGAAAAATGTGTTTCGTGTGTTTATTTCATATGTGTGGGGCATGTCGGGGTGCATTGGGGGGTGAGGGGGCATGTGTGTGTTTGTGTTTTTATACTGTTTTTGGCCCCCACAGGGGGCCTACGCATGGTTTACAACTGCTTTTAGCAGTTGTAAACTTTATGCGTAATACTCACCTCTGCCGATTTTTGCGTAGACCTCTTAAATGGGGCGGGTGGTGTGCGGGAGACCTTGCGCTACCGTTGCGCTACCCTCGCGCTACCATCGCGCTACCGTCATGCACAGCACCCGCTACAGCCGCGCAAAGGAGGTCACGCATTTCTTGCGTAAACATCGGCGGCCGGCATGCGTAAGCGTAAACCATGCGGTACCCGGACCGCATGGTTTACGCAAGTCCTACGCAAGGACTTTTACGCAACCTCTTAAATGACCCCCTAATTGTTCCAAATTGAAAATCTGTGTCTTTTTCCAAAGTCCATCGATTGCTAAAGTGCTAAGGGAATTTGATCGCGTTTTGTGCCAGATGAGGATAGAAAATGTCCACAATAAGCTCTGAAAATGAGAACAATGAGGTAGAAGTGTAACTTCCGGTGCTGAAGTGATGTGAAGAGGGAGGTGAGCATTGATTTTGCTGTGGCGCAGCAGGAGGCTGGGCTTGTTCTACTGTTCAGGCACCTCGGCATCCAACGACATTTCTGGAGGCGAATAAATCAGCTCATTGATCTTGCCTAATGTCTTCATCACGTGATTCCAGCTATCCTGGATGAATTTGTTCTCGTAAACCTTGTTGAGCGTTTGACGGAACGTAATGTAGACTTCATCCAGCCAGCCGATCTGGGTATGCCTCTTTGATATCACATGAGCATCAACAACAGAGAGAGTGAAACTGAACATCAGGAGCAATGCAACCATCAACAGCAGGGAACGCATAGTTTAAGCCGCAAGTGCTGCTGGGGTCTTCAGAGTTCAGACTGTCTGGTGGAGTCTGTCTGTTTCACTTAAGAACCTT
>TRINITY_DN154_c0_g2_i1 len=1048 path=[0:0-172 2:173-210 3:211-277 5:278-281 8:282-313 9:314-338 10:339-352 12:353-1047]
CGTTTTTTTTTTTTTTTTTTTTTCTCATAAAAATATTTTTTATTAAAGTTGCTGAAAAATGTGTTTCGTGTGTTTATTTCATATGTGTGGGGCATGTCGGGGTGCATTGGGGGGTGAGGGGGCATGTGTGTGTTTGTGTTTTTATACTGTTTTTGGCCCCCACAGGGGGCCTACGCATGGTTTACAACTGCTTTTAGCAGTTGTAAACTTTATGCGTAATACTCACCTCTGCCGATTTTTGCGTAGACCTCTTAAATGGGGCGGGTGGTGTGCGGGAGACCTCGCGCTACCGTCACGCTACCGTCGCGCTACCATCGCGCACAGCACCCGCTACAGCCGCACAAAGGAGGTCGCGCATTTCTTGCGTAAACATCGGCGGCCGGCATGCGTAAGCGTAAACCATGCGGTACCCGGACCGCATGGTTTACGCAAGTCCTACGCAAGGACTTTTACGCAACCTCTTAAATGACCCCCTAATTGTTCCAAATTGAAAATCTGTGTCTTTTTCCAAAGTCCATCGATTGCTAAAGTGCTAAGGGAATTTGATCGCGTTTTGTGCCAGATGAGGATAGAAAATGTCCACAATAAGCTCTGAAAATGAGAACAATGAGGTAGAAGTGTAACTTCCGGTGCTGAAGTGATGTGAAGAGGGAGGTGAGCATTGATTTTGCTGTGGCGCAGCAGGAGGCTGGGCTTGTTCTACTGTTCAGGCACCTCGGCATCCAACGACATTTCTGGAGGCGAATAAATCAGCTCATTGATCTTGCCTAATGTCTTCATCACGTGATTCCAGCTATCCTGGATGAATTTGTTCTCGTAAACCTTGTTGAGCGTTTGACGGAACGTAATGTAGACTTCATCCAGCCAGCCGATCTGGGTATGCCTCTTTGATATCACATGAGCATCAACAACAGAGAGAGTGAAACTGAACATCAGGAGCAATGCAACCATCAACAGCAGGGAACGCATAGTTTAAGCCGCAAGTGCTGCTGGGGTCTTCAGAGTTCAGACTGTCTGGTGGAGTCTGTCTGTTTCACTTAAGAACCTT
>TRINITY_DN154_c0_g2_i2 len=432 path=[0:0-172 2:173-210 3:211-277 6:278-324 9:325-349 11:350-431]
CGTTTTTTTTTTTTTTTTTTTTTCTCATAAAAATATTTTTTATTAAAGTTGCTGAAAAATGTGTTTCGTGTGTTTATTTCATATGTGTGGGGCATGTCGGGGTGCATTGGGGGGTGAGGGGGCATGTGTGTGTTTGTGTTTTTATACTGTTTTTGGCCCCCACAGGGGGCCTACGCATGGTTTACAACTGCTTTTAGCAGTTGTAAACTTTATGCGTAATACTCACCTCTGCCGATTTTTGCGTAGACCTCTTAAATGGGGCGGGTGGTGTGCGGGAGTCCTCGCGCTACCATCGCGCTACCCTCGTGCTACCGTCGCGCTACCGTCGCGCACAGCACCCGCTACAGCCGTGCAAAGGAGGTCGCGCTTTTCTTGCGTAAACATCGGCTGCCGGCATGCGTAATCGTAGACCATGCGGTACCCGGACCGCAT
>TRINITY_DN154_c0_g2_i4 len=641 path=[1:0-126 2:127-164 4:165-640]
CTGAAAATGTGTTTTGTGTGTTGATTTCACTTGTGGGGGTTATGTTATTGTGGGGGTGCATGGGGGTGTGGGGGAACATGTGTGTGTTTGTGTTTTTACACTTTTTAGGGCCCCCACAGGGTCCCTCCGCATGGTTTACAACTGCTTTTAGCAGTTGTAAACTTTTTGCGGTATAGGTGACATGACCGCCTTTTGCGTAGACCTTTTAAATGAGGGTGTAGAGTGTGCGGATGGGCTTGCAATTTCTAGGTGGATGTGTTGCGTAAACGTGGCGGTAGTGTTGCGAAAACGGGCAGGCGTTGGAGTTGAGTAAAAATAGGCGATAGTGTTGCGTAAGCGTATTTCATGCGGTTCCCAGCCAAAGCCGGACCGCATGCTTTACGCAACACTTACGCAACATCTTTTACGCAACCCCTTAAATGACCACCTTAGAATCTTTCACCGTGAATCCTCAGGGCCCTTAGAAGTCCCCTGGGGTGAGATGGATTCTGGGAGCTGTAGTTCCTGCCCGCTGGCAACAACTTCTGCTCCCATCTTTAACATGAGAAAGATCGCGGTAACGCCGGTATTCCGTGGTGCTGAACCTCGGACCTACCGCATTCATGTCGCGTAACTGACCCGTATGGCTTAGCAGCCTATCT
>TRINITY_DN154_c1_g1_i2 len=2430 path=[1:0-136 2:137-2429]
CAGCCGGGGAGAGACAACAAGGGCATTTATTAGGAAGCGCCATAAGAAACCGAGGGAAAACAAGAAGGAAGAAAGACATTCCGATCTGGCGAGCGATGGGAACATACATTGAACGGAGCGAGGAGGACGGGCGTCAGAGTTCTAGGAATAAGAAAATCTTCGAAGCGCAAGACCCCCTGGTGCCTGGAGCTGATCGATTCCACATCCATGACATGGAACTAAAGGAAGAGTGGCAGGACGAGGAGTTCCCAAGACCCCTTCCTGAAGCAACCCCCGAAGAATCTGATGAAGACTGCCCTGGAGACAATAGGTCAGTTCCTCCGAATACACTGGAGCTGTGCGGTAATCGGCACATGAAGAAGCGCCTCCTTGCCCCAGCCATAAGCCTCAACCTGGACCGCAGCGAGGGCTCACTGCTCTCCCGTGAGGACTCGCGGCGCTCTAGCGACATCGCTGACCAGACGGCCGACGACGATCTTGATTTCGACATCGACGATCTGGAAACGCCATCCGGCAGCGAACAGTTTGACATTCCGGAGAGTGGGCCGGAATTTGAGTGGGAAGATGACCTGCCAAGAGCCCGAGGGGCAGAAGGCGACACCGCAACAGACAAGCTCGGCGAGGGGATCGTGACGGATATGGAGGACCAGGACGGCCGCAAGTGGCGGGTATTCCTGATGGGCGGCCAGGAGCACAAAGTGGATATGACGGCCATCGAGCCCTACAAGAGGGTCATCTCTCATGGAGGTTATTATGGAGATGGCCTGAATGCGGTCATTATGTTTGCGTCCTGCTATCTGCCAGCGAGCAGTATCCGGGACTATCAGTATATCATGGACAACCTCTTCAGGTATATTATAGGTACGCTAGAAGTAATGGTAGCAGAAAACTACATGCTGGTGTATCTGAATGGGGCCACTCCTCGCAGCAAGATTCCCTCCATTGGATGGATCAAGCAGTGTTATCAGACCATTGACCGGCGGCTGAAGAAGAACCTGAAAGCTCTGATCATCGTCCACCCCACGTGGTACGTGAAGGCCGTGATGGCCATCATCCGACCCTTCATCAGCTCAAAGTTTGGAAGGAAAGTGCAGTTTATGAATAGCCTTTGGGAACTTTCACAGCTAATTTCATTGGAGCAGGTGCACATTCCAGAGTGTATACGACAGTTGGACCAAGAACTGAATGGCTATCAATAAACAACGTGTGTTGTGGTCACGAAGATGTCAAAGTTGTTCCAAGATGTGCTATCGGGTAAAGTTTGTGCTTTATATCGACTCATTCTCTGCAACTGTGGCCACAATAAGGACAACAAAAATCCAGTTTACGCCTTTGGAAGAAAAGTGTAAATGTGTCCGGATGAAAAGGATACATTTCGGACTGAAAAACGTTAGATCCCTGACTGCAATCACAGAAAGCGGATAATCTTGACTATGTTTTCTACATCCGCTTGTCCATGGAGCAGGTACCCCCGTTGGGTCCCATTTCACCCCTGTGTCTTTCTAACCCAGTATTCACAGCCACGGCCTGACATCATGTCGCATCCACTACCGAAAAATGTTCCGCTTGACCCCAGCGTTGCGATGCACATTGTAAGGCTGGGTGCCCAGGGCGATGTCACCATCATATCTGTAAGTGAGAGTGAGTGAGTGAGTACATTTTGTATTGCGCACTACTCGCGAAAACTCGCCTCTAGACCATGTGCGATATTAATACATAAAGTACCGGGCTACATCAGCTGTTATGTGGTATCCAAAGCTTCATGGAGTACTTTCATTTTGTCTTTCTAAATCAAGGTTACAAAAACAGCAAACTGCTGAGCACTTTGGGATGGGGAGTATAAACAAGTGGTCCCCCGAGACCCAGACAGAGGACATCATTTAAGAAGTTGCGTAAAAAGTTTACGCAAGGCTTACGCAAGGTTTATGCAGGTTGCGTAAACCGCATCTTGCGTAAACCTTGAAAATCGGCGAAACGAGTTTCGCCTCGATTTAAGATGATGCGGCGGCCGCACGCGGCGGAGTGGCGTAAGCCTTGCGTAAACCATGCGAGGCGTCTCAGCATGACAACCGCATGTACGCCTACGCAAGCATACCTCAAGGCCTCCCGCTCCTATTTAAAAAGATTTTGCGGTATGAAAGCGCGATGCGTAGGCGTATAGCATGCGGTTGGGTTTACGCAAGGGGTACGCCACTTCAGTGGCGTGTACCTTGCGTAAATCCAAGTTTTGCAGGATGATATTGGGGTTTATCCAGTACCATCCTGCAAAACATAAAAATAACACATCACACGCACAGTACAGTAATAAACACACACACACGTTTTTTTTTACAAAATATTTTTTTAATAAAGTTGTGTAACATTGTGTTTTTTGTGTACATTTCTCTTGTGTGGGTTATGTCTGTGTTGGGGTGCATGGGGATATGGGGG
>TRINITY_DN154_c1_g1_i1 len=2398 path=[0:0-104 2:105-2397]
CCCGTCTGGCTGGGACCTCTCCGCGGGGCTCGCGCCTTCTACTGCAACAGATTCTGCGAAACAGATGAAGTGCTTTTACCAGTCTGACTAAATATCGAAACAGACAGTTCTAGGAATAAGAAAATCTTCGAAGCGCAAGACCCCCTGGTGCCTGGAGCTGATCGATTCCACATCCATGACATGGAACTAAAGGAAGAGTGGCAGGACGAGGAGTTCCCAAGACCCCTTCCTGAAGCAACCCCCGAAGAATCTGATGAAGACTGCCCTGGAGACAATAGGTCAGTTCCTCCGAATACACTGGAGCTGTGCGGTAATCGGCACATGAAGAAGCGCCTCCTTGCCCCAGCCATAAGCCTCAACCTGGACCGCAGCGAGGGCTCACTGCTCTCCCGTGAGGACTCGCGGCGCTCTAGCGACATCGCTGACCAGACGGCCGACGACGATCTTGATTTCGACATCGACGATCTGGAAACGCCATCCGGCAGCGAACAGTTTGACATTCCGGAGAGTGGGCCGGAATTTGAGTGGGAAGATGACCTGCCAAGAGCCCGAGGGGCAGAAGGCGACACCGCAACAGACAAGCTCGGCGAGGGGATCGTGACGGATATGGAGGACCAGGACGGCCGCAAGTGGCGGGTATTCCTGATGGGCGGCCAGGAGCACAAAGTGGATATGACGGCCATCGAGCCCTACAAGAGGGTCATCTCTCATGGAGGTTATTATGGAGATGGCCTGAATGCGGTCATTATGTTTGCGTCCTGCTATCTGCCAGCGAGCAGTATCCGGGACTATCAGTATATCATGGACAACCTCTTCAGGTATATTATAGGTACGCTAGAAGTAATGGTAGCAGAAAACTACATGCTGGTGTATCTGAATGGGGCCACTCCTCGCAGCAAGATTCCCTCCATTGGATGGATCAAGCAGTGTTATCAGACCATTGACCGGCGGCTGAAGAAGAACCTGAAAGCTCTGATCATCGTCCACCCCACGTGGTACGTGAAGGCCGTGATGGCCATCATCCGACCCTTCATCAGCTCAAAGTTTGGAAGGAAAGTGCAGTTTATGAATAGCCTTTGGGAACTTTCACAGCTAATTTCATTGGAGCAGGTGCACATTCCAGAGTGTATACGACAGTTGGACCAAGAACTGAATGGCTATCAATAAACAACGTGTGTTGTGGTCACGAAGATGTCAAAGTTGTTCCAAGATGTGCTATCGGGTAAAGTTTGTGCTTTATATCGACTCATTCTCTGCAACTGTGGCCACAATAAGGACAACAAAAATCCAGTTTACGCCTTTGGAAGAAAAGTGTAAATGTGTCCGGATGAAAAGGATACATTTCGGACTGAAAAACGTTAGATCCCTGACTGCAATCACAGAAAGCGGATAATCTTGACTATGTTTTCTACATCCGCTTGTCCATGGAGCAGGTACCCCCGTTGGGTCCCATTTCACCCCTGTGTCTTTCTAACCCAGTATTCACAGCCACGGCCTGACATCATGTCGCATCCACTACCGAAAAATGTTCCGCTTGACCCCAGCGTTGCGATGCACATTGTAAGGCTGGGTGCCCAGGGCGATGTCACCATCATATCTGTAAGTGAGAGTGAGTGAGTGAGTACATTTTGTATTGCGCACTACTCGCGAAAACTCGCCTCTAGACCATGTGCGATATTAATACATAAAGTACCGGGCTACATCAGCTGTTATGTGGTATCCAAAGCTTCATGGAGTACTTTCATTTTGTCTTTCTAAATCAAGGTTACAAAAACAGCAAACTGCTGAGCACTTTGGGATGGGGAGTATAAACAAGTGGTCCCCCGAGACCCAGACAGAGGACATCATTTAAGAAGTTGCGTAAAAAGTTTACGCAAGGCTTACGCAAGGTTTATGCAGGTTGCGTAAACCGCATCTTGCGTAAACCTTGAAAATCGGCGAAACGAGTTTCGCCTCGATTTAAGATGATGCGGCGGCCGCACGCGGCGGAGTGGCGTAAGCCTTGCGTAAACCATGCGAGGCGTCTCAGCATGACAACCGCATGTACGCCTACGCAAGCATACCTCAAGGCCTCCCGCTCCTATTTAAAAAGATTTTGCGGTATGAAAGCGCGATGCGTAGGCGTATAGCATGCGGTTGGGTTTACGCAAGGGGTACGCCACTTCAGTGGCGTGTACCTTGCGTAAATCCAAGTTTTGCAGGATGATATTGGGGTTTATCCAGTACCATCCTGCAAAACATAAAAATAACACATCACACGCACAGTACAGTAATAAACACACACACACGTTTTTTTTTACAAAATATTTTTTTAATAAAGTTGTGTAACATTGTGTTTTTTGTGTACATTTCTCTTGTGTGGGTTATGTCTGTGTTGGGGTGCATGGGGATATGGGGG
>TRINITY_DN154_c3_g1_i1 len=273 path=[0:0-272]
CCGCACGCGTACATGTTGCGTAGATGAGGCTAATCTCGCCAACATGGCAACCGCATGGATTACGCCTCTGCATCCTTACCGCGAGTGCATAAACCCTGATTTATGACTTGCGGGCGTAATACTGCCGTGGTGCGGAGGCATATTGCATGCGATTGCATTTACGCAAGACATACGCAGCTTGAGTAGCGTATGTCTTGCGTAGATGGAAAAATAGCAGGATGGCATTGGCTTTCATCCAGTGCCATCCTGCAAAAGGTAAAAAAAATACACCAG
>TRINITY_DN154_c5_g1_i1 len=213 path=[0:0-212]
TAAAAAATATTTTTATGAGAAAAACATGTCTGTGTGTGTGTTTTGTACTGTACTGTGCGTGTGATGTGTCATTTTTTCGTTTTGCAGGATGGTACTGGATGAACCCCAATACCATCCCGCAACGTTTGGGTTTACGCAAGAAATGCGCCACTGAAGTGGCGTATTCCTTGCGTAAACTCAATCACATGGTTTACGCCTACGCATCATGCTTTC
>TRINITY_DN154_c6_g1_i1 len=284 path=[0:0-283]
TCCTTCGAAATTGGTTTCTCCATCTCATTTGTCTGATCTTCGCTAAGTGATTAAGTTTATTGTGTCTAAGGACCTCACTTAAGAGGTCGCATAAAAGACTTTGCGTAAACGTTGCGTAAAGCATGCGGCCGAGGTCTCGCCGCGGACCGCATGCAATACGCTTACGCAAGTCCTCCGGAGAATATTTACGCAAGTCTACCGGCAAAACTTTTACGCAAGACATCCGCGTCTCCACCGCCACCCCTACGCAACCTGGCCGCCTTGGTCCGCAAGCCCCCGTCCGC
>TRINITY_DN194_c0_g1_i1 len=693 path=[0:0-692]
CATAATTCTCTCTCAATGCCCTCTGTTATAGACGTTGTTATAGAGCCCATGTGTACAGTAAAAGTCAACCCACTCATCAGGGACGTCATTTTGGGGTTGCCAGGAGCCACCAGAGCAACCCCCATACCATTCCTGGCTGTCCCTTTAAGGTGCTTGGAGAACTCAATGGCAAATGCAGTATAATTTTCACAGTTTCTTTTTTAAAACGACTTGGGCCTGGGATCGCTCTCCCATCTCTAAGATTACGGGATAATAGAAGAGATAGAAAGATAAACAGCTTTATGGGTGGGTGCCTACATGGGTGGATGGATTAGAGTGTGGATAAATTGTCGGAGGATGGATGGATGATGGAGATTGGATGGCAATACTTATGGCAGAGGACTGGATATGAGGATTTATTGGTGGATGGATGTGTGAGGATGGAAGGGTGATCAGGTGGGTGAATGGATGGAGGGATTATGGAAGTGGGTGGATAGGTGTCTAATGGGGCAATGGAAAAGAGAATGGATTGTTGGTGGGGTAGATGAACAGATGATGTTTGGGAGGCTAATTGAAGGAGGAGTTGATAAAGGGTGGGTGGTTGGATGATCGGTGGTCAGTGGTTGGGCAATGTCCCTTCCTGTGATATCATCTGGGTTAACAGTTGGATGATGTCACTTCCTGTGAGGTCATCGGGCATGTGAGGTTACTTTG
>TRINITY_DN194_c0_g2_i1 len=302 path=[0:0-301]
TGGATATGCAGATATATTGGTGGTTAGATGGAAGGATGATCAGGTGGGTGAATGGATGGAGGGAGGATGGGGAAGTGAGTGGATAGGTGTCAAAGTGGGTGATGGAAAAGGGAAATGGATGGTGAGGTGGATGAACAGGCGATGTTTGGGTGGCTAATGGATAGAGGAGTTGACAATGAGTGGTTGGATGATCGGTGGTCAATGGCTAGGCAATGTCACTTTCTGTGATCATATCAGGGCTACCGGTTGGGTGATGTAATTTTCTGTGATGTCATCGGGGTCAACAGATGGATGATGTCACT
>TRINITY_DN194_c0_g3_i2 len=405 path=[0:0-306 2:307-404]
GGGAGGATGAATGGATGATGGATTGGATGGATTGATGAAGAGATGTATGGAGATTGGGCGATTGATATATGAAGATTGTATGGAAATACATTTGACAGAGGCTTGGATATGCAGATATATTGGTGGTTAGATGGAAGGATGATCAGGTGGGTGAATGGTTGGAGGGAAGATGGATAAGTAGGTGAATAGGTGTCTAAGTGGGTGATGGAAAGGTAGATAAATGATGGGGTGGATGAACAGGTGATGTTTGGGTGGCTAATGCATGAAGGAGTTGATAATGGGTGGGTGGGTGGTTGGATGATCGGTGATCAAAGGTCAGGCAATGTCACTTCCTGTGATGACATTGGGTGAAGGGTCGCATGATGCCACTTCCTATGATGTCATTGGGGTTAACAGTTAGATGTT
>TRINITY_DN194_c0_g3_i1 len=406 path=[0:0-306 1:307-405]
GGGAGGATGAATGGATGATGGATTGGATGGATTGATGAAGAGATGTATGGAGATTGGGCGATTGATATATGAAGATTGTATGGAAATACATTTGACAGAGGCTTGGATATGCAGATATATTGGTGGTTAGATGGAAGGATGATCAGGTGGGTGAATGGTTGGAGGGAAGATGGATAAGTAGGTGAATAGGTGTCTAAGTGGGTGATGGAAAGGTAGATAAATGATGGGGTGGATGAACAGGTGATGTTTGGGTGGCTAATGCATGAAGGAGTTGATAATGGGTGGGTGGGTGGTTGGATGATCGGTGGTCAGTGGTTGGGCAATGTCCCTTCCTGTGATATCATCTGGGTTAACAGTTGGATGATGTCACTTCCTGTGAGGTCATCGGGCATGTGAGGTTACTTTG
>TRINITY_DN194_c0_g4_i1 len=271 path=[0:0-270]
ATATGAAGATTGTATGAAAATACATATTGATATATGAAGATTGTATGAAAATACATATTGATATATGAAGATTGTATGAAAATACGTATGGCAGGGGATTGGATATGCAGATATATTGGTGGATGGATGGAAGGATGGTCAGGTGGGTAAATGGATAGAGGCAGGATGGGGAAGTGGGTGTGTAGGTGTCTAAGTGGGTGAAACAAAAGTTGATGGATGGATGGAGGGGTGGATGAACAGAGGATGTCTGGGTGGCTAATGGATGGAGGAG
>TRINITY_DN194_c1_g1_i1 len=1103 path=[0:0-1102]
TTCATACAATCTTCATATATCAATCACCCAAATTATGTCCATCATCAATCTATCCTTTCCCCAATCTAATAATCCATCATCCATTCATCCTCCCACAATTCAGCCACACACTGATCCATCCACTCACCCATAAAGCTGTATTTCCTTCGATCACTTCTCTTATCCCGTAACCTTAGAGCTGGGAGCGAGAACCAAGGCCCAAGATGTTTAAACGAAAATAATATTAACTGTGACAATGACACTACATTTGCAGTTTTAAAGCTGGCGTTGCAAGGCACCTTATTGGGGCAGCCAGGAATGGCAAAGGGGTAGCTATAGCAGCCCCTGGCAACCCCAAAACATGTCCCTGCTTCAGCACTGCCAGGTCTGACTAAGAAGCCGGGGCAATGGCTGGGGTGCAGTGAGTGACGTCAGCACCATGGAATGTTCTGGAAAAGGCAGCGAGAAAGTACTATGAGCCGGGCTCCAGATAAGGGGAGCACCAGCTCATTTTACTCCCTAAATCAGGCACATACAACAGAAATAAATCGGGAGTACCGGATATGCAGGAGTCTGCGCCCTACACATGTTCAGGGAGCAGAAATCCAGAAATCTCTGCCTACATTCAAAAAACTGCTGAAAACCCACCTGTTCGATCAGAATCGGTAACATCAATAACTTCTTAGCACCTCAGGAGCCTAGCGCCAAGATGACCTTCTGGTCGAACTCAGCGCTTTATAAATTCAATATAGATAGATAGATCAGTGCCATAAGTTGCCCTCTGTCACAAATAGAAGCTCTGCAATTGTTGCTGCCTGTTCTGAAATGGGACATATAGTCAAAAATACATATTTTCTTCTACGTGAATTACTAGCTACAAAGAAAGTGTGGTTTGCAACAAAAATACCCAGGATTTAAAATGAAAATATGTCTCTACTTTCCTAAATATACCTCTGTCATGAATGAGAATTACTTAAACAATCACGTACTGCCATCTTCCAAAAGCAAGGAGTAAAATACTCCCACCGTCAAATATTACCTGGAGTTGACACCATGAACCTTCAAAGGGATTTGGAGCTGGGGGTTCCCAGGTTTCACCTGTGACCCCCCCATACCCACAAAAG
>TRINITY_DN177_c0_g1_i2 len=1221 path=[0:0-919 1:920-922 2:923-1220]
CAATTTTTTTTTTTTTTTTTTTTGAAAAAAGCTTATTTTATTATGTATTTCAAGACGTGTTTCATGCTTTCTCCATAGAATTTCACATGAATGTGTAAACATATCCAATCACTGGCATGGCCCAAGGTGTCCGTGGCTGGCGCCATCAACGACGAAGATTGCAAGGTTGCCACTGGCTGCTGGGGTTTCCTTGTCTCTTCGGAATCTCATTGGTTACGGCCAGTCGCCTGTGCTGCACCTGGCGGGGCTGGTGCAATGCCTGTACAACCATTCTACAACTGGTAGAAGAGGAACAGGCACTGGTGCAGCACTGCCACCCAGTGTCCAGTCACAGCACGGCAGTGGCTGAAGAGGGGCGGGAGGGAGCAAGCAGAGACTAGTTTAACAGTGACACCCAGATTGCCAGTCACAGTATGACATTGATTGAGGTGTTCATACCACCAACACCCCATTCGATTATATGAAATGATATATAACTTACACCAGGAGTTACAAAGTGTAGAGGAATAAATGAGGTTATAAAATTTTCTAAGGGAAGACTGATCCCCCAAATTATTGGTTAGGCTATTGGATGAGCAGGACTGGTGCTGGTGTGGTTTGGTCCTCCTTAGGGCAGCTCACAGCCCTCCATGCTCCCTGGTTTCGGACTGGACCCACTCTCAGGGGAGGTCAGGCCTGGTGGGCTGTCGAGCAGGGAGTCCCATTTTCTGACGGCAGCGCTCCTCTTGCATGATCTCATCCTCCTTGCAGACTGGTCGGGAGCAGATCTCGTTGTTGACCATGTAAACACGTTTCACGCTGCTAACGCAGACAAGGCCTAGGCATTCTTTGACGGGGCGATGCACAGAGTATATGCGGGTGCAGGGGTACTGGACCTCACGGCAATCTGTTGCAATGGTATCTTTGGTAGGTGCTTCTGCTGCCGCATCCATAGGCGAATCATCAACAGGTGCTGATGAATCCGGAGTTGAGTCGACAGCAGGTACTGGTGGTTCTTCAGTGGTGTCTGCAAGTGTAATTTCTGGTGGTTCTTCAGTGGTGTCTGCAAGTGTAATTTCTGGTGGTTCTTCAGTGGTGTCTGCAAGTGTAATTTCTGGTGGTTCTTCAGTGGTGTCTGCAAGTGTAATTTCAATCTGTCCTTGCTGGGCTCCCACTACATGCCAGCCCGGGAGGGAGGCGGCGAGGATGCAGAGGAGCAGCAGGGCCGGGCGCAGATCCAGC
>TRINITY_DN177_c0_g1_i5 len=1218 path=[0:0-919 2:920-1217]
CAATTTTTTTTTTTTTTTTTTTTGAAAAAAGCTTATTTTATTATGTATTTCAAGACGTGTTTCATGCTTTCTCCATAGAATTTCACATGAATGTGTAAACATATCCAATCACTGGCATGGCCCAAGGTGTCCGTGGCTGGCGCCATCAACGACGAAGATTGCAAGGTTGCCACTGGCTGCTGGGGTTTCCTTGTCTCTTCGGAATCTCATTGGTTACGGCCAGTCGCCTGTGCTGCACCTGGCGGGGCTGGTGCAATGCCTGTACAACCATTCTACAACTGGTAGAAGAGGAACAGGCACTGGTGCAGCACTGCCACCCAGTGTCCAGTCACAGCACGGCAGTGGCTGAAGAGGGGCGGGAGGGAGCAAGCAGAGACTAGTTTAACAGTGACACCCAGATTGCCAGTCACAGTATGACATTGATTGAGGTGTTCATACCACCAACACCCCATTCGATTATATGAAATGATATATAACTTACACCAGGAGTTACAAAGTGTAGAGGAATAAATGAGGTTATAAAATTTTCTAAGGGAAGACTGATCCCCCAAATTATTGGTTAGGCTATTGGATGAGCAGGACTGGTGCTGGTGTGGTTTGGTCCTCCTTAGGGCAGCTCACAGCCCTCCATGCTCCCTGGTTTCGGACTGGACCCACTCTCAGGGGAGGTCAGGCCTGGTGGGCTGTCGAGCAGGGAGTCCCATTTTCTGACGGCAGCGCTCCTCTTGCATGATCTCATCCTCCTTGCAGACTGGTCGGGAGCAGATCTCGTTGTTGACCATGTAAACACGTTTCACGCTGCTAACGCAGACAAGGCCTAGGCATTCTTTGACGGGGCGATGCACAGAGTATATGCGGGTGCAGGGGTACTGGACCTCACGGCAATCTGTTGCAATGGTATCTTTGGTAGGTGCTTCTGCCGCATCCATAGGCGAATCATCAACAGGTGCTGATGAATCCGGAGTTGAGTCGACAGCAGGTACTGGTGGTTCTTCAGTGGTGTCTGCAAGTGTAATTTCTGGTGGTTCTTCAGTGGTGTCTGCAAGTGTAATTTCTGGTGGTTCTTCAGTGGTGTCTGCAAGTGTAATTTCTGGTGGTTCTTCAGTGGTGTCTGCAAGTGTAATTTCAATCTGTCCTTGCTGGGCTCCCACTACATGCCAGCCCGGGAGGGAGGCGGCGAGGATGCAGAGGAGCAGCAGGGCCGGGCGCAGATCCAGC
>TRINITY_DN184_c0_g1_i2 len=2072 path=[0:0-2071]
GTGACAAGATTTATTGAAAGTACAGACAACTTCACACCCGTTACAAGGACATTTCTACTCAAACTTCAAAAATTTACTATTCAAACACTGGTTAATTATTTAACAGAAATATAAGACAATCCTAAAACAAACAGTGGACGTTAAAATACATTTATTACATCATGGAGGGAGAACAATAAATTCTGATGGTTATCTTGCAAACTGGATAAAGTCATCTTCTACTCTTGCCTCAGTCTCAGTCATCACCATCCTCTGCGTCCCCTGATGCATCACCAACTTTGATGCCATCATCTTCAGGACCCTGCTCCACAGTTTCCTTTTGTTTAGTTTGTTTCTTCCTTAGAGCTGGTCGTCCACTTGGCTTTTCATTACCAACTTTGATTGGTTCCTCAACTTTAGGTTCCTCTACTTGACAAACCCTCTTTGCTGGAGCTCCCCGACCACCACGCATGGGCCTGCCTCTTTTCCGAGTGAGAGGAGAACGAGCAGGAGTGGAAGTAGCACTTTGTGAGGCACCATCTGAGCTAGCACTCTCAGCTGCCTCACATTCCATCTGCTCCTGGGAGGATTTCTCTTCAGACTCTTCATTATCTTGGGATTCAGATACCTCAGGTGCATAGTCTTGCGATTCCGAACCTTCGGTTTTAGCTTTTGATTTAGAGTCTTTTGTCTCACTTTTTTGGGGTGATGGTTCAGATTTTTCAGAGTCTTTACACTCAATGTCAACAGATTCAGAAGAATCGGTTTTGTCTGGCGACTCACGGAATTCAGTGACCTTTGTCTGATAAAATTTATATGCTGGGCTCTCCTCCTCGTTCAAAAACCAGAACTCAGGATTGCTGGTGAGGCTGTCCATGTTGAAGTCTTTAACACCTGCGCCCATCTGAACAATAAACCGGGCCAGATTCTCTGCAGTTTCCTTTGTTTTGGTATCCACTTCTGAAGACTTTGGATCAGATGAAGAAGCAGCAGCTGCCTTGGTTTTCTTCAAGATGCCAGTCAATGCCTTGGTGGCAGCTTTCTTCTGTTTCTTTTGCTTTGCAGGTGTTGCAGTCTTAATTTTTTTGGCTGCTGGCTCTTTGGCAGCTTTCTCAGTTTTCTCTCCAGCTGCCTTTTCAGCTGCTGCTTTCTGTGCTGCCTTCTTCTCGGCAGCTGCTTTTTCAGCAGCTTCCTTTGCTGCAGCTTTCTCAGCAGCTCTCTTTTCAGCTGCTGCCTTCTCTGCGGCTTTAACTTCCGCAGCTGCCTTTTGTGCTGCTGCAAGCTGAGCAGCCTTCAATTTTTGCTTTTCTGCCTTTAACCTTGCTTCTGCAGCATCACGTTTTAACTTTTGAATTTCTGCCAACTTCTGAAGGTAGTATTTGTACTCTTGGCTATCTTCGTCAAACAAAAACCAAAAGTCTGGCTTCTCCTGGTCATCTTCCTTCTCTTGTTCAGTTTCCATCTCAGTTCCCTTTTCTTTCTCAGTCTCCAATTCAGGGTCTTGTTCTTTTAATTCATCAGTTTCCTCCTTTCCATCCCCATCCTCCTTTTCAGCTTCCTGCTTTTCAGTTTCCTTTGCATTTTCAGCTTCTTTCTTCAGTTCAGCTTCCTGCTCTGCCTTCCCTCGCTTAACTTCGCTTTCCTTCCAAGCGTGGACTGCTCTCTCCAAAAGAGAATCCAGCGTTTCTTTCACTTTGGGCTCTGGTTTTAGATCTTTTTGTGGTACAACTTGATCAGATGAAACCTTGATCTTATGTCCACTTTCTTCAAGCCAGGCCTTCAGATGCGTCATGTACTCCTTGCCAAACAAAAGGGAATCAGTGAGATTTGGGAAGTCTGATGGTTTTGGAGCAGTTTCAAGCAGACCTGCAGCTTCTAGGATTTTCTCTTGCCTGAAAGACGTAACCACAGCAAATGTTTGTCCAAGTAGAACGAGGCCCTTGCGACACAGGGAAATACTTTTCTCAAGAGCGCTACATTCATCAGAGGCAGAAGCAACAGCATCCTCACTGGCCTTCTTTAGGTTGAGTTCATATTCATTGCACGCCAAAAGCAGAGGGTGAGCACTCTTTAGAAGATAAGTCTGAAATATT
>TRINITY_DN184_c0_g2_i1 len=3854 path=[0:0-3853]
GGCCAAGTTAAACAAGAAGAATGCATACGTTTGCTAGATTTGAGCCTTCTAGTAAAATGACAATGGCAGAGAGCATATACACTGTCACATCTGTACCACATTATCCCCACAGAATTGGTGCTGGAGATACCCTGGCGAATGAGCGATGGCAGTTTGAGGTTTGTGATTAAACCAATGATGCAAACAAATCCCTCCCCCAAATTAAGGCAGTCAGATGTGGAAGATTCTCACCAAGTCAACCTAAATCACGTTCTAGACAAGGCATACAATGCATCAGTCTGGGCACACTGACAGCCCCACAGGCCAGAACGTTTTACACAAGCAGTGTAAAGGTATTTCCAGGTGATGAATGCACATCACGCTGACTTGTGTACGAGCAAAAGCAAAACGTTAACTCGGTCACCATTGATTTCTTCCGTGTGAAAAGGGTCCACCGGTTTCTCATGCCACCTGTATAGAGCATGAAGATTAACATGGAAATCAGTACTACTTGCATGTCAAGCTAGGTATTTCTGACACCAAGTCAACGCATCCAGTTCCCCAAAGTTGACACAACGCCCCATGCACTTTACTTCTGTTATTTCTTCACCCCCCCAGCGCACCCCCCCGCCCCCAGTCCAAGAAAGAACATTGCCCAATAAGGTTTAACAGAGGTCAGACATGGAGAACAAAGACTTCCACACACCATCTCTGGAAAGAAACAGCATGCCGAAAATGTACAAGGTAAGAAGATACTCTACAATTCTATTAAAAGGATGCTTTATTACACAACCAAAACAAGCGTCCTTCATTAGTGGCTATTCTACAACCATCTACTTATACAACACAAATATAAAACCTCAACTGCGCAAGCAGAAATATGAGTTTAAAGCACAAACGATCACTGAAATTTAATATGGACGTTGCTTTCAGTCATCACCGCAAAACACTAATCTGCTTTTTTCTTCCTTGTTCGTTTACCAGTTTCTTTCATGACCACATCAGTTGCATCTTGCTTTGATTGCTGGCCTGCAGCACTGGGCTCCTCATCACCAGAGGCACTACCTAGTTTCACGCCTTCGTCTTCGGAACCAACAAGCTCCTCCTCAGCCTGTTTCGCTGCTTTCTTTCTCAGAGCTGGTCGTCCACTTGGCTTTTCATTAGCAACTGTGACAGGTTCCTCAACAACACGTCCTCTCTTAGGGGTTTTTACTGGGCTAGACTTCATAGGTCTGCCTCTTTTTCGAGGGTGTGTTGGAGTGGAAGGGGTACTTTCAGAGGCAGTACTCTCCTCTGCTTGCTCATCATCTTCATCGTCTTCTTCAGAGTTATCAGCATCCTGAGTTGCAGGCTTAGAGTCTTCACTATTACCATCACCAGGTTCATCTTTAACCTCAGCTGAAGATGTGCCCAAGGACTGGCGGAATTCGGCTACCTTCTTCTGATAGTATTTGAAAGCTTCACTTTCTTCCTCTTTAAGAAACCAAAAATCAGGGTTGCTAGTGATGCTGTCCGTGTTAAAATCTTTAGAGCCTGGTCCCATTTCAACAATTAACCTGGCAAGGTTGTGTATGGTTTCTCTGGTTTTAGCGTCAACGCCAGAGGAATCGCCATCGGAGTCGTCCTCAGAATTGCCAGCTACATCATCTGATTTGTCAGTGGCTTGCTGATCAGTCTGCTTCCGCTTAGACAAGGTACCAGTCAGTGTTTTTCCAGTCTTTTTAAGCTTTGAAGAAACCACACCCTTCATAATTTTCTTTTTGACTTCTTTAGCTTTTCTAGCATACAGCATGGATTTGGACTCTGCGGCTAGCTCTTCCGGAGTTTTGTCATCGGTCTGCACAAACCTCTCAGCTGTGGCTTGCTTCATCTTTTGCAGTTCTGCCAGCTTTAAACGGTAATACTTGTACTCCTGGCTATTTTCATCAAACAAAAACCAAAATTCTGGTTTCTCCTTCTCTGGTTTTTCTTCTTCTGTGGAGTCGCTCTCCTTCCAAGTCTCAATAGCATTCTCCAGTAGTTTATCAACCGTCTCCAAGACTTTTGGATCAGCTGGTTTTAGGCCTTGAACCTCTGAATCCTTCAGCTTAGCTTGTAGAACTTTGTCTTCTTTGTCTTTTGGCACGTCAACGTTTTTGTTGATCTTCAGTTGGTGTTCACTTTTCTTTAACCAAATTTTCAACTGTGCCACATACTTGCTTCCAAATAGATATGAATCGTCCAGATTTGGATAGTCTGCCGGTTTCGGAGCGGTGTCTTCTATACCAAGAACTTTCAGGATTCTGCTCTGCCTCAAATATGTGGCAAGGGAATAGGTTTGCCCAAACAGCACCAGGGCCTGGCGACAGTAGAAAATGGTTTTCTTCAGGGCAGAGAAAATGTTGGCTGGGGTGTAATAGCCAGTGTTTACATTGACTTCAAAGGTGTTACAGGCTAAAAAGAGGGGATGGGCACTCTTCAGAAGGTAATGCTGAAGGGACATCAAGTTCTGGTCAAGGGGATTTATATAGTCACGGAAATCTTTTGCAGCTGAAATAACATTATTTTCAGTCAACAAAGTCAAAAAGTCCTTGTCGATATTTGTCTTTTTTAAAGCGGGGTGATTAAACAGCTTAATCAGAAAGAAGCAGCGAGATCTTAGCTCTGGCGGGAAAGAACGTTTGAACACAGCAATTGTATTAAGAGCAGTTTCAGTATCCAGGGCACTCTGAGCTGGATTCTTTCGCCTGAAATCATTAGCGCTGATTCTGTGGAATCCTGCCCACGTGGCTATTTTGGAAGTGCTCTCCAGCAGGGCCTTCGTTTTCTTGTCCATTGTTGTCCCAGGTTTGGTGAAGGACATTAGACTCACATTAGAAGCGCCCCTGCCTCTTGAAGACCCTCGCACACTTGCCCCACGCCCTCGCACAGGAAAGGTCCCCTCTGGTCGTGGAGGGAATTTCCCCCCACGCCCCCGTGACAGCCCCCCGTCTCCTGGGGGAAAGAATGCCCCACCACCCCGGGGGGGAAAGGGCCCACCCTCGCCCCGAGGGGGGAATCTGCCCCCTTCGCCCCATGGAGGGAACCTCTCGCCATCACCCCGCATAGGGAAAGGCCCCCCTTCACCCCGTGGAGAAAACGGCCCTCCATCGCTCCTAGGGGGGAACCGCTCTACTTCTCCCCTTAGAGGGAAAGGCCCACCATCAGCCCTAGGGGGGAAACGCCCAACTTCACCTCGAGGAGGGAAGGGTGCACCCTCACTTCGCATGGGAAACCTATCTGCATCGACACGCGGGGGAATACTCCGACTAAAAAGCTGCTCTGGTGACCTGAGTGGGCTGGCATTTCGTGGCCCAGCAAGCCTGAATTCTTGTTCTCGAGATCGTTGGTGTGCAAACTCAAGGTCATCTACTCCAGGACGCCTGCTAAAGTAATGTTCTTCCTCCCTCAGTGGACTGCGTGATCTCCTAGGCTCCAAGAAAGAACCACTAGAACGTTCACTTTCGAAGTCTCGCCTGGAAGGCCCTGTAAATGCGCCTCTCCGATTGTCAAGTTGAGTACGCATGGGACCATCGTGATAATTTTCTCCATATGGCTGGGGCCGTAATCTTGGGATGGACCGCATCGGTCCTGAAGCACCCGCACCTCGATTTGTCCGAACGGTTCCAACCATTTCAGACATAATTGCTTCAAAAATCTCTCGAGATACTTGTCTGTCTGCCATTTCCGGTACGCTGGGTTATGGACTAGGGTGTTATAGGGTCTCCGTGCAGCTCGGATCTCAATCCGAGCGTTGCGCACCTCCGTTGCCGGCCGACCGACTCTCACACGCACCAACCCCAAGTCGACCACCGCACTACCCTGTGACGCACTTCCCCCCCACCCCCCAATCTGTG
>TRINITY_DN167_c0_g1_i2 len=1476 path=[0:0-76 2:77-1475]
TGCATAAAGCCGACACCATCGCGCCAAACCTGCAGAGATCATCAGACACCAGAGACACCAACCCATCATCTCAGGAGCCTCTGCCCTGAAATGCTTTAAGGGCAACAACGATCATGTCTCGGTCGTGACGTGCCCCCCAATAAAGGATGCCTGTGTGACCACCACCTACCGCTTCAAAGTTATAAGTGGGACCCGGGGCTGCGCCTCCCAGGCACAATGTGCAACGTGGAAGGAGGATGCGATTAAAGAAAATTTTCCATACAAGATTGGATGCTGCGTCACAGATGAGTGCAATGACAAGTTCAACATTCTGTAGTGACGTCCACCAGGAGGGCACCCACAGTGTTCACTGAGACCCCACAGGAAGAAAAGGCCACATTCTATGGTTCCACCCAGAGCACCACACTGCACAGGACTTAGCATTTAACCTATTACCTTGCTCCATCACTCCTCTTTCAACATCTCATGGTTGCCCACACATAAAAAAAATGTGTGCTTGAAATGTATTTGAAAACATGTACCAGCCTCCAAGGTGGGTACCTTGAGTTTCATGCACAAGTTTAAAAATGCTGCTTTTTCTTGAATTCCAGAAACAAAGGCACATCCTGTGGTCCCGTTCCATGATGACACATCGTGTGCTTTGAGGCACTGCAAAATGGCCACCCTCCGTGATTCAAGGATGGCAGCCATTTTGTGGAAGATTGAGAGACAGTAAGAAGAGAAGGGTAGCCATACTGTAGCACCGTCCGGAAGGACGCGACTTTGCCAATTCATCTTCCACCAAAGGTTAAATAAAATGGCCTCTCCTGATGGTATCGGTTAACTCTTTTGCATCTCTGGGCAGGAAATGACATCATGTGAGTTACCCTTTGCTGGGGTGACATCACTTTCTGTCTGAAAGGAATCAAATGAATAGACGACACATCCTACCCCTTTGAAGATATTACCGCCATCTCCTGAACTTTGCCCTTTTGATATTTACTATCACATGTCAGCAACTATCACCTAACCCTGCAAAAACTTGTCTAGTCTGTGGTGACCCACACACACTGCCACATGGAGTATTCAACTATCCCATACATTGAAGTCAGTAGGGCTAGGTGTGTTTTCCTGCGGCAGCCCTGTCAGCCCCATTGGGAGCAGTGAGACACCAACTCAGCAGTGATACCTTGTGCAGTGTCCCAACTCTTCTAATTTTGGAGATAGACTCCCTAAAATGTTCCTAAAATATACAAAGTGATCAATGTTAATGAACATTTGGGCCCAGATGAGGAAGGAAGTGAAGATATGGAGCAGGTGCGCAGAGGAGGCAATGCTGAAACCCTGGAATGATGGAAGTTGAAAACTATTTGGAAAACTGCTGAATTTCCTGCATGTCTACTTTGTACACACTATAAAAATCGAAATGCAGCTCATCAGTAAAAGAGATGAGAAAGTGAAAAAAAAAAAAAAAAAAAAAAAAAAAAACAAAAAAAA
>TRINITY_DN167_c0_g1_i1 len=1548 path=[0:0-76 1:77-148 2:149-1547]
TGCATAAAGCCGACACCATCGCGCCAAACCTGCAGAGATCATCAGACACCAGAGACACCAACCCATCATCTCAGGAGGAAAACAACTCTATCCAGACTCCAGGATGAAGCTGGCACCTCTACTCGTACTTCTGGCCTCAGTTTATTTTGCCTCTGCCCTGAAATGCTTTAAGGGCAACAACGATCATGTCTCGGTCGTGACGTGCCCCCCAATAAAGGATGCCTGTGTGACCACCACCTACCGCTTCAAAGTTATAAGTGGGACCCGGGGCTGCGCCTCCCAGGCACAATGTGCAACGTGGAAGGAGGATGCGATTAAAGAAAATTTTCCATACAAGATTGGATGCTGCGTCACAGATGAGTGCAATGACAAGTTCAACATTCTGTAGTGACGTCCACCAGGAGGGCACCCACAGTGTTCACTGAGACCCCACAGGAAGAAAAGGCCACATTCTATGGTTCCACCCAGAGCACCACACTGCACAGGACTTAGCATTTAACCTATTACCTTGCTCCATCACTCCTCTTTCAACATCTCATGGTTGCCCACACATAAAAAAAATGTGTGCTTGAAATGTATTTGAAAACATGTACCAGCCTCCAAGGTGGGTACCTTGAGTTTCATGCACAAGTTTAAAAATGCTGCTTTTTCTTGAATTCCAGAAACAAAGGCACATCCTGTGGTCCCGTTCCATGATGACACATCGTGTGCTTTGAGGCACTGCAAAATGGCCACCCTCCGTGATTCAAGGATGGCAGCCATTTTGTGGAAGATTGAGAGACAGTAAGAAGAGAAGGGTAGCCATACTGTAGCACCGTCCGGAAGGACGCGACTTTGCCAATTCATCTTCCACCAAAGGTTAAATAAAATGGCCTCTCCTGATGGTATCGGTTAACTCTTTTGCATCTCTGGGCAGGAAATGACATCATGTGAGTTACCCTTTGCTGGGGTGACATCACTTTCTGTCTGAAAGGAATCAAATGAATAGACGACACATCCTACCCCTTTGAAGATATTACCGCCATCTCCTGAACTTTGCCCTTTTGATATTTACTATCACATGTCAGCAACTATCACCTAACCCTGCAAAAACTTGTCTAGTCTGTGGTGACCCACACACACTGCCACATGGAGTATTCAACTATCCCATACATTGAAGTCAGTAGGGCTAGGTGTGTTTTCCTGCGGCAGCCCTGTCAGCCCCATTGGGAGCAGTGAGACACCAACTCAGCAGTGATACCTTGTGCAGTGTCCCAACTCTTCTAATTTTGGAGATAGACTCCCTAAAATGTTCCTAAAATATACAAAGTGATCAATGTTAATGAACATTTGGGCCCAGATGAGGAAGGAAGTGAAGATATGGAGCAGGTGCGCAGAGGAGGCAATGCTGAAACCCTGGAATGATGGAAGTTGAAAACTATTTGGAAAACTGCTGAATTTCCTGCATGTCTACTTTGTACACACTATAAAAATCGAAATGCAGCTCATCAGTAAAAGAGATGAGAAAGTGAAAAAAAAAAAAAAAAAAAAAAAAAAAAACAAAAAAAA
>TRINITY_DN151_c0_g1_i1 len=465 path=[0:0-259 2:260-464]
ACTCAACCAACCAATGGGTGTTACGGATGGCAGCAGAGCTTGCCCTATACCATCGGTGGGCGGAGTTTTCTCTGCCGTTTAACGCATGCTAGCAGGACTAGAAGCAGCCTCTCACGGACGCGCCGAGCAACTGGAAGGAAGAAGCGAGGGACGAGGTTGTATCTATTGCCGCCCGCAGACGATATGGCAAACTACTCCGGCTATGAAGACTATGGATATGGCTATGAACAGGACAACAGTGCTAACGCAGGCAATTATGGCCACAACAGCAGCAGACACCACTACAGAAGAAGAAAAATAAGAATCAAGCTGCTAAAAAACGCAAACAAACAAACACAACCGGCGAGCCAGAATCTAAAGTGGCAAAAAATGAGGGTGACGAAACTACTGGAGAAGTGAAGGTGGCAGACAACGGGACTGATGCTGATGGAGATGGAGCAGGTGAAGTTGCTGCAACTGATAAAG
>TRINITY_DN151_c0_g1_i3 len=2330 path=[0:0-259 1:260-710 2:711-915 3:916-933 4:934-2329]
ACTCAACCAACCAATGGGTGTTACGGATGGCAGCAGAGCTTGCCCTATACCATCGGTGGGCGGAGTTTTCTCTGCCGTTTAACGCATGCTAGCAGGACTAGAAGCAGCCTCTCACGGACGCGCCGAGCAACTGGAAGGAAGAAGCGAGGGACGAGGTTGTATCTATTGCCGCCCGCAGACGATATGGCAAACTACTCCGGCTATGAAGACTATGGATATGGCTATGAACAGGACAACAGTGCTAACGCAGGCAATTATGGGTATGAGTCCTATGACTCAAGGCCTACACTGAACAACCGTGATCTATACAGATCCGGCTATGATTACAGTGAGGCTCCACATGACACGGACAATGCCTATGAAGGTCGCTTTGACAGCTCCTACGGGAACCGCAGGGAACAGTTCCAGACCAGAGCACGGAGCAACTTTCCCCAACGGGGCCAGAACTGGGGCAGAGACGTGCGGAAAAACAGACCCAATGCGTCATTTCCAGGGCGCATGAGCGGACAATGGAATGAGCCACAACAGCCAATGGGCGGGTGGGGCTCTGGCGCCGCCGGTTCCCCCCGGCCCCCACCCCTCTTCCAGAAACCATACCCTGAGCTCAACCTGTTCCAGGGAATGAGAGGTTTCTCTGGGAATAGGCGCTTCGGAGGAGGTGCCTTCAAACAGCGGCGGGGGAAAAACGTCAAAGTGTGGGACGGAGACAAACCACAACAGCAGCAGACACCACTACAGAAGAAGAAAAATAAGAATCAAGCTGCTAAAAAACGCAAACAAACAAACACAACCGGCGAGCCAGAATCTAAAGTGGCAAAAAATGAGGGTGACGAAACTACTGGAGAAGTGAAGGTGGCAGACAACGGGACTGATGCTGATGGAGATGGAGCAGGTGAAGTTGCTGCAACTGATAAAGGTTCTTTAACTATTCAAGAGGAGATCAGTGAAGTGAAACGTAAGCTTCAAGCAGGCAAGAAAACGCAGGATCGGCAAGATCGGCAGAAGAAGAGGCAGCGTGACCGCATGGTGGAGAGGATTCAGTATGTCTGTTCGCTATGTAAGTTCCGCACATACTATGATGATGAGATGGACAACCACTTAGCAAGCCAGTTCCACAGTGACCATTTCAACTTTGTGGGAACAAAGCTACCAAAACAGACCGCAGCCTTCCTTCAGGAATACGTTGCAAACAAGCATAAAAAAACAGTAGATCGTCGCAAGTCAGTTGAAGATATTAATGCAGCTATTCAGCAGATATACAAAGATCAGGATCTCACGCAAGACCTCGGCATGGATCACTTTATCAAGAAGGTGGAGGCAGCTCACTGCACTGCGTGCGATCTCTTCATTCCTATGCAGTTTGGACTTCTTCAAAGGCATCTGAAGTCTGTGGACCATAACCAGAATAGAACGGCAATGATGGAACAGTCTAAGAAGTCCTCTCTAATTGTGGCTAAGAGCATTTTAAACAATAAAATGATCAGCAAAAAGCTGGAGCGCTACCTGAAGGGTGAAAATCCCTTCACGGATGAGCCAAAAGAAAAACTTGAGAAAGACGGAGCTGGAGGAGAGGTTGAGACTGATCCTGCAGAAGGTACAGAGGAAAGCAAATGTGAGGAAGGTATGGATACTGAAGTTGCAGGAGAAGACCAAATTGGAAATGATCAGTCTGCACAGGCTGCTGATGAAGAAGAGAAGCTTTTGGAAGGTGGAGAAGAGGAAGAACCTGTAGAACAAGAGGAAGAGGGCGGTGAAGAAGAGGGGGGTGAAGAGGCTGAACCTATGGAGTGAATACAGGATCCCTCTGCAAGATCAAATCTATATAAATTGTATTTGGGAAAGCAGATTTGTGTTGTAACCACCACGCCCTTTGTTACCAGTCTACTCGGTCCATGGTTTTGGAACATTTTGTACACATGTGCCTGTTCCTTGTTTTTTGCAGCAAGGATTCATCACGATGACCTAGTTTGGGAAGCTGCTCTAATGATATTGCTGCATCTTTAAGTATGCCTACAAAACAACCTAACGTTGCTCCATGAAATTAGGAAGGAACACTCCCTGCTCCCGCCATCTTGTTTTATCCATTAAATGTAAAGTTTTTTCTCCAGATAATCTGATTGGAATGTACTTTTTTTTTTAATTCGTTATAATGGGGGCCATTGTTTCTGGGGGTGGGGGTTACTTTTGTCATGCGCTTCTGGCATTTTATTGTCCTTTTTTAATGCAAAGCGGGATGTGATGTCACCATTGTATTGTTTATATAAATACCTGTGATTAAAGGCTGTTCTTTGGTTGATCCATATTAAAAAAAAAAAAAAAAAAAAACTTAG
>TRINITY_DN151_c0_g1_i2 len=2312 path=[0:0-259 1:260-710 2:711-915 4:916-2311]
ACTCAACCAACCAATGGGTGTTACGGATGGCAGCAGAGCTTGCCCTATACCATCGGTGGGCGGAGTTTTCTCTGCCGTTTAACGCATGCTAGCAGGACTAGAAGCAGCCTCTCACGGACGCGCCGAGCAACTGGAAGGAAGAAGCGAGGGACGAGGTTGTATCTATTGCCGCCCGCAGACGATATGGCAAACTACTCCGGCTATGAAGACTATGGATATGGCTATGAACAGGACAACAGTGCTAACGCAGGCAATTATGGGTATGAGTCCTATGACTCAAGGCCTACACTGAACAACCGTGATCTATACAGATCCGGCTATGATTACAGTGAGGCTCCACATGACACGGACAATGCCTATGAAGGTCGCTTTGACAGCTCCTACGGGAACCGCAGGGAACAGTTCCAGACCAGAGCACGGAGCAACTTTCCCCAACGGGGCCAGAACTGGGGCAGAGACGTGCGGAAAAACAGACCCAATGCGTCATTTCCAGGGCGCATGAGCGGACAATGGAATGAGCCACAACAGCCAATGGGCGGGTGGGGCTCTGGCGCCGCCGGTTCCCCCCGGCCCCCACCCCTCTTCCAGAAACCATACCCTGAGCTCAACCTGTTCCAGGGAATGAGAGGTTTCTCTGGGAATAGGCGCTTCGGAGGAGGTGCCTTCAAACAGCGGCGGGGGAAAAACGTCAAAGTGTGGGACGGAGACAAACCACAACAGCAGCAGACACCACTACAGAAGAAGAAAAATAAGAATCAAGCTGCTAAAAAACGCAAACAAACAAACACAACCGGCGAGCCAGAATCTAAAGTGGCAAAAAATGAGGGTGACGAAACTACTGGAGAAGTGAAGGTGGCAGACAACGGGACTGATGCTGATGGAGATGGAGCAGGTGAAGTTGCTGCAACTGATAAAGAGGAGATCAGTGAAGTGAAACGTAAGCTTCAAGCAGGCAAGAAAACGCAGGATCGGCAAGATCGGCAGAAGAAGAGGCAGCGTGACCGCATGGTGGAGAGGATTCAGTATGTCTGTTCGCTATGTAAGTTCCGCACATACTATGATGATGAGATGGACAACCACTTAGCAAGCCAGTTCCACAGTGACCATTTCAACTTTGTGGGAACAAAGCTACCAAAACAGACCGCAGCCTTCCTTCAGGAATACGTTGCAAACAAGCATAAAAAAACAGTAGATCGTCGCAAGTCAGTTGAAGATATTAATGCAGCTATTCAGCAGATATACAAAGATCAGGATCTCACGCAAGACCTCGGCATGGATCACTTTATCAAGAAGGTGGAGGCAGCTCACTGCACTGCGTGCGATCTCTTCATTCCTATGCAGTTTGGACTTCTTCAAAGGCATCTGAAGTCTGTGGACCATAACCAGAATAGAACGGCAATGATGGAACAGTCTAAGAAGTCCTCTCTAATTGTGGCTAAGAGCATTTTAAACAATAAAATGATCAGCAAAAAGCTGGAGCGCTACCTGAAGGGTGAAAATCCCTTCACGGATGAGCCAAAAGAAAAACTTGAGAAAGACGGAGCTGGAGGAGAGGTTGAGACTGATCCTGCAGAAGGTACAGAGGAAAGCAAATGTGAGGAAGGTATGGATACTGAAGTTGCAGGAGAAGACCAAATTGGAAATGATCAGTCTGCACAGGCTGCTGATGAAGAAGAGAAGCTTTTGGAAGGTGGAGAAGAGGAAGAACCTGTAGAACAAGAGGAAGAGGGCGGTGAAGAAGAGGGGGGTGAAGAGGCTGAACCTATGGAGTGAATACAGGATCCCTCTGCAAGATCAAATCTATATAAATTGTATTTGGGAAAGCAGATTTGTGTTGTAACCACCACGCCCTTTGTTACCAGTCTACTCGGTCCATGGTTTTGGAACATTTTGTACACATGTGCCTGTTCCTTGTTTTTTGCAGCAAGGATTCATCACGATGACCTAGTTTGGGAAGCTGCTCTAATGATATTGCTGCATCTTTAAGTATGCCTACAAAACAACCTAACGTTGCTCCATGAAATTAGGAAGGAACACTCCCTGCTCCCGCCATCTTGTTTTATCCATTAAATGTAAAGTTTTTTCTCCAGATAATCTGATTGGAATGTACTTTTTTTTTTAATTCGTTATAATGGGGGCCATTGTTTCTGGGGGTGGGGGTTACTTTTGTCATGCGCTTCTGGCATTTTATTGTCCTTTTTTAATGCAAAGCGGGATGTGATGTCACCATTGTATTGTTTATATAAATACCTGTGATTAAAGGCTGTTCTTTGGTTGATCCATATTAAAAAAAAAAAAAAAAAAAAACTTAG
>TRINITY_DN193_c0_g1_i9 len=2891 path=[3:0-48 5:49-71 6:72-104 8:105-132 9:133-225 14:226-327 15:328-333 16:334-337 17:338-347 18:348-363 20:364-395 21:396-401 23:402-406 24:407-413 25:414-414 27:415-415 29:416-420 31:421-435 33:436-456 34:457-487 36:488-507 39:508-2890]
TGATGGCAGTGCTTGAGCTAACGTTTCTTAATCACTGGCGATACCTCGGGGTAGCACTCCATCATCATTGTTTAGCTCATTTGCTGTGCCATTACAGAAGAGGACCAACCATATGCAAATCAGTCTTGGTCCTGCCCAATTGGAGCAGTCCAGCCCGAACTGCTAGGCCACGTCCCCTCTGCACGGGATACAAAGCAACCCCCAGACCGGTTTCAGCCTCATTGGACCTCGTCAGTGAGGTCTAGCTTGAGTCCCTAGGCACAGTGAGCAAGGGCTCCACGTCTGGAGATACCCTTCACACATAGTGTGAGACAAAATTAGCAAAACATGGGTGATGATGGCAGTGCTTGAGCTAACGCTTCTTAACCACTGGGAACACCTCGGGGTAGCACTCCATCATCATTGTTTAGCTCATTTGCTGTGACATCACAGAAGAGGACCAACCATATGCAAATCAGTCTTGGTCCTGCCCCAATAGGAGCAGTCCAGCCCGAACTGCTAGGCCACGTCCCCTCTGCACGGGATACAAAGCAACCCCCAGACCGGTTTCAGCCTCATTGGACCTCGTCAGTGAGGTCTAGCTTGAGTCCCTAGGCACAGTGAGCAAGGGCTCCACGTCTCCTCCAAGGACTCCACTGACTTCCCCATTCCCCCAGGAGTAACTACCCTCCATAATGCCCATCATGCCTCCTTTTCTAGCAGCACCCACAGTCCCCCCCAGAGGTAATTCCCAACCCTGTAACAGTAACCTCCCCAAATTTCACACTGGCTTTTTCCTATATAGCAGTTAGTGCTCCCCTGCAACTCACCCTTTTCCTTCATTCACTCCTTCCTCTCCCGTTGTTGTTAACCCTTTCTCGTGTAAGCTGCTCATTGGGTTCTCCCTTACGCTCCCGGATGGGGTTTTAAGGGCCAACATTCCTTTTTTTCAGCCCTTGTATAGTTGGGCACTGACAATACCTAACTATTTATAACACAGTGTATGTTATCAGCAGAACAAGTATTACAATGTTCCAGTAATCTGAATATAGATGTGAGGCTTCCTAAAACATAACTGCTTATGTTGTGAATATGTCGAATGTTGGCAGCAGGAAAAGATATGTGACACGCTGTAGACCGGGTAAAGATTTTAGTGCAATAAACAGATCAGCCAATGGGGGAAATGTTATGTTATGTTGTGTTGTTTGGGCTGTAACGAATCATTGCAAGGTGCGGCCCTCAGGAAGAGAGCCTGAGAGCAGAGGTTGAGATGAAAGAGAAATCAGGAGGTGACATGAGCTCTGTTGGGGAGTGTCTCAGAACCAAGGAAGGACACAGAGATGGAGGAGGGGGTTAGCTTTGGGAATCCGAACTACTGTATAATTAGTACACTTTTTATTTTCTCCTAAATATATGTTTTGCTTGTCTGCCCCTCCCCCCCATGCTATGTACAGTGCCACACTGCTTTCCGAAGCTAGGTCCGTGCCCCACAAATACCCAAAATTGAGAGAAATAAAATAAAATAGAGTTTCCGAGCATAGAGGAGGGTGGTAGAAGTTAAGATATGTTATGTTGTTTGTAACGCTCACACTACAATTAAATCATCTTGAGGTGCAGCCCTCAAGCGATCTTTTGATCAGAGGATGAGGAAGAATAAGAATTAGGGGGTGGCAGTGTGAGGTGAACCAGCATCTGATAGAAAGAGACAAGTCTGGGCCTGACAGAGAGCGGGCCCACAGTCTGACAGAGAAGGGCTAGTATATGCCACGATTAGGGCATAGCCAAGGTAGAGATGCGGCATCAGCAAGAAGAGGAATGTATTGCCTATTGGCTTGCATCCAAGAGACAGATATTTTAGGTGGGAAAGAGTAGAAAAAAGAAATGTTTGAGAACAGTAATATTCCTGGCTAGAGAAGACATTTTCTGCCTAAATAGGGAGACTTTCCATGTATGCCAGGAAAGGAGGGGGCAGTCATCCACTAACCCTACCCCTTCACTGCTACACCTCACGGATACAATGTGACAATTGCAGAAACTAGAGAAAGAGAAACATACTTTTATTTGGAGATCAAAAGAAGCGGGAAGTCATTACTGCCAGGCAATTGTTAGGCGATCTACATACCCTGAACTGATGGTATTGGTGTACCGTGGGCAACACTCTATGTTACTGGCACCCACATTGGCAGTGTCTGCATAGAAGCCAATGTTTAGTGAATAAGTAGGATGCTTTGTTGTCTCGCTTCCTCGAGCTATGTCCTCGTTATAGATCTGAGGCACATTGGTGGAGTATTACTGGGAAGCTAACAGCAAGCAGTGCCACTGTCTATGGTGTGATCTGTAGGAAACCTCACAGTGCCTCTACCCCTGACCTGCTCTGTGGGGAAGCTGGTAGTGCCACTACCTAGGGTGTGAATTGTGCAGAAGCAGGCAGTACCACTGCCCCTGGTGTGATCTGTGGGGAAGCTAGCTTTGCCACTACGCTTGGTCGGGGGGAAGTGGGTAGTGCCACTGACATGGCCTGATCTGCGGGGAAGTTTGCAGTGCCGCCGGTCTTGACATGGGGGAAGATAGCACAGCCACTGTCCATAGCAAAGAGGAAGCGAGCAGTGCCACTGTCCGTGGTGGGATTTGTTGGGAGGGTAGCTGCTCACCGCCTGATCTGAGGGGAAATTGGCAGTGCCACTCACTACTTATGGTGTCGTCTGTGGGGATCTGTCATCCGTCACCGTCCTACACTACTCCGATATTTATCGTACTGTAGGAGAGACACCCAATACACTGTGTATATATAGAAACCTCTCGCTTTTTCTAGTTTACTTTTTCTTTTCTCACTTTATGATTATTCTATTTTTCTAGACTGAGTAAATATTTTATGTTATAAATAACTATTTTTGCTTGAGGTGCATAAGGCA
>TRINITY_DN193_c0_g1_i1 len=569 path=[4:0-100 5:101-123 6:124-156 7:157-212 8:213-240 11:241-288 13:289-306 14:307-408 15:409-414 16:415-418 17:419-428 18:429-444 20:445-476 21:477-482 23:483-487 24:488-494 25:495-495 28:496-496 29:497-501 31:502-516 33:517-537 34:538-568]
CTGTGGGGGAATTACACTGCTCAAACCCAGGGGCCCTTTGGGAACTGGGCAATGATGGCAGCGCTTGAGCTATCACTTCGTCACCACTGGGAATACCTCGTGGTAGCACTCCATCATCATTGTTTAGCTCATTTGCTGTGCCATTACAGAAGAGGACAAACCATATGCAAATCAGTCTTGGACCTGCCCCAATAGGATCAGTCCAGCCTGAACCAACCATATGCAAATCAGTCTTGGTCCTTGCTAGGCCACATCCCCTCTGCACGGGATAACAAGCAACCCCCAGACCGGTTTCGGCCTCATTGGGCCTCGTCAGTGAGGTCTAGCTTGAGTCCCTAGGCACAGTGAGCAAGGGCTCCACGTCTGGAGATACCCTTCACACATAGTGTGAGACAAAATTAGCAAAACATGGGTGATGATGGCAGTGCTTGAGCTAACGCTTCTTAACCACTGGGAACACCTCGGGGTAGCACTCCATCATCATTGTTTAGCTCATCTGCTGTGACATCACAGAAGAGGACCAACCATATGCAAATCAGTCTTGGTCCTGCCCCAATAGGAGCAGTCCA
>TRINITY_DN193_c0_g1_i10 len=546 path=[6:0-32 8:33-60 10:61-88 11:89-136 12:137-255 15:256-261 16:262-265 17:266-275 18:276-291 19:292-323 21:324-329 23:330-334 24:335-341 25:342-342 28:343-343 29:344-348 31:349-363 32:364-514 34:515-545]
TAGCTCATTTGCTGTGCCATTACAGAAGAGGACCAACCATATGCAAATCAGTCTTGGTCCTTCCCCAATAGGTGCAGTACAGCCCGAAATGCTAGGCCACATCCCCTCTGCACGGGATAACAAGCAACCCCCAGACCAGTTTCGGCCTCATTGGACCCCATCATTGAGATCTAGCTTGAGTTTCTAGGCACAGTGAGCAAGGGGACTACATCTGGCAATACCCTTCCCAAATTGGGGGAGACAAAATCAGCAAAACTGGGTGATGATGGCAGTGCTTGAGCTAACGCTTCTTTACCACTGGGAATACCTCTGGGTAGCACTCCTTCATCATTGTTTAGCTCATCTGCTGTGACATCACAGAAGAAGACCAACCATATGCAAATAAGTCTTTGTCCTGCCCCCTCCTATCTCATTGCAAAGCATTCTGGTATTTGTAGTATTTTCTTGTTGCTCACATAGCACTATAGATAACCATAGTGCTTTGTGGTTGCGCCTCCACTGTCCCAGGGGCGAGCGTCTTGGTCCTGCCCCAATAGGAGCAGTCCA
>TRINITY_DN193_c0_g1_i6 len=2718 path=[0:0-103 6:104-136 8:137-164 17:165-174 18:175-190 20:191-222 22:223-228 23:229-233 24:234-240 25:241-241 28:242-242 29:243-247 31:248-262 33:263-283 34:284-314 36:315-334 39:335-2717]
CTCCCTTACTGCATCTACTACATGGGTGGGGGCTTCATAGGTACTGCTTCCCTTATCCCTGCTAGTAAATGGCTGGCTTTGTTAAAGCAATACATGGGTGATGGTAGCTCATTTGCTGTGCCATTACAGAAGAGGACCAACCATATGCAAATCAGTCTTGGTCCTTGGCAGTGCTTGAGCTAACGCTTCTTAACCACTGGGAACACCTCGGGGTAGCACTCCACCATCGTTGTTTAGCTCATCTGCTGTGACATCACAGAAGAGGACCAACCATATGCAAATCAGTCTTGGTCCTGCCCCAATAGGAGCAGTCCAGCCCGAACTGCTAGGCCACGTCCCCTCTGCACGGGATACAAAGCAACCCCCAGACCGGTTTCAGCCTCATTGGACCTCGTCAGTGAGGTCTAGCTTGAGTCCCTAGGCACAGTGAGCAAGGGCTCCACGTCTCCTCCAAGGACTCCACTGACTTCCCCATTCCCCCAGGAGTAACTACCCTCCATAATGCCCATCATGCCTCCTTTTCTAGCAGCACCCACAGTCCCCCCCAGAGGTAATTCCCAACCCTGTAACAGTAACCTCCCCAAATTTCACACTGGCTTTTTCCTATATAGCAGTTAGTGCTCCCCTGCAACTCACCCTTTTCCTTCATTCACTCCTTCCTCTCCCGTTGTTGTTAACCCTTTCTCGTGTAAGCTGCTCATTGGGTTCTCCCTTACGCTCCCGGATGGGGTTTTAAGGGCCAACATTCCTTTTTTTCAGCCCTTGTATAGTTGGGCACTGACAATACCTAACTATTTATAACACAGTGTATGTTATCAGCAGAACAAGTATTACAATGTTCCAGTAATCTGAATATAGATGTGAGGCTTCCTAAAACATAACTGCTTATGTTGTGAATATGTCGAATGTTGGCAGCAGGAAAAGATATGTGACACGCTGTAGACCGGGTAAAGATTTTAGTGCAATAAACAGATCAGCCAATGGGGGAAATGTTATGTTATGTTGTGTTGTTTGGGCTGTAACGAATCATTGCAAGGTGCGGCCCTCAGGAAGAGAGCCTGAGAGCAGAGGTTGAGATGAAAGAGAAATCAGGAGGTGACATGAGCTCTGTTGGGGAGTGTCTCAGAACCAAGGAAGGACACAGAGATGGAGGAGGGGGTTAGCTTTGGGAATCCGAACTACTGTATAATTAGTACACTTTTTATTTTCTCCTAAATATATGTTTTGCTTGTCTGCCCCTCCCCCCCATGCTATGTACAGTGCCACACTGCTTTCCGAAGCTAGGTCCGTGCCCCACAAATACCCAAAATTGAGAGAAATAAAATAAAATAGAGTTTCCGAGCATAGAGGAGGGTGGTAGAAGTTAAGATATGTTATGTTGTTTGTAACGCTCACACTACAATTAAATCATCTTGAGGTGCAGCCCTCAAGCGATCTTTTGATCAGAGGATGAGGAAGAATAAGAATTAGGGGGTGGCAGTGTGAGGTGAACCAGCATCTGATAGAAAGAGACAAGTCTGGGCCTGACAGAGAGCGGGCCCACAGTCTGACAGAGAAGGGCTAGTATATGCCACGATTAGGGCATAGCCAAGGTAGAGATGCGGCATCAGCAAGAAGAGGAATGTATTGCCTATTGGCTTGCATCCAAGAGACAGATATTTTAGGTGGGAAAGAGTAGAAAAAAGAAATGTTTGAGAACAGTAATATTCCTGGCTAGAGAAGACATTTTCTGCCTAAATAGGGAGACTTTCCATGTATGCCAGGAAAGGAGGGGGCAGTCATCCACTAACCCTACCCCTTCACTGCTACACCTCACGGATACAATGTGACAATTGCAGAAACTAGAGAAAGAGAAACATACTTTTATTTGGAGATCAAAAGAAGCGGGAAGTCATTACTGCCAGGCAATTGTTAGGCGATCTACATACCCTGAACTGATGGTATTGGTGTACCGTGGGCAACACTCTATGTTACTGGCACCCACATTGGCAGTGTCTGCATAGAAGCCAATGTTTAGTGAATAAGTAGGATGCTTTGTTGTCTCGCTTCCTCGAGCTATGTCCTCGTTATAGATCTGAGGCACATTGGTGGAGTATTACTGGGAAGCTAACAGCAAGCAGTGCCACTGTCTATGGTGTGATCTGTAGGAAACCTCACAGTGCCTCTACCCCTGACCTGCTCTGTGGGGAAGCTGGTAGTGCCACTACCTAGGGTGTGAATTGTGCAGAAGCAGGCAGTACCACTGCCCCTGGTGTGATCTGTGGGGAAGCTAGCTTTGCCACTACGCTTGGTCGGGGGGAAGTGGGTAGTGCCACTGACATGGCCTGATCTGCGGGGAAGTTTGCAGTGCCGCCGGTCTTGACATGGGGGAAGATAGCACAGCCACTGTCCATAGCAAAGAGGAAGCGAGCAGTGCCACTGTCCGTGGTGGGATTTGTTGGGAGGGTAGCTGCTCACCGCCTGATCTGAGGGGAAATTGGCAGTGCCACTCACTACTTATGGTGTCGTCTGTGGGGATCTGTCATCCGTCACCGTCCTACACTACTCCGATATTTATCGTACTGTAGGAGAGACACCCAATACACTGTGTATATATAGAAACCTCTCGCTTTTTCTAGTTTACTTTTTCTTTTCTCACTTTATGATTATTCTATTTTTCTAGACTGAGTAAATATTTTATGTTATAAATAACTATTTTTGCTTGAGGTGCATAAGGCA
>TRINITY_DN193_c0_g1_i2 len=384 path=[6:0-32 8:33-60 12:61-179 15:180-185 16:186-189 17:190-199 18:200-215 20:216-247 21:248-253 23:254-258 24:259-265 26:266-266 28:267-267 29:268-272 31:273-287 33:288-308 35:309-383]
TAGCTCATTTGCTGTGCCATTACAGAAGAGGACCAACCATATGCAAATCAGTCTTGGTCCTAGTTTCGGCCTCATTGGACCCCATCATTGAGATCTAGCTTGAGTTTCTAGGCACAGTGAGCAAGGGGACTACATCTGGCAATACCCTTCCCAAATTGGGGGAGACAAAATCAGCAAAACTGGGTGATGATGGCAGTGCTTGAGCTAACGCTTCTTAACCACTGGGAACACCTCGGGGTAGCACTCCATCATCATTGTTTAGCTCAACTGCTGTGACATCACAGAAGAGGACCAACCATATGCAAATCATTGTTGGTCCTGCCCCAATAAGAGCAGTCCAGCCTGAACTGCTAGGCCACATCCCCTCTGCACGGGATAACAAGC
>TRINITY_DN193_c0_g1_i11 len=512 path=[1:0-259 6:260-292 8:293-320 18:321-336 20:337-368 21:369-374 23:375-379 24:380-386 25:387-387 28:388-388 30:389-391 31:392-406 33:407-427 34:428-458 37:459-511]
ACTAATGTTACGGGTAAGTAACATCTTCCTTCTGCACTCTCACGAAAAGGGCAGCGCCTCCTTTCCCCGACTTTCTAACCGTGCCTGCATCCCGCAGAGCAGCGCTCCAAGGGGAGGCGGAGCACTTTTTTAAACCGCAAAGGGCTTGTTATTGCCCTGGGATATTTATCAGCACTTAATGTAAAACTGTATAAACATACTTGTATGTAAATCTGTATCCACGTTGGATGACAGCAAAACTGGGTGATGCTGGCAGTGCGTAGCTCATTTGCTGTGCCATTACAGAAGAGGACCAACCATATGCAAATCAGTCTTGGTCCTTGAGCTAACGCTTCTTAACCACTGGGAACACCTCGGGGTAGCACTCCATCATCATTGTTTAGCTCATCCGCTGACATCACAGAAGAGGACCAACCATATGCAAATCAGTCTTGGTCCTGCCCCAATAGGAGCAGTCCATCCTGAACTGCTAGGCCTTGCCCCCTCTGCACGGGATAACAAGCAACCCCCAG
>TRINITY_DN193_c0_g1_i7 len=277 path=[2:0-41 6:42-74 8:75-102 16:103-106 17:107-116 18:117-132 20:133-164 21:165-170 23:171-175 24:176-182 25:183-183 28:184-184 29:185-189 31:190-204 33:205-225 34:226-256 36:257-276]
CCCTTCACACATAGTGTGAGACACAATTAGCAAAACAGGGTATAGCTCATTTGCTGTGCCATTACAGAAGAGGACCAACCATATGCAAATCAGTCTTGGTCCTATGATGGCAGTGCTTGAGCTAACGCTTCTTAACCACTGGGAACACCTCGGGGTAGCACTCCATCATCATTGTTTAGCTCATCTGCTGTGACATCACAGAAGAGGACCAACCATATGCAAATCAGTCTTGGTCCTGCCCCAATAGGAGCAGTCCAGCCCGAACTGCTAGGCCACG
>TRINITY_DN193_c0_g1_i4 len=2741 path=[6:0-32 8:33-60 12:61-179 15:180-185 16:186-189 17:190-199 18:200-215 20:216-247 21:248-253 23:254-258 24:259-265 25:266-266 28:267-267 30:268-270 31:271-285 33:286-306 34:307-337 36:338-357 39:358-2740]
TAGCTCATTTGCTGTGCCATTACAGAAGAGGACCAACCATATGCAAATCAGTCTTGGTCCTAGTTTCGGCCTCATTGGACCCCATCATTGAGATCTAGCTTGAGTTTCTAGGCACAGTGAGCAAGGGGACTACATCTGGCAATACCCTTCCCAAATTGGGGGAGACAAAATCAGCAAAACTGGGTGATGATGGCAGTGCTTGAGCTAACGCTTCTTAACCACTGGGAACACCTCGGGGTAGCACTCCATCATCATTGTTTAGCTCATCCGCTGACATCACAGAAGAGGACCAACCATATGCAAATCAGTCTTGGTCCTGCCCCAATAGGAGCAGTCCAGCCCGAACTGCTAGGCCACGTCCCCTCTGCACGGGATACAAAGCAACCCCCAGACCGGTTTCAGCCTCATTGGACCTCGTCAGTGAGGTCTAGCTTGAGTCCCTAGGCACAGTGAGCAAGGGCTCCACGTCTCCTCCAAGGACTCCACTGACTTCCCCATTCCCCCAGGAGTAACTACCCTCCATAATGCCCATCATGCCTCCTTTTCTAGCAGCACCCACAGTCCCCCCCAGAGGTAATTCCCAACCCTGTAACAGTAACCTCCCCAAATTTCACACTGGCTTTTTCCTATATAGCAGTTAGTGCTCCCCTGCAACTCACCCTTTTCCTTCATTCACTCCTTCCTCTCCCGTTGTTGTTAACCCTTTCTCGTGTAAGCTGCTCATTGGGTTCTCCCTTACGCTCCCGGATGGGGTTTTAAGGGCCAACATTCCTTTTTTTCAGCCCTTGTATAGTTGGGCACTGACAATACCTAACTATTTATAACACAGTGTATGTTATCAGCAGAACAAGTATTACAATGTTCCAGTAATCTGAATATAGATGTGAGGCTTCCTAAAACATAACTGCTTATGTTGTGAATATGTCGAATGTTGGCAGCAGGAAAAGATATGTGACACGCTGTAGACCGGGTAAAGATTTTAGTGCAATAAACAGATCAGCCAATGGGGGAAATGTTATGTTATGTTGTGTTGTTTGGGCTGTAACGAATCATTGCAAGGTGCGGCCCTCAGGAAGAGAGCCTGAGAGCAGAGGTTGAGATGAAAGAGAAATCAGGAGGTGACATGAGCTCTGTTGGGGAGTGTCTCAGAACCAAGGAAGGACACAGAGATGGAGGAGGGGGTTAGCTTTGGGAATCCGAACTACTGTATAATTAGTACACTTTTTATTTTCTCCTAAATATATGTTTTGCTTGTCTGCCCCTCCCCCCCATGCTATGTACAGTGCCACACTGCTTTCCGAAGCTAGGTCCGTGCCCCACAAATACCCAAAATTGAGAGAAATAAAATAAAATAGAGTTTCCGAGCATAGAGGAGGGTGGTAGAAGTTAAGATATGTTATGTTGTTTGTAACGCTCACACTACAATTAAATCATCTTGAGGTGCAGCCCTCAAGCGATCTTTTGATCAGAGGATGAGGAAGAATAAGAATTAGGGGGTGGCAGTGTGAGGTGAACCAGCATCTGATAGAAAGAGACAAGTCTGGGCCTGACAGAGAGCGGGCCCACAGTCTGACAGAGAAGGGCTAGTATATGCCACGATTAGGGCATAGCCAAGGTAGAGATGCGGCATCAGCAAGAAGAGGAATGTATTGCCTATTGGCTTGCATCCAAGAGACAGATATTTTAGGTGGGAAAGAGTAGAAAAAAGAAATGTTTGAGAACAGTAATATTCCTGGCTAGAGAAGACATTTTCTGCCTAAATAGGGAGACTTTCCATGTATGCCAGGAAAGGAGGGGGCAGTCATCCACTAACCCTACCCCTTCACTGCTACACCTCACGGATACAATGTGACAATTGCAGAAACTAGAGAAAGAGAAACATACTTTTATTTGGAGATCAAAAGAAGCGGGAAGTCATTACTGCCAGGCAATTGTTAGGCGATCTACATACCCTGAACTGATGGTATTGGTGTACCGTGGGCAACACTCTATGTTACTGGCACCCACATTGGCAGTGTCTGCATAGAAGCCAATGTTTAGTGAATAAGTAGGATGCTTTGTTGTCTCGCTTCCTCGAGCTATGTCCTCGTTATAGATCTGAGGCACATTGGTGGAGTATTACTGGGAAGCTAACAGCAAGCAGTGCCACTGTCTATGGTGTGATCTGTAGGAAACCTCACAGTGCCTCTACCCCTGACCTGCTCTGTGGGGAAGCTGGTAGTGCCACTACCTAGGGTGTGAATTGTGCAGAAGCAGGCAGTACCACTGCCCCTGGTGTGATCTGTGGGGAAGCTAGCTTTGCCACTACGCTTGGTCGGGGGGAAGTGGGTAGTGCCACTGACATGGCCTGATCTGCGGGGAAGTTTGCAGTGCCGCCGGTCTTGACATGGGGGAAGATAGCACAGCCACTGTCCATAGCAAAGAGGAAGCGAGCAGTGCCACTGTCCGTGGTGGGATTTGTTGGGAGGGTAGCTGCTCACCGCCTGATCTGAGGGGAAATTGGCAGTGCCACTCACTACTTATGGTGTCGTCTGTGGGGATCTGTCATCCGTCACCGTCCTACACTACTCCGATATTTATCGTACTGTAGGAGAGACACCCAATACACTGTGTATATATAGAAACCTCTCGCTTTTTCTAGTTTACTTTTTCTTTTCTCACTTTATGATTATTCTATTTTTCTAGACTGAGTAAATATTTTATGTTATAAATAACTATTTTTGCTTGAGGTGCATAAGGCA
>TRINITY_DN193_c0_g1_i3 len=380 path=[4:0-100 5:101-123 6:124-156 8:157-184 24:185-191 25:192-192 28:193-193 29:194-198 31:199-213 33:214-234 34:235-265 36:266-285 38:286-379]
CTGTGGGGGAATTACACTGCTCAAACCCAGGGGCCCTTTGGGAACTGGGCAATGATGGCAGCGCTTGAGCTATCACTTCGTCACCACTGGGAATACCTCGTGGTAGCACTCCATCATCATTGTTTAGCTCATTTGCTGTGCCATTACAGAAGAGGACCAACCATATGCAAATCAGTCTTGGTCCTTAGCTCATCTGCTGTGACATCACAGAAGAGGACCAACCATATGCAAATCAGTCTTGGTCCTGCCCCAATAGGAGCAGTCCAGCCCGAACTGCTAGGCCACGCCCCCTCTGCATTCCCCTATTGAGCATTTCTTTGCACTACTTCAATACAGTCCCATTTTCAGGTTAATAATCATCCATAGACTCAGCAGTCTTT
>TRINITY_DN193_c0_g2_i1 len=366 path=[0:0-365]
AAAACAAACTGGAGAAAAACCATTCAGTTGCAGTGAGTGTGGGATCAGTTTCAGTCAGTCATCATACCTAAAGAGCCATCAGCAAAAACACACAGAAGAAAAACCATTCACATGCAGTGAGTGTGGAATTGGCTTCAGTCATCACATCTAAAGATCCATCAATAAAGATGCCCAGGAGAAATACCTTACATGTACAGTGAATGTAGAAGCGGTCTGTCCCTTCTCAAACCTAAAAGCCCATCAGCGAACACAGAGGAGATTCTCAAGTCGAAGCTGAGTAGATTCACATGTTGGCACTTGTTGTAAAATATCTTCAATGACAATTGGGTGGTGATGGCTAACACTAACGCTTCTTAACCACTGGGA
>TRINITY_DN193_c1_g1_i1 len=1689 path=[2:0-516 3:517-517 4:518-567 5:568-580 7:581-821 9:822-1008 11:1009-1039 12:1040-1131 14:1132-1213 18:1214-1265 20:1266-1358 21:1359-1500 23:1501-1688]
AATTTTACCTGTCTTCTTTAAGAATCCACAGGATAATGCACAACGTGTATTGCATAATCTAGACCCTAAGAGGGCTCTAAGTTTTTACTTACACAGGTCAAAGGAGTTTCGTAAGACTACACAACTCTTCCTTGCTTTTGCTGGAAATACAAGGGGCAACGCCATTTCAAAGTCTGGATTGGCAAGATGGATTGTCCAATGCATTAAGATGTGTTATGAACTCGCAGGCAAGGTGTTGGAGGTCCCTCCTAGGGCTCACTCTACACGGTCAGTGGGAGCATCTACTGCATATATGCACCATATTCCTCTTCGGGATATCTGCAGATCAGCAACTTGGAAGAATATACATACGTTCACAAGACACTATTGTCTGGAGGAGGCAAACAAGCAAGATGCAAGTGTGGGTCAAGCGGTGCTTAGGAATTTATTCTTATCATCAGCTTCCTCACTCCCTCCTCCGTGAACACTGCTGTACACTCTATGCAACATTGTGAATCTATAACCATCTCCATGCTCCATAAGGAAAATGTTACTTACCCGTAACATTAGTTATGGAGCCTGGAGATGTTATAGATTCACAAGACCCACCCATCCTCCCCTGTGAGGTAAGCTTCTGAGGATAAGCTCGAGCAAACTCCTGTTAGACTTAGCGTTCAAAAAATTATCTGAGGATGCGCAGAGTCCCAGGATGCTCGTGGGTGAGGGGAGGTGCCCTGGGGGTGGCTCCGAGGGGGGGCCACTCCTAGGGCACCTCCCACCAAAAAGTTTTATTTTTGGGGGAAAGTTCCGCTAGCAACCACCAGATGGCAGCGTAATGCAACATTGTGAATCTATAACATCTCCAGGCTCCATAACTAATGTTACGGGTAAGTAACATTTTCCTTATGGAGCATGGAGATGGTTATAGATTCACAATGTTGCATAGAGTGTACAGCAGTGTTCACGGAGGAGGGAGTGAGGAAGCTGATGATAAGAATAAATTCCTAAGCACCGCTTGACCCACACTTGCGTCTTGCTTGTTTGCCTCTTCCAGACAGTAATGTCTTGTGAACGTATGTATATTCTTCCAAGTTGCTGATCTGCAGATATCCCGAAGAGGAATATGGTGCATATATGCAGTAGATGCTCCCACCGACCGTGTGGAGGGGCCCTAGGGGGGACCTCCGACACCTTGTCCGCGAGTTAAGAACACATCTTAATGCATAGGACAATCAATCTTGCCAATCCAGACTTTGAAATGGCGTTGCCCTTTGTGTTTCCAGCAAAGGCAAGGAAGAGTTGTGTAGTCTCATGAAACTCCTTTGACCTGTGTAAATCAAAACTAGAGCCTCTTAGGGTCTAGATTGTGCAATACACGTGGTGCATTATCCTGTGGATTCTTAAAAAAGAAGACAGGTAAAATATTTCTTGATTTATATGGAAATCAGAAACCACTTAGGCAGAAACTTAGGTTGAGTTCTAAGTATCACCTTGTCATTGAACAAACGAGTGTAAGGAGTTTGAGGATAGTGCATGTAACTCACTGACTCTTCTTATTGAAGTAATGGCTATAAGGAAAAACCGTCTTATAGCTCAAGCCTAAAAGAACAACTGAGAAGCGGTTCAAAAGGCGGATACATAGTCTGTCAAGTACCACATTCAGCTGCCATACAGGGGCAGGTGGTCTTTTTTGAGGAAAACAGCTTCGTG
>TRINITY_DN193_c1_g1_i3 len=457 path=[1:0-331 4:332-381 6:382-456]
CCCAAGGAAACGTCATTCCAGAATCTATAAACCAATGGTAAAGAGACCTGCCTGCAGGGTCTTTGACGAGAACTGCTGGCTGTGACATAAGGCCAGTAGCAGCGAATCAATCAAACAAACAAGCACAAACACACTTGATAAGAACTCTACAATATTCTTTGAGCACAATGTTTGGTATATTAACTTTGCACTGTATGACAGTAATCAGAGTTCTCCCAACTCCTACAGCAGAGGGGACACGTGTTAAGTGCCACCTAGTGGTGTGATGTGCATCCACGCGTGTATTCACGGAGTCCATAAAAGTTGCCCCTGAGATCCATTCATAGCCTCTGTAAGGAAAATGTTACTTACCCGTAACATTAGTTATGGAGCCTGGAGATGTCATAGATTCACAATGTTGCACCGCGCCGCCATCCGGCGGCCGCCAGCGGAACCCTCCCCCAAAAACAAAACTCCC
>TRINITY_DN193_c1_g1_i7 len=495 path=[11:0-30 12:31-122 13:123-155 16:156-189 17:190-205 18:206-257 19:258-352 21:353-494]
GTCTTGCTTGTTTGCCTCTTCCAGACAGTAATGTCTTGTGAACGTATGTATATTCTTCCAAGTTGCTGATCTGCAGATATCCCGAAGAGGAATATGGTGCATATATGCAGTAGATGCTCCCACTGACCGTGTAGAGTGAGCCCTAGGAGGGACCTCTAACACCTTGCCTGCGAGTCCATAACACATCTTGATGCATTGGACAATCCATCTTGCCAATCCAGACTTTGAAATGGCGTTGCCCTTTGTGTTTCCAGCAAAAGCAAGGAAGAGTTGTGTAGTCTTACGAAACTCCTTTGACCTGTGTAAGTAAAAACTTAGAGCCCTCTTAGGGTCTAGATTATGCAATACACGTTGTGCATTATCCTGTGGATTCTTAAAAAAGAAGACAGGTAAAATATTTCTTGATTTATATGGAAATCAGAAACCACTTAGGCAGAAACTTAGGTTGAGTTCTAAGTATCACCTTGTCATTGAACAAACGAGTGTAAGGAGTTT
>TRINITY_DN193_c1_g1_i8 len=233 path=[0:0-106 3:107-107 4:108-157 6:158-232]
GGGGGGGGCACAGGGGGGAATTGCATATAAAAATATTTTTGTGAAAATATTATTCTATCACATTAACTTATACGGGCAGGTGGTTTTTAAAGACTTTGGGTGTTCCGATAAGGAAAATGTTACTTACCCGTAACATTAGTTATGGAGCCTGGAGATGTCATAGATTCACAATGTTGCACCGCGCCGCCATCCGGCGGCCGCCAGCGGAACCCTCCCCCAAAAACAAAACTCCC
>TRINITY_DN193_c1_g1_i2 len=1284 path=[0:0-106 3:107-107 4:108-157 5:158-170 8:171-411 9:412-598 10:599-629 12:630-721 13:722-754 15:755-788 17:789-804 18:805-856 19:857-951 21:952-1093 22:1094-1095 23:1096-1283]
GGGGGGGGCACAGGGGGGAATTGCATATAAAAATATTTTTGTGAAAATATTATTCTATCACATTAACTTATACGGGCAGGTGGTTTTTAAAGACTTTGGGTGTTCCGATAAGGAAAATGTTACTTACCCGTAACATTAGTTATGGAGCCTGGAGATGTTATAGATTCACAATGTTGCATTACGCTGCCATCTGGTGGTTGCTAGCGGAACTTTCCCCCAAAAATAAAACTTTTTGGTGGGAGGTGCCCTAGGAGTGGCCCCCCCTCGGAGCCACCCCCAGGGCACCTCCCCTCACCCACGAGCATCCTGGGACTCTGCGCATCCTCAGATAATTTTTTGAACGCTAAGTCTAACAGGAGTTTGCTCGAGCTTATCCTCAGAAGCTTACCTCACAGGGGAGGATGGGTGGGTCTTGTGAATCTATAACATCTCCAGGCTCCATAACTAATGTTACGGGTAAGTAACATTTTCCTTATGGAGCATGGAGATGGTTATAGATTCACAATGTTGCATAGAGTGTACAGCAGTGTTCACGGAGGAGGGAGTGAGGAAGCTGATGATAAGAATAAATTCCTAAGCACCGCTTGACCCACACTTGCATCTTGCTTGTTTGCCTCCTCCAGACAATAGTGTCTTGTGAACGTATGTATATTCTTCCAAGTTGCTGATCTGCAGATATCCCGAAGAGGAATATGGTGCATATATGCAGTAGATGCTCCCACTGACCGTGTAGAGTGAGCCCTAGGAGGGACCTCCAACACCTTGCCTGCGAGTTCATAACACATCTTAATGCATTGGACAATCCATCTTGCCAATCCAGACTTTGAAATGGCGTTGCCCTTTGTGTTTCCAGCAAAAGCAAGGAAGAGTTGTGTAGTCTTACGAAACTCCTTTGACCTGTGTAAGTAAAAACTTAGAGCCCTCTTAGGGTCTAGATTATGCAATACACGTTGTGCATTATCCTGTGGATTCTTAAAAAAGAAGACAGGTAAAATATTTCTTGATTTATATGGAAATCAGAAACCACTTAGGCAGAAACTTAGGTTGAGTTCTAAGTATCACCTTGTCATTGAACAAACGAGTGTAAGGAGTTTCAGAGGATAGTGCATGTAACTCACTGACTCTTCTTATTGAAGTAATGGCTATAAGGAAAAACCGTCTTATAGCTCAAGCCTAAAAGAACAACTGAGAAGCGGTTCAAAAGGCGGATACATAGTCTGTCAAGTACCACATTCAGCTGCCATACAGGGGCAGGTGGTCTTTTTTGAGGAAAACAGCTTCGTG
>TRINITY_DN193_c1_g1_i5 len=1508 path=[1:0-331 4:332-381 5:382-394 8:395-635 9:636-822 10:823-853 12:854-945 13:946-978 15:979-1012 17:1013-1028 18:1029-1080 19:1081-1175 21:1176-1317 22:1318-1319 23:1320-1507]
CCCAAGGAAACGTCATTCCAGAATCTATAAACCAATGGTAAAGAGACCTGCCTGCAGGGTCTTTGACGAGAACTGCTGGCTGTGACATAAGGCCAGTAGCAGCGAATCAATCAAACAAACAAGCACAAACACACTTGATAAGAACTCTACAATATTCTTTGAGCACAATGTTTGGTATATTAACTTTGCACTGTATGACAGTAATCAGAGTTCTCCCAACTCCTACAGCAGAGGGGACACGTGTTAAGTGCCACCTAGTGGTGTGATGTGCATCCACGCGTGTATTCACGGAGTCCATAAAAGTTGCCCCTGAGATCCATTCATAGCCTCTGTAAGGAAAATGTTACTTACCCGTAACATTAGTTATGGAGCCTGGAGATGTTATAGATTCACAATGTTGCATTACGCTGCCATCTGGTGGTTGCTAGCGGAACTTTCCCCCAAAAATAAAACTTTTTGGTGGGAGGTGCCCTAGGAGTGGCCCCCCCTCGGAGCCACCCCCAGGGCACCTCCCCTCACCCACGAGCATCCTGGGACTCTGCGCATCCTCAGATAATTTTTTGAACGCTAAGTCTAACAGGAGTTTGCTCGAGCTTATCCTCAGAAGCTTACCTCACAGGGGAGGATGGGTGGGTCTTGTGAATCTATAACATCTCCAGGCTCCATAACTAATGTTACGGGTAAGTAACATTTTCCTTATGGAGCATGGAGATGGTTATAGATTCACAATGTTGCATAGAGTGTACAGCAGTGTTCACGGAGGAGGGAGTGAGGAAGCTGATGATAAGAATAAATTCCTAAGCACCGCTTGACCCACACTTGCATCTTGCTTGTTTGCCTCCTCCAGACAATAGTGTCTTGTGAACGTATGTATATTCTTCCAAGTTGCTGATCTGCAGATATCCCGAAGAGGAATATGGTGCATATATGCAGTAGATGCTCCCACTGACCGTGTAGAGTGAGCCCTAGGAGGGACCTCCAACACCTTGCCTGCGAGTTCATAACACATCTTAATGCATTGGACAATCCATCTTGCCAATCCAGACTTTGAAATGGCGTTGCCCTTTGTGTTTCCAGCAAAAGCAAGGAAGAGTTGTGTAGTCTTACGAAACTCCTTTGACCTGTGTAAGTAAAAACTTAGAGCCCTCTTAGGGTCTAGATTATGCAATACACGTTGTGCATTATCCTGTGGATTCTTAAAAAAGAAGACAGGTAAAATATTTCTTGATTTATATGGAAATCAGAAACCACTTAGGCAGAAACTTAGGTTGAGTTCTAAGTATCACCTTGTCATTGAACAAACGAGTGTAAGGAGTTTCAGAGGATAGTGCATGTAACTCACTGACTCTTCTTATTGAAGTAATGGCTATAAGGAAAAACCGTCTTATAGCTCAAGCCTAAAAGAACAACTGAGAAGCGGTTCAAAAGGCGGATACATAGTCTGTCAAGTACCACATTCAGCTGCCATACAGGGGCAGGTGGTCTTTTTTGAGGAAAACAGCTTCGTG
>TRINITY_DN193_c2_g1_i1 len=261 path=[0:0-260]
AGCAGTTGTAATTGCACATTGCATGGGAGGTGGCAAAACCAGCAAAACTGGATGATGATGGAAGTGGGTGAGCAACATCTTCCTAACCACTCGTTATTCCTTGGTTAGCACACCAGCATCATTGCTTAGCTCATCTTCTGTGCCAATACAAGAGAGGACCAACCATATGCAAATCGGTCTTGGTCCTGCCCCATTAGAAGCAGTCCATCCCAAACTGCTAGGACACAACCCCTCTGCACTGGATTTGCAAGCAACCCCCCG
>TRINITY_DN193_c4_g1_i1 len=674 path=[0:0-673]
TTTAACAAGATAAAAAAATACAACCATATAAAAATAAAGACAGATAAAGTTTAAAAGCCAATTTAAACATATAGTTTTTAAAACTTTTCTAAAAGTCATCAGTGCAGGCATAAGACAATCTCGCCAGGAAGTGCATTCTATAAACCAGGGACTGCTGACAAACAAGCCTGATTAGAAAAAGCAGCTCTCGGAAAATTAGGGATTTCTAAGACATACTGCCTCTGGTCGCCCAAGATAACAAGTTTTGTAGCCAGGTACTGCAGCTGGCCATGGGCAAGTGCCTTGAAGTTTGTGCAGCAAAACTTAAAATGGATCTAAAGGTGAATGGGAAACCAGTGCAAAACAATAAGAACAGGGTTGATGTGCTCAAACCTACAGGATCCAGTAACTAAATGTGAAAAGGTGTGGAAAAGGGGCAAGGGAAGAGGCCGGGAGACCAGACAACATTGCTTCCACCCACCCTGGAGGGTACCAGTGCTTGGACGGTGGTTGTAAAGTTAACCGAGCTAAGGAGAGGTTTAATAGGAGCTAAACAATGATATAGGAGTGCTACCCCAAGGTATTCCCAGTGGTTAAGAAGTGTGAGCTCAAGCACTGACATTAGCCCCTAGTTTTGCTGATTTTGTCTCCCCCTATGTGGAAAGGGTATGCCAGACGTGGAGCCCTTGCTCACT
>TRINITY_DN143_c0_g1_i2 len=384 path=[0:0-235 3:236-383]
CACCCACACTCCCCAAATGCGGCCTCTGCCCCAAGTAAAGCGAGCTGCCGGGCCGGTTGTGTGGGTTTAGCAGGCGGGGCTTGGGACGCGACCCATAGATAGAGTGGGCCCCGCCACGCACAGTCACTCACCATCTTGCTGCCTTGTGTGTGCCGCACGGACCCTGCTCGCACCGTTCCTACGCTCCAGATCCCAATTAAGGAAGGAAGGCCCAGCCGCGCAGCAGTAACAAACAGTTATCTGATGCAATCAGTGGTGGTCATCCAACTGCTGGCACTACTCAAGCTTCAAACCCACAGCCACCCCAAAACTGGCCTGCTAATCCTTGGGGGCAATTCCCAGGGTACCCAGGAGCTCCTGGTGCATTTCCAGGGTACCCTGGAC
>TRINITY_DN143_c0_g1_i1 len=3513 path=[0:0-235 1:236-326 3:327-474 5:475-3512]
CACCCACACTCCCCAAATGCGGCCTCTGCCCCAAGTAAAGCGAGCTGCCGGGCCGGTTGTGTGGGTTTAGCAGGCGGGGCTTGGGACGCGACCCATAGATAGAGTGGGCCCCGCCACGCACAGTCACTCACCATCTTGCTGCCTTGTGTGTGCCGCACGGACCCTGCTCGCACCGTTCCTACGCTCCAGATCCCAATTAAGGAAGGAAGGCCCAGCCGCGCAGCAGTAACAAACAGCCTGGGGTTTGGGACAAGGACCCAGACGTGTGTGCCAGAAAAACTTTGCCCACAGGGTAGAATCGGTGCGGTGGAGACGGTGAAGGGTCAGTTATCTGATGCAATCAGTGGTGGTCATCCAACTGCTGGCACTACTCAAGCTTCAAACCCACAGCCACCCCAAAACTGGCCTGCTAATCCTTGGGGGCAATTCCCAGGGTACCCAGGAGCTCCTGGTGCATTTCCAGGGTACCCTGGACCTGGGCAGCAATACCCTGGAGCGCCTGATGGTGGACAGGCTTTCCCTCTATTCCCTGGTCCTGGACAGCCATTCCCTGGATACGGACCTGGACCTGGACCGGCACCAACTGGACCAGGCACTCCTCAACCAGGTGGGCCTGCTGCACCTGCCGCTCCTGCTGCACCTGCCGGACCACTGAAATTACCATTTGACTTGCCTCTTGCATCAGGAATTATGCCTCGTTTATTAATCACGCTTACAGGCACAGTTAATCCGAAGGTTGACAGGTTCACCTTTGATTTTAGGAGAAAAAATGATATTGCCTTCCACTTCAATGTACGTTTTAATGAGAACCCCAAAGCCATTGTGCGTAATCACATGGTTAATGATCGTTGGGGATCAGAAGAAAGAAAAGCTGCCAAGTTTCCTTTCGAAGCTGGCAAACCATTCCAGATCCAGTTTCTTGTTGAAAGAGATCATTATAGCGTGGTGGTCAATGGTGAACCTTTGTTGCAGTTCAACCACCGTGTGAAAGAACTAAATGAAATTACCTGTCTTGCAATCTATGGAGACCTCACACTGACTAGTGCTACACCGACCATGGTGTAGAATATTGGATTCATGATTGTGTCTTTCAACAATGGTTTCTTGTTGGAATGTTTGATACTTATGAATCTTTTGATAAATGTAAGTGAATATTCTTCAGGCATGCATTGTACCACAATTTGAATTCTTCATCATGTTTCTTTTAACTGAAATGCAAGTTCATTCTACATCTCTGTAATAAAAATGATTGATTCTCTGCATCAGATTTGTATACGACAACTGTTAAAAACCAATCCTGCTGATTACGGTGGAAAATAATGGTGCTGCCCACAAACACTGCAACACAGTTTGTATATAACTTGTTTTTCTGGAAAGCATGAACAAAGTTGTCAAGCAGCCCAATAAAAAAAGAGAACATGGTGAAAAAAAAAAAAAAAAAAAAAAAAAAAAAAAATGACAACTGAAATCCATTCAAAAAATAGATGCTTCCATCGGGTCTTGAAAATCTCCTGTGGCCATCTTTTCTTATAAATTCAAATAAAAAAAGTTCACCATTTTAATGTCCTCTTTCCAGATTTCACTTTCCAGATCTCTTGATTGCCTTTTGGGCGAGCATTCGATTGCCTGCTAGGAATGTCAGAGTGCCCAAGATGGCAAGGTACTTCAGTGTCTGAAACATGTCTAGATGTGTCCAGTAGACGTACATAAGTCCCAACATGGCTGCATGTCCCAGGTGAAAGATGATAGTGCTCGGGGCAAAGCTGAAGTTGGAGATGTTGGCGCCAATCTTAATCCACAGAATGATGAGCAGCAGAAGGGGAGACAGCACAAGGGCAGTGAAAGTGTTGGACACCACTGTGGGAGGTCTCTTCTCAGGCTCTCGGAACAGGTGCTGGATGTCTGGCTTGGGAGTAAAGAGGGTCTTTGATTGAACTGTAGCTGGAGCATCTTCCTCCGGGAATTTGATCACCACATCAGCCATGTTCCAAAGGATGGGATTTTCCAGAGTGTCATCTCCAATGATCAAATAAAGGGTGTAGGTTCCGGAGGCTGAATCAAACTCGGTCTTCCTTTCAGTGGGATCTAGCTCAAACTTGTACACGTTCTTGGTGTCAGGCTCAGCGACAAACACAACTTCTTGCCCAGTCTTGTGGTTGTGAAGGCGGACAAAAGTCTGATGAGGCGAGACCTCTGCTCCAGTGTTCACATCAGTCAACTGGAATGATAAGGCAAGGTTCTGGTGACTGTCGGCAGTAAGAAATCCCTTAGCTTTAGATGGGTAAGTCACTTTGGCCATCTTTGGTGCGATGCTCTGGTCTTTGTCCACAATGGAAAGCTCCACATTGCTAATGCTGACTTCAGTAGAGACCTTGACTTTCATCTCAACTTGGCTTGCGATGTATCGGTCGTCTCCTTCTACGCTGAGAGAAAAGTCATAGTATCCACTGGTGGGCTTGGCATCCATGAAGTTCAGTTCAAAGACATCCCCAGATAGGGCAAGCGTAGTCTGCTGCAGGATTGTTGCTTTGGTGGCTACAGACTTGGCATGTTCCACTTTAACTTGGGCTTGGGTCAAAGGCTGTGACAGGACATCAGTAACCCGCAGCCGGAGGATGGGATGCTTGTGCGACACGGCTGCCGGCCCATCTGGGACCACAATGAGTGGAAGATGGTAGTTGTTTTGAGAGAGAGCTGCTGCTGCGCACGCAACACTAAATGCTTCTGGCAGAGTCTCAAAGTTCTTCTTGCTGAAAACGGCATTCACCAGTTGGACAATCTGATCCTCCTTAAGAGCTGGTTCAATGCCTACATGGTCCGACAGCCTGTAGGTGGCAGCTACAAACATTGCTGTGGCCTCCAGTCCCTCTTCAAACTGCAGATAAACTCCTCCGATATCATCCAGGCGAGCCACCAGGTCCTCAATCTCTTCCACGATGCCACTCAGGTCTGCCTGCTGAGATAGAAATGATGCAGTCATCAAGGCCTCAATGGTAGCCAAGACATTCTCTTCCTTGCTAAGACGAACAGTGAGCGCACTGACTACTTCCTGCGAGGCCAGAGGAAGCTTGAATCCACTGAGAGCTCCGACAGCATGGTAGATCTGCGTTACTGAGGAATCCTCACTCACAGCCGCAAGCAGAAGGTCACGAGTCTCATTCGAAATGTCAAGCTCACAAGAAGACAGGGCCTGGCTGGACTGTGCAGCATAAAAAAGGGAGTCGATGCTGTTTGGGTTAACATTTGCTTTGATAAACTCACAGGCAGCCTTTTCATCCAACAGCTCGGCTCCTAAGTGGCTGAATCCAACAATGTAGTAGTAAGTGGTTTCCAGATCCGAGACCGGTTGTGCCAGCGATGCCTGTAACCTATCCACATCTGGCCTGGTAAGATAGTGGCTAGGTGTCAGGGATTGGATGTTTGCAACCAACAATAATGCCAAGATCAAAGTCGTATGTAAACCTGTCCAAGCCTCCATGGTGCCCACTATGCTTTTCTCACACAGGCAGCGAG
>TRINITY_DN143_c0_g1_i3 len=3495 path=[0:0-235 2:236-257 3:258-405 4:406-456 5:457-3494]
CACCCACACTCCCCAAATGCGGCCTCTGCCCCAAGTAAAGCGAGCTGCCGGGCCGGTTGTGTGGGTTTAGCAGGCGGGGCTTGGGACGCGACCCATAGATAGAGTGGGCCCCGCCACGCACAGTCACTCACCATCTTGCTGCCTTGTGTGTGCCGCACGGACCCTGCTCGCACCGTTCCTACGCTCCAGATCCCAATTAAGGAAGGAAGGCCCAGCCGCGCAGCAGTAACAAACAGGAAAATGTCGGACGGCTTTGATTTATCTGATGCAATCAGTGGTGGTCATCCAACTGCTGGCACTACTCAAGCTTCAAACCCACAGCCACCCCAAAACTGGCCTGCTAATCCTTGGGGGCAATTCCCAGGGTACCCAGGAGCTCCTGGTGCATTTCCAGGGTACCCTGGACCTGGGCAGCAATACCCTGGAGCGCCTGATGCATTTCCAGGGTACCCTGGACCTGGGCAGCAATACCCTGGAGCGCCTGATGGTGGACAGGCTTTCCCTCTATTCCCTGGTCCTGGACAGCCATTCCCTGGATACGGACCTGGACCTGGACCGGCACCAACTGGACCAGGCACTCCTCAACCAGGTGGGCCTGCTGCACCTGCCGCTCCTGCTGCACCTGCCGGACCACTGAAATTACCATTTGACTTGCCTCTTGCATCAGGAATTATGCCTCGTTTATTAATCACGCTTACAGGCACAGTTAATCCGAAGGTTGACAGGTTCACCTTTGATTTTAGGAGAAAAAATGATATTGCCTTCCACTTCAATGTACGTTTTAATGAGAACCCCAAAGCCATTGTGCGTAATCACATGGTTAATGATCGTTGGGGATCAGAAGAAAGAAAAGCTGCCAAGTTTCCTTTCGAAGCTGGCAAACCATTCCAGATCCAGTTTCTTGTTGAAAGAGATCATTATAGCGTGGTGGTCAATGGTGAACCTTTGTTGCAGTTCAACCACCGTGTGAAAGAACTAAATGAAATTACCTGTCTTGCAATCTATGGAGACCTCACACTGACTAGTGCTACACCGACCATGGTGTAGAATATTGGATTCATGATTGTGTCTTTCAACAATGGTTTCTTGTTGGAATGTTTGATACTTATGAATCTTTTGATAAATGTAAGTGAATATTCTTCAGGCATGCATTGTACCACAATTTGAATTCTTCATCATGTTTCTTTTAACTGAAATGCAAGTTCATTCTACATCTCTGTAATAAAAATGATTGATTCTCTGCATCAGATTTGTATACGACAACTGTTAAAAACCAATCCTGCTGATTACGGTGGAAAATAATGGTGCTGCCCACAAACACTGCAACACAGTTTGTATATAACTTGTTTTTCTGGAAAGCATGAACAAAGTTGTCAAGCAGCCCAATAAAAAAAGAGAACATGGTGAAAAAAAAAAAAAAAAAAAAAAAAAAAAAAAATGACAACTGAAATCCATTCAAAAAATAGATGCTTCCATCGGGTCTTGAAAATCTCCTGTGGCCATCTTTTCTTATAAATTCAAATAAAAAAAGTTCACCATTTTAATGTCCTCTTTCCAGATTTCACTTTCCAGATCTCTTGATTGCCTTTTGGGCGAGCATTCGATTGCCTGCTAGGAATGTCAGAGTGCCCAAGATGGCAAGGTACTTCAGTGTCTGAAACATGTCTAGATGTGTCCAGTAGACGTACATAAGTCCCAACATGGCTGCATGTCCCAGGTGAAAGATGATAGTGCTCGGGGCAAAGCTGAAGTTGGAGATGTTGGCGCCAATCTTAATCCACAGAATGATGAGCAGCAGAAGGGGAGACAGCACAAGGGCAGTGAAAGTGTTGGACACCACTGTGGGAGGTCTCTTCTCAGGCTCTCGGAACAGGTGCTGGATGTCTGGCTTGGGAGTAAAGAGGGTCTTTGATTGAACTGTAGCTGGAGCATCTTCCTCCGGGAATTTGATCACCACATCAGCCATGTTCCAAAGGATGGGATTTTCCAGAGTGTCATCTCCAATGATCAAATAAAGGGTGTAGGTTCCGGAGGCTGAATCAAACTCGGTCTTCCTTTCAGTGGGATCTAGCTCAAACTTGTACACGTTCTTGGTGTCAGGCTCAGCGACAAACACAACTTCTTGCCCAGTCTTGTGGTTGTGAAGGCGGACAAAAGTCTGATGAGGCGAGACCTCTGCTCCAGTGTTCACATCAGTCAACTGGAATGATAAGGCAAGGTTCTGGTGACTGTCGGCAGTAAGAAATCCCTTAGCTTTAGATGGGTAAGTCACTTTGGCCATCTTTGGTGCGATGCTCTGGTCTTTGTCCACAATGGAAAGCTCCACATTGCTAATGCTGACTTCAGTAGAGACCTTGACTTTCATCTCAACTTGGCTTGCGATGTATCGGTCGTCTCCTTCTACGCTGAGAGAAAAGTCATAGTATCCACTGGTGGGCTTGGCATCCATGAAGTTCAGTTCAAAGACATCCCCAGATAGGGCAAGCGTAGTCTGCTGCAGGATTGTTGCTTTGGTGGCTACAGACTTGGCATGTTCCACTTTAACTTGGGCTTGGGTCAAAGGCTGTGACAGGACATCAGTAACCCGCAGCCGGAGGATGGGATGCTTGTGCGACACGGCTGCCGGCCCATCTGGGACCACAATGAGTGGAAGATGGTAGTTGTTTTGAGAGAGAGCTGCTGCTGCGCACGCAACACTAAATGCTTCTGGCAGAGTCTCAAAGTTCTTCTTGCTGAAAACGGCATTCACCAGTTGGACAATCTGATCCTCCTTAAGAGCTGGTTCAATGCCTACATGGTCCGACAGCCTGTAGGTGGCAGCTACAAACATTGCTGTGGCCTCCAGTCCCTCTTCAAACTGCAGATAAACTCCTCCGATATCATCCAGGCGAGCCACCAGGTCCTCAATCTCTTCCACGATGCCACTCAGGTCTGCCTGCTGAGATAGAAATGATGCAGTCATCAAGGCCTCAATGGTAGCCAAGACATTCTCTTCCTTGCTAAGACGAACAGTGAGCGCACTGACTACTTCCTGCGAGGCCAGAGGAAGCTTGAATCCACTGAGAGCTCCGACAGCATGGTAGATCTGCGTTACTGAGGAATCCTCACTCACAGCCGCAAGCAGAAGGTCACGAGTCTCATTCGAAATGTCAAGCTCACAAGAAGACAGGGCCTGGCTGGACTGTGCAGCATAAAAAAGGGAGTCGATGCTGTTTGGGTTAACATTTGCTTTGATAAACTCACAGGCAGCCTTTTCATCCAACAGCTCGGCTCCTAAGTGGCTGAATCCAACAATGTAGTAGTAAGTGGTTTCCAGATCCGAGACCGGTTGTGCCAGCGATGCCTGTAACCTATCCACATCTGGCCTGGTAAGATAGTGGCTAGGTGTCAGGGATTGGATGTTTGCAACCAACAATAATGCCAAGATCAAAGTCGTATGTAAACCTGTCCAAGCCTCCATGGTGCCCACTATGCTTTTCTCACACAGGCAGCGAG
>TRINITY_DN143_c0_g1_i4 len=3586 path=[0:0-235 1:236-326 2:327-348 3:349-496 4:497-547 5:548-3585]
CACCCACACTCCCCAAATGCGGCCTCTGCCCCAAGTAAAGCGAGCTGCCGGGCCGGTTGTGTGGGTTTAGCAGGCGGGGCTTGGGACGCGACCCATAGATAGAGTGGGCCCCGCCACGCACAGTCACTCACCATCTTGCTGCCTTGTGTGTGCCGCACGGACCCTGCTCGCACCGTTCCTACGCTCCAGATCCCAATTAAGGAAGGAAGGCCCAGCCGCGCAGCAGTAACAAACAGCCTGGGGTTTGGGACAAGGACCCAGACGTGTGTGCCAGAAAAACTTTGCCCACAGGGTAGAATCGGTGCGGTGGAGACGGTGAAGGGTCAGGAAAATGTCGGACGGCTTTGATTTATCTGATGCAATCAGTGGTGGTCATCCAACTGCTGGCACTACTCAAGCTTCAAACCCACAGCCACCCCAAAACTGGCCTGCTAATCCTTGGGGGCAATTCCCAGGGTACCCAGGAGCTCCTGGTGCATTTCCAGGGTACCCTGGACCTGGGCAGCAATACCCTGGAGCGCCTGATGCATTTCCAGGGTACCCTGGACCTGGGCAGCAATACCCTGGAGCGCCTGATGGTGGACAGGCTTTCCCTCTATTCCCTGGTCCTGGACAGCCATTCCCTGGATACGGACCTGGACCTGGACCGGCACCAACTGGACCAGGCACTCCTCAACCAGGTGGGCCTGCTGCACCTGCCGCTCCTGCTGCACCTGCCGGACCACTGAAATTACCATTTGACTTGCCTCTTGCATCAGGAATTATGCCTCGTTTATTAATCACGCTTACAGGCACAGTTAATCCGAAGGTTGACAGGTTCACCTTTGATTTTAGGAGAAAAAATGATATTGCCTTCCACTTCAATGTACGTTTTAATGAGAACCCCAAAGCCATTGTGCGTAATCACATGGTTAATGATCGTTGGGGATCAGAAGAAAGAAAAGCTGCCAAGTTTCCTTTCGAAGCTGGCAAACCATTCCAGATCCAGTTTCTTGTTGAAAGAGATCATTATAGCGTGGTGGTCAATGGTGAACCTTTGTTGCAGTTCAACCACCGTGTGAAAGAACTAAATGAAATTACCTGTCTTGCAATCTATGGAGACCTCACACTGACTAGTGCTACACCGACCATGGTGTAGAATATTGGATTCATGATTGTGTCTTTCAACAATGGTTTCTTGTTGGAATGTTTGATACTTATGAATCTTTTGATAAATGTAAGTGAATATTCTTCAGGCATGCATTGTACCACAATTTGAATTCTTCATCATGTTTCTTTTAACTGAAATGCAAGTTCATTCTACATCTCTGTAATAAAAATGATTGATTCTCTGCATCAGATTTGTATACGACAACTGTTAAAAACCAATCCTGCTGATTACGGTGGAAAATAATGGTGCTGCCCACAAACACTGCAACACAGTTTGTATATAACTTGTTTTTCTGGAAAGCATGAACAAAGTTGTCAAGCAGCCCAATAAAAAAAGAGAACATGGTGAAAAAAAAAAAAAAAAAAAAAAAAAAAAAAAATGACAACTGAAATCCATTCAAAAAATAGATGCTTCCATCGGGTCTTGAAAATCTCCTGTGGCCATCTTTTCTTATAAATTCAAATAAAAAAAGTTCACCATTTTAATGTCCTCTTTCCAGATTTCACTTTCCAGATCTCTTGATTGCCTTTTGGGCGAGCATTCGATTGCCTGCTAGGAATGTCAGAGTGCCCAAGATGGCAAGGTACTTCAGTGTCTGAAACATGTCTAGATGTGTCCAGTAGACGTACATAAGTCCCAACATGGCTGCATGTCCCAGGTGAAAGATGATAGTGCTCGGGGCAAAGCTGAAGTTGGAGATGTTGGCGCCAATCTTAATCCACAGAATGATGAGCAGCAGAAGGGGAGACAGCACAAGGGCAGTGAAAGTGTTGGACACCACTGTGGGAGGTCTCTTCTCAGGCTCTCGGAACAGGTGCTGGATGTCTGGCTTGGGAGTAAAGAGGGTCTTTGATTGAACTGTAGCTGGAGCATCTTCCTCCGGGAATTTGATCACCACATCAGCCATGTTCCAAAGGATGGGATTTTCCAGAGTGTCATCTCCAATGATCAAATAAAGGGTGTAGGTTCCGGAGGCTGAATCAAACTCGGTCTTCCTTTCAGTGGGATCTAGCTCAAACTTGTACACGTTCTTGGTGTCAGGCTCAGCGACAAACACAACTTCTTGCCCAGTCTTGTGGTTGTGAAGGCGGACAAAAGTCTGATGAGGCGAGACCTCTGCTCCAGTGTTCACATCAGTCAACTGGAATGATAAGGCAAGGTTCTGGTGACTGTCGGCAGTAAGAAATCCCTTAGCTTTAGATGGGTAAGTCACTTTGGCCATCTTTGGTGCGATGCTCTGGTCTTTGTCCACAATGGAAAGCTCCACATTGCTAATGCTGACTTCAGTAGAGACCTTGACTTTCATCTCAACTTGGCTTGCGATGTATCGGTCGTCTCCTTCTACGCTGAGAGAAAAGTCATAGTATCCACTGGTGGGCTTGGCATCCATGAAGTTCAGTTCAAAGACATCCCCAGATAGGGCAAGCGTAGTCTGCTGCAGGATTGTTGCTTTGGTGGCTACAGACTTGGCATGTTCCACTTTAACTTGGGCTTGGGTCAAAGGCTGTGACAGGACATCAGTAACCCGCAGCCGGAGGATGGGATGCTTGTGCGACACGGCTGCCGGCCCATCTGGGACCACAATGAGTGGAAGATGGTAGTTGTTTTGAGAGAGAGCTGCTGCTGCGCACGCAACACTAAATGCTTCTGGCAGAGTCTCAAAGTTCTTCTTGCTGAAAACGGCATTCACCAGTTGGACAATCTGATCCTCCTTAAGAGCTGGTTCAATGCCTACATGGTCCGACAGCCTGTAGGTGGCAGCTACAAACATTGCTGTGGCCTCCAGTCCCTCTTCAAACTGCAGATAAACTCCTCCGATATCATCCAGGCGAGCCACCAGGTCCTCAATCTCTTCCACGATGCCACTCAGGTCTGCCTGCTGAGATAGAAATGATGCAGTCATCAAGGCCTCAATGGTAGCCAAGACATTCTCTTCCTTGCTAAGACGAACAGTGAGCGCACTGACTACTTCCTGCGAGGCCAGAGGAAGCTTGAATCCACTGAGAGCTCCGACAGCATGGTAGATCTGCGTTACTGAGGAATCCTCACTCACAGCCGCAAGCAGAAGGTCACGAGTCTCATTCGAAATGTCAAGCTCACAAGAAGACAGGGCCTGGCTGGACTGTGCAGCATAAAAAAGGGAGTCGATGCTGTTTGGGTTAACATTTGCTTTGATAAACTCACAGGCAGCCTTTTCATCCAACAGCTCGGCTCCTAAGTGGCTGAATCCAACAATGTAGTAGTAAGTGGTTTCCAGATCCGAGACCGGTTGTGCCAGCGATGCCTGTAACCTATCCACATCTGGCCTGGTAAGATAGTGGCTAGGTGTCAGGGATTGGATGTTTGCAACCAACAATAATGCCAAGATCAAAGTCGTATGTAAACCTGTCCAAGCCTCCATGGTGCCCACTATGCTTTTCTCACACAGGCAGCGAG
>TRINITY_DN196_c0_g1_i1 len=391 path=[0:0-268 1:269-293 2:294-390]
AGGGCAGGTCTTGGGCTGAAGGGTCTCAAGGTATAACATTGGGAATGGACTGAAGCGCTCTAGGGAAGAATGAATCTTAGGTAGGGCAGGTCTTGGGCTGAAGGGTCTCAAGGTATAACACTGGGAATGGACTGAAGCGCTCTAGGGAAGAATGAACCTTGGGCAGGGCAGGTCTTGGGCTGAAGGGTCTCAAGGTATAACATTGGGAATGGACTGAAGCGCTCTAGGGAAGAATGAATCTTAGGTAGGGCAGGTCTTGGGCTGAAGGGGCCTCAAGGTATAACATTGGGAATGGACTGAAGCGCTCTAGGGAAGAATGAATCTTAGGTAGGGCAGGTCTTGGGCTGAAGGGTCTCAAGGTATAACATTGGGAATGGACTGAAGCGCTCTA
>TRINITY_DN196_c0_g1_i4 len=366 path=[0:0-268 2:269-365]
AGGGCAGGTCTTGGGCTGAAGGGTCTCAAGGTATAACATTGGGAATGGACTGAAGCGCTCTAGGGAAGAATGAATCTTAGGTAGGGCAGGTCTTGGGCTGAAGGGTCTCAAGGTATAACACTGGGAATGGACTGAAGCGCTCTAGGGAAGAATGAACCTTGGGCAGGGCAGGTCTTGGGCTGAAGGGTCTCAAGGTATAACATTGGGAATGGACTGAAGCGCTCTAGGGAAGAATGAATCTTAGGTAGGGCAGGTCTTGGGCTGAAGGGGACTGAAGCGCTCTAGGGAAGAATGAATCTTAGGTAGGGCAGGTCTTGGGCTGAAGGGTCTCAAGGTATAACATTGGGAATGGACTGAAGCGCTCTA
>TRINITY_DN196_c0_g2_i1 len=375 path=[0:0-374]
CGTTTTTTTTTTTTTTTTTTCTTTGTCACAACTGATTGTTTATTATTGACCATACATTGACATAGTAATTCCGTCTCTTCCTTTTCAGCTGGGCCAGTCTGGGACTACCCCACATTTTTTCCTATATTGTTCACGCTGTGTTTCTGTCTATCATATACTCAGCTGGGGAATGTGGATAACATGTGAGAGGCTCACTCGACTCGACACCCACCAGACTAGCCTGACACCCCCTACCTTTTGTCTGCTTTTCCTGTATTGATGGTTTGGTGTGGAAATATCACCACCAAAATATCGCTGATACCTAATATTGCTACCAAAATAACGTTTACCAAAATATTGTATATTTATAATTATATTAACCAAAATATGGCCCCC
>TRINITY_DN196_c1_g1_i1 len=930 path=[0:0-929]
GAAGGGGCCTCAAGGTATAACATTTGGGCTGGACTGGAAAGGATCTAGGCATGGGCTTTGGGGCATACTGCTCCTAGAGGAGGGAGGGTCTCAAGGACACTGCACCTAGGGCAGGGTTAGCCTGTGGGCAACAAGACCACAGGCTGAAGTTCGTGGGGGCAGGATAAGTCTTTGGCCAAAGCATATGGGAGGGATGTTCTGCAGGGTGGAATGGCCTGGAAATAGGATGGGAATTCAAGCAAGGAAGCCTCTTGATGACAAGATCAGTCTCAGTGTGCAAATCCATCAAGTTAGGGTGAGCCATGAGGGACTTGTGAGCCGGAAAGGCAGTAAGTTAGGGTGAGCCTGGGAGCCAACAGGTCCTCGGGTAGAAAGGCATTGGAGTCAGATGAGGCTTGGGAGGGCATGAGGGTACTCTGGGTGTAAATGCCTCAGGCAGGATTGGTCCTCTGGGTTGGTGGGAGCCTTTATAACTGGAGCAGGCAGGCATGTCCGAGGTGGAGAAACCTCCGTGTAGCGAAGCCTCTGGTGCGTCTCTACTTCAGCTGCGCCCAGAGTCTTTTCTTTCTGTTTCAAGTGTCTTGTGCGTGTTTAACCTCCATGTAAGGTGGAAATGAAGACAATGTTGTCCTGGTTCTGCAAGTTGTAGTCCAGCTCTCCCATTAACTCCCAGTCGGCTTCATTAATTAGCACCAAGATTCCTGGGCGCACCGACTCGCCTTGAATGAACAGCTCCGGACGTTCTTTCAACAGGTTCCCCCGGATCCACACCAGCAGGCGTCGAACATCCCAGGGTTCTGACTGGCTGGGGAGGGTGACGTGATGTTTCCTGACTCCATCAAATAGCAGTTCTGCTCCGCCCCCGAACTCCAGCAGCAGCGACACCACAGCCGCCATGATGCACCGGAAGCGGCTCCCACAGCAAGCGCC
>TRINITY_DN122_c0_g1_i1 len=2015 path=[0:0-2014]
AGGCTGTTGGTTCATCCCAGGCTGCTGCTGGTTCATCCCATTGAGCATGCCTCCAAACTGCTGACTGCCAAATCCATTCTGATAAGCCCCAGTTTGATTAGTAGGTCTGAACCCAAGCTGCATGCCAGTAGCTCCAAAGCCATTCCCAAAGCCGCTGCCATTCCCAAAGTTGGGAGCACCAAAACCATTTTGAGGTTTTGAGTTGTTGAAGTCCCTCTTTGGTCCACTGCTACTGAATCCACGGTTGTTGAAATTTTCCCTATCTCTAATACCACTGCTGAAGCCACCACCACCTCTTCTGCCTGCAGAGTATCGGTCGCGACGATCATCTCTCATACCTCGACCACCTCGGAAACGACCTTCAACAAGTTGAAGCAATTTAGGGTTGATTTGCTGATTAGCCTCTCGAAGAACAGCAATTAGGTCATGAGCCTGCTTTGTGTTGTTGGGTGTGAAAAAGGTGTAAGCAGTGCCCGTTTTACTACTACGGGCCGTTCTTCCAATTCGGTGGATATAGTCTTCTGATGAGTTGGGGTAATCATAATTGATGACAAATTTCACATCTTCCACATCTAAACCTCTTGATGCAACATCTGTAGCAATCAGAATTGGAGCTTTGCCATGTTTGAACTCATTTAGAACCCAATCACGTTCCTGCTGGCTCTTGTCACCATGGATTCCCATTGCTGGCCATCCGTCTCTCCTCATTTTTCTGGTAAGCTCATCACATCGTCGCTTTGTTTCTGTGAAGATTATGGTCTTATTCTCCTTCTCACTCATAATTTCTTCCATTAACCTCAGGAGTTTTTCGTCCTTTTCACCATCTGCGCAGACATCCACAATCTGAAGAATGTTATGGTTTGCACTCAATTCCAATGCACCTATGTTGATGTGAATATAATCTTTGAGGAAGTCTTCAGCAAGTTGCCTAACTTCTCTGGGCCAAGTTGCGCTCCACATCAAGGTCTGTCGGTCAGGTCTAATCTGATCCACGATTTTTCTAATTTGAGGCTCAAACCCCATGTCAAGCATTCGGTCTGCTTCATCGAGCACAAGGTAGGTGCATCTTTTGAGATTTGTCTTTCCAACTTCTAAAAAGTCGATCAACCTCCCGGGGGTTGCAATGCAAATTTCAACACCCCTTTCTAAGTCACGAATCTGAGGACCCTTTGGTGCACCACCATAAATGCAAGTGGACTTCAAACGACATGCCCTGCCATAGTCAGCTGCCACTTGCTGCACTTGTTGAGCCAATTCTCGAGTTGGTGCCAGCACCAATACAATAGGCCCATCCCCTCGTTGTAGGAATGGCTGATGGTTTATGTGTATTATGCCAGGCAACAAATAAGAAAGTGTTTTCCCCGATCCAGTCTGGGCCACACCAACCATATCAAGGCCACTTAACGCAACGGGAAATCCTTGTGCCTGGATAGCTGTTGGTTCTGTGAAATTCTGCCTTTGGATTTCGCCCATTAGGTTTTCTGGAAAGTTTGCCTCATAAAAATTGAAGACTGGTGCAGGACAGTTACGGCCCCTTACAGTGATCTCCTTGCTTCTCCTGAATTGTTCAACATCTTGTACAGTACGTCTGGCCACATCAGGATGTTGCTGGTAGAAGTTCTTTTCAAATTTGGGTAACTCATCCAGGTTCCATTTTCTCTTAACGAGTTTCTCCCCCGGGTTTCCAAATTTCTTCCCTCCCATTGGCCCTCCTCCTCCACCCCTACTTCCCCCAAAGCGAGGGCCACCACCAAAGCCTCTATCTCGGCCGCGATCTCTGTCGTTGGTGTATCCGGGCATCTCGCTTCCTTTTTCGATTTAAAAAAATAAAGACGGTTGAGCGTGAGGGGGTTGGTGATTATAAAAAAAAAAAAACCGGGCGTTTGTTCGTCACGGGCGATGTTGTGTGTGGGTTGCCGGCGTGACCTGGTGAGTTTCAAGGGGGAAAAGGAAGAGGGGAAAACGAACCGACCCAGACGCCGGCTTTATAGCGAGAGGAAGAAAGCCGGCTGTGC
>TRINITY_DN122_c1_g1_i1 len=457 path=[0:0-456]
CATAGTTTTTTTTTTTTTTTTTTTTTTCCAAGTTAAAGATTCTTTATTGAAGGCCATGCGCTGCCCCATTACAGTACTTCAAATCACTGTACATTTACTTTGTGAAAACACAGTCTGCATTTTCTAGTACAAAAAGAAAACTAAAATTGTTCCAGGAATGTAATGTAGATAAAGTCAACTTAAATAATGATGTGCACCATAATTTCTGCTGCACTGCAGTCACTTCTGCATTTCCATGTAGGCTCTTTCTTAAATAACTATCCTGTCTTTAGAACACACAATATAAAGAGCAATTCAAAAACTGGACATTTCGGATTGTTACTGGGAATATCCTGCAGGCATTGGATAACCTATCAGAGGCAGCGGCGCAGGTGTGGAATTAGCAGTTGGAGCAGGTGCAGCAGGAGGAGCAGCATAACTGTACTGTTGGTTCATCCCAGGCTGTTGAGATCGGAAG
>TRINITY_DN186_c0_g1_i3 len=5861 path=[0:0-164 1:165-235 3:236-1306 4:1307-1342 6:1343-1609 7:1610-1645 9:1646-2107 10:2108-2246 12:2247-2353 13:2354-2386 15:2387-2749 17:2750-2786 18:2787-3174 19:3175-3195 21:3196-3215 23:3216-3221 24:3222-3277 25:3278-3338 27:3339-5860]
TTTTTTTTTTTTTTTTTTTTTTTTTTTTTCCCTTTTCAATATCATGTTTATTGCATCTCTCTGGGTAAAACATTGCAATTTAGGAATTTGAGTTAAAGGAACCAGCAGGTATAGAGCTGTCGGTCTGTCATGCGGCACAGAAATGAAGCCAAGTCAACAACCTAGCTATAAGCAAGTCATGAAATGGCGCGACAAAATGCAAGTCTGAGGCCAAAAGAGTTTAATGAGTTGTGGATGGAGGATGAAAGACAGTACAGACTTGAACTTCTATTGACAGCAGCGGATGTGTCAACGTTTCATAGCTTCTTTGGTGGAAGGAATAAAGCCATCTCAGCTGAATTTGGAAAACACCATCACATATGTCTGTTCCCGAATGATGAGCTTTCACCAAAATAAAATCGTCCAAGGAGTAAAAATGATGTGTCAGTCATATTAGGTAGAAACTTAGGAGATTCTCTAGCCCGCCCTTCACCCCCCACCTCACCAAATGAACAGAGTTTTTGGAAGAGCCTTTAGAAGCCAACGTTTCAAGCATTGCAGGAGGATGCTAGGTCTGGCGCCTTCCAGGAGGTGATCACGTCTGTTAAGCTTCCAGCCGCCTTCCCGTTGTTGAGTTTGAGGTCATCGGTCTTGTCTCCATTGAAATTTCCACAGGCTCCGCACACACTGTTAGCCATTGCGTCAGTCACCGTCACTGTCACCGAGCCACTCGTGCTGAATTCAACTCGCAACTTGGATACCTGCTCGACCACCACGGAGTCGGCCGTGGCAGTGACTGAGATGGAGTCTGAGATTGTGGCCGGGAAGCTGAGTTCATGACCGTCCAACCAAGCCTTCTTGCTCTTAGAGACTGCGATGAAAGCATCCCGAAAGAAGACGTAGACATTGGAAGCCAGCTTGGCTTTGTCCGTGGTGCAGAGCTGGAAGTCGGTGATCACGCGGAACCAGTCTGCAGACTTCACGTCGCAGAGTGAGGAGACTTCATAGGGTCCTTTGAACGAAACCATCCCGGACAGACCATCGAAGGAGCTGAACTGAGGTCCTGGCATCATGGTGCACTTCGCTTCCTTCTTGAAACAGCCTCTCACCCCTTGCTTGAGCATGCAGGTCTCGCCGTCCACGCAGGTTACCGTCTCGCAAAACACCCCTCCGGCTGGTGAGCACGTGCACTTCTGGCTACAGTCAGGCGTGACGAAGGATTCGTCCAGCTTCAGGTACCTTCCGTTGTACATGCAGCCACAGTCACTTGTGGACACACAGCTGTCCCCATTAAAGGTGAACCCGGCGTCACATTCACAGCCCTCAAAACATTGAGCTGAACACTGAGACTGTCCGACCAGGGCCGCACAGCTGAAGTCACAGGTTGATGTGCAGAGCTCGTAATGGCTGTTGGCAGAGCAGGTCAAGGAGCAGAACGCGGCAGTCCTCCATGATGTGATGGTGACCCCAGCAGCTTGACAAGCTGCTGCGTATGCCTGTAAACTCTTGCAGAGGATATCTCCGCTCCCCGTCACCGAACACAAGTCGTAGGTGCAGTGGTTATAGTAGTCGGTAGGGCTGACTTTAGCGTGGCAGTTTTTGAAAGGTCCTGCTGTGTTGGTGATCATGCCACAGGAGTTTATGCCCGTATAGGGGGCAATCTTTTCTGCAGTACAGACTGGGCACTGGTCCCTGCAGTCGTCGGTGCACTTGGCTCCCGCAATCGTCACTTTCCATGCTGCACCAAAGTCCTTAACATTCTGAGCAATCTGTTTGTTTGGTAGCTGGAACTCGTCTTTGTTATTGTCGTTGTAATTGCCGCAAAGACCTCCCAATTTGCCCTTGTAGGTACTTGGGACACTGACCATCACATAATAGACCATATCATACATCACCTTTAGACCAAAATCGGTCTGAAGAATAATGTTGTTTCCTTCCTGGTTGATCCAGATTTTGCCATCATTTAGGGTCAGTGGTAAATTATTAATTTCTCCATCAACCTTGACATTCCACTTCATCCCTCTTTCTATGATGATAGTCATGCCATAGACAGACACCGACACCATCCTGGTAACCGCCACGTTGCCACTGCCGTAGCTCTCATTCTCTGCCACCACTGTGAATGCTGCTAGTCTTGGGTCATCTGCAGGTGCTTTGGCCAGTATGTAGGTGCAGGTGCCTTGGAAGTCGAAGGCCAGGCCATCAAATGAGATGTAGTGAGGATCTCCAGATGCAACACATTTCCCGTATCCGATGGGCTGGCATCCTTGTACGCCATTCACCACCTTGCACTCTTCGTTGGCGCCACAGGACACCTTCTTGCAATCCACCACTCCATTCTCACCACAACTGCAACGGTCTTGGCACAAGCCATTCGGGTAGAACTCCTTTCCCTTCTTGTAGTACCTATCGTTGTACACACAACCACATTGTGCAATGGGCACACATTTCTCTCCGCTCAAGATGAAGCCACTGTCACAATAGCATCCTTCAGTGCAGGGGGCAATGCACCCTGTCGGGGAGGAGAGGCCAGCACAGGTGGCGGGGCATCCATTTCCACACACCTCATAGTGCATGTTGAAGGGACAGGAAGGACTGCAGAACGCGGTGGTCCTCCACTCTTGTATCTGGATACCAAGGGCTTGACAAGCAGCGACATAGGCACTAATGGCATTGCAGGAGGCTGAGAAGTGTCCTTTGTACTGGCAGGCATCAAAGAGACAGTTGGCGAAGAAGGGCGCTGGGTCAATGGTGGCGTAGCATTTACTAAACGGCCCATCAACTTTGTTGATGACTCCGCAATACTGAGCACTCTTGTATTTCTCTTTCTGGGCATCAGTACACAGTGGGCAGGCGCTTCCGGTGCATTCGGGTGTGCAGCCTGGCACATCGCTGACCTTCCAGCTGTTGGCAAACTGGATCACACTAGTCGCTTTGATGCCGGTATTCATGGTCATGTCATCGTTGCCATTTTTGTTCATGTTTCCACAAAGGCCGCCGACCGCATTGGCGTAGGTGCTGGGCACGGTGACTGTGACGTAGCTGTTCCAATCGAATGTGATAGTAACATCAAAGTCTGTCTTGATCAATGCATGACCCCCGCTGTTGAAAACCACAATTTTGGTAGTTTGGAAGTAAAATGGCAGAGCTGTGAGGATGCCACCTACCAGGATTTGGCCAGGGAAGTCTTTGCTGACGGTCATGGTTATACCATAGGCTTGCAACGTCACCACCTTAGTGTACGAAACCGCCTTGCTGCCCCGGTTGTCATTCTGAACTGTGACTAGGAATGCCATGAGTGAGGGATCCTTGGAAACGAGCCCAACGAGTTGATAGACGCAGGTGCCCATGAAATCGAACCTTTGTCCATCGAAGGTGGTGTAGTGAGGGTCGCCGCTGGCTGAACAGGTGGAGTAGCTGACGGGATAGCAGTCTTTGATCCCATTGACCACCATGCATTTTTCGCTGTCTTTGCACTTGGTATTCTGACACACCACCATTCCCAGAGTTGGGTCGCACTTGCAGCGCACTTGACAGTTGTCATCGGACCAGAATTCTTCATTGGGTTTGTAATACAGGCCACTGGACGTGCAGCCGCAATTTGCGATGGCAACACACTTGTCAGCACTGAGGACAAAGCCGTCATTGCACTGGCAGGTCTCCACGCAGGGCCTGGTGCAGGAGTCTGGTGCCGTTCTGTCGGAGCAGCTGGCAGGACAGGCATTGCCACAGGCCTCATAGTGACTATTATCACCACAGGGAAGAGGACATCCAGCTGGGGTTCTCCAGTCGTAGATTTTGACACCTTCCTTCCTGCAGGTGGCTGCGTAGACATTGAGGGCTTGGCACAAGAACTGCTTGGCTCCTCCGTTGATACAGACATCATAGATGCAGCTATCGAAGAAGTTGTTTGGGTTGACCTTGCTGTGGCACTCACGGAAGGCGCCAGTCACGGTTTTGTTGATGAGGCCGCAGAACTGTTCACTTTCATACAGTTTCCTCTGGTTGTCATCACAGGTCGGGCAGACCCCTTTGCAGACGTGGAAACAGAAGGGGTCCCGGTCTGGAACCTGCCAGCTCTTGGCCCAGTCTATAATGGATGGGGCTTTGGTGCCATCGGGGATCTGCATGTCATCCCCGGAATTCTGGTTGAAATTTCCACAGAGGCCACAAGTGGCTCCATAGTAGCTGCTAGGGATGGACACTACCAAATACCAGTTCCACTCATAGGTTACCCGGAGGCCAAAATCCATCTCCACGACGGCCATGCCACCACTTTGTGTCGCCTTTATCTTTCCATTCTTCAGTGTAACTGGCAAATTTGTGACTTCGTCATTCAGCCTTATTTTTCCAGTTTCTCCCTTGTAGATGGATATCTTGTAGCCGTAAACGTAGATGTTAACCAGCTTGACGTAGGATACCACTTGGTTCCCTCGATTGTCGTTCTTCTCATCGATTGCAAAGGGCACCAAGGTGGGGTCGGTGCCACAGTACTTTGAGATGGTGTAGGAGCAGGTGCCCTGGAAGTTGTAGTTGTACCCGTCATAGGTGTGGTAATGTGGGTCTCCCCAACCCCAGCAGGTGCCCGTATAATCTGGCACACACACTGGGTTGTCGCTTACAATCTTACAGGTCTCCTTCGTCCGGCATTTCATGGATTTGCAAGGATCTTTGTTGACACAGCCTACGACCCCGTCCTTGATAACGCACTTCTCGTCACTGGCGCAGCCGAGATCCTGGCATAACAGGCCACCGACGGGACTGCAGGTGCAGACCTGCTTGCAGTCACTGGACACAACCTTCTGATCAGGGTTGTAGTATTTTCCATCCTCAAAACAGCCACATTTGTCCATGGAGACACATCCCTGGCCGTCGAAGAAGAAGCCGTCATCGCATTCGCAGCCCTCGGCGCAGGATGTGGGGCACTTGGCTGTGTTGGTGATGCCGGCACATGATGTGGAGCAGATGTCAGCGCAGACAGCATAGTGACTGTTTGAGGGGCAGCTCAGAGGGCAGAAAGATTCGCTTCTCCAGGGCTGGATGTTGACTCCCGCTGCCTGGCATGCTGCCAGGTAGCTCTGGATGCTGTGACACAGTGTTTTCTGGTCGCCATTCGTTGCACACTGGTCAAACATACAGTTGTTGTAGTAGACATCGGGGGTGACTTTGGCATAGCAGGCACTGAGGGGGCCGCTAGCTTGCTTCAGGAAGCCGCAGTAGTTATCCTGCTTGAAGATGTCCATCTTCTGGGAAGCGCAGACAGGACAGGCATTGCCGGCAGCACCACAACCCTCATTGCAGTCTACACCAGGGATGTTCACCTTCCATCCCCAGCCAAACTTAGTGGCATCCGAGGCCAGAGTCTTGGTGGGGAGAAGGAATTCGTCTTTTGTGTCCCCGTTGTAATTGCCGCACAGGCCTTCTAGTTGATTCTTGTAGTTTCCTGGAACGGTGACTACAACGTAGTACACCATGTCATAGCTGACGACAAGGCCGAAGTCAGTCTCCACAATAGTGCTGATTCCAACCTGAGTGACCTGAATCTGTCCATCATTCAAGATCAGGGGCAGGTTAGTGTCGATTCCACCCACCCTCACGATTCCTCTCTTATTCTGCAAGAGCATGAGGTTGAACCCATAGACATCTACTGCAACCAGCTTGGTCACCGCGACTTTGCCATTTCCGTACTTCACATTCTCCACACTGACAGCAAACGGCACCAGGTTGTTTTTGAGGGCAATGGTTCTGGTCAAGGTGTATGTGCAGGTGCCTTGGAAGTCAAAGGTCAGGCCATCAAATGAGATGTAATGGGGATCTCCAGATGCAACACATTTTCCGTATCCAGTGGGCTGGCATCCCTGTACGCCATTCACCACCTTGCA
>TRINITY_DN186_c0_g1_i2 len=3074 path=[18:0-387 19:388-408 22:409-434 24:435-490 26:491-551 27:552-3073]
GCACTCTTGTATTTCTCTTTCTGGGCATCAGTACACAGTGGGCAGGCGCTTCCGGTGCATTCGGGTGTGCAGCCTGGCACATCGCTGACCTTCCAGCTGTTGGCAAACTGGATCACACTAGTCGCTTTGATGCCGGTATTCATGGTCATGTCATCGTTGCCATTTTTGTTCATGTTTCCACAAAGGCCGCCGACCGCATTGGCGTAGGTGCTGGGCACGGTGACTGTGACGTAGCTGTTCCAATCGAATGTGATAGTAACATCAAAGTCTGTCTTGATCAATGCATGACCCCCGCTGTTGAAAACCACAATTTTGGTAGTTTGGAAGTAAAATGGCAGAGCTGTGAGGATGCCACCTACCAGGATTTGGCCAGGGAAGTCTTTGCTGACGGTCATGGTTATACCATAGGTTTGCAATGTCACTACTTTGGTGTAGGAAACCGCCTTGCTGCCCCGGTTGTCATTCTGAACTGTGACTAGGAATGCCATGAGCGAGGGATCCTTGGAAACGAACCCAACGAGTTGATAGACACAGGTGCCCATGAAATCGAATCTTTGTCCATCGAAGGTGGTGTAGTGAGGGTCGCCGCTGGCTGAACAGGTGGAGTAGCTGACGGGATAGCAGTCTTTGATCCCATTGACCACCATGCATTTTTCGCTGTCTTTGCACTTGGTATTCTGACACACCACCATTCCCAGAGTTGGGTCGCACTTGCAGCGCACTTGACAGTTGTCATCGGACCAGAATTCTTCATTGGGTTTGTAATACAGGCCACTGGACGTGCAGCCGCAATTTGCGATGGCAACACACTTGTCAGCACTGAGGACAAAGCCGTCATTGCACTGGCAGGTCTCCACGCAGGGCCTGGTGCAGGAGTCTGGTGCCGTTCTGTCGGAGCAGCTGGCAGGACAGGCATTGCCACAGGCCTCATAGTGACTATTATCACCACAGGGAAGAGGACATCCAGCTGGGGTTCTCCAGTCGTAGATTTTGACACCTTCCTTCCTGCAGGTGGCTGCGTAGACATTGAGGGCTTGGCACAAGAACTGCTTGGCTCCTCCGTTGATACAGACATCATAGATGCAGCTATCGAAGAAGTTGTTTGGGTTGACCTTGCTGTGGCACTCACGGAAGGCGCCAGTCACGGTTTTGTTGATGAGGCCGCAGAACTGTTCACTTTCATACAGTTTCCTCTGGTTGTCATCACAGGTCGGGCAGACCCCTTTGCAGACGTGGAAACAGAAGGGGTCCCGGTCTGGAACCTGCCAGCTCTTGGCCCAGTCTATAATGGATGGGGCTTTGGTGCCATCGGGGATCTGCATGTCATCCCCGGAATTCTGGTTGAAATTTCCACAGAGGCCACAAGTGGCTCCATAGTAGCTGCTAGGGATGGACACTACCAAATACCAGTTCCACTCATAGGTTACCCGGAGGCCAAAATCCATCTCCACGACGGCCATGCCACCACTTTGTGTCGCCTTTATCTTTCCATTCTTCAGTGTAACTGGCAAATTTGTGACTTCGTCATTCAGCCTTATTTTTCCAGTTTCTCCCTTGTAGATGGATATCTTGTAGCCGTAAACGTAGATGTTAACCAGCTTGACGTAGGATACCACTTGGTTCCCTCGATTGTCGTTCTTCTCATCGATTGCAAAGGGCACCAAGGTGGGGTCGGTGCCACAGTACTTTGAGATGGTGTAGGAGCAGGTGCCCTGGAAGTTGTAGTTGTACCCGTCATAGGTGTGGTAATGTGGGTCTCCCCAACCCCAGCAGGTGCCCGTATAATCTGGCACACACACTGGGTTGTCGCTTACAATCTTACAGGTCTCCTTCGTCCGGCATTTCATGGATTTGCAAGGATCTTTGTTGACACAGCCTACGACCCCGTCCTTGATAACGCACTTCTCGTCACTGGCGCAGCCGAGATCCTGGCATAACAGGCCACCGACGGGACTGCAGGTGCAGACCTGCTTGCAGTCACTGGACACAACCTTCTGATCAGGGTTGTAGTATTTTCCATCCTCAAAACAGCCACATTTGTCCATGGAGACACATCCCTGGCCGTCGAAGAAGAAGCCGTCATCGCATTCGCAGCCCTCGGCGCAGGATGTGGGGCACTTGGCTGTGTTGGTGATGCCGGCACATGATGTGGAGCAGATGTCAGCGCAGACAGCATAGTGACTGTTTGAGGGGCAGCTCAGAGGGCAGAAAGATTCGCTTCTCCAGGGCTGGATGTTGACTCCCGCTGCCTGGCATGCTGCCAGGTAGCTCTGGATGCTGTGACACAGTGTTTTCTGGTCGCCATTCGTTGCACACTGGTCAAACATACAGTTGTTGTAGTAGACATCGGGGGTGACTTTGGCATAGCAGGCACTGAGGGGGCCGCTAGCTTGCTTCAGGAAGCCGCAGTAGTTATCCTGCTTGAAGATGTCCATCTTCTGGGAAGCGCAGACAGGACAGGCATTGCCGGCAGCACCACAACCCTCATTGCAGTCTACACCAGGGATGTTCACCTTCCATCCCCAGCCAAACTTAGTGGCATCCGAGGCCAGAGTCTTGGTGGGGAGAAGGAATTCGTCTTTTGTGTCCCCGTTGTAATTGCCGCACAGGCCTTCTAGTTGATTCTTGTAGTTTCCTGGAACGGTGACTACAACGTAGTACACCATGTCATAGCTGACGACAAGGCCGAAGTCAGTCTCCACAATAGTGCTGATTCCAACCTGAGTGACCTGAATCTGTCCATCATTCAAGATCAGGGGCAGGTTAGTGTCGATTCCACCCACCCTCACGATTCCTCTCTTATTCTGCAAGAGCATGAGGTTGAACCCATAGACATCTACTGCAACCAGCTTGGTCACCGCGACTTTGCCATTTCCGTACTTCACATTCTCCACACTGACAGCAAACGGCACCAGGTTGTTTTTGAGGGCAATGGTTCTGGTCAAGGTGTATGTGCAGGTGCCTTGGAAGTCAAAGGTCAGGCCATCAAATGAGATGTAATGGGGATCTCCAGATGCAACACATTTTCCGTATCCAGTGGGCTGGCATCCCTGTACGCCATTCACCACCTTGCA
>TRINITY_DN186_c0_g1_i4 len=5861 path=[0:0-164 1:165-235 3:236-1306 5:1307-1342 6:1343-1609 8:1610-1645 9:1646-2107 10:2108-2246 12:2247-2353 13:2354-2386 15:2387-2749 17:2750-2786 18:2787-3174 20:3175-3215 23:3216-3221 24:3222-3277 26:3278-3338 27:3339-5860]
TTTTTTTTTTTTTTTTTTTTTTTTTTTTTCCCTTTTCAATATCATGTTTATTGCATCTCTCTGGGTAAAACATTGCAATTTAGGAATTTGAGTTAAAGGAACCAGCAGGTATAGAGCTGTCGGTCTGTCATGCGGCACAGAAATGAAGCCAAGTCAACAACCTAGCTATAAGCAAGTCATGAAATGGCGCGACAAAATGCAAGTCTGAGGCCAAAAGAGTTTAATGAGTTGTGGATGGAGGATGAAAGACAGTACAGACTTGAACTTCTATTGACAGCAGCGGATGTGTCAACGTTTCATAGCTTCTTTGGTGGAAGGAATAAAGCCATCTCAGCTGAATTTGGAAAACACCATCACATATGTCTGTTCCCGAATGATGAGCTTTCACCAAAATAAAATCGTCCAAGGAGTAAAAATGATGTGTCAGTCATATTAGGTAGAAACTTAGGAGATTCTCTAGCCCGCCCTTCACCCCCCACCTCACCAAATGAACAGAGTTTTTGGAAGAGCCTTTAGAAGCCAACGTTTCAAGCATTGCAGGAGGATGCTAGGTCTGGCGCCTTCCAGGAGGTGATCACGTCTGTTAAGCTTCCAGCCGCCTTCCCGTTGTTGAGTTTGAGGTCATCGGTCTTGTCTCCATTGAAATTTCCACAGGCTCCGCACACACTGTTAGCCATTGCGTCAGTCACCGTCACTGTCACCGAGCCACTCGTGCTGAATTCAACTCGCAACTTGGATACCTGCTCGACCACCACGGAGTCGGCCGTGGCAGTGACTGAGATGGAGTCTGAGATTGTGGCCGGGAAGCTGAGTTCATGACCGTCCAACCAAGCCTTCTTGCTCTTAGAGACTGCGATGAAAGCATCCCGAAAGAAGACGTAGACATTGGAAGCCAGCTTGGCTTTGTCCGTGGTGCAGAGCTGGAAGTCGGTGATCACGCGGAACCAGTCTGCAGACTTCACGTCGCAGAGTGAGGAGACTTCATAGGGTCCTTTGAACGAAACCATCCCGGACAGACCATCGAAGGAGCTGAACTGAGGTCCTGGCATCATGGTGCACTTCGCTTCCTTCTTGAAACAGCCTCTCACCCCTTGCTTGAGCATGCAGGTCTCGCCGTCCACGCAGGTTACCGTCTCGCAAAACACCCCTCCGGCTGGTGAGCACGTGCACTTCTGGCTACAGTCAGGCGTGACGAAGGATTCGTCCAGCTTCAGGTACCTTCCGTTGTACATGCAGCCACAGTCACTTGTGGACACACAGCTGTCCCCATTAAAGGTGAACCCGGCGTCACATTCACAGCCCTCAAAGCATTGAGCTGAACACCGAGACTGTCCGACCAGGGACGCACAGCTGAAGTCACAGGTTGATGTGCAGAGCTCGTAATGGCTGTTGGCAGAGCAGGTCAAGGAGCAGAACGCGGCAGTCCTCCATGATGTGATGGTGACCCCAGCAGCTTGACAAGCTGCTGCGTATGCCTGTAAACTCTTGCAGAGGATATCTCCGCTCCCCGTCACCGAACACAAGTCGTAGGTGCAGTGGTTATAGTAGTCGGTAGGGCTGACTTTAGCGTGGCAGTTTTTGAAAGGTCCTGCTGTGTTGGTGATCATGCCGCAGGAGTTTACGCCCGTATAGGGGGCAATCTTTTGTGCAGTACAGACTGGGCACTGGTCCCTGCAGTCGTCGGTGCACTTGGCTCCCGCAATCGTCACTTTCCATGCTGCACCAAAGTCCTTAACATTCTGAGCAATCTGTTTGTTTGGTAGCTGGAACTCGTCTTTGTTATTGTCGTTGTAATTGCCGCAAAGACCTCCCAATTTGCCCTTGTAGGTACTTGGGACACTGACCATCACATAATAGACCATATCATACATCACCTTTAGACCAAAATCGGTCTGAAGAATAATGTTGTTTCCTTCCTGGTTGATCCAGATTTTGCCATCATTTAGGGTCAGTGGTAAATTATTAATTTCTCCATCAACCTTGACATTCCACTTCATCCCTCTTTCTATGATGATAGTCATGCCATAGACAGACACCGACACCATCCTGGTAACCGCCACGTTGCCACTGCCGTAGCTCTCATTCTCTGCCACCACTGTGAATGCTGCTAGTCTTGGGTCATCTGCAGGTGCTTTGGCCAGTATGTAGGTGCAGGTGCCTTGGAAGTCGAAGGCCAGGCCATCAAATGAGATGTAGTGAGGATCTCCAGATGCAACACATTTCCCGTATCCGATGGGCTGGCATCCTTGTACGCCATTCACCACCTTGCACTCTTCGTTGGCGCCACAGGACACCTTCTTGCAATCCACCACTCCATTCTCACCACAACTGCAACGGTCTTGGCACAAGCCATTCGGGTAGAACTCCTTTCCCTTCTTGTAGTACCTATCGTTGTACACACAACCACATTGTGCAATGGGCACACATTTCTCTCCGCTCAAGATGAAGCCACTGTCACAATAGCATCCTTCAGTGCAGGGGGCAATGCACCCTGTCGGGGAGGAGAGGCCAGCACAGGTGGCGGGGCATCCATTTCCACACACCTCATAGTGCATGTTGAAGGGACAGGAAGGACTGCAGAACGCGGTGGTCCTCCACTCTTGTATCTGGATACCAAGGGCTTGACAAGCAGCGACATAGGCACTAATGGCATTGCAGGAGGCTGAGAAGTGTCCTTTGTACTGGCAGGCATCAAAGAGACAGTTGGCGAAGAAGGGCGCTGGGTCAATGGTGGCGTAGCATTTACTAAACGGCCCATCAACTTTGTTGATGACTCCGCAATACTGAGCACTCTTGTATTTCTCTTTCTGGGCATCAGTACACAGTGGGCAGGCGCTTCCGGTGCATTCGGGTGTGCAGCCTGGCACATCGCTGACCTTCCAGCTGTTGGCAAACTGGATCACACTAGTCGCTTTGATGCCGGTATTCATGGTCATGTCATCGTTGCCATTTTTGTTCATGTTTCCACAAAGGCCGCCGACCGCATTGGCGTAGGTGCTGGGCACGGTGACTGTGACGTAGCTGTTCCAATCGAATGTGATAGTAACATCAAAGTCTGTCTTGATCAATGCATGACCCCCGCTGTTGAAAACCACAATTTTGGTAGTTTGGAAGTAAAATGGCAGAGCTGTGAGGATGCCACCTACCAGGATTTGGCCAGGGAAGTCTTTGCTGATGGTCATGGTTATACCATGGGCTTGCAATGTCACCACCTTGGTGTACGAAACCGCCTTGCTGCCCCGGTTGTCATTCTGAACTGTGACTAGGAATGCCATGAGCGAGGGATCCTTGGAAACGAACCCAACGAGTTGATAGACACAGGTGCCCATGAAATCGAATCTTTGTCCATCGAAGGTGGTGTAGTGAGGGTCGCCGCTGGCTGAACAGGTGGAGTAGCTGACGGGATAGCAGTCTTTGATCCCATTGACCACCATGCATTTTTCGCTGTCTTTGCACTTGGTATTCTGACACACCACCATTCCCAGAGTTGGGTCGCACTTGCAGCGCACTTGACAGTTGTCATCGGACCAGAATTCTTCATTGGGTTTGTAATACAGGCCACTGGACGTGCAGCCGCAATTTGCGATGGCAACACACTTGTCAGCACTGAGGACAAAGCCGTCATTGCACTGGCAGGTCTCCACGCAGGGCCTGGTGCAGGAGTCTGGTGCCGTTCTGTCGGAGCAGCTGGCAGGACAGGCATTGCCACAGGCCTCATAGTGACTATTATCACCACAGGGAAGAGGACATCCAGCTGGGGTTCTCCAGTCGTAGATTTTGACACCTTCCTTCCTGCAGGTGGCTGCGTAGACATTGAGGGCTTGGCACAAGAACTGCTTGGCTCCTCCGTTGATACAGACATCATAGATGCAGCTATCGAAGAAGTTGTTTGGGTTGACCTTGCTGTGGCACTCACGGAAGGCGCCAGTCACGGTTTTGTTGATGAGGCCGCAGAACTGTTCACTTTCATACAGTTTCCTCTGGTTGTCATCACAGGTCGGGCAGACCCCTTTGCAGACGTGGAAACAGAAGGGGTCCCGGTCTGGAACCTGCCAGCTCTTGGCCCAGTCTATAATGGATGGGGCTTTGGTGCCATCGGGGATCTGCATGTCATCCCCGGAATTCTGGTTGAAATTTCCACAGAGGCCACAAGTGGCTCCATAGTAGCTGCTAGGGATGGACACTACCAAATACCAGTTCCACTCATAGGTTACCCGGAGGCCAAAATCCATCTCCACGACGGCCATGCCACCACTTTGTGTCGCCTTTATCTTTCCATTCTTCAGTGTAACTGGCAAATTTGTGACTTCGTCATTCAGCCTTATTTTTCCAGTTTCTCCCTTGTAGATGGATATCTTGTAGCCGTAAACGTAGATGTTAACCAGCTTGACGTAGGATACCACTTGGTTCCCTCGATTGTCGTTCTTCTCATCGATTGCAAAGGGCACCAAGGTGGGGTCGGTGCCACAGTACTTTGAGATGGTGTAGGAGCAGGTGCCCTGGAAGTTGTAGTTGTACCCGTCATAGGTGTGGTAATGTGGGTCTCCCCAACCCCAGCAGGTGCCCGTATAATCTGGCACACACACTGGGTTGTCGCTTACAATCTTACAGGTCTCCTTCGTCCGGCATTTCATGGATTTGCAAGGATCTTTGTTGACACAGCCTACGACCCCGTCCTTGATAACGCACTTCTCGTCACTGGCGCAGCCGAGATCCTGGCATAACAGGCCACCGACGGGACTGCAGGTGCAGACCTGCTTGCAGTCACTGGACACAACCTTCTGATCAGGGTTGTAGTATTTTCCATCCTCAAAACAGCCACATTTGTCCATGGAGACACATCCCTGGCCGTCGAAGAAGAAGCCGTCATCGCATTCGCAGCCCTCGGCGCAGGATGTGGGGCACTTGGCTGTGTTGGTGATGCCGGCACATGATGTGGAGCAGATGTCAGCGCAGACAGCATAGTGACTGTTTGAGGGGCAGCTCAGAGGGCAGAAAGATTCGCTTCTCCAGGGCTGGATGTTGACTCCCGCTGCCTGGCATGCTGCCAGGTAGCTCTGGATGCTGTGACACAGTGTTTTCTGGTCGCCATTCGTTGCACACTGGTCAAACATACAGTTGTTGTAGTAGACATCGGGGGTGACTTTGGCATAGCAGGCACTGAGGGGGCCGCTAGCTTGCTTCAGGAAGCCGCAGTAGTTATCCTGCTTGAAGATGTCCATCTTCTGGGAAGCGCAGACAGGACAGGCATTGCCGGCAGCACCACAACCCTCATTGCAGTCTACACCAGGGATGTTCACCTTCCATCCCCAGCCAAACTTAGTGGCATCCGAGGCCAGAGTCTTGGTGGGGAGAAGGAATTCGTCTTTTGTGTCCCCGTTGTAATTGCCGCACAGGCCTTCTAGTTGATTCTTGTAGTTTCCTGGAACGGTGACTACAACGTAGTACACCATGTCATAGCTGACGACAAGGCCGAAGTCAGTCTCCACAATAGTGCTGATTCCAACCTGAGTGACCTGAATCTGTCCATCATTCAAGATCAGGGGCAGGTTAGTGTCGATTCCACCCACCCTCACGATTCCTCTCTTATTCTGCAAGAGCATGAGGTTGAACCCATAGACATCTACTGCAACCAGCTTGGTCACCGCGACTTTGCCATTTCCGTACTTCACATTCTCCACACTGACAGCAAACGGCACCAGGTTGTTTTTGAGGGCAATGGTTCTGGTCAAGGTGTATGTGCAGGTGCCTTGGAAGTCAAAGGTCAGGCCATCAAATGAGATGTAATGGGGATCTCCAGATGCAACACATTTTCCGTATCCAGTGGGCTGGCATCCCTGTACGCCATTCACCACCTTGCA
>TRINITY_DN186_c0_g1_i7 len=1307 path=[0:0-164 2:165-235 3:236-1306]
TTTTTTTTTTTTTTTTTTTTTTTTTTTTTCCCTTTTCAATATCATGTTTATTGCATCTCTCTGGGTAAAACATTGCAATTTAGGAATTTGAGTTAAAGGAACCAGCAGGTATAGAGCTGTCGGTCTGTCATGCGGCACAGAAATGAAGCCAAGTCAACAACCTAGTTATAAGCAAGTAATGAAATGGCGCGACGAAATGCAAGTCCGAGGCCAAAAGAGTTTAATGAGGTGTGGAAGGAGGATGAAAGACAGTACAGACTTGAACTTCTATTGACAGCAGCGGATGTGTCAACGTTTCATAGCTTCTTTGGTGGAAGGAATAAAGCCATCTCAGCTGAATTTGGAAAACACCATCACATATGTCTGTTCCCGAATGATGAGCTTTCACCAAAATAAAATCGTCCAAGGAGTAAAAATGATGTGTCAGTCATATTAGGTAGAAACTTAGGAGATTCTCTAGCCCGCCCTTCACCCCCCACCTCACCAAATGAACAGAGTTTTTGGAAGAGCCTTTAGAAGCCAACGTTTCAAGCATTGCAGGAGGATGCTAGGTCTGGCGCCTTCCAGGAGGTGATCACGTCTGTTAAGCTTCCAGCCGCCTTCCCGTTGTTGAGTTTGAGGTCATCGGTCTTGTCTCCATTGAAATTTCCACAGGCTCCGCACACACTGTTAGCCATTGCGTCAGTCACCGTCACTGTCACCGAGCCACTCGTGCTGAATTCAACTCGCAACTTGGATACCTGCTCGACCACCACGGAGTCGGCCGTGGCAGTGACTGAGATGGAGTCTGAGATTGTGGCCGGGAAGCTGAGTTCATGACCGTCCAACCAAGCCTTCTTGCTCTTAGAGACTGCGATGAAAGCATCCCGAAAGAAGACGTAGACATTGGAAGCCAGCTTGGCTTTGTCCGTGGTGCAGAGCTGGAAGTCGGTGATCACGCGGAACCAGTCTGCAGACTTCACGTCGCAGAGTGAGGAGACTTCATAGGGTCCTTTGAACGAAACCATCCCGGACAGACCATCGAAGGAGCTGAACTGAGGTCCTGGCATCATGGTGCACTTCGCTTCCTTCTTGAAACAGCCTCTCACCCCTTGCTTGAGCATGCAGGTCTCGCCGTCCACGCAGGTTACCGTCTCGCAAAACACCCCTCCGGCTGGTGAGCACGTGCACTTCTGGCTACAGTCAGGCGTGACGAAGGATTCGTCCAGCTTCAGGTACCTTCCGTTGTACATGCAGCCACAGTCACTTGTGGACACACAGCTGTCCCCATTAAAGGTGAACCCGGCGTCACATTCACAGCCCTCAAA
>TRINITY_DN186_c0_g1_i1 len=5272 path=[0:0-164 1:165-235 3:236-1306 4:1307-1342 6:1343-1609 8:1610-1645 9:1646-2107 11:2108-2246 12:2247-2353 14:2354-2386 15:2387-2749 27:2750-5271]
TTTTTTTTTTTTTTTTTTTTTTTTTTTTTCCCTTTTCAATATCATGTTTATTGCATCTCTCTGGGTAAAACATTGCAATTTAGGAATTTGAGTTAAAGGAACCAGCAGGTATAGAGCTGTCGGTCTGTCATGCGGCACAGAAATGAAGCCAAGTCAACAACCTAGCTATAAGCAAGTCATGAAATGGCGCGACAAAATGCAAGTCTGAGGCCAAAAGAGTTTAATGAGTTGTGGATGGAGGATGAAAGACAGTACAGACTTGAACTTCTATTGACAGCAGCGGATGTGTCAACGTTTCATAGCTTCTTTGGTGGAAGGAATAAAGCCATCTCAGCTGAATTTGGAAAACACCATCACATATGTCTGTTCCCGAATGATGAGCTTTCACCAAAATAAAATCGTCCAAGGAGTAAAAATGATGTGTCAGTCATATTAGGTAGAAACTTAGGAGATTCTCTAGCCCGCCCTTCACCCCCCACCTCACCAAATGAACAGAGTTTTTGGAAGAGCCTTTAGAAGCCAACGTTTCAAGCATTGCAGGAGGATGCTAGGTCTGGCGCCTTCCAGGAGGTGATCACGTCTGTTAAGCTTCCAGCCGCCTTCCCGTTGTTGAGTTTGAGGTCATCGGTCTTGTCTCCATTGAAATTTCCACAGGCTCCGCACACACTGTTAGCCATTGCGTCAGTCACCGTCACTGTCACCGAGCCACTCGTGCTGAATTCAACTCGCAACTTGGATACCTGCTCGACCACCACGGAGTCGGCCGTGGCAGTGACTGAGATGGAGTCTGAGATTGTGGCCGGGAAGCTGAGTTCATGACCGTCCAACCAAGCCTTCTTGCTCTTAGAGACTGCGATGAAAGCATCCCGAAAGAAGACGTAGACATTGGAAGCCAGCTTGGCTTTGTCCGTGGTGCAGAGCTGGAAGTCGGTGATCACGCGGAACCAGTCTGCAGACTTCACGTCGCAGAGTGAGGAGACTTCATAGGGTCCTTTGAACGAAACCATCCCGGACAGACCATCGAAGGAGCTGAACTGAGGTCCTGGCATCATGGTGCACTTCGCTTCCTTCTTGAAACAGCCTCTCACCCCTTGCTTGAGCATGCAGGTCTCGCCGTCCACGCAGGTTACCGTCTCGCAAAACACCCCTCCGGCTGGTGAGCACGTGCACTTCTGGCTACAGTCAGGCGTGACGAAGGATTCGTCCAGCTTCAGGTACCTTCCGTTGTACATGCAGCCACAGTCACTTGTGGACACACAGCTGTCCCCATTAAAGGTGAACCCGGCGTCACATTCACAGCCCTCAAAACATTGAGCTGAACACTGAGACTGTCCGACCAGGGCCGCACAGCTGAAGTCACAGGTTGATGTGCAGAGCTCGTAATGGCTGTTGGCAGAGCAGGTCAAGGAGCAGAACGCGGCAGTCCTCCATGATGTGATGGTGACCCCAGCAGCTTGACAAGCTGCTGCGTATGCCTGTAAACTCTTGCAGAGGATATCTCCGCTCCCCGTCACCGAACACAAGTCGTAGGTGCAGTGGTTATAGTAGTCGGTAGGGCTGACTTTAGCGTGGCAGTTTTTGAAAGGTCCTGCTGTGTTGGTGATCATGCCGCAGGAGTTTACGCCCGTATAGGGGGCAATCTTTTGTGCAGTACAGACTGGGCACTGGTCCCTGCAGTCGTCGGTGCACTTGGCTCCCGCAATCGTCACTTTCCATGCTGCACCAAAGTCCTTAACATTCTGAGCAATCTGTTTGTTTGGTAGCTGGAACTCGTCTTTGTTATTGTCGTTGTAATTGCCGCAAAGACCTCCCAATTTGCCCTTGTAGGTACTTGGGACACTGACCATCACATAATAGACCATATCATACATCACCTTTAGACCAAAATCGGTCTGAAGAATAATGTTGTTTCCTTCCTGGTTGATCCAGATTTTGCCATCATTTAGGGTCAGTGGTAAATTATTAATTTCTCCATCAACCTTGACATTCCACTTCATCCCTCTTTCTATGATGATAGTCATGCCATAGACAGACACCGACACCATCCTGGTAACCGCCACGTTGCCACTGCCGTAGCTCTCATTCTCTGCCACCACTGTGAATGCTGCCAGTCTTGGGTCATCTGTAGGTGCTTTGGCCAGTATGTAAGTGCAGGTGCCTTGGAAGTCAAAGGTCAGGCCATCAAATGAGATGTAATGGGGATCTCCAGATGCAACACATTTTCCGTATCCAGTGGGCTGGCATCCCTGTACGCCATTCACCACCTTGCACTCTTCGTTGGCGCCACAGGACACCTTCTTGCAATCCACCACTCCATTCTCACCACAACTGCAACGGTCTTGGCACAAGCCATTGGGGTAGAACTCCTGTCCCTTCTTGTAGTACCCATCGTTGTACACACAACCACATTGTGCAATGGGCACACATTTCTCTCCGCTCAAGATGAAGCCACTGTCACAATAGCATCCTTCAGTGCAGGGGGCAATGCACCCTGTCGGGGAGGAGAGGCCAGCACAGGTGGCGGGGCATCCATTTCCACACACCTCATAGTGCATGTTGAAGGGACAGGAAGGACTGCAGAACGCGGTGGTCCTCCACTCTTGTATCTGGATACCAAGGGCTTGACAAGCAGCGACATAGGCACTAATGGCATTGCAGGAGGCTGAGAAGTGTCCTTTGTACTGGCAGGCATCAAAGAGACAGTTGGCGAAGAAGGGCGCTGGGTCAATGGTGGCGTAGCATTTACTAAACTTTGTCCATCGAAGGTGGTGTAGTGAGGGTCGCCGCTGGCTGAACAGGTGGAGTAGCTGACGGGATAGCAGTCTTTGATCCCATTGACCACCATGCATTTTTCGCTGTCTTTGCACTTGGTATTCTGACACACCACCATTCCCAGAGTTGGGTCGCACTTGCAGCGCACTTGACAGTTGTCATCGGACCAGAATTCTTCATTGGGTTTGTAATACAGGCCACTGGACGTGCAGCCGCAATTTGCGATGGCAACACACTTGTCAGCACTGAGGACAAAGCCGTCATTGCACTGGCAGGTCTCCACGCAGGGCCTGGTGCAGGAGTCTGGTGCCGTTCTGTCGGAGCAGCTGGCAGGACAGGCATTGCCACAGGCCTCATAGTGACTATTATCACCACAGGGAAGAGGACATCCAGCTGGGGTTCTCCAGTCGTAGATTTTGACACCTTCCTTCCTGCAGGTGGCTGCGTAGACATTGAGGGCTTGGCACAAGAACTGCTTGGCTCCTCCGTTGATACAGACATCATAGATGCAGCTATCGAAGAAGTTGTTTGGGTTGACCTTGCTGTGGCACTCACGGAAGGCGCCAGTCACGGTTTTGTTGATGAGGCCGCAGAACTGTTCACTTTCATACAGTTTCCTCTGGTTGTCATCACAGGTCGGGCAGACCCCTTTGCAGACGTGGAAACAGAAGGGGTCCCGGTCTGGAACCTGCCAGCTCTTGGCCCAGTCTATAATGGATGGGGCTTTGGTGCCATCGGGGATCTGCATGTCATCCCCGGAATTCTGGTTGAAATTTCCACAGAGGCCACAAGTGGCTCCATAGTAGCTGCTAGGGATGGACACTACCAAATACCAGTTCCACTCATAGGTTACCCGGAGGCCAAAATCCATCTCCACGACGGCCATGCCACCACTTTGTGTCGCCTTTATCTTTCCATTCTTCAGTGTAACTGGCAAATTTGTGACTTCGTCATTCAGCCTTATTTTTCCAGTTTCTCCCTTGTAGATGGATATCTTGTAGCCGTAAACGTAGATGTTAACCAGCTTGACGTAGGATACCACTTGGTTCCCTCGATTGTCGTTCTTCTCATCGATTGCAAAGGGCACCAAGGTGGGGTCGGTGCCACAGTACTTTGAGATGGTGTAGGAGCAGGTGCCCTGGAAGTTGTAGTTGTACCCGTCATAGGTGTGGTAATGTGGGTCTCCCCAACCCCAGCAGGTGCCCGTATAATCTGGCACACACACTGGGTTGTCGCTTACAATCTTACAGGTCTCCTTCGTCCGGCATTTCATGGATTTGCAAGGATCTTTGTTGACACAGCCTACGACCCCGTCCTTGATAACGCACTTCTCGTCACTGGCGCAGCCGAGATCCTGGCATAACAGGCCACCGACGGGACTGCAGGTGCAGACCTGCTTGCAGTCACTGGACACAACCTTCTGATCAGGGTTGTAGTATTTTCCATCCTCAAAACAGCCACATTTGTCCATGGAGACACATCCCTGGCCGTCGAAGAAGAAGCCGTCATCGCATTCGCAGCCCTCGGCGCAGGATGTGGGGCACTTGGCTGTGTTGGTGATGCCGGCACATGATGTGGAGCAGATGTCAGCGCAGACAGCATAGTGACTGTTTGAGGGGCAGCTCAGAGGGCAGAAAGATTCGCTTCTCCAGGGCTGGATGTTGACTCCCGCTGCCTGGCATGCTGCCAGGTAGCTCTGGATGCTGTGACACAGTGTTTTCTGGTCGCCATTCGTTGCACACTGGTCAAACATACAGTTGTTGTAGTAGACATCGGGGGTGACTTTGGCATAGCAGGCACTGAGGGGGCCGCTAGCTTGCTTCAGGAAGCCGCAGTAGTTATCCTGCTTGAAGATGTCCATCTTCTGGGAAGCGCAGACAGGACAGGCATTGCCGGCAGCACCACAACCCTCATTGCAGTCTACACCAGGGATGTTCACCTTCCATCCCCAGCCAAACTTAGTGGCATCCGAGGCCAGAGTCTTGGTGGGGAGAAGGAATTCGTCTTTTGTGTCCCCGTTGTAATTGCCGCACAGGCCTTCTAGTTGATTCTTGTAGTTTCCTGGAACGGTGACTACAACGTAGTACACCATGTCATAGCTGACGACAAGGCCGAAGTCAGTCTCCACAATAGTGCTGATTCCAACCTGAGTGACCTGAATCTGTCCATCATTCAAGATCAGGGGCAGGTTAGTGTCGATTCCACCCACCCTCACGATTCCTCTCTTATTCTGCAAGAGCATGAGGTTGAACCCATAGACATCTACTGCAACCAGCTTGGTCACCGCGACTTTGCCATTTCCGTACTTCACATTCTCCACACTGACAGCAAACGGCACCAGGTTGTTTTTGAGGGCAATGGTTCTGGTCAAGGTGTATGTGCAGGTGCCTTGGAAGTCAAAGGTCAGGCCATCAAATGAGATGTAATGGGGATCTCCAGATGCAACACATTTTCCGTATCCAGTGGGCTGGCATCCCTGTACGCCATTCACCACCTTGCA
>TRINITY_DN186_c0_g1_i6 len=3175 path=[0:0-164 1:165-235 3:236-1306 4:1307-1342 6:1343-1609 7:1610-1645 9:1646-2107 10:2108-2246 12:2247-2353 14:2354-2386 15:2387-2749 16:2750-2786 18:2787-3174]
TTTTTTTTTTTTTTTTTTTTTTTTTTTTTCCCTTTTCAATATCATGTTTATTGCATCTCTCTGGGTAAAACATTGCAATTTAGGAATTTGAGTTAAAGGAACCAGCAGGTATAGAGCTGTCGGTCTGTCATGCGGCACAGAAATGAAGCCAAGTCAACAACCTAGCTATAAGCAAGTCATGAAATGGCGCGACAAAATGCAAGTCTGAGGCCAAAAGAGTTTAATGAGTTGTGGATGGAGGATGAAAGACAGTACAGACTTGAACTTCTATTGACAGCAGCGGATGTGTCAACGTTTCATAGCTTCTTTGGTGGAAGGAATAAAGCCATCTCAGCTGAATTTGGAAAACACCATCACATATGTCTGTTCCCGAATGATGAGCTTTCACCAAAATAAAATCGTCCAAGGAGTAAAAATGATGTGTCAGTCATATTAGGTAGAAACTTAGGAGATTCTCTAGCCCGCCCTTCACCCCCCACCTCACCAAATGAACAGAGTTTTTGGAAGAGCCTTTAGAAGCCAACGTTTCAAGCATTGCAGGAGGATGCTAGGTCTGGCGCCTTCCAGGAGGTGATCACGTCTGTTAAGCTTCCAGCCGCCTTCCCGTTGTTGAGTTTGAGGTCATCGGTCTTGTCTCCATTGAAATTTCCACAGGCTCCGCACACACTGTTAGCCATTGCGTCAGTCACCGTCACTGTCACCGAGCCACTCGTGCTGAATTCAACTCGCAACTTGGATACCTGCTCGACCACCACGGAGTCGGCCGTGGCAGTGACTGAGATGGAGTCTGAGATTGTGGCCGGGAAGCTGAGTTCATGACCGTCCAACCAAGCCTTCTTGCTCTTAGAGACTGCGATGAAAGCATCCCGAAAGAAGACGTAGACATTGGAAGCCAGCTTGGCTTTGTCCGTGGTGCAGAGCTGGAAGTCGGTGATCACGCGGAACCAGTCTGCAGACTTCACGTCGCAGAGTGAGGAGACTTCATAGGGTCCTTTGAACGAAACCATCCCGGACAGACCATCGAAGGAGCTGAACTGAGGTCCTGGCATCATGGTGCACTTCGCTTCCTTCTTGAAACAGCCTCTCACCCCTTGCTTGAGCATGCAGGTCTCGCCGTCCACGCAGGTTACCGTCTCGCAAAACACCCCTCCGGCTGGTGAGCACGTGCACTTCTGGCTACAGTCAGGCGTGACGAAGGATTCGTCCAGCTTCAGGTACCTTCCGTTGTACATGCAGCCACAGTCACTTGTGGACACACAGCTGTCCCCATTAAAGGTGAACCCGGCGTCACATTCACAGCCCTCAAAACATTGAGCTGAACACTGAGACTGTCCGACCAGGGCCGCACAGCTGAAGTCACAGGTTGATGTGCAGAGCTCGTAATGGCTGTTGGCAGAGCAGGTCAAGGAGCAGAACGCGGCAGTCCTCCATGATGTGATGGTGACCCCAGCAGCTTGACAAGCTGCTGCGTATGCCTGTAAACTCTTGCAGAGGATATCTCCGCTCCCCGTCACCGAACACAAGTCGTAGGTGCAGTGGTTATAGTAGTCGGTAGGGCTGACTTTAGCGTGGCAGTTTTTGAAAGGTCCTGCTGTGTTGGTGATCATGCCACAGGAGTTTATGCCCGTATAGGGGGCAATCTTTTCTGCAGTACAGACTGGGCACTGGTCCCTGCAGTCGTCGGTGCACTTGGCTCCCGCAATCGTCACTTTCCATGCTGCACCAAAGTCCTTAACATTCTGAGCAATCTGTTTGTTTGGTAGCTGGAACTCGTCTTTGTTATTGTCGTTGTAATTGCCGCAAAGACCTCCCAATTTGCCCTTGTAGGTACTTGGGACACTGACCATCACATAATAGACCATATCATACATCACCTTTAGACCAAAATCGGTCTGAAGAATAATGTTGTTTCCTTCCTGGTTGATCCAGATTTTGCCATCATTTAGGGTCAGTGGTAAATTATTAATTTCTCCATCAACCTTGACATTCCACTTCATCCCTCTTTCTATGATGATAGTCATGCCATAGACAGACACCGACACCATCCTGGTAACCGCCACGTTGCCACTGCCGTAGCTCTCATTCTCTGCCACCACTGTGAATGCTGCTAGTCTTGGGTCATCTGCAGGTGCTTTGGCCAGTATGTAGGTGCAGGTGCCTTGGAAGTCGAAGGCCAGGCCATCAAATGAGATGTAGTGAGGATCTCCAGATGCAACACATTTCCCGTATCCGATGGGCTGGCATCCTTGTACGCCATTCACCACCTTGCACTCTTCGTTGGCGCCACAGGACACCTTCTTGCAATCCACCACTCCATTCTCACCACAACTGCAACGGTCTTGGCACAAGCCATTGGGGTAGAACTCCTGTCCCTTCTTGTAGTACCCATCGTTGTACACACAACCACATTGTGCAATGGGCACACATTTCTCTCCGCTCAAGATGAAGCCACTGTCACAATAGCATCCTTCAGTGCAGGGGGCAATGCACCCTGTCGGGGAGGAGAGGCCAGCACAGGTGGCGGGGCATCCATTTCCACACACCTCATAGTGCATGTTGAAGGGACAGGAAGGACTGCAGAACGCGGTGGTCCTCCACTCTTGTATCTGGATACCAAGGGCTTGACAAGCAGCGACATAGGCACTAATGGCATTGCAGGAGGCTGAGAAGTGTCCTTTGTACTGGCAGGCATCAAAGAGACAGTTGGCGAAGAAGGGCGCTGGGTCAATGGTGGCGTAGCATTTACTAAATGGCCCATCAACCTTGTTGATGACTCCGCAATACTGGGCACTCTTGTATTTCTCTTTCTGGGCATCAGTACACAGTGGGCAGGCGCTTCCGGTGCATTCGGGTGTGCAGCCTGGCACATCGCTGACCTTCCAGCTGTTGGCAAACTGGATCACACTAGTCGCTTTGATGCCGGTATTCATGGTCATGTCATCGTTGCCATTTTTGTTCATGTTTCCACAAAGGCCGCCGACCGCATTGGCGTAGGTGCTGGGCACGGTGACTGTGACGTAGCTGTTCCAATCGAATGTGATAGTAACATCAAAGTCTGTCTTGATCAATGCATGACCCCCGCTGTTGAAAACCACAATTTTGGTAGTTTGGAAGTAAAATGGCAGAGCTGTGAGGATGCCACCTACCAGGATTTGGCCAGGGAAGTCTTTGCTGA
>TRINITY_DN139_c0_g1_i3 len=1280 path=[1:0-79 3:80-115 4:116-548 7:549-856 8:857-934 11:935-1154 12:1155-1279]
CCGGGCCTCGCACTCCGCTCCAGCCTCCTCTGCCGCCGCCTCGCGCCTCACAGCACAGCCCGCCGGCACCGCCGCACCGTCGCCATGGACGCCATCAAGAAGAAGATGCAGATGCTCAAGCTCGACAAGGAGAATGCCATGGACAGGGCCGAGCAGGCGGAGGCAGACAAGAAGGGCGCAGAGGACAAGAGCAAGCAGCTGGAGGACGAGCTGGTAGCCCTGCAGAAGAAGCTGAAGGGTACTGAGGATGAGCTGGACAAGTATTCGGAGGCGTTGAAAGATGCCCAGGAGAAGTTGGAGCTGGCAGAAAAGAAGGCCACTGATGCGGAAGCTGATGTGGCTTCTCTGAACAGGCGCATCCAGCTAGTAGAGGAAGAGTTGGATCGTGCCCAGGAGCGTCTGGCCACAGCTCTGCAGAAACTGGAGGAGGCAGAGAAGGCTGCAGATGAAAGCGAGAGAGGAATGAAGGTCATTGAAAACAGAGCTTTAAAAGATGAAGAAAAAATGGAACTTCAAGAAATCCAGCTTAAAGAGGCTAAGCACATTGCTGAGGAGGCTGACCGCAAATATGAAGAGGTTGCCCGTAAACTGGTCATCATTGAGGGGGATCTGGAGCGTGCAGAAGAACGTGCTGAGCTCTCAGAAGGCAAATGTGCTGAGCTTGAAGAAGAGTTGAAAACTGTGACCAACAACCTGAAGTCACTGGAGGCTCAGGCTGAGAAGTACTCCCAGAAGGAAGACAAGTATGAGGAGGAAATCAAAGTCCTGACAGACAAGCTGAAGGATGCTGAAACCCGCGCAGAATTTGCTGAGAGGACAGTAGCCAAACTGGAAAAGAGCATTGATGATTTGGAAGATGAGTTGTATGCTCAGAAACTGAAGTACAAGGCGATCAGCGAGGAGCTGGACCACGCTCTCAACGATATGACTTCAATATAAACTCCCTTGCTTCCACTTGTCAAAGATGTTCTCACCCGGACTGGATGTCATCTTTTCTGGGCTCCTCGCTGTTCTCTGGTTCTGTCCCTTCTGGGTTATCTTAATTTCTTTTCTATTCAGCGTTCATTCACTCACACCTGGGGCCTCGCTGTGCCTTCCACTGTACAGTAGCACAAATTCACTCAATGTAAAATAAACTACTCCTTGTATAAACTGTACTTGTTCGCTATTTATTGATGATTATTTATTACTAAATGATTCACATTTAATAAATCTAAAAGTTTGATCTGCAAAAAAAAAAAAAAAAAAAAATTTAAAAAAAAAAAAAAAAAAAAAGCCAA
>TRINITY_DN139_c0_g1_i4 len=1857 path=[1:0-79 3:80-115 4:116-548 7:549-856 9:857-1731 12:1732-1856]
CCGGGCCTCGCACTCCGCTCCAGCCTCCTCTGCCGCCGCCTCGCGCCTCACAGCACAGCCCGCCGGCACCGCCGCACCGTCGCCATGGACGCCATCAAGAAGAAGATGCAGATGCTCAAGCTCGACAAGGAGAATGCCATGGACAGGGCCGAGCAGGCGGAGGCAGACAAGAAGGGCGCAGAGGACAAGAGCAAGCAGCTGGAGGACGAGCTGGTAGCCCTGCAGAAGAAGCTGAAGGGTACTGAGGATGAGCTGGACAAGTATTCGGAGGCGTTGAAAGATGCCCAGGAGAAGTTGGAGCTGGCAGAAAAGAAGGCCACTGATGCGGAAGCTGATGTGGCTTCTCTGAACAGGCGCATCCAGCTAGTAGAGGAAGAGTTGGATCGTGCCCAGGAGCGTCTGGCCACAGCTCTGCAGAAACTGGAGGAGGCAGAGAAGGCTGCAGATGAAAGCGAGAGAGGAATGAAGGTCATTGAAAACAGAGCTTTAAAAGATGAAGAAAAAATGGAACTTCAAGAAATCCAGCTTAAAGAGGCTAAGCACATTGCTGAGGAGGCTGACCGCAAATATGAAGAGGTTGCCCGTAAACTGGTCATCATTGAGGGGGATCTGGAGCGTGCAGAAGAACGTGCTGAGCTCTCAGAAGGCAAATGTGCTGAGCTTGAAGAAGAGTTGAAAACTGTGACCAACAACCTGAAGTCACTGGAGGCTCAGGCTGAGAAGTACTCCCAGAAGGAAGACAAGTATGAGGAGGAAATCAAAGTCCTGACAGACAAGCTGAAGGATGCTGAAACCCGCGCAGAATTTGCTGAGAGGACAGTAGCCAAACTGGAAAAGAGCATTGATGATTTGGAAGAGAAAGTGGCTCATGCCAAAGAAGAGAACCTTGGTATGCATCAGATGCTCGATCAGACTCTTCTGGAGCTAAACAACTTGTGAAAAACTGCCTTGCCTCCAGCCACATTTCTTTTGTTACACCTGCTTGCCAAAAATCCCAGTACTTTGCTTTTTTAAATTGAGGGGGGAAAAAGCAAGTTCTCACGAGCATCTGCCAATCACCCATGATTCGGGGGGGGGGGGATGGGGGAGAACCGTTAAAGGCAAGCTATCTGAGTCGATTCATTCCAGCTGAAATGCTCCATTGCGCACACTCATTATAGAGTGTAGGAACAAAGCCTTGCGGACTGTATTCGGGGTTCCTGAGACCAACATATGGCCATCCAAAACGCCAGCCTGTTTCTTTGTTGGGCACAGTTGATTTAGGAAACTTAAGATCAATCATGGATTGGTGCTACTAAGACAGCAGACTATATTGTCGTAAAACCGAGCTTCGTAAAATAGTTTTCTTCAGCACAAGTGTTTTTTATATGGGTTTTATTGAGCTGTGAATTTGATCTGTGCCTATAGGTACAACTAAGGATTTATTTTGCCACAAAATATTTAAAGATTCTGAATTCCACAGACTGTACCTGCACTTCATTGCAAACTGTAGGACCATTCGTGCATGAATTTGCATTCCAGTTTGTTTTTACCAGTAAAGGGAGACGTTCCGTTCCGTTGTGTTTGGGAGTCTAGGATTTGGGAGAGATCATTAAACGTGTATTTTATTGGTGTTTGGGGAATAGTAAATTGGTATGACCTCACTTTAATTTACACACTTGTTTTGGATACATTACTGTATGTAAACATTGTACAATGATATGGAATAAATATGCACACTTATGCCGTTTTCTACTTGTTCGCTATTTATTGATGATTATTTATTACTAAATGATTCACATTTAATAAATCTAAAAGTTTGATCTGCAAAAAAAAAAAAAAAAAAAAATTTAAAAAAAAAAAAAAAAAAAAAGCCAA
>TRINITY_DN139_c0_g1_i5 len=926 path=[2:0-392 6:393-617 7:618-925]
CACCGGGCTGAGGACTACAGCGAATCTCCACTGGACCAAGGACTTCCACCGGACTAAGGACTTCAGAGAAACTCCCCCAGACCAAAAACTGCAGAGAAACTCCACCGGACCAAGGACTACAGAGAAATTCCACCAGGCCAAGAAATTCCACCAGGCCGCGGACCCCCAGAGTGAGCCCAAGGCCCCCACCGATCCTGAGCAGTGAGGGCAGGCAGGCTGCAGGTGGCCGCGGACTCTCCTTGGTTCCCCCCACCCTCACCCCCCGCCAAGATGTCCTCCATCGACGCCGTGAAGAAGAAGATCCAGAGCCTGCAGCAGGTGGCGGATGAGGCGGAGGAGCGGGCCGAGCACCTCCAGAGGGAGGTGGACGCGGAGCGGCAGGCCAGGGAGCGGGCCGAGGCAGACGTGGCATCTCTCAATCGCCGCATCCAGCTAGTGGAGGAGGAGTTGGACCGCGCCCAGGAACGCCTTGCCACCGCCCTGCAGAAGTTGGAAGAGGCGGAGAAAGCGGCAGATGAGAGTGAGAGGGGTATGAAGGTCATTGAAAACCGGGCCACAAAGGACGAGGAGAAGATGGAGATCCAAGAAATGCAGCTGAAAGAAGCCAAACACATAGCAGAGGAGGCTGACCGCAAATATGAAGAGGTTGCCCGTAAACTGGTCATCATTGAGGGGGATCTGGAGCGTGCAGAAGAACGTGCTGAGCTCTCAGAAGGCAAATGTGCTGAGCTTGAAGAAGAGTTGAAAACTGTGACCAACAACCTGAAGTCACTGGAGGCTCAGGCTGAGAAGTACTCCCAGAAGGAAGACAAGTATGAGGAGGAAATCAAAGTCCTGACAGACAAGCTGAAGGATGCTGAAACCCGCGCAGAATTTGCTGAGAGGACAGTAGCCAAACTGGAAAAGAGCATTGATGATTTGGAAGA
>TRINITY_DN139_c0_g1_i6 len=2861 path=[1:0-79 3:80-115 4:116-548 7:549-856 8:857-934 10:935-2515 11:2516-2735 12:2736-2860]
CCGGGCCTCGCACTCCGCTCCAGCCTCCTCTGCCGCCGCCTCGCGCCTCACAGCACAGCCCGCCGGCACCGCCGCACCGTCGCCATGGACGCCATCAAGAAGAAGATGCAGATGCTCAAGCTCGACAAGGAGAATGCCATGGACAGGGCCGAGCAGGCGGAGGCAGACAAGAAGGGCGCAGAGGACAAGAGCAAGCAGCTGGAGGACGAGCTGGTAGCCCTGCAGAAGAAGCTGAAGGGTACTGAGGATGAGCTGGACAAGTATTCGGAGGCGTTGAAAGATGCCCAGGAGAAGTTGGAGCTGGCAGAAAAGAAGGCCACTGATGCGGAAGCTGATGTGGCTTCTCTGAACAGGCGCATCCAGCTAGTAGAGGAAGAGTTGGATCGTGCCCAGGAGCGTCTGGCCACAGCTCTGCAGAAACTGGAGGAGGCAGAGAAGGCTGCAGATGAAAGCGAGAGAGGAATGAAGGTCATTGAAAACAGAGCTTTAAAAGATGAAGAAAAAATGGAACTTCAAGAAATCCAGCTTAAAGAGGCTAAGCACATTGCTGAGGAGGCTGACCGCAAATATGAAGAGGTTGCCCGTAAACTGGTCATCATTGAGGGGGATCTGGAGCGTGCAGAAGAACGTGCTGAGCTCTCAGAAGGCAAATGTGCTGAGCTTGAAGAAGAGTTGAAAACTGTGACCAACAACCTGAAGTCACTGGAGGCTCAGGCTGAGAAGTACTCCCAGAAGGAAGACAAGTATGAGGAGGAAATCAAAGTCCTGACAGACAAGCTGAAGGATGCTGAAACCCGCGCAGAATTTGCTGAGAGGACAGTAGCCAAACTGGAAAAGAGCATTGATGATTTGGAAGATGAGTTGTATGCTCAGAAACTGAAGTACAAGGCGATCAGCGAGGAGCTGGACCACGCTCTCAACGATATGACTTCAATGTAAATGTTTTCCTACTGTGCCTGCCTGCTTCTGTACCCTCATACTTGCCTAATAAATTCACTTCTATCCTTTTACCTCCTAATTGTTTTCATAAATGGGTGCTTTGTCCTCCTTTCTTACTCCTTTTGCATCTCACCAAATTTCATCATTTTAGTTCACTTCTGTTTTGGCAGCTTTAACGTACAATACAAGTCGCTGAGGTAAAAATAACAGTGCAGCTGAATTTGAGCAAATTGCCTCCTGCCAAAAATATTTAATGGAAGAAAACAATGTCCTCTATTATGTGACATTCTCATTGACAATTAGTTAAATCTGTTTGGTGCCACATAAATGAGTAACTTGGTAGCCTAACTTATGTATCACTAAAGCTACCTTATATGTAGTACATTTCTTTAATGATGGGGGGGGGGGGGAGTTTCGGACCAATTTCTTGACGATTGCGCCCCAGAAAGTTAAATTGCACCGTAGAATGTAGATTTGCAGAGTAGGGCACATCTGTGGGTAAAATCTGCAATGCCTGGCTCGTAGAAAGTTGGACAGGATGGCAAACTTGAGACTTGGTTTGCTGAAATCCTTATGTTTGTCATGAGTTGAATGTCTCTTGTGATTCTGGTGGCACTTGGAATTGTACTACATTTACACCTCATGTCAAATGCTGAACAGAAGTCAACTAAGTTTCCTCCTTTCACCCTAAACTTCTCTCTATGCAAAACTGATTCTCACATGCACTAATTTTCTAAACCCAAATGCCGAAACCTAAACATGTGGCTCTTTCCAAATATTTTTTTATACTTTTTGTATTCCATTTCCACTGCCAATTTGGACATATTATGCACAATATTGGTCTTGAGGATTTGGTTGGAGCCTGTGTTATGGACATGTTCTGAAGGTTTTCTGCTTTTTATTGAGCAACAATTAAAATCTGACTACTAATTTGATTCCCTTCCTTTTTGATTACTTCCAGTTCTAACGTTTCCCTTTTGTACAAATTTGTCCCTGGTGGCTGTTTATTATCTGGAGAACATTTCCCCTTAGTTGTTTCACACTAACATGCAGATGACTAGAAGTAAACTGCTCCCATCGATGTGAAGAATACGACTGAATCTGGTTCTTGCACTGTCTAGGTTGATGGTCTTAATTTACATCCGGAGAGGTCAATCAGTCTGCTCTGGATTTCATATGCACCCACCAATCTTACTGCATGCCCTTCCATTACAGCAACCGTTGGAAATACAAATGTTCCCTTTTAACTAGGGAATCCGGTTTAAAAATCCAGTCTGTACTTTTTGGACCGAATGAATGGCGTTTTTTTGTTTTTTGTAAATGGATAAATACATTTCACAAACTACTTTCTATACACCTAAAAGTTACTTCCAGCAATGTGTGGATTTCCCTCCAGGAAACTTGCTGTGGGTTCACAATTTCCTGCTGTAATGGTGCTTCACATCTCCCAGTGTGCTGTGATACTCGCTCATTTTAAACCTGCATGCTCCTTCCACTTTTTAATTTTCACCTAGATAAGCCTCCTTTTTGGGTCACAACCTATATATTTTTTTTTTCCCACCTTTATCTTCATCTAGATAAACTCCCTTGCTTCCACTTGTCAAAGATGTTCTCACCCGGACTGGATGTCATCTTTTCTGGGCTCCTCGCTGTTCTCTGGTTCTGTCCCTTCTGGGTTATCTTAATTTCTTTTCTATTCAGCGTTCATTCACTCACACCTGGGGCCTCGCTGTGCCTTCCACTGTACAGTAGCACAAATTCACTCAATGTAAAATAAACTACTCCTTGTATAAACTGTACTTGTTCGCTATTTATTGATGATTATTTATTACTAAATGATTCACATTTAATAAATCTAAAAGTTTGATCTGCAAAAAAAAAAAAAAAAAAAAATTTAAAAAAAAAAAAAAAAAAAAAGCCAA
>TRINITY_DN139_c0_g1_i1 len=920 path=[0:0-142 3:143-178 5:179-386 6:387-611 7:612-919]
CCGACCCCTCCCCCCCCCCCCCCCCACATCCGAACTACATCTCTGCCCCCCTGTACCCCAGACCTCCATCTCCCTCTGACCCCCAACTCCCTCTGACCCCCCCCCATCTCTCTCAGCTCGCCCTCGGGCCCCCCCAGACCCCCCGCCATGGACGCCATCAAGAAGAAGATGCAGATGCTGAAGTTGGACAAAGAAAATGCCATCGACCGAGCCGAGCAGGCGGAGGGGGACAAGAAGCAGGCGGAGGACCGCTGCAAGCAGCTGGAGGAGGAGGTGATGAGCTTACAGAAGAAGATGAAGGGGACAGAGGACGAGGTTGACAAGTACTCCGAAGCCGTCAAGGACGCCCAGGAGAAGCTGGAGCAGGCGGAGAAGAAGGCGGCGGATGCCGAGGCAGACGTGGCATCTCTCAATCGCCGCATCCAGCTAGTGGAGGAGGAGTTGGACCGCGCCCAGGAACGCCTTGCCACCGCCCTGCAGAAGTTGGAAGAGGCGGAGAAAGCGGCAGATGAGAGTGAGAGGGGTATGAAGGTCATTGAAAACCGGGCCACAAAGGACGAGGAGAAGATGGAGATCCAAGAAATGCAGCTGAAAGAAGCCAAACACATAGCAGAGGAGGCTGACCGCAAATATGAAGAGGTTGCCCGTAAACTGGTCATCATTGAGGGGGATCTGGAGCGTGCAGAAGAACGTGCTGAGCTCTCAGAAGGCAAATGTGCTGAGCTTGAAGAAGAGTTGAAAACTGTGACCAACAACCTGAAGTCACTGGAGGCTCAGGCTGAGAAGTACTCCCAGAAGGAAGACAAGTATGAGGAGGAAATCAAAGTCCTGACAGACAAGCTGAAGGATGCTGAAACCCGCGCAGAATTTGCTGAGAGGACAGTAGCCAAACTGGAAAAGAGCATTGATGATTTGGAAGA
>TRINITY_DN139_c1_g1_i3 len=2285 path=[0:0-1553 2:1554-2067 3:2068-2284]
CTGTCGCTCTCATTCGCTCGGTGCGGCAGCAGCGGGGCGGAGCGGCTGCGTCTCGTCCAATTAGTTACCCCCCCTCCCCCCACACACAAAGACATCAGTAGAGTGCCCCCCCCCCCTCCTCCCCCCTGGATCCGCACCCTGCTCTCTCCAAGATGCCATCTGTCACAGGCAGTATGAAAGCAGCGGTGCCAGGGTCCGCCGAGGCAGCAGCCACCGCCGCTTGCTCCTCCCTGGCTCAACAGCCCGTGTTGGGCCAGATGCCCTGCAGCACCACCGGCATCCAGACCGAAGCCATGAAACAGATTCTGGGAGTTATTGATAAGAAGCTGCGCAACCTCGAGAAGAAAAAGGGCAAATTGGATGACTACCAAGAAAGAAAGAACAAAGGAGAACGCCTTAACCAGGATCAGCTGGAGGCATTGTCGAAGCACCAGGAAGTGGTGAGCAACATGGAATTTGCTCGTGAACTACAACGCAATTTTATGTCTCTGAGTCAAGATATCCAGAAATCCATAAAGAAAGCAGCACGACGAGAGCAACTGATGCGGGAAGAACTGGAACAGAAGCGCCTAAAGACTGTCCTTGAACTGCACTTTATTCTCGATAAGTTGGGAGATGATGAAGTACGAACAGACTTGAAACAAGGTGTAAGTGGACTGCCAGTACTGACTGAAGAAGAGCTGACACTGTTGGATGACTTCTACAAGCTTGTTGAACCAGAACGAGATCCAACTAGAAGGTTGAATGAACAGTATGATCAAGCATCCATCCATCTTTGGGACTTGCTAGAAGCAAAGGAGAAGTCTGTTTGTGGAACAACTTACAAAGCGCTTAAAGAAGTAATTGAGCGAATTTTACAGAGTGGTTACTTTGACAGCTCCAATACCAGTCACCAGAATGGCATGTGTGAGGAAGAGGAGGTTGTACCTGTTCCAGAGGAAGAACCACAAGAGGAAGCCACAGCAGCGGAGCCGGAACCTGAGGCGGTGGAGGAGTACACTGAGCACAGTGAAGTTGAATCCACAGAGTTTGTAAATAGACAATTTATGACAGAAACCCAGTTCAGCAGCAGTAGTGAGAAGGAGCCGCTGGATGAGTGGACGGTGGAAACAGTCGAGGTCGTAAACTCGCTCCAGCAACAACCACAAGCCCCATCGCCTTCAATCCCCGAACCTCATACGCTAAGTACTGTGCCCCAACCAGATCCAGTGGTTCGGAAGCAGCGAGTTCAGGACCTCATGGCACAAATGCAGGGTCCATATAACTTTATGCAGGATTCCATGTTGGAGTTTGAAAATCAGAACATTGATCCCGCTATTGTTTCGGCTCAACCTATGAATCCCTCCCAAAGCATGGATTTACCACAGATGGTGTGTCCTCCAGTGCATGCCGAATCCAGACTTCAACAACCTAACCAAATTCCAGTGCAGATCGACTCGACGCAGGTTTCCTTGGTTTCTTCTACAAGCGAAGGCTACACGTCGCAGCCCATGTACCAACCTTCCCACACGACAGACCAGAGGCCGCAGAAAGATTCCATTGACCAGATACAGGTATTCAACATGAATGCACCTGTCCCTCCTGCGAGTGAGCCCGAGAGCCTGAAGTCGCAAGCACAGTACCAAGCCACTTATAACCAGACGTTCTCCGGCCAGCCTCTCCAAGTAGAACAGTCCGAACTTCAGCAAGAACAGCTCCAAACGGTGGTTGGCGCCTACCATTCTTCTCCAGACCAGTCCCACCAGGTAGCCGGTAACCACCAACAGCCTCCGCAGCAAAACACTGGATTCCCACGCAACAGTCAGCCTTACTACAACAACCGAGGAGTACCGCGTGGTGGGGTACGCAATCCACGAGGCATGATCAATGGATACAGGGGGCCATCCAATGGCTTCAGAGGTGGATATGATGCGTATCGTCCTTCATTTTCAAACACTCCAAACAGTGGTTACACCCAGTCTCAATTTAACGCTCCGCGTGACTACACCAACAACTATCAACGGGATGGATATCAACCGAATTTTAAACGTGGTTCTGGACAAGGTGGGCCTCGAGGAGCGCCGCGAGGTAATTCTCAAGTGATGCGTACCTAATTCTGCTCATCAGGAGACTCTAGCCTGCTCTAGAGGGTTATGGATGATAAAGAACACTGGTTACTTACAGCTGCGAAATAGCCCTCAATTCAAGAACGCATTTCCCCTGAACCTTTCTGTCGGAGTGCTTTCCCTTAGTTGGCTCTTCAATCAACTAATCCTGCAAACATTTTTTTTTTTTTTTTTTTTTTT
>TRINITY_DN139_c1_g1_i6 len=3090 path=[0:0-1553 2:1554-2067 4:2068-3089]
CTGTCGCTCTCATTCGCTCGGTGCGGCAGCAGCGGGGCGGAGCGGCTGCGTCTCGTCCAATTAGTTACCCCCCCTCCCCCCACACACAAAGACATCAGTAGAGTGCCCCCCCCCCCTCCTCCCCCCTGGATCCGCACCCTGCTCTCTCCAAGATGCCATCTGTCACAGGCAGTATGAAAGCAGCGGTGCCAGGGTCCGCCGAGGCAGCAGCCACCGCCGCTTGCTCCTCCCTGGCTCAACAGCCCGTGTTGGGCCAGATGCCCTGCAGCACCACCGGCATCCAGACCGAAGCCATGAAACAGATTCTGGGAGTTATTGATAAGAAGCTGCGCAACCTCGAGAAGAAAAAGGGCAAATTGGATGACTACCAAGAAAGAAAGAACAAAGGAGAACGCCTTAACCAGGATCAGCTGGAGGCATTGTCGAAGCACCAGGAAGTGGTGAGCAACATGGAATTTGCTCGTGAACTACAACGCAATTTTATGTCTCTGAGTCAAGATATCCAGAAATCCATAAAGAAAGCAGCACGACGAGAGCAACTGATGCGGGAAGAACTGGAACAGAAGCGCCTAAAGACTGTCCTTGAACTGCACTTTATTCTCGATAAGTTGGGAGATGATGAAGTACGAACAGACTTGAAACAAGGTGTAAGTGGACTGCCAGTACTGACTGAAGAAGAGCTGACACTGTTGGATGACTTCTACAAGCTTGTTGAACCAGAACGAGATCCAACTAGAAGGTTGAATGAACAGTATGATCAAGCATCCATCCATCTTTGGGACTTGCTAGAAGCAAAGGAGAAGTCTGTTTGTGGAACAACTTACAAAGCGCTTAAAGAAGTAATTGAGCGAATTTTACAGAGTGGTTACTTTGACAGCTCCAATACCAGTCACCAGAATGGCATGTGTGAGGAAGAGGAGGTTGTACCTGTTCCAGAGGAAGAACCACAAGAGGAAGCCACAGCAGCGGAGCCGGAACCTGAGGCGGTGGAGGAGTACACTGAGCACAGTGAAGTTGAATCCACAGAGTTTGTAAATAGACAATTTATGACAGAAACCCAGTTCAGCAGCAGTAGTGAGAAGGAGCCGCTGGATGAGTGGACGGTGGAAACAGTCGAGGTCGTAAACTCGCTCCAGCAACAACCACAAGCCCCATCGCCTTCAATCCCCGAACCTCATACGCTAAGTACTGTGCCCCAACCAGATCCAGTGGTTCGGAAGCAGCGAGTTCAGGACCTCATGGCACAAATGCAGGGTCCATATAACTTTATGCAGGATTCCATGTTGGAGTTTGAAAATCAGAACATTGATCCCGCTATTGTTTCGGCTCAACCTATGAATCCCTCCCAAAGCATGGATTTACCACAGATGGTGTGTCCTCCAGTGCATGCCGAATCCAGACTTCAACAACCTAACCAAATTCCAGTGCAGATCGACTCGACGCAGGTTTCCTTGGTTTCTTCTACAAGCGAAGGCTACACGTCGCAGCCCATGTACCAACCTTCCCACACGACAGACCAGAGGCCGCAGAAAGATTCCATTGACCAGATACAGGTATTCAACATGAATGCACCTGTCCCTCCTGCGAGTGAGCCCGAGAGCCTGAAGTCGCAAGCACAGTACCAAGCCACTTATAACCAGACGTTCTCCGGCCAGCCTCTCCAAGTAGAACAGTCCGAACTTCAGCAAGAACAGCTCCAAACGGTGGTTGGCGCCTACCATTCTTCTCCAGACCAGTCCCACCAGGTAGCCGGTAACCACCAACAGCCTCCGCAGCAAAACACTGGATTCCCACGCAACAGTCAGCCTTACTACAACAACCGAGGAGTACCGCGTGGTGGGGTACGCAATCCACGAGGCATGATCAATGGATACAGGGGGCCATCCAATGGCTTCAGAGGTGGATATGATGCGTATCGTCCTTCATTTTCAAACACTCCAAACAGTGGTTACACCCAGTCTCAATTTAACGCTCCGCGTGACTACACCAACAACTATCAACGGGATGGATATCAACCGAATTTTAAACGTGGTTCTGGACAAGGTGGGCCTCGAGGAGCGCCGCGAGGGCGTGGCGGTCCGCCAAGACCCAATCGAGGGATGCCGCCGATGAGCAGTCAACAAGTGAACTAAAACTATTTCACGTCATTACCATCTAATGGAAAGTCACTGACCAGCGTGCCTGACGCGACATGTTGACCCGAAGAGTTTTGTTCTCCCATCAAAGTTTCTTTTAAAGACTGTTTTCATTGACTATCTTTGTGAACTTTTAACTGGATATGGAAGGAAATGTAATTTTATTATACTGAGCCCTAGCATTGTCGTCCTTGGTTCTGATCAGCCAATGGTGTAGCAGCATTTCTGACGGAGATGTGAAGCTTTTGTGATAGCGAGCACCGAACAGCAGCATAAAGCCTTCGCTATCCCTTATCCAGAGAGTGGTGATTGATCATTGAATGTGGTCACAGATCAGCTTCAGTTCATGCCTTGTTAGAATTGGAGCATAACCCTAAGTCCCGACACGTTGCATTTGCGCCTTACGTTAACCTCAGTGGGGAGGCCAAGGTACCTCCCTGGTGTCGAAAACCAGGCCTAGCCTCTGCTTGTAATAAAAGCTGAACCGCCTTGTAATTGTTGGATGATGTTAATATGGTTTCTTTTTAGGGAAGCAGAAACGTTGCGCTCCGATTGGCTTTCTTCCGCATTGTCATTGTGATGGAAATGTGTCCTCTGTACAGTCACCCGCATATTTAATGTGAACTTTATGGGGATATATTTGGGAGCGACTTGTACAAGGGCTAGTAATGCAATATTTGTCCTTCCTTGTACTTGACCTGGCGGCATTGCCAGCTGAGATAATTGGAATCACATTTTCATTCACAAGTGCTTCCCCCCGCACCCCTCCACCTGACTTTATTTTTATTTGCTAGATGGTAAATGCGCGCAAATCCTTTGATGCTGCACTGTAAATTCTGATGCCCTTTGGATCAGATTCCCCCCTTAAGAAGGAAGGAATGGACCGCAATTATGGATCAAGCAGTATAAAAGCCAAATAAAAACCTGTTTATAAAAAAAAAAAAAAAAAAAAAAA
>TRINITY_DN139_c1_g1_i8 len=1775 path=[2:0-513 4:514-1535 5:1536-1550 7:1551-1557 9:1558-1774]
TATTCAACATGAATGCACCTGTCCCTCCTGCGAGTGAGCCCGAGAGCCTGAAGTCGCAAGCACAGTACCAAGCCACTTATAACCAGACGTTCTCCGGCCAGCCTCTCCAAGTAGAACAGTCCGAACTTCAGCAAGAACAGCTCCAAACGGTGGTTGGCGCCTACCATTCTTCTCCAGACCAGTCCCACCAGGTAGCCGGTAACCACCAACAGCCTCCGCAGCAAAACACTGGATTCCCACGCAACAGTCAGCCTTACTACAACAACCGAGGAGTACCGCGTGGTGGGGTACGCAATCCACGAGGCATGATCAATGGATACAGGGGGCCATCCAATGGCTTCAGAGGTGGATATGATGCGTATCGTCCTTCATTTTCAAACACTCCAAACAGTGGTTACACCCAGTCTCAATTTAACGCTCCGCGTGACTACACCAACAACTATCAACGGGATGGATATCAACCGAATTTTAAACGTGGTTCTGGACAAGGTGGGCCTCGAGGAGCGCCGCGAGGGCGTGGCGGTCCGCCAAGACCCAATCGAGGGATGCCGCCGATGAGCAGTCAACAAGTGAACTAAAACTATTTCACGTCATTACCATCTAATGGAAAGTCACTGACCAGCGTGCCTGACGCGACATGTTGACCCGAAGAGTTTTGTTCTCCCATCAAAGTTTCTTTTAAAGACTGTTTTCATTGACTATCTTTGTGAACTTTTAACTGGATATGGAAGGAAATGTAATTTTATTATACTGAGCCCTAGCATTGTCGTCCTTGGTTCTGATCAGCCAATGGTGTAGCAGCATTTCTGACGGAGATGTGAAGCTTTTGTGATAGCGAGCACCGAACAGCAGCATAAAGCCTTCGCTATCCCTTATCCAGAGAGTGGTGATTGATCATTGAATGTGGTCACAGATCAGCTTCAGTTCATGCCTTGTTAGAATTGGAGCATAACCCTAAGTCCCGACACGTTGCATTTGCGCCTTACGTTAACCTCAGTGGGGAGGCCAAGGTACCTCCCTGGTGTCGAAAACCAGGCCTAGCCTCTGCTTGTAATAAAAGCTGAACCGCCTTGTAATTGTTGGATGATGTTAATATGGTTTCTTTTTAGGGAAGCAGAAACGTTGCGCTCCGATTGGCTTTCTTCCGCATTGTCATTGTGATGGAAATGTGTCCTCTGTACAGTCACCCGCATATTTAATGTGAACTTTATGGGGATATATTTGGGAGCGACTTGTACAAGGGCTAGTAATGCAATATTTGTCCTTCCTTGTACTTGACCTGGCGGCATTGCCAGCTGAGATAATTGGAATCACATTTTCATTCACAAGTGCTTCCCCCCGCACCCCTCCACCTGACTTTATTTTTATTTGCTAGATGGTAAATGCGCGCAAATCCTTTGATGCTGCACTGTAAATTCTGATGCCCTTTGGATCAGATTCCCCCCTTAAGAAGGAAGGAATGGACCGCAATTATGGATCAAGCAGTATAAAAGCCAAATAAAAACCTGTTTATAAAAAAAAAAAAAAAAAAAAAAAAAAAAAAAAAAAAAAAAAAAAATGTTTGCAGGATTAGTTGATTGAAGAGCCAACTAAGGGAAAGCACTCCGACAGAAAGGTTCAGGGGAAATGCGTTCTTGAATTGAGGGCTATTTCGCAGCTGTAAGTAACCAGTGTTCTTTATCATCCATAACCCTCTAGAGCAGGCTAGAGTCTCCTGATGAGCAGAATTAGGTACGCATCACTTGAGAATTACCTCGCGGCGCTCCTCGAGGCCC
>TRINITY_DN139_c1_g1_i5 len=3240 path=[0:0-1553 1:1554-1703 2:1704-2217 4:2218-3239]
CTGTCGCTCTCATTCGCTCGGTGCGGCAGCAGCGGGGCGGAGCGGCTGCGTCTCGTCCAATTAGTTACCCCCCCTCCCCCCACACACAAAGACATCAGTAGAGTGCCCCCCCCCCCTCCTCCCCCCTGGATCCGCACCCTGCTCTCTCCAAGATGCCATCTGTCACAGGCAGTATGAAAGCAGCGGTGCCAGGGTCCGCCGAGGCAGCAGCCACCGCCGCTTGCTCCTCCCTGGCTCAACAGCCCGTGTTGGGCCAGATGCCCTGCAGCACCACCGGCATCCAGACCGAAGCCATGAAACAGATTCTGGGAGTTATTGATAAGAAGCTGCGCAACCTCGAGAAGAAAAAGGGCAAATTGGATGACTACCAAGAAAGAAAGAACAAAGGAGAACGCCTTAACCAGGATCAGCTGGAGGCATTGTCGAAGCACCAGGAAGTGGTGAGCAACATGGAATTTGCTCGTGAACTACAACGCAATTTTATGTCTCTGAGTCAAGATATCCAGAAATCCATAAAGAAAGCAGCACGACGAGAGCAACTGATGCGGGAAGAACTGGAACAGAAGCGCCTAAAGACTGTCCTTGAACTGCACTTTATTCTCGATAAGTTGGGAGATGATGAAGTACGAACAGACTTGAAACAAGGTGTAAGTGGACTGCCAGTACTGACTGAAGAAGAGCTGACACTGTTGGATGACTTCTACAAGCTTGTTGAACCAGAACGAGATCCAACTAGAAGGTTGAATGAACAGTATGATCAAGCATCCATCCATCTTTGGGACTTGCTAGAAGCAAAGGAGAAGTCTGTTTGTGGAACAACTTACAAAGCGCTTAAAGAAGTAATTGAGCGAATTTTACAGAGTGGTTACTTTGACAGCTCCAATACCAGTCACCAGAATGGCATGTGTGAGGAAGAGGAGGTTGTACCTGTTCCAGAGGAAGAACCACAAGAGGAAGCCACAGCAGCGGAGCCGGAACCTGAGGCGGTGGAGGAGTACACTGAGCACAGTGAAGTTGAATCCACAGAGTTTGTAAATAGACAATTTATGACAGAAACCCAGTTCAGCAGCAGTAGTGAGAAGGAGCCGCTGGATGAGTGGACGGTGGAAACAGTCGAGGTCGTAAACTCGCTCCAGCAACAACCACAAGCCCCATCGCCTTCAATCCCCGAACCTCATACGCTAAGTACTGTGCCCCAACCAGATCCAGTGGTTCGGAAGCAGCGAGTTCAGGACCTCATGGCACAAATGCAGGGTCCATATAACTTTATGCAGGATTCCATGTTGGAGTTTGAAAATCAGAACATTGATCCCGCTATTGTTTCGGCTCAACCTATGAATCCCTCCCAAAGCATGGATTTACCACAGATGGTGTGTCCTCCAGTGCATGCCGAATCCAGACTTCAACAACCTAACCAAATTCCAGTGCAGATCGACTCGACGCAGGTTTCCTTGGTTTCTTCTACAAGCGAAGGCTACACGTCGCAGCCCATGTACCAACCTTCCCACACGACAGACCAGAGGCCGCAGAAAGATTCCATTGACCAGATACAGGCCTCACTATCTTTAAGTCCAGATCAGACACCAGCACCATCCGCTCTTCCTGCTGCGACTCAGCCACAGGTGTTCCAGGCTGGGTCAAGCAAACCTCTGCACAGCAGTGGGATAAATGTGAACGCTGCCCCATTCCAGTCCATGCAAACGGTATTCAACATGAATGCACCTGTCCCTCCTGCGAGTGAGCCCGAGAGCCTGAAGTCGCAAGCACAGTACCAAGCCACTTATAACCAGACGTTCTCCGGCCAGCCTCTCCAAGTAGAACAGTCCGAACTTCAGCAAGAACAGCTCCAAACGGTGGTTGGCGCCTACCATTCTTCTCCAGACCAGTCCCACCAGGTAGCCGGTAACCACCAACAGCCTCCGCAGCAAAACACTGGATTCCCACGCAACAGTCAGCCTTACTACAACAACCGAGGAGTACCGCGTGGTGGGGTACGCAATCCACGAGGCATGATCAATGGATACAGGGGGCCATCCAATGGCTTCAGAGGTGGATATGATGCGTATCGTCCTTCATTTTCAAACACTCCAAACAGTGGTTACACCCAGTCTCAATTTAACGCTCCGCGTGACTACACCAACAACTATCAACGGGATGGATATCAACCGAATTTTAAACGTGGTTCTGGACAAGGTGGGCCTCGAGGAGCGCCGCGAGGGCGTGGCGGTCCGCCAAGACCCAATCGAGGGATGCCGCCGATGAGCAGTCAACAAGTGAACTAAAACTATTTCACGTCATTACCATCTAATGGAAAGTCACTGACCAGCGTGCCTGACGCGACATGTTGACCCGAAGAGTTTTGTTCTCCCATCAAAGTTTCTTTTAAAGACTGTTTTCATTGACTATCTTTGTGAACTTTTAACTGGATATGGAAGGAAATGTAATTTTATTATACTGAGCCCTAGCATTGTCGTCCTTGGTTCTGATCAGCCAATGGTGTAGCAGCATTTCTGACGGAGATGTGAAGCTTTTGTGATAGCGAGCACCGAACAGCAGCATAAAGCCTTCGCTATCCCTTATCCAGAGAGTGGTGATTGATCATTGAATGTGGTCACAGATCAGCTTCAGTTCATGCCTTGTTAGAATTGGAGCATAACCCTAAGTCCCGACACGTTGCATTTGCGCCTTACGTTAACCTCAGTGGGGAGGCCAAGGTACCTCCCTGGTGTCGAAAACCAGGCCTAGCCTCTGCTTGTAATAAAAGCTGAACCGCCTTGTAATTGTTGGATGATGTTAATATGGTTTCTTTTTAGGGAAGCAGAAACGTTGCGCTCCGATTGGCTTTCTTCCGCATTGTCATTGTGATGGAAATGTGTCCTCTGTACAGTCACCCGCATATTTAATGTGAACTTTATGGGGATATATTTGGGAGCGACTTGTACAAGGGCTAGTAATGCAATATTTGTCCTTCCTTGTACTTGACCTGGCGGCATTGCCAGCTGAGATAATTGGAATCACATTTTCATTCACAAGTGCTTCCCCCCGCACCCCTCCACCTGACTTTATTTTTATTTGCTAGATGGTAAATGCGCGCAAATCCTTTGATGCTGCACTGTAAATTCTGATGCCCTTTGGATCAGATTCCCCCCTTAAGAAGGAAGGAATGGACCGCAATTATGGATCAAGCAGTATAAAAGCCAAATAAAAACCTGTTTATAAAAAAAAAAAAAAAAAAAAAAA
>TRINITY_DN139_c1_g1_i4 len=2435 path=[0:0-1553 1:1554-1703 2:1704-2217 3:2218-2434]
CTGTCGCTCTCATTCGCTCGGTGCGGCAGCAGCGGGGCGGAGCGGCTGCGTCTCGTCCAATTAGTTACCCCCCCTCCCCCCACACACAAAGACATCAGTAGAGTGCCCCCCCCCCCTCCTCCCCCCTGGATCCGCACCCTGCTCTCTCCAAGATGCCATCTGTCACAGGCAGTATGAAAGCAGCGGTGCCAGGGTCCGCCGAGGCAGCAGCCACCGCCGCTTGCTCCTCCCTGGCTCAACAGCCCGTGTTGGGCCAGATGCCCTGCAGCACCACCGGCATCCAGACCGAAGCCATGAAACAGATTCTGGGAGTTATTGATAAGAAGCTGCGCAACCTCGAGAAGAAAAAGGGCAAATTGGATGACTACCAAGAAAGAAAGAACAAAGGAGAACGCCTTAACCAGGATCAGCTGGAGGCATTGTCGAAGCACCAGGAAGTGGTGAGCAACATGGAATTTGCTCGTGAACTACAACGCAATTTTATGTCTCTGAGTCAAGATATCCAGAAATCCATAAAGAAAGCAGCACGACGAGAGCAACTGATGCGGGAAGAACTGGAACAGAAGCGCCTAAAGACTGTCCTTGAACTGCACTTTATTCTCGATAAGTTGGGAGATGATGAAGTACGAACAGACTTGAAACAAGGTGTAAGTGGACTGCCAGTACTGACTGAAGAAGAGCTGACACTGTTGGATGACTTCTACAAGCTTGTTGAACCAGAACGAGATCCAACTAGAAGGTTGAATGAACAGTATGATCAAGCATCCATCCATCTTTGGGACTTGCTAGAAGCAAAGGAGAAGTCTGTTTGTGGAACAACTTACAAAGCGCTTAAAGAAGTAATTGAGCGAATTTTACAGAGTGGTTACTTTGACAGCTCCAATACCAGTCACCAGAATGGCATGTGTGAGGAAGAGGAGGTTGTACCTGTTCCAGAGGAAGAACCACAAGAGGAAGCCACAGCAGCGGAGCCGGAACCTGAGGCGGTGGAGGAGTACACTGAGCACAGTGAAGTTGAATCCACAGAGTTTGTAAATAGACAATTTATGACAGAAACCCAGTTCAGCAGCAGTAGTGAGAAGGAGCCGCTGGATGAGTGGACGGTGGAAACAGTCGAGGTCGTAAACTCGCTCCAGCAACAACCACAAGCCCCATCGCCTTCAATCCCCGAACCTCATACGCTAAGTACTGTGCCCCAACCAGATCCAGTGGTTCGGAAGCAGCGAGTTCAGGACCTCATGGCACAAATGCAGGGTCCATATAACTTTATGCAGGATTCCATGTTGGAGTTTGAAAATCAGAACATTGATCCCGCTATTGTTTCGGCTCAACCTATGAATCCCTCCCAAAGCATGGATTTACCACAGATGGTGTGTCCTCCAGTGCATGCCGAATCCAGACTTCAACAACCTAACCAAATTCCAGTGCAGATCGACTCGACGCAGGTTTCCTTGGTTTCTTCTACAAGCGAAGGCTACACGTCGCAGCCCATGTACCAACCTTCCCACACGACAGACCAGAGGCCGCAGAAAGATTCCATTGACCAGATACAGGCCTCACTATCTTTAAGTCCAGATCAGACACCAGCACCATCCGCTCTTCCTGCTGCGACTCAGCCACAGGTGTTCCAGGCTGGGTCAAGCAAACCTCTGCACAGCAGTGGGATAAATGTGAACGCTGCCCCATTCCAGTCCATGCAAACGGTATTCAACATGAATGCACCTGTCCCTCCTGCGAGTGAGCCCGAGAGCCTGAAGTCGCAAGCACAGTACCAAGCCACTTATAACCAGACGTTCTCCGGCCAGCCTCTCCAAGTAGAACAGTCCGAACTTCAGCAAGAACAGCTCCAAACGGTGGTTGGCGCCTACCATTCTTCTCCAGACCAGTCCCACCAGGTAGCCGGTAACCACCAACAGCCTCCGCAGCAAAACACTGGATTCCCACGCAACAGTCAGCCTTACTACAACAACCGAGGAGTACCGCGTGGTGGGGTACGCAATCCACGAGGCATGATCAATGGATACAGGGGGCCATCCAATGGCTTCAGAGGTGGATATGATGCGTATCGTCCTTCATTTTCAAACACTCCAAACAGTGGTTACACCCAGTCTCAATTTAACGCTCCGCGTGACTACACCAACAACTATCAACGGGATGGATATCAACCGAATTTTAAACGTGGTTCTGGACAAGGTGGGCCTCGAGGAGCGCCGCGAGGTAATTCTCAAGTGATGCGTACCTAATTCTGCTCATCAGGAGACTCTAGCCTGCTCTAGAGGGTTATGGATGATAAAGAACACTGGTTACTTACAGCTGCGAAATAGCCCTCAATTCAAGAACGCATTTCCCCTGAACCTTTCTGTCGGAGTGCTTTCCCTTAGTTGGCTCTTCAATCAACTAATCCTGCAAACATTTTTTTTTTTTTTTTTTTTTTT
>TRINITY_DN139_c1_g1_i2 len=2700 path=[2:0-513 4:514-1535 5:1536-1550 6:1551-2121 7:2122-2128 8:2129-2699]
TATTCAACATGAATGCACCTGTCCCTCCTGCGAGTGAGCCCGAGAGCCTGAAGTCGCAAGCACAGTACCAAGCCACTTATAACCAGACGTTCTCCGGCCAGCCTCTCCAAGTAGAACAGTCCGAACTTCAGCAAGAACAGCTCCAAACGGTGGTTGGCGCCTACCATTCTTCTCCAGACCAGTCCCACCAGGTAGCCGGTAACCACCAACAGCCTCCGCAGCAAAACACTGGATTCCCACGCAACAGTCAGCCTTACTACAACAACCGAGGAGTACCGCGTGGTGGGGTACGCAATCCACGAGGCATGATCAATGGATACAGGGGGCCATCCAATGGCTTCAGAGGTGGATATGATGCGTATCGTCCTTCATTTTCAAACACTCCAAACAGTGGTTACACCCAGTCTCAATTTAACGCTCCGCGTGACTACACCAACAACTATCAACGGGATGGATATCAACCGAATTTTAAACGTGGTTCTGGACAAGGTGGGCCTCGAGGAGCGCCGCGAGGGCGTGGCGGTCCGCCAAGACCCAATCGAGGGATGCCGCCGATGAGCAGTCAACAAGTGAACTAAAACTATTTCACGTCATTACCATCTAATGGAAAGTCACTGACCAGCGTGCCTGACGCGACATGTTGACCCGAAGAGTTTTGTTCTCCCATCAAAGTTTCTTTTAAAGACTGTTTTCATTGACTATCTTTGTGAACTTTTAACTGGATATGGAAGGAAATGTAATTTTATTATACTGAGCCCTAGCATTGTCGTCCTTGGTTCTGATCAGCCAATGGTGTAGCAGCATTTCTGACGGAGATGTGAAGCTTTTGTGATAGCGAGCACCGAACAGCAGCATAAAGCCTTCGCTATCCCTTATCCAGAGAGTGGTGATTGATCATTGAATGTGGTCACAGATCAGCTTCAGTTCATGCCTTGTTAGAATTGGAGCATAACCCTAAGTCCCGACACGTTGCATTTGCGCCTTACGTTAACCTCAGTGGGGAGGCCAAGGTACCTCCCTGGTGTCGAAAACCAGGCCTAGCCTCTGCTTGTAATAAAAGCTGAACCGCCTTGTAATTGTTGGATGATGTTAATATGGTTTCTTTTTAGGGAAGCAGAAACGTTGCGCTCCGATTGGCTTTCTTCCGCATTGTCATTGTGATGGAAATGTGTCCTCTGTACAGTCACCCGCATATTTAATGTGAACTTTATGGGGATATATTTGGGAGCGACTTGTACAAGGGCTAGTAATGCAATATTTGTCCTTCCTTGTACTTGACCTGGCGGCATTGCCAGCTGAGATAATTGGAATCACATTTTCATTCACAAGTGCTTCCCCCCGCACCCCTCCACCTGACTTTATTTTTATTTGCTAGATGGTAAATGCGCGCAAATCCTTTGATGCTGCACTGTAAATTCTGATGCCCTTTGGATCAGATTCCCCCCTTAAGAAGGAAGGAATGGACCGCAATTATGGATCAAGCAGTATAAAAGCCAAATAAAAACCTGTTTATAAAAAAAAAAAAAAAAAAAAAAAAAAAAAAAAAAAAAAGCACGCGCACCTTAGTCCTGACCACAAGAGTCAAGGAAGAAAAGAGGTAGAACAAGTAATTTACATCAAACCGTAGCAGATAAGTTTCTCTACAAACAAGTAGAAGTATGCCTTGCAACATCATCAGCAACGCAACGTGCCTCTTCCATGGAGGTTGTCGATTTCTGATTAAAGTTAAATGTATGCCAAAGCAAACTTATTTCACCCCAAGGGTGGCATATTCACATTTGGAATAATCAAAGAACCATAAATATCACTATCTGCCCATCCACTGGGGTGGGGTGGGTATAATCTCTTCCTGGAAGGTGTGATAATCGTCTGGCAGCCTAACTAGATCGCTGTGCAGAAAAAGAAACTTGCAAAGGTGAGCCCACCTTCTTATAAAAACTCGGAAGCAATTAGTTTGGGCCACGAGAATTAAAGGAAACAATCTTCAAAATAAAATGAGCATACAGAAACGGAAAGTAGTAAGTTCCAGAAGGGGATGTAGATTCAAAAACAAATACATGGTATGCACTAGCTGAGATGACAGAAAGGAGACAAAGCAAAAGAACCTCTATCGACCTCCCCCAAAAAAAGCACGCGCACCTTAGTCCTGACCACAAGAGTCAAGGAAGAAAAGAGGTAGAACAAGTAATTTACATCAAACCGTAGCAGATAAGTTTCTCTACAAACAAGTAGAAGTATGCCTTGCAACATCATCAGCAACGCAACGTGCCTCTTCCATGGAGGTTGTCGATTTCTGATTAAAGTTAAATGTATGCCAAAGCAAACTTATTTCACCCCAAGGGTGGCATATTCACATTTGGAATAATCAAAGAACCATAAATATCACTATCTGCCCATCCACTGGGGTGGGGTGGGTATAATCTCTTCCTGGAAGGTGTGATAATCGTCTGGCAGCCTAACTAGATCGCTGTGCAGAAAAAGAAACTTGCAAAGGTGAGCCCACCTTCTTATAAAAACTCGGAAGCAATTAGTTTGGGCCACGAGAATTAAAGGAAACAATCTTCAAAATAAAATGAGCATACAGAAACGGAAAGTAGTAAGTTCCAGAAGGGGATGTAGATTCAAAAACAAATACATGGTATGCACTAGCTGAGATGACAGAAAGGAGACAAAGCAAAAGAACCTCTATCGACCTCCCCC
>TRINITY_DN139_c2_g1_i1 len=658 path=[0:0-490 1:491-563 3:564-657]
TTTTTTTTTTTTTTTTTTTTTTTGGTTTCTGACTGCTTTCTTTTATTAGTGGCGGTTTGCTTCCAGGACAAGCAGGCGTGCGGGCGGAGGCAGACTCCGCCTTCAGGACAGGGGGTCAGAGAGGGGGGTGGCGGGCATTCCCTTTTTGTTGGTCCATAGAGCAGTGTCTTGGCTGGGTGGGCAGGAAGGCATTGCGGGCGTGGAATGAGAAAGCAGACAGGTGGGCGGAGCAGGACGGTGGGCGGAGTCGAGCAGCAATAGGCAGGTGGTCCTTTACAAGTTGTTGAGCTCCAGCAGCGTTTGGTCCAGGGTCTGATGAATACCGACATTCTCCTCTTTGGCACAGGCCAAGCGCTCTTCTAAATCATCAATGGTTTTCTCCAACTTTGCCACAGATCGCTCGGCAAATTCTGCTCTGGTCTCCGCCTCCTTTAGTTTGTCGCCGAGAAGTTTGATTTCTTCCTCATATTTGTCCTCCTTTGACGAATACTCTTCCTCTGACGCAATGAGAGACTTAAGGCTTTGGTCCATGGTGCGTAGCTCCTCCTCGAGTTGCCTGACCCGACTTTCAGCCACCTCTGCCCTTTCCTCCGAGCGCTCCAGCTCCCCCTCCAGGATGACGAGCTTACGGGCCACCTCTTCATATTTGCGGTCAGCC
>TRINITY_DN139_c2_g1_i2 len=658 path=[0:0-490 2:491-563 3:564-657]
TTTTTTTTTTTTTTTTTTTTTTTGGTTTCTGACTGCTTTCTTTTATTAGTGGCGGTTTGCTTCCAGGACAAGCAGGCGTGCGGGCGGAGGCAGACTCCGCCTTCAGGACAGGGGGTCAGAGAGGGGGGTGGCGGGCATTCCCTTTTTGTTGGTCCATAGAGCAGTGTCTTGGCTGGGTGGGCAGGAAGGCATTGCGGGCGTGGAATGAGAAAGCAGACAGGTGGGCGGAGCAGGACGGTGGGCGGAGTCGAGCAGCAATAGGCAGGTGGTCCTTTACAAGTTGTTGAGCTCCAGCAGCGTTTGGTCCAGGGTCTGATGAATACCGACATTCTCCTCTTTGGCACAGGCCAAGCGCTCTTCTAAATCATCAATGGTTTTCTCCAACTTTGCCACAGATCGCTCGGCAAATTCTGCTCTGGTCTCCGCCTCCTTTAGTTTGTCGCCGAGAAGTTTGATTTCTTCCTCATATTTGTCCTCCTTTGACGAATACTTATCAGACTGGGCTTCCAAAGACTTCAGGTTGTTGGTGACATTTTTCAATTCTTCTTCTAGGTCTACACATTTACTTTCAGCCACCTCTGCCCTTTCCTCCGAGCGCTCCAGCTCCCCCTCCAGGATGACGAGCTTACGGGCCACCTCTTCATATTTGCGGTCAGCC
>TRINITY_DN139_c3_g1_i1 len=290 path=[0:0-289]
CGGGTGGAAAGTAAGAAAAATACAGAGGAGGGTTTTGGGGTCTCCAATAAATCACTTTAAAAATATCTATCTTTTTTAACAAAAAGTAAACTTTGTTTTAGGGTTTAAGTTTGGGTCTTGGAAAAAGATTGATTTAAATTCATTTTTGGTGTGATCGGTTTACGATCGGATGGTAATGAGATGCTTTTTTTTTTTTTTTTACATAACCCGCTGACTTCCTTTACGAATCCAATAGGGTGAATTTGACCAGTAGGGTCATAGCAGTATAGTTTCTGAACAGCTGGGATCCA
>TRINITY_DN141_c0_g1_i1 len=231 path=[0:0-130 2:131-230]
TCATCCATGAACTCAACACGAACTCTAAAAGAACTCCTAGGTGTTCCTTTAGGCCGCAGTTTAGAGTGGAGTCTGGCGCTTCTCTTTTTTTTAAGATGATTGTCAAGCAAGACATGCTCAGCATACTCGGTAACCTGGGTACACTGGCCCTGAGAGCCCGTCCTGCCGAGCACTTTGGTAACCCGCGCGAGTTTGATGGGCTGCACGCGGCTAGCTTCCATGATGGCGGCT
>TRINITY_DN141_c0_g1_i3 len=348 path=[1:0-247 2:248-347]
ATTCGTTTTTTTTTTTTTTTTTTTTTTTTTTCACATCTCCAAATGTTTATTTTACAGCTCCAAAATCAAATGAGGACTAGAGTTTAATTCCCACGTTTGTGGCAGGACCACTGAACAATGCTTAGTTTTCAGCGTAACCTTCTTGCTTCACGCTCCGATTCCAGCAACGTAAGGACATCTCCCTCGCGAACAGGACCTTTCACGTTACGGATGATGGAACGATTGCTGTCATCCATGAACTCAACACGAACCTGGGTACACTGGCCCTGAGAGCCCGTCCTGCCGAGCACTTTGGTAACCCGCGCGAGTTTGATGGGCTGCACGCGGCTAGCTTCCATGATGGCGGCT
>TRINITY_DN138_c0_g1_i2 len=1974 path=[0:0-38 2:39-39 3:40-43 4:44-1973]
GCACCTTCAGTCTACCGGACATACCCAGCCCCAAAGCAGACAGAATGGTCCTCCAGAAAATTCATGCCCGGGAGATCTTGGACTCCCGTGGTAACCCCACAGTGGAGGTGGACCTGTACACTAACAATGGTCTCTTCCGAGCAGCTGTTCCCAGCGGTGCCTCCACTGGTATCTATGAAGCCTTAGAACTTCGTGATGGAGACAAGTCCAGATACCTGGGGAAAGGTGTGTCACAGGCAGTTGACCACATCAACAAGACCATTGCTCCAGCTCTCCTTGCAACGAAATTTACCAGTATGGAGCAGGAGAAAATTGACAAGTTCATGATTGACCTGGATGGAACTGAGAACAAATCTAAATTTGGTGCCAATGCCATCCTGGGGGTGTCTCTAGCGGTGTGCAAAGCTGGGGCAGCTGAGAAGGGCATCCCTCTGTACCGCCACATTGCAGACTTGGCTGGAAACGCTGAGGTCATCCTCCCAGTCCCGGCTTTCAATGTGATCAATGGTGGATCCCATGCAGGTAACAAGCTGGCCATGCAAGAGTTCATGATCCTGCCCATTGGAGCATCCAGCTTCCGTGAGGCCATGCGCATCGGCGCAGAGGTCTACCATAACCTCAAGAATGTCATCAAGGCCAAGTATGGGAAGGATGCCACCAATGTGGGGGATGAGGGTGGCTTTGCCCCCAATATCCTGGAGAACAATGAAGCTCTTGAGCTCCTCAAATCTGCCATCGAGAAGGCTGGCTACCCCGACAAGATTGTGATTGGGATGGATGTGGCAGCTTCAGAGTTTCACCGTGCAGGGAAGTACGATCTGGACTTCAAGTCCCCCAATGATCCCAAGCACCACATCACTGGCGGGCAGCTGGGAGATCTGTACAAGACCTTCATCAAGGACTATCCAGTGGTATCCATTGAGGACCCCTTTGACCAAGATGACTGGGAGACTTGGAAGAGCTTCCTGACCCAGGTGAATATCCAGATTGTTGGTGATGACTTGACTGTCACTAACCCCAAGAGGATCCAGAAGGCTGTGGAGCAGAAGGCCTGCAACTGCCTGCTGCTGAAGGTGAACCAGATTGGCACAGTCTCCGAGTCCATCCAGGCATGCAAGCTGGCTCAGGCTAATGGCTGGGGGGTGATGGTGAGCCATCGCTCCGGTGAGACTGAGGATACCTTCATTGCTGACTTAGTGGTTGGACTTTGCACTGGACAGATCAAGACAGGAGCCCCATGCAGATCTGAGCGTCTGGCCAAGTACAATCAGCTGATGAGGATTGAGGAGGAGCTGGGAGACAAAGCTGTTTTTGCTGGACGTAAATTCAGAAACCCCAGGGCCAAGTAAAGCCTTTAGCCCCCAAATCCCCACTAGCAGAGGTGAAGTGACGCGTTGGCTGAAGACTTGGACTACACAACTGTATTCCCTCCCTTTGGAAAGTACTTTGTCACCTGTTAAGTCTCTAAAGAATAGCTTCCAACTGAAGGCTTAATTTTAGGAATTGAGCCATCTAAGTGCCTCTAATCTTTTCGCCACCAAATCCAATGCCATGGTCAACCAGTGAAGTTGGTAACTGAATTTCCACCAAAGTTACTTGCTAATGCAACAACCCATGTGAATGAGCTTGGCCATCTTTCTTTGGCAGGGAGGTAGACTTGAAGTAGTTTGCACATCAAAAGGCAAACTTTGGGAGATTGTAGAAACCAATTATACAAAATAAGACTTGAGCGCACTACTGTGGTTTTCTTTCCCATTGAGCTGTATGGGTTTAAATGGCCACTCACCACGAGAATGCCTTTGCTGTATGGTGGTCTTGGTCTTTAGTCATGCATGTTCCCTCCTGCAGTGGGTCATTGATTGCCTGCCTGTGTCCACTTCATGAGACCAGTGTACACGATTTGTGTTCGGTATCCGAAAATAAAATAAAACATTCAAGTGGCAAAAAAAAAAAAAAAAAAAAAAAAAAAACTCG
>TRINITY_DN138_c0_g1_i3 len=1996 path=[0:0-38 1:39-60 2:61-61 3:62-65 4:66-1995]
GCACCTTCAGTCTACCGGACATACCCAGCCCCAAAGCAGGTGGGAGCCTCAAACAGCGGCTACAGAATGGTCCTCCAGAAAATTCATGCCCGGGAGATCTTGGACTCCCGTGGTAACCCCACAGTGGAGGTGGACCTGTACACTAACAATGGTCTCTTCCGAGCAGCTGTTCCCAGCGGTGCCTCCACTGGTATCTATGAAGCCTTAGAACTTCGTGATGGAGACAAGTCCAGATACCTGGGGAAAGGTGTGTCACAGGCAGTTGACCACATCAACAAGACCATTGCTCCAGCTCTCCTTGCAACGAAATTTACCAGTATGGAGCAGGAGAAAATTGACAAGTTCATGATTGACCTGGATGGAACTGAGAACAAATCTAAATTTGGTGCCAATGCCATCCTGGGGGTGTCTCTAGCGGTGTGCAAAGCTGGGGCAGCTGAGAAGGGCATCCCTCTGTACCGCCACATTGCAGACTTGGCTGGAAACGCTGAGGTCATCCTCCCAGTCCCGGCTTTCAATGTGATCAATGGTGGATCCCATGCAGGTAACAAGCTGGCCATGCAAGAGTTCATGATCCTGCCCATTGGAGCATCCAGCTTCCGTGAGGCCATGCGCATCGGCGCAGAGGTCTACCATAACCTCAAGAATGTCATCAAGGCCAAGTATGGGAAGGATGCCACCAATGTGGGGGATGAGGGTGGCTTTGCCCCCAATATCCTGGAGAACAATGAAGCTCTTGAGCTCCTCAAATCTGCCATCGAGAAGGCTGGCTACCCCGACAAGATTGTGATTGGGATGGATGTGGCAGCTTCAGAGTTTCACCGTGCAGGGAAGTACGATCTGGACTTCAAGTCCCCCAATGATCCCAAGCACCACATCACTGGCGGGCAGCTGGGAGATCTGTACAAGACCTTCATCAAGGACTATCCAGTGGTATCCATTGAGGACCCCTTTGACCAAGATGACTGGGAGACTTGGAAGAGCTTCCTGACCCAGGTGAATATCCAGATTGTTGGTGATGACTTGACTGTCACTAACCCCAAGAGGATCCAGAAGGCTGTGGAGCAGAAGGCCTGCAACTGCCTGCTGCTGAAGGTGAACCAGATTGGCACAGTCTCCGAGTCCATCCAGGCATGCAAGCTGGCTCAGGCTAATGGCTGGGGGGTGATGGTGAGCCATCGCTCCGGTGAGACTGAGGATACCTTCATTGCTGACTTAGTGGTTGGACTTTGCACTGGACAGATCAAGACAGGAGCCCCATGCAGATCTGAGCGTCTGGCCAAGTACAATCAGCTGATGAGGATTGAGGAGGAGCTGGGAGACAAAGCTGTTTTTGCTGGACGTAAATTCAGAAACCCCAGGGCCAAGTAAAGCCTTTAGCCCCCAAATCCCCACTAGCAGAGGTGAAGTGACGCGTTGGCTGAAGACTTGGACTACACAACTGTATTCCCTCCCTTTGGAAAGTACTTTGTCACCTGTTAAGTCTCTAAAGAATAGCTTCCAACTGAAGGCTTAATTTTAGGAATTGAGCCATCTAAGTGCCTCTAATCTTTTCGCCACCAAATCCAATGCCATGGTCAACCAGTGAAGTTGGTAACTGAATTTCCACCAAAGTTACTTGCTAATGCAACAACCCATGTGAATGAGCTTGGCCATCTTTCTTTGGCAGGGAGGTAGACTTGAAGTAGTTTGCACATCAAAAGGCAAACTTTGGGAGATTGTAGAAACCAATTATACAAAATAAGACTTGAGCGCACTACTGTGGTTTTCTTTCCCATTGAGCTGTATGGGTTTAAATGGCCACTCACCACGAGAATGCCTTTGCTGTATGGTGGTCTTGGTCTTTAGTCATGCATGTTCCCTCCTGCAGTGGGTCATTGATTGCCTGCCTGTGTCCACTTCATGAGACCAGTGTACACGATTTGTGTTCGGTATCCGAAAATAAAATAAAACATTCAAGTGGCAAAAAAAAAAAAAAAAAAAAAAAAAAAACTCG
>TRINITY_DN138_c0_g1_i1 len=1992 path=[0:0-38 1:39-60 2:61-61 4:62-1991]
GCACCTTCAGTCTACCGGACATACCCAGCCCCAAAGCAGGTGGGAGCCTCAAACAGCGGCTAATGGTCCTCCAGAAAATTCATGCCCGGGAGATCTTGGACTCCCGTGGTAACCCCACAGTGGAGGTGGACCTGTACACTAACAATGGTCTCTTCCGAGCAGCTGTTCCCAGCGGTGCCTCCACTGGTATCTATGAAGCCTTAGAACTTCGTGATGGAGACAAGTCCAGATACCTGGGGAAAGGTGTGTCACAGGCAGTTGACCACATCAACAAGACCATTGCTCCAGCTCTCCTTGCAACGAAATTTACCAGTATGGAGCAGGAGAAAATTGACAAGTTCATGATTGACCTGGATGGAACTGAGAACAAATCTAAATTTGGTGCCAATGCCATCCTGGGGGTGTCTCTAGCGGTGTGCAAAGCTGGGGCAGCTGAGAAGGGCATCCCTCTGTACCGCCACATTGCAGACTTGGCTGGAAACGCTGAGGTCATCCTCCCAGTCCCGGCTTTCAATGTGATCAATGGTGGATCCCATGCAGGTAACAAGCTGGCCATGCAAGAGTTCATGATCCTGCCCATTGGAGCATCCAGCTTCCGTGAGGCCATGCGCATCGGCGCAGAGGTCTACCATAACCTCAAGAATGTCATCAAGGCCAAGTATGGGAAGGATGCCACCAATGTGGGGGATGAGGGTGGCTTTGCCCCCAATATCCTGGAGAACAATGAAGCTCTTGAGCTCCTCAAATCTGCCATCGAGAAGGCTGGCTACCCCGACAAGATTGTGATTGGGATGGATGTGGCAGCTTCAGAGTTTCACCGTGCAGGGAAGTACGATCTGGACTTCAAGTCCCCCAATGATCCCAAGCACCACATCACTGGCGGGCAGCTGGGAGATCTGTACAAGACCTTCATCAAGGACTATCCAGTGGTATCCATTGAGGACCCCTTTGACCAAGATGACTGGGAGACTTGGAAGAGCTTCCTGACCCAGGTGAATATCCAGATTGTTGGTGATGACTTGACTGTCACTAACCCCAAGAGGATCCAGAAGGCTGTGGAGCAGAAGGCCTGCAACTGCCTGCTGCTGAAGGTGAACCAGATTGGCACAGTCTCCGAGTCCATCCAGGCATGCAAGCTGGCTCAGGCTAATGGCTGGGGGGTGATGGTGAGCCATCGCTCCGGTGAGACTGAGGATACCTTCATTGCTGACTTAGTGGTTGGACTTTGCACTGGACAGATCAAGACAGGAGCCCCATGCAGATCTGAGCGTCTGGCCAAGTACAATCAGCTGATGAGGATTGAGGAGGAGCTGGGAGACAAAGCTGTTTTTGCTGGACGTAAATTCAGAAACCCCAGGGCCAAGTAAAGCCTTTAGCCCCCAAATCCCCACTAGCAGAGGTGAAGTGACGCGTTGGCTGAAGACTTGGACTACACAACTGTATTCCCTCCCTTTGGAAAGTACTTTGTCACCTGTTAAGTCTCTAAAGAATAGCTTCCAACTGAAGGCTTAATTTTAGGAATTGAGCCATCTAAGTGCCTCTAATCTTTTCGCCACCAAATCCAATGCCATGGTCAACCAGTGAAGTTGGTAACTGAATTTCCACCAAAGTTACTTGCTAATGCAACAACCCATGTGAATGAGCTTGGCCATCTTTCTTTGGCAGGGAGGTAGACTTGAAGTAGTTTGCACATCAAAAGGCAAACTTTGGGAGATTGTAGAAACCAATTATACAAAATAAGACTTGAGCGCACTACTGTGGTTTTCTTTCCCATTGAGCTGTATGGGTTTAAATGGCCACTCACCACGAGAATGCCTTTGCTGTATGGTGGTCTTGGTCTTTAGTCATGCATGTTCCCTCCTGCAGTGGGTCATTGATTGCCTGCCTGTGTCCACTTCATGAGACCAGTGTACACGATTTGTGTTCGGTATCCGAAAATAAAATAAAACATTCAAGTGGCAAAAAAAAAAAAAAAAAAAAAAAAAAAACTCG
>TRINITY_DN149_c0_g1_i1 len=552 path=[0:0-551]
TTTTTTTTTTTTTTTTTTTTTTTTTTTTTTTTCTTCAAAGGGTTTATTGTCGGCCAGTGAAACCTGACACATGTGAGCAGATTAAGACAGCTTTGGATGTAAGCACTGGAGCTGATTTTAAGCATTTAGCGTGGAACTGCAGGGGTTGCATCATCTTGAAAAGAGGTACACTCCACGCTTTGAAGTACGATGGCAGCTTCAATTTAGGCGAGTTTCCCAACCCCCTCCTTGGAAGCGGTTAGGATTGCCACCGCCTGCGCCTGGACACAGCCCCCCGCCACAGCTGCCTCAGTGCCGCCCTCATTCATTTGGGGAGCGCTGCCCGCTCCCAAGCGAGGCATCCCCCCTCTGCGATGGCGAGACAGGTTTCTGCGGCTTCTTGTCATATTAATGGATCACAAAGGAGTCAATTCCTCTGCGCACTGTGTTGCGGTATCTGTGCTTCTTATATCTCAGGGTCGAAGAGCGGGCAGTCTTGGCACGAGGTACTTGGTGAGAAGTGGTTGTGACGAATCACAGCGGTGCAGAACATCCCTACTCCTGCCAGTATTT
>TRINITY_DN198_c0_g1_i3 len=400 path=[0:0-22 2:23-295 4:296-399]
TCTGGTCAACTGGAACAGTGGGTCCAGCAGCAGTAGTAGTTGTCTGGTCACCTGGAGTGGTGGTTACAGCCATAGTAGTAGTTGTCTGGTCACCTGGAATGGTGGGTCCAGCCGCAGCAGTAGTTGTCTGGTCAACTGGAACAGTGGGTCCAGCAGCAGTAGTAGTTGTCTGGTCACCTGGAGTGGTGGTTACAGCCATAGTAGTAGTTGTCTGGTCACCTGGAATGGTGGGTCCAGCCGCAGCAGTAGTTGTCTGGTCAACTGGAACAGTGGGTTCAGCAGCAGTAGAAGTTGTCTGGTCACCTGGAGTGGTGGTTACAGCCATAGTAGTAGTTGTCTGGTCACCTGGAATGGTGGGTCCAGCCGCAGTAGTAGTTGTCTGGTCAACTGGAACAGTGGG
>TRINITY_DN198_c0_g1_i13 len=526 path=[0:0-22 1:23-148 2:149-421 4:422-525]
TCTGGTCAACTGGAACAGTGGGTCCAGCAGCAGTAGTAGTTGTCTGGTCACCTGGAGTGGTAGTTACAGCCATAGTAGTAGTTTTCTGGTCACCTGGAATGGTGGGTCCAGCCGCAGTAGTAGTTGTCTGGTCAACTGGAACAGTGGGTCCAGCAGCAGTAGTAGTTGTCTGGTCACCTGGAGTGGTGGTTACAGCCATAGTAGTAGTTGTCTGGTCACCTGGAATGGTGGGTCCAGCCGCAGCAGTAGTTGTCTGGTCAACTGGAACAGTGGGTCCAGCAGCAGTAGTAGTTGTCTGGTCACCTGGAGTGGTGGTTACAGCCATAGTAGTAGTTGTCTGGTCACCTGGAATGGTGGGTCCAGCCGCAGCAGTAGTTGTCTGGTCAACTGGAACAGTGGGTTCAGCAGCAGTAGAAGTTGTCTGGTCACCTGGAGTGGTGGTTACAGCCATAGTAGTAGTTGTCTGGTCACCTGGAATGGTGGGTCCAGCCGCAGTAGTAGTTGTCTGGTCAACTGGAACAGTGGG
>TRINITY_DN198_c0_g1_i10 len=442 path=[0:0-22 2:23-295 3:296-337 4:338-441]
TCTGGTCAACTGGAACAGTGGGTCCAGCAGCAGTAGTAGTTGTCTGGTCACCTGGAGTGGTGGTTACAGCCATAGTAGTAGTTGTCTGGTCACCTGGAATGGTGGGTCCAGCCGCAGCAGTAGTTGTCTGGTCAACTGGAACAGTGGGTCCAGCAGCAGTAGTAGTTGTCTGGTCACCTGGAGTGGTGGTTACAGCCATAGTAGTAGTTGTCTGGTCACCTGGAATGGTGGGTCCAGCCGCAGCAGTAGTTGTCTGGTCAACTGGAACAGTGGGTTCAGCAGCAGTAGAAGTTGTCGGGACACCTGGAACAGTGGGTCCAGCAGAAGTAGTAGTTGTCTGGTCACCTGGAGTGGTGGTTACAGCCATAGTAGTAGTTGTCTGGTCACCTGGAATGGTGGGTCCAGCCGCAGTAGTAGTTGTCTGGTCAACTGGAACAGTGGG
>TRINITY_DN198_c1_g1_i1 len=1949 path=[0:0-1948]
TTTTTTTTTTTTTTTTTTTTTTTAGTGCAGAAATTAACATTTTATTAGCAAGAAGTAGACGAGCGGGTTCGAGCTTGTGTAATCAGTAACAGATGATCATAGAGTTGAATATAATCACATCACATACGAAATGTACTTTTGTACACCCACCCCATGTGCAGTCTGACAAGTTCAAAATATAACATGGCCGTGCTATCCAGTTGTTTTACCCCCGCCCCCTCTGTTTTCCAATGATCACACTTTGTATTCCCTCTCTCCCAGTGATGTCAGTGCCTTCTGTTTCATACTGTCCTGGTGTTTGATCTTAGACAAAAAGTCAACTGTTATCATTACAGAGGAACAGACACACCAAGGGATAGAAAGCCCCATTCAAAATATCGATTTTTCCATCAGTATGACTCCATAACATACACATGAATTTTGAAGACCTCGTGTGATATGCTAAAGGAATAATTCGGTAAGAGCAAATAGATAACCAGCCAGATTGCTCGGTGTCTCTCCACTGTTGAGTGTAAAGCTGAATGGAATGTAAATCGTTCCCTGTTCCCATTATGTTCCTGACAACTGAGTCAATGTGACTACCGTAGTGCCAATGAGGGACCGCTTTGATGTTATGTTTTTTTCTCCACCGGCAGCATTGACACCTGCTCCATTTTCCTTCAAGGTGGACCTTGATTCAAGTCACCAACCACCTATAAGTTGTTAACAGTTATCCTCTGTGGCAAGAGAGCAGGGATGAACTCCAATTGATGATTATGCTGTAAAAGGCTCTCTGACTACGTACTAAATCGATAAGCCATTCCATCTACCATGTTGGGTGGAGCAATGTCCCTTACATCTGTCCCTATTGCACTGCCGCAAATATTTCACCAAGGGCTACAGCAAATATGCCTCTCTCGAATTGAGACCTAAAACTATGTTCTTGAGATACAGGTTTTATGTTTAATACACTGCCAAATAAATGACAACAACATTCTCATTAGTTGTTTGCTGGAAGGAAGAGGATAGAAGGACTGCATTGAGGGGTTAGACGAACTGTACTGGAGTGTCAGAAATACATTTCAAGAAGGATTGATGGGTGAACATTATTTCATTCGACAGGTGCACTGGTGGGGCTGGCCTGACAGGGGCTGGTACATGCGCATTCAGCAGAGTCGGTGATGGAGAAACTTTGCGGTCCATTAAAGCAAGTAAAAGCTACTGGTCTAGTTCTGTCAAGCGTCGTCGAACAACACTTGCATTCAGACATCCGCTGCATATTGCCATCGTACCTTTCAGAGGACATGCAGGAACCAGCGCAGAACTGTATGTCCACTGCATCTGTACTTGTGCAGCCATTCTGTGTGAGCATCCTCCTATCTGTACTCACTGCACAATTCTTCACACATGTTTGACAGCAGCCACCAGGAGAAGTGTAGATGGTACCATCAACACAGTCAGCGGGGTTCAGGGTTGGACATTTGGCGTCATTAATGGTTAGCGCAAAATTGCCATCTGTAAAGGTGCATTTGTAGGTAGTGCAGCTGTCAGTGGTATCAGGCATACTTTGATCCGGCTGGAGGGTGGTGGTAGTTCCATCTTTGAGAGTCACAATGCAGGCATACTGTTTACATGTCGGACAGCAATGTCCATCTTCTGAAATTGGCGTGAACCCGGCTTGGCAGGGAGGAGAAGTAGAACAATGCACAGTGGTGGTCTCAACCGAGGCGGTGCCTGTTGTATTATCCATTACACAAGTGCCTTGTAAACAGGGGTTGGTTTGTGGCACCTCCTCATCTGGCTGGTACTCTTTTCCATCTGACACACAGACAGGTTTGACCACACAGATTGCACTAGGACAGTAGTCATTATCAGGAATCGATAGTTGAGGCTTATAACCTATATCACATTCCAGTGGGGGAGTACCACAGGGTGGTGGGGTAGTGCCTGGAGTGGTGGTTACAGCCATA
>TRINITY_DN198_c2_g1_i1 len=459 path=[0:0-458]
TATGGCTGTAACCACCACTCCAGCTGCCTCTCTTTGTGTGGAACAGGTCTGCGACTGGTCAGACTGGTTTGATACCGATACACCATTGAAAGATTTAGATTCAGGAGACGTTGAAACAATTGCTGCCATAAGAGAAGCCGACCCTTCCATCTGTGCCCTCCCCATTGATATTGAATGCCGGGCAAACCAAATGCTTGATGTCCCTCTGGAGAAAGTAGGGCAGAATATCACATGTAACACAGCTACAGGACTGACATGTTACAACAGAGATCAATTGTTTCCATCGTGTTACGACTACTCGGTGCGGATTTGGTGCTGCTCCTGTTCTAATGGAGGTACAACAACCAGCCTGACATCTGGTTCACAGACTTCACTGAGAACGTCCACAACAGCTACATCCATTTCCACAATATCTGGCTATAGTACTAGCCCATTAGGCACTACCCCACCACCCTGTGG
>TRINITY_DN100_c0_g1_i1 len=236 path=[0:0-235]
TTGTTTTTAATGATACGGCGACCACCGAGATCTACACTCTTGCCCTACACGACGCTCTCCCGATCTCTCATTGTCACTGTCCTGGGACTTGTTTCCAGAATAATTATGCCTTACCAGCTGGGACTCTTGTTTCTGAATGAAAAGCTTAAGGTGGTGCTGGACAAATGGAATATTAAGAATGCAGCTGGCGCTGGGTCTCACCTCTGGGCTCTTGGCGAGAATGGCTTTGATCAAAC
>TRINITY_DN100_c1_g1_i1 len=1527 path=[0:0-1526]
TTTTTTTTTTTTTTTTTTTTTTTTTGGGGGGGGGGTTTAAAATAAACAGTTTTATTTAGTAAAACAGAACATATATAAAAAAAACTTTCACAATCACAACGGTTCAAAATAAAATAAACTCGGTTTGGTCCAGAATTAACGGTGGAGCTGTCCTGGATGTTTTGAAATTCTGTCAGGTAAGAATTGTGCCACCTGTTTTATTCTGTGGTTTCCATGCCCTCTTCCTCTTCTGCTACCTCTGTGCCTTCTGGTGGAACATCATCAGCCTCCTCCTCCGCCTCATCCTCTCCTTCCTTCTTCTCAGGAGGCTTCTCATAAGCCTTCTCAGAAGGCGTCACTATTACTCCATCCCAGGTTGACATTTCAACAGCAAGATAGCTTGCATCGCCTTCTTGCCCCAAGATCTTTCTGTAGCCTCCATGCGATAGTATCCTGACCAAAGTTTGTGCTGTAAAGCAAACCATATCCTGCTGCTCCAAGGTCATGACTGTATGAACTCTGTAGTTTCCACTTTCACAGGGGTCCGTGATTCCAACTGATCCAGGGAGAAAGAGCCCAGCTGCTAGAATCTGCAGACAGCGCCTGAAGGCAATATTGAGAGCCAGCGGTGCTCTCGCAGGGTTGTTCATCACTGCATAATGAGCCAGAAGGTCAACTAGCCACGGCGTTAATGGATCTAACCCAGGAAACCGGTTCTTCAAGTCCTTCAGCAATCTCACCAAAACCTTCACCGTAGACTGAGATGCATTCTCCTCAAACCAGCGAGCATGTCGGATGGCAGCCAGGGCACTCTGGAGGACCTTAATATCCAAGTGCAGCTCTGGATCCAGCTTGCGAAGGTTGGGAGGTACAGTGGCAATCAGGATTTTAACTGTGGCATCTGCAGAGCAGATCTCAAAGCCAGTTTCATTGATTGCCATGTCTAGATCATCGGCAGGATCCTGTGCTTTCATGCTCTCCAGTACTTTGTTTCCCAAAGCTAAAACTGCTTCCAAAGTAGGCAAGATCTTCAAAATAACCACGAGATCTGCCACATTATGGCCAGTCATCATTGTGCCTTTTTTGTAAGAGCCAACTTGACGAACCTCTTCTATTTGCACTTCAAAAGTTCCAGGTGCCACAATCAAGTTGTCAATGACATTGTTGATCTTCGTCACCAAGGAAAGAATGGATGCCTGTTCTGATGGCGTTGGTGCAAGGTCCTGATTCCTCTTCAGCAATGCATCACTGAATGGGGTCTCATCAGGGGCACCCTTCACACGGGGGAATGCCATCTCGCACACATAAAAGTCAAATGGTATGTGTGGAACAAAGGGCCTGAACCCTGTGGAAAGGCCACCTCTGGAGCTGAAGCGTCCACGACCACGTCCTCGTTCACCTCTCATGGCTAGGCCGTGAACAGAAACTTCCACACACAATAGAATGGAGAAAAGGCCGCCGGATCCACACACGACGAGCGCGAGGCACAGAGAGAAAGAAAGGAGCCGACAACAAAGTGAACACCGATTGGCTACTTGAAGCCCAGCC
>TRINITY_DN125_c0_g1_i1 len=2675 path=[0:0-557 3:558-714 4:715-1313 6:1314-1316 9:1317-2674]
CTGAGAGCTGCCGGGGTGGCGGACTGAGTTGATGTGGAGAGACGATGACAACTGACGAGGGGATGAAGGGTGACGTGGGGCACCCGCAACAGCCTGTGTCGCAAGCGGGGCATGGTGAAGATATCACGCCCAAAAAGGATGGCGGGGTGATGAAGATTGTGAAGCGAGCTGGCGTGAACAAGGAGACCCCAATGATCGGAGACATGGTCCATGTCCATTACAAAGGGAAGCTGTCCAGCGGCAAGAAGTTTGATTCCAGCCGGGATAGATATGAGCCATTTGTCTTTAGTCTCGGCAAAGGGCAGGTCATCAAAGCGTGGGACATTGGCGTGGCCACCATGACAAAAGGCGAGATTTGCCTTTTGCACTGTAAACCGGAGTATGCATACGGCTCTGCTGGCAGCGTCCCAAAAATTCCTCCCAATGCAACGCTCTCCTTTGAGATTGAACTTCTGGATTTCCGAGGGGAGGACCTTACTGAAGATGGCGGTATCATCCGGCGAATCAAACAAAAAGGAGAGGGGTACTCCAACCCGAACGAGGGGGCAACGGTGGATATTCACCTGGAGGGTCTGTGTGGTGGACGTGTCTTTGATTCCCGCGATGTGTCCTTTGTCATCGGAGAGGGGGAAGATCACAACATTCCCATTGGGATTGACAAGGCGATGGAGAAGATGCAGAAGGGTGAGCACTGTACCCTGTACCTCGCTCCACGATATGGTTTTGGAGCATCTGGGAAACCATTATTTAACATTGGCCCTGACTCGGAGCTCTGTTACGAAGTCACCCTGAAGAGCTTTGAGAAGGCCAAAGAATCCTGGGAGATGGACACCAAGGAGAAGCTGCTTCAGGCTGCCATGGTGAAGGACAAGGGAGCCGTTTACTTCAAGACAGGTAAATATTTGCAGGCGCTCATCCAGTACAGCAAGATCGTGTCCTGGTTGGAAATGGAGTACGGCTTGTCGGAGGCAGAGCGGAAATCCTCCAAGGGCTTCCTGTTGGCAGCCTTCCTGAACCTGGCCATGTGCAACATCAAGCTGGGGGAGTACATGCGAGCTGTGGAGTGTTGCGAGCAGGCTCTTGGTTTGGATGAGGCCAATGAGAAGGGCCTCTATCGCAGGGGCGAGGCCCGGCTGCTCATGAACGAGTTTGAACTGGCTCGGTTGGACTTCGAGCGGGTGCTGGAGGTGAACCCCCAGAACAAGGCCGCTAAGACCCAGATCACTGTGTGCCAAAGAAAGGCCAAGGAACACAACGAGCGAGACCGCATCATCTACGCCAATATGTTCCAGAAGTTTGCGGACAGAGATGCCAAGGAAGAAGAGGAGTTGACAAATAAAACCCAAGGAGAGAAGGCGGAGGAGAAGGAAAAAGCTTGTGAGAAGGGATCGGACTGCCTTGAGAGCGACATAAAGGAGCCTGAGGGCGACGAATGAGCGCGGAGAGAGAGCGGGCAGGCTCTGACCCCATCCACTTGCAAGGAAGCTTGGGACTAAAGTGTGTAACGCTTGTGTCAACTTGGAGGCAAAATGAACTCTGCCAGTTTCATGCTGGAGGAGCGAAACTATACTCCCTTCTGTGATTTCCTGTGCATGCGTGCATAGTAAGAAAGTGCATTCTGGGAAAGGCCAATGTTGCAGAAGCTGCATATACTGAACACAGACAAACTAAACAGAGGGAGTGTCCAGATGTGAATAACCCGCATACTAACCGGAGAAGCACAAGAGAAGTTAATAAAGCACTGAGAGCCATTGTTCTGTGCAGTAAAGCACATATGGGTGACACACCGGCAGAGGTACATCCTGAGAAAGCCAACACGGCATAAGTAATACCGCAGGGAAGGCCTACAGATGTGCATCCTGTGAAAATCAGCACTGTCATACTGATGTAAAGAATAGCAATGTATATAGAGGTGCTTCCTGGTACAGCTATCACTGAAGAGGTGCCCCATTGGTTGGGCCAGTTCCATTGACAGAAGCACAACTGGAGGAGCTTGATTGGCTGCTACTACTGCAGGAGAAGCCATGGGCCTCTGGAGGTTTTGCACAGAAGACCAGTTTTAGATTCTGATGCTCTGTCTGAGGCTTAGTTTATTTGCAGGACTGAGCCTTTGAGTTAACCTGGATCTAGGATACCCTTGTCCGTCTCTGGAGAAGTTTACTGCACTGAATGGGGTCAGCAAAGGGGATGGCTTGATTCAGCTAGTGTCACATACATTTAGGGAGGGATAGTAAAAAGCACCCTCTCTGCTTCTTGCAATTATGGGATTCACCATGTACCTGTACTGCACATGTTGTAGCTTGTGTGTTTTTGTATGATTCTTTGGGATGGGTGCCTCTTTTATTGTGTCCTGTTAACAGCCTCAAAGAACTTTGTGAATTATATGATGGTAAGCCTCTAATTACCCCTCCCCTCCTGAGAGATGAGAGCCTCTGATGATGTCTTTTGCTGCTGGGAGCTTCTTATCATTCCTTCCTATTCAAGTATCTTTAAGCCCCTGATCACCACGTCACCTAGTGCCGAAAGCTAAGATCCTCTAACTCCTTAGCTAGTGATGATTCAAGGGCCTCTGTCTCTCCTCCCGCTCAGAAGGACTCCCAGTGAATCCATCTCTTCCTGAGGTTCACTGATCTCCTTCATCTCCCTTAGGGCCTCTGTCTCTCCTTCCACTGATC
>TRINITY_DN125_c0_g1_i3 len=2717 path=[0:0-557 3:558-714 4:715-1313 6:1314-1316 7:1317-1358 9:1359-2716]
CTGAGAGCTGCCGGGGTGGCGGACTGAGTTGATGTGGAGAGACGATGACAACTGACGAGGGGATGAAGGGTGACGTGGGGCACCCGCAACAGCCTGTGTCGCAAGCGGGGCATGGTGAAGATATCACGCCCAAAAAGGATGGCGGGGTGATGAAGATTGTGAAGCGAGCTGGCGTGAACAAGGAGACCCCAATGATCGGAGACATGGTCCATGTCCATTACAAAGGGAAGCTGTCCAGCGGCAAGAAGTTTGATTCCAGCCGGGATAGATATGAGCCATTTGTCTTTAGTCTCGGCAAAGGGCAGGTCATCAAAGCGTGGGACATTGGCGTGGCCACCATGACAAAAGGCGAGATTTGCCTTTTGCACTGTAAACCGGAGTATGCATACGGCTCTGCTGGCAGCGTCCCAAAAATTCCTCCCAATGCAACGCTCTCCTTTGAGATTGAACTTCTGGATTTCCGAGGGGAGGACCTTACTGAAGATGGCGGTATCATCCGGCGAATCAAACAAAAAGGAGAGGGGTACTCCAACCCGAACGAGGGGGCAACGGTGGATATTCACCTGGAGGGTCTGTGTGGTGGACGTGTCTTTGATTCCCGCGATGTGTCCTTTGTCATCGGAGAGGGGGAAGATCACAACATTCCCATTGGGATTGACAAGGCGATGGAGAAGATGCAGAAGGGTGAGCACTGTACCCTGTACCTCGCTCCACGATATGGTTTTGGAGCATCTGGGAAACCATTATTTAACATTGGCCCTGACTCGGAGCTCTGTTACGAAGTCACCCTGAAGAGCTTTGAGAAGGCCAAAGAATCCTGGGAGATGGACACCAAGGAGAAGCTGCTTCAGGCTGCCATGGTGAAGGACAAGGGAGCCGTTTACTTCAAGACAGGTAAATATTTGCAGGCGCTCATCCAGTACAGCAAGATCGTGTCCTGGTTGGAAATGGAGTACGGCTTGTCGGAGGCAGAGCGGAAATCCTCCAAGGGCTTCCTGTTGGCAGCCTTCCTGAACCTGGCCATGTGCAACATCAAGCTGGGGGAGTACATGCGAGCTGTGGAGTGTTGCGAGCAGGCTCTTGGTTTGGATGAGGCCAATGAGAAGGGCCTCTATCGCAGGGGCGAGGCCCGGCTGCTCATGAACGAGTTTGAACTGGCTCGGTTGGACTTCGAGCGGGTGCTGGAGGTGAACCCCCAGAACAAGGCCGCTAAGACCCAGATCACTGTGTGCCAAAGAAAGGCCAAGGAACACAACGAGCGAGACCGCATCATCTACGCCAATATGTTCCAGAAGTTTGCGGACAGAGATGCCAAGGTGTGCTTAAAAACGGAATTCGGAGAGAAGGCAACAAAAGAGGAAGAAGAGGAGTTGACAAATAAAACCCAAGGAGAGAAGGCGGAGGAGAAGGAAAAAGCTTGTGAGAAGGGATCGGACTGCCTTGAGAGCGACATAAAGGAGCCTGAGGGCGACGAATGAGCGCGGAGAGAGAGCGGGCAGGCTCTGACCCCATCCACTTGCAAGGAAGCTTGGGACTAAAGTGTGTAACGCTTGTGTCAACTTGGAGGCAAAATGAACTCTGCCAGTTTCATGCTGGAGGAGCGAAACTATACTCCCTTCTGTGATTTCCTGTGCATGCGTGCATAGTAAGAAAGTGCATTCTGGGAAAGGCCAATGTTGCAGAAGCTGCATATACTGAACACAGACAAACTAAACAGAGGGAGTGTCCAGATGTGAATAACCCGCATACTAACCGGAGAAGCACAAGAGAAGTTAATAAAGCACTGAGAGCCATTGTTCTGTGCAGTAAAGCACATATGGGTGACACACCGGCAGAGGTACATCCTGAGAAAGCCAACACGGCATAAGTAATACCGCAGGGAAGGCCTACAGATGTGCATCCTGTGAAAATCAGCACTGTCATACTGATGTAAAGAATAGCAATGTATATAGAGGTGCTTCCTGGTACAGCTATCACTGAAGAGGTGCCCCATTGGTTGGGCCAGTTCCATTGACAGAAGCACAACTGGAGGAGCTTGATTGGCTGCTACTACTGCAGGAGAAGCCATGGGCCTCTGGAGGTTTTGCACAGAAGACCAGTTTTAGATTCTGATGCTCTGTCTGAGGCTTAGTTTATTTGCAGGACTGAGCCTTTGAGTTAACCTGGATCTAGGATACCCTTGTCCGTCTCTGGAGAAGTTTACTGCACTGAATGGGGTCAGCAAAGGGGATGGCTTGATTCAGCTAGTGTCACATACATTTAGGGAGGGATAGTAAAAAGCACCCTCTCTGCTTCTTGCAATTATGGGATTCACCATGTACCTGTACTGCACATGTTGTAGCTTGTGTGTTTTTGTATGATTCTTTGGGATGGGTGCCTCTTTTATTGTGTCCTGTTAACAGCCTCAAAGAACTTTGTGAATTATATGATGGTAAGCCTCTAATTACCCCTCCCCTCCTGAGAGATGAGAGCCTCTGATGATGTCTTTTGCTGCTGGGAGCTTCTTATCATTCCTTCCTATTCAAGTATCTTTAAGCCCCTGATCACCACGTCACCTAGTGCCGAAAGCTAAGATCCTCTAACTCCTTAGCTAGTGATGATTCAAGGGCCTCTGTCTCTCCTCCCGCTCAGAAGGACTCCCAGTGAATCCATCTCTTCCTGAGGTTCACTGATCTCCTTCATCTCCCTTAGGGCCTCTGTCTCTCCTTCCACTGATC
>TRINITY_DN125_c0_g1_i5 len=1623 path=[0:0-557 3:558-714 4:715-1313 6:1314-1316 7:1317-1358 8:1359-1622]
CTGAGAGCTGCCGGGGTGGCGGACTGAGTTGATGTGGAGAGACGATGACAACTGACGAGGGGATGAAGGGTGACGTGGGGCACCCGCAACAGCCTGTGTCGCAAGCGGGGCATGGTGAAGATATCACGCCCAAAAAGGATGGCGGGGTGATGAAGATTGTGAAGCGAGCTGGCGTGAACAAGGAGACCCCAATGATCGGAGACATGGTCCATGTCCATTACAAAGGGAAGCTGTCCAGCGGCAAGAAGTTTGATTCCAGCCGGGATAGATATGAGCCATTTGTCTTTAGTCTCGGCAAAGGGCAGGTCATCAAAGCGTGGGACATTGGCGTGGCCACCATGACAAAAGGCGAGATTTGCCTTTTGCACTGTAAACCGGAGTATGCATACGGCTCTGCTGGCAGCGTCCCAAAAATTCCTCCCAATGCAACGCTCTCCTTTGAGATTGAACTTCTGGATTTCCGAGGGGAGGACCTTACTGAAGATGGCGGTATCATCCGGCGAATCAAACAAAAAGGAGAGGGGTACTCCAACCCGAACGAGGGGGCAACGGTGGATATTCACCTGGAGGGTCTGTGTGGTGGACGTGTCTTTGATTCCCGCGATGTGTCCTTTGTCATCGGAGAGGGGGAAGATCACAACATTCCCATTGGGATTGACAAGGCGATGGAGAAGATGCAGAAGGGTGAGCACTGTACCCTGTACCTCGCTCCACGATATGGTTTTGGAGCATCTGGGAAACCATTATTTAACATTGGCCCTGACTCGGAGCTCTGTTACGAAGTCACCCTGAAGAGCTTTGAGAAGGCCAAAGAATCCTGGGAGATGGACACCAAGGAGAAGCTGCTTCAGGCTGCCATGGTGAAGGACAAGGGAGCCGTTTACTTCAAGACAGGTAAATATTTGCAGGCGCTCATCCAGTACAGCAAGATCGTGTCCTGGTTGGAAATGGAGTACGGCTTGTCGGAGGCAGAGCGGAAATCCTCCAAGGGCTTCCTGTTGGCAGCCTTCCTGAACCTGGCCATGTGCAACATCAAGCTGGGGGAGTACATGCGAGCTGTGGAGTGTTGCGAGCAGGCTCTTGGTTTGGATGAGGCCAATGAGAAGGGCCTCTATCGCAGGGGCGAGGCCCGGCTGCTCATGAACGAGTTTGAACTGGCTCGGTTGGACTTCGAGCGGGTGCTGGAGGTGAACCCCCAGAACAAGGCCGCTAAGACCCAGATCACTGTGTGCCAAAGAAAGGCCAAGGAACACAACGAGCGAGACCGCATCATCTACGCCAATATGTTCCAGAAGTTTGCGGACAGAGATGCCAAGGTGTGCTTAAAAACGGAATTCGGAGAGAAGGCAACAAAAGAGGTGGGAGGGACAGAGGTGTAGCCTGTTCTATAATTTCTACACAAACAGATGTTTACAAAGAAACATGGTGATGGAGCAACCACCCACGGAATGACCAGTCTTTTCATGTGTTTAATAGACTGCTTCAAGTGGTGCTGAAAACTCTTACTGGAATGTAGAGGACATTCGAAAAATAAGTTGTTAATCTAGTTTTAAGATACTTTCTTAATATATAGATTAAAGGAGCGGCATTTGCAGGTAAAAAAAAAAAAAAAAAACGAGGAGA
>TRINITY_DN125_c0_g1_i4 len=1805 path=[1:0-443 6:444-446 9:447-1804]
TGTGCTCTTCCGATCTATGAGTCTTACGCGACTCGCGGGACCCCTTAAATGGGGTTTAAACTCGCGGAAACCTTTTTGCGTAACTGTCGCATACGCGAGAGTTACATGAAAAATGGTCCCGTAAAATTTTATGCGAGTTCTTAAATGACCCCCACCAGTCCTTAGTCTCCTCCCCTTCCTCCATACGCTACGCCTGTAAACCCCTCTATGTAATGTTGTATCACGTGAGTGAATATTTCTGAGTGGCTGAAGCATGCAGGTGTGGAAAGCGCACAAGTATGCTAGCGCCCTGCGGGTGGACGTCTTATGAGTACGAAGAAAGGGGTACAATGGAGTACAAAGCTTTCCATGATGAGTAATTTGTCTTTATCATTTGATGTACTTAAGGAACACTGTACCTAAGAGCCAAAATGTTTTCCTAATGTTGACAGTTTTTTCTGTCTCAGGAAGAAGAGGAGTTGACAAATAAAACCCAAGGAGAGAAGGCGGAGGAGAAGGAAAAAGCTTGTGAGAAGGGATCGGACTGCCTTGAGAGCGACATAAAGGAGCCTGAGGGCGACGAATGAGCGCGGAGAGAGAGCGGGCAGGCTCTGACCCCATCCACTTGCAAGGAAGCTTGGGACTAAAGTGTGTAACGCTTGTGTCAACTTGGAGGCAAAATGAACTCTGCCAGTTTCATGCTGGAGGAGCGAAACTATACTCCCTTCTGTGATTTCCTGTGCATGCGTGCATAGTAAGAAAGTGCATTCTGGGAAAGGCCAATGTTGCAGAAGCTGCATATACTGAACACAGACAAACTAAACAGAGGGAGTGTCCAGATGTGAATAACCCGCATACTAACCGGAGAAGCACAAGAGAAGTTAATAAAGCACTGAGAGCCATTGTTCTGTGCAGTAAAGCACATATGGGTGACACACCGGCAGAGGTACATCCTGAGAAAGCCAACACGGCATAAGTAATACCGCAGGGAAGGCCTACAGATGTGCATCCTGTGAAAATCAGCACTGTCATACTGATGTAAAGAATAGCAATGTATATAGAGGTGCTTCCTGGTACAGCTATCACTGAAGAGGTGCCCCATTGGTTGGGCCAGTTCCATTGACAGAAGCACAACTGGAGGAGCTTGATTGGCTGCTACTACTGCAGGAGAAGCCATGGGCCTCTGGAGGTTTTGCACAGAAGACCAGTTTTAGATTCTGATGCTCTGTCTGAGGCTTAGTTTATTTGCAGGACTGAGCCTTTGAGTTAACCTGGATCTAGGATACCCTTGTCCGTCTCTGGAGAAGTTTACTGCACTGAATGGGGTCAGCAAAGGGGATGGCTTGATTCAGCTAGTGTCACATACATTTAGGGAGGGATAGTAAAAAGCACCCTCTCTGCTTCTTGCAATTATGGGATTCACCATGTACCTGTACTGCACATGTTGTAGCTTGTGTGTTTTTGTATGATTCTTTGGGATGGGTGCCTCTTTTATTGTGTCCTGTTAACAGCCTCAAAGAACTTTGTGAATTATATGATGGTAAGCCTCTAATTACCCCTCCCCTCCTGAGAGATGAGAGCCTCTGATGATGTCTTTTGCTGCTGGGAGCTTCTTATCATTCCTTCCTATTCAAGTATCTTTAAGCCCCTGATCACCACGTCACCTAGTGCCGAAAGCTAAGATCCTCTAACTCCTTAGCTAGTGATGATTCAAGGGCCTCTGTCTCTCCTCCCGCTCAGAAGGACTCCCAGTGAATCCATCTCTTCCTGAGGTTCACTGATCTCCTTCATCTCCCTTAGGGCCTCTGTCTCTCCTTCCACTGATC
>TRINITY_DN125_c0_g1_i2 len=1738 path=[0:0-557 2:558-582 3:583-739 5:740-1737]
CTGAGAGCTGCCGGGGTGGCGGACTGAGTTGATGTGGAGAGACGATGACAACTGACGAGGGGATGAAGGGTGACGTGGGGCACCCGCAACAGCCTGTGTCGCAAGCGGGGCATGGTGAAGATATCACGCCCAAAAAGGATGGCGGGGTGATGAAGATTGTGAAGCGAGCTGGCGTGAACAAGGAGACCCCAATGATCGGAGACATGGTCCATGTCCATTACAAAGGGAAGCTGTCCAGCGGCAAGAAGTTTGATTCCAGCCGGGATAGATATGAGCCATTTGTCTTTAGTCTCGGCAAAGGGCAGGTCATCAAAGCGTGGGACATTGGCGTGGCCACCATGACAAAAGGCGAGATTTGCCTTTTGCACTGTAAACCGGAGTATGCATACGGCTCTGCTGGCAGCGTCCCAAAAATTCCTCCCAATGCAACGCTCTCCTTTGAGATTGAACTTCTGGATTTCCGAGGGGAGGACCTTACTGAAGATGGCGGTATCATCCGGCGAATCAAACAAAAAGGAGAGGGGTACTCCAACCCGAACGAGGGGGCAACGGTGGATAGTGAGTGTTGGGCACACGGTTGACATTCACCTGGAGGGTCTGTGTGGTGGACGTGTCTTTGATTCCCGCGATGTGTCCTTTGTCATCGGAGAGGGGGAAGATCACAACATTCCCATTGGGATTGACAAGGCGATGGAGAAGATGCAGAAGGGTGAGCACTGTACCCTGTACCTCGCTCCACGGTAAGACTCGCCTGGAGGACTCTCCTGTACTTCCCTCCACAGTAAGACTGGCCTGGAGGACTGTTCTGTACCTCGCTCTACTCTCAGACACTACTTCAGTGTCCTTGTTCTTTGACCAGACTGGAGGATTATGTCCTGAACCTCGCTCTGTGATGAGACAGGGACTGGGGGACTGTGTCCTACACCTCATACTCGTGTGTCCCTTCCCCCTTCATTCACATTAATGAGATCATCCACTGCCAGGTGATGGAACCAGAGCATTCTTGCACAGCAATAATGAATTTCAAAGGCTTGAAGCCAGGGTGCATTAACCGCACACATTTTCTGGTGAGGGGGACTGTACAGCACCAAAACACGTACATGCACACACCCCTCACCCTCACCCCCAGAGCAGCAGAGCAATATCACAAGTGTGTCGCATGTCTTTTGGAGGCTGTCTTACCAGCTGTGTGCAACGTTGCACTGAGGTCTCTCTGCAGTAGACCCAACCAGATGCTGAAGAAAGGGGGAGAGGTTGAAGCAGTTCCTCAACAGATCCTGGACAACGAGTGGAAGGTGGGTGTGGGCAAGAGGGACTACAAGGCATGATATAGTTTTGGCACCACCCTGCGGTACTGCAGGGGAAGTCACTTGCTCAGCTCAAAAGATTTCCAAAGGCCGTTCAGGGAGCACAGCTCTCATGGGTACCAAAAGCCATGATCTACCCAGGGCAATACCTCAAGCTGAGAGACTCCCAAAGCATCAGAGACCTTCTTTAAACCTGACCAAGCTTTGAGGGGGCACACTGATCTCACTTCAGCCTACAGACCTGGCCAGCACTGGGATTGATCAACCCCCATAAAGGTGCATCTCCTGAAAGCCTTCAGTGATGCCTGCTGGTACCTCTAGGCGAGGTGAGCCAAGCTTCTCCCGGGGAGTCGAGCCATTCTCCTCTCTGGCGGATGGGCTCATCTCCCTTCCCGCTAACAGGACTTCCTCTTCAGCATCGAAATCCAGCC
>TRINITY_DN125_c0_g2_i1 len=708 path=[0:0-707]
CTCTGTCTCTCCTTCCACTGATCCCCTCCATCTCCTTTAGGGCCTCTGTCTCTCCTTCCACTGATCCCCTCCATCTCCTTTAGGGCCTCTGTCTCTCCTTCCACTGATCTCCTTTAGGGCCTCTCTCTCCTTCCACTGATCTCCTCCATCTCCTTAAGGGCATCTGTATCTCCTTCCACTTAGGAGGTGTCCCAGTGAACCCATCTTTTCCTGAGATCCACTGATCTCCTCCATCCCCTTAAGGTCCTCAGTCACTTTTTCCACTCAGGTCTACCAGTGAATCCATCTCTTCCTGAGGTCCACTAATCTCCTCCATCCCTTTCATTAAGATGTCTCATTTCCCCCACCTTTTGCTGACGATCTCCGAACTCTTGAATGCCTTGTTGGAGCTCTCTGGTTAACTTCATAAGTTATGGTGGTCTTCGATTACTTGAATTTGTCTCTGATCGCCTTTTCCGTGCTGGTGGTCTTTGGCCACCGCCATCTCGTGCACCTGTTATCTGCTTAATCTCCACTCCAGACACAATCAGGTTTTGTCTCTACTCATTTTGTTTTGCATAAAGAAATTCTGGTTAACGTGTATTCCTTTTCTCCAAGATATGAGCAGAGCTGTTTACCTGAGCAAACCTAGTAGCTATAAAGATAAATGTTCTACAGTGACAATAGACTTTCAAGTCTTTGAGACTGTGCAGGGTCATTGCGGGGAGG
>TRINITY_DN129_c0_g1_i1 len=1931 path=[0:0-1930]
CAGTATCTGCCCGAAGTTCGTGTGTTGCAGAGTTGGTGCGGCGCTGGAGCAGCGGACTAGGCCGGCAGCAGCAAGAGGAGCAGGGGGCCGGCGGCGCGAGCCACGCGAGCAAAGCACATCACCGAAGACTCAAACTCACCACCATGGCTGGTAAACCCAAGCTTTATTACTTCAATGGGAGAGGAATAGCAGAGTCCATCCGGTGGCTGTTGGCAGCAGCTGGTGTTGAGTTTGAAGAAGAATTTCTGGAAACAAGAGAACAATACGAAAAATTACTCCAAGATGGAGTTTTGCTGTATCAACAACTGCCCCTGATTGAAGTTGATGGGATGAAGATAGTGCAAAGAAGAGCCATTTTAAACTACCTAGCGGCAAAGCACAACCTCTATGGGAAAGACCTGAAGGAAAGAGTACTGATTGACATGTACACAGAGGGAGCAAAAGATTTGATGGATCTTGTAGGCGCCTATCCCTTCTTATCACCTGCTGATCAAGAACAACGAAATGAGTTGATAATCCAGAAGGCCACACACAGATATTTTCCAGTCTTTGAAAAGGTTTTAAAAGATCACGGACAGAACTTTCTTGTTGGCAACCAGCTTAGTTGTGCAGACCTACAAGTGGTCGAAGTTATTTTGATGATCGAGGAGAGAGAGGCCACGGTACTTTCCGGCTTTCCTTTGCTGCAGAGTTTGAAATCAAGGATTAGCAGCATACCAGCGATTGCAAAATTCCTGCAGCCAGGAAGCCAAAGGAAACCACCACCTGATGACGAATATGTGGCAACTGTGAGGAGAGTTCTCCAAATGTATTATTAAAATCCGTAGTCCTTTCAGATGCTCGGTGCGCAGTTAACTATGGTATATTATCAGCCATATGCGACTTGAGAGCTCTAACAAATTTGTCATTAAGAAACAAATCACAGTAGTATTTACAAAGCTTAATTAGATGTTTATGTGCAAGTGAGTGAGTTCTGGAAAAGAATTCATTTGTGCCCGAGACTTGGACAACTTGTATTGTAGAATCCTGGTAAAATACAGTTCTAAAATAAAATCTTTTTCAAATTTGAAAAAAATTTTATTTTAGAACTGTATTTTACCAGGATTCTACAATACAAGTTGTCCAAGTCTCGGGCACAAATGAATTCTTTTCCAGAACTCACTCACTTGCACATAAACATCTAATTAAGCTTTGTAAATACTACTGTGATTTGTTTCTTAATGACAAATTTGTTAGAGCTCTCAAGTCGCATATGGCTGATAATATACCATAGTTAACTGCGCACCGAGCATCTGAAAGGACTACGGATTTTAATAATACATTTGGAGAACTCTCCTCACAGTTGCCACATATTCGTCATCAGGTGGTGGTTTCCTTTGGCTTCCTGGCTGCAGGAATTTTGCAATCGCTGGTATGCTGCTAATCCTTGATTTCAAACTCTGCAGCAAAGGAAAGCCGGAAAGTACCGTGGCCTCTCTCTCCTCGATCATCAAAATAACTTCGACCACTTGTAGGTCTGCACAACTAAGCTGGTTGCCAACAAGAAAGTTCTGTCCGTGATCTTTTAAAACCTTTTCAAAGACTGGAAAATATCTGTGTGTGGCCTTCTGGATTATCAACTCATTTCGTTGTTCTTGATCAGCAGGTGATAAGAAGGGATAGGCGCCTACAAGATCCATCAAATCTTTTGCTCCCTCTGTGTACATGTCAATCAGTACTCTTTCCTTCAGGTCTTTCCCATAGAGGTTGTGCTTTGCCGCTAGGTAGTTTAAAATGGCTCTTCTTTGCACTATCTTCATCCCATCAACTTCAATCAGGGGCAGTTGTTGATACAGCAAAACTCCATCTTGGAGTAATTTTTCGTATTGTTCTCTTGTTTCCAGAAATTCTTCTTCAAACTCAACACCAGCTGCTGCCAACAGCCACCGGAT
>TRINITY_DN129_c0_g2_i1 len=1351 path=[0:0-977 2:978-1350]
TTTTTTGTTTTTTTTTTTTTTTTTTTTTTTTGGGAAAATTTGCATCAGTAAAATGTGATTTTTATTTTACTTTTTAAAGGGGGATCCCTGTCAACCAGTGGGAACATTTTACAGGTTATGAATATTATGAAGATACCCATGATGGAGAACAATGGTTACAAGTAAGCAACAAACCCTACTGTGTGCTAATCTGTAAATGAAAGTCTGTAGCGGAGCTTTTTTAGTGACGAAATTCACAATAAACTGGCAATAAAGGTGCAACAGTTATGAACTGAACTCTATTTTTCATTCGAGTTGGTAGATTGCCTTCACAGTTTCTATGTATTGGTGTGAGGGTAGTGGCTTCCTTTGGCTTCCGGGCTTCAGGAACTTTTTCATTGTTGGAATGTCGCTGATCCTGGATTTGAAATCCTGTAGGTGTGGGAAGTCTAAAAGTATGGCGGCCACGTATTCCTCTATTGTTATAATAGCTTCAAGCAGATGAATGTCTGCCCAGCTCAACTGGTTTCCAACAAGATAAGCCTGCCTGTGTTCTTGTAACACCCTCTCATAAACTGGGAAGTATCTGGTGGTGGCTCTTTCTATGATGAGCTTGAGGCGCTTTTCTTGGTCATCTCCTGTTAAAAAGGGGTAGAATATAACCAGTTCCATCAAATCTGTTGTTCCCCCAACAAACATGTCAATTAGCGCTCTTTCTTTCAGGTCCTTGCCATAGAGGTTGTACTTCGCGGCTATGTAGCTGAGAATAGCCCTCGTTTGCACCATCTTCATTCCATCAATTTCAACCATTGGCACTTGCTGAAACAGCAAAACTCCATCGTTCACTAACTGTTCATAGTCTTTCCTCGTTTCCAAAAACTCTTCTTCGAACTCAACACCAGCTGCTGCCAACAGCCACCGTATAGATTCCATCTTGCCTCTCCCGTTAGTGTAGTAAAGCTTGGGCTTATCTGCCATGGTTCCAGATTTCAGTAGACCGCGCCGGAGCTGCAGGGGAGCCCGCTGTAGGCCTTCTGTGGACTTGAGAGGAGGCGCGCAGACCCGCTCTCCTCCTGAGAGTCTGCTCCTCCCATGCCGGAAGCCCAGTCTATTATATCAAGTTTTTTTTTCCTAAACCGGTTTTTTTGTGCTTTTTTATAATGCAGCCGAGGGCTGCTGCGTGGCGCCTACTGACGAGCCGCCATATCATAAATAATATGTGCGCTGTATTGGCTTAAATGACGTCATATTGTGTTTTAGGGAAGTCCGGTGAACGAAGTGCCCAAGGGCAAGTCCCTGCTGTGTGCCTGACCCCGGGCCGGCCCTACCGGAGTCTGAGAGTGTACACCTGTTGGAGGCTCACCTCTGGCGA
>TRINITY_DN129_c0_g2_i2 len=1059 path=[0:0-977 1:978-1058]
TTTTTTGTTTTTTTTTTTTTTTTTTTTTTTTGGGAAAATTTGCATCAGTAAAATGTGATTTTTATTTTACTTTTTAAAGGGGGATCCCTGTCAACCAGTGGGAACATTTTACAGGTTATGAATATTATGAAGATACCCATGATGGAGAACAATGGTTACAAGTAAGCAACAAACCCTACTGTGTGCTAATCTGTAAATGAAAGTCTGTAGCGGAGCTTTTTTAGTGACGAAATTCACAATAAACTGGCAATAAAGGTGCAACAGTTATGAACTGAACTCTATTTTTCATTCGAGTTGGTAGATTGCCTTCACAGTTTCTATGTATTGGTGTGAGGGTAGTGGCTTCCTTTGGCTTCCGGGCTTCAGGAACTTTTTCATTGTTGGAATGTCGCTGATCCTGGATTTGAAATCCTGTAGGTGTGGGAAGTCTAAAAGTATGGCGGCCACGTATTCCTCTATTGTTATAATAGCTTCAAGCAGATGAATGTCTGCCCAGCTCAACTGGTTTCCAACAAGATAAGCCTGCCTGTGTTCTTGTAACACCCTCTCATAAACTGGGAAGTATCTGGTGGTGGCTCTTTCTATGATGAGCTTGAGGCGCTTTTCTTGGTCATCTCCTGTTAAAAAGGGGTAGAATATAACCAGTTCCATCAAATCTGTTGTTCCCCCAACAAACATGTCAATTAGCGCTCTTTCTTTCAGGTCCTTGCCATAGAGGTTGTACTTCGCGGCTATGTAGCTGAGAATAGCCCTCGTTTGCACCATCTTCATTCCATCAATTTCAACCATTGGCACTTGCTGAAACAGCAAAACTCCATCGTTCACTAACTGTTCATAGTCTTTCCTCGTTTCCAAAAACTCTTCTTCGAACTCAACACCAGCTGCTGCCAACAGCCACCGTATAGATTCCATCTTGCCTCTCCCGTTAGTGTAGTAAAGCTTGGGCTTATCTGCCATGGTTCCAGATTTCAGTAGACCTATGGTGGTTCGGCTTGAAAAACTCGGCTGTGCTCTCTACATCCTGCGGCCTTGGGATCCGACTCCCACTAAGGCCTTGGC
>TRINITY_DN129_c0_g3_i1 len=1352 path=[0:0-1351]
CTCGCCAGAGGTGAGCCTCCAACAGGTGTACACTCTCAGACTCCGGTAGGGCCGGCCCGGGGTCAGGCACACAGCAGGGACTTGCCCTTGGGCACTTCGTTCACCGGACTTCCCTAAAACACAATATGACGTCATTTAAGCCAATACAGCGCACATATTATTTATGATATGGCGGCTCGTCAGTAGGCGCCACGCAGCAGCCCTCGGCTGCATTATAAAAAAGCACAAAAAAACCGGTTTAGGAAAAAAAAACTTGATATAATAGACTGGGCTTCCGGCATGGGAGGAGCAGACTCTCAGGAGGAGAGCGGGTCTGCGCGCCTCCTCTCAAGTCCACAGAAGGCCTACAGCGGGCTCCCCTGCAGCTCCGGCGCGGTCTACTGAAATCTGGAACCATGGCAGATAAGCCCAAGCTTTACTACACTAACGGGAGAGGCAAGATGGAATCTATACGGTGGCTGTTGGCAGCAGCTGGTGTTGAGTTCGAAGAAGAGTTTTTGGAAACGAGGAAAGACTATGAACAGTTAGTGAACGATGGAGTTTTGCTGTTTCAGCAAGTGCCAATGGTTGAAATTGATGGAATGAAGATGGTGCAAACGAGGGCTATTCTCAGCTACATAGCCGCGAAGTACAACCTCTATGGCAAGGACCTGAAAGAAAGAGCGCTAATTGACATGTTTGTTGGGGGAACAACAGATTTGATGGAACTGGTTATATTCTACCCCTTTTTAACAGGAGATGACCAAGAAAAGCGCCTCAAGCTCATCATAGAAAGAGCCACCACCAGATACTTCCCAGTTTATGAGAGGGTGTTACAAGAACACAGGCAGGCTTATCTTGTTGGAAACCAGTTGAGCTGGGCAGACATTCATCTGCTTGAAGCTATTATAACAATAGAGGAATACGTGGCCGCCATACTTTTAGACTTCCCACACCTACAGGATTTCAAATCCAGGATCAGCGACATTCCAACAATGAAAAAGTTCCTGAAGCCCGGAAGCCAAAGGAAGCCACTACCCTCACACCAATACATAGAAACTGTGAAGGCAATCTACCAACTCGAATGAAAAATAGAGTTCAGTTCATAACTGTTGCACCTTTATTGCCAGTTTATTGTGAATTTCGTCACTAAAAAAGCTCCGCTACAGACTTTCATTTACAGATTAGCACACAGTAGGGTTTGTTGCTTACTTGTAACCATTGTTCTCCATCATGGGTATCTTCATAATATTCATAACCTGTAAAATGTTCCCACTGGTTGACAGGGATCCCCCTTTAAAAAGTAAAATAAAAATCACATTTTACTGATGCAAATTTTCCCAAAAAAAAAAAAAAAAAAAAAAAACAAAAAA
>TRINITY_DN132_c0_g1_i1 len=717 path=[0:0-254 2:255-716]
GAAGAGACGTCACCACTACAACTCGGGCAGGCCTGCAGAGCACTACCACGAACATCGCTCCGTCTCAACCGCCTCAAGTTCCAGGACAGCCCAGTACCCGGTTCCCAGTTGGCAAAATGGCACACGCTCTGCGCTGTGAGTTCCCTCCGAAGAAACGGAGAGGCAGCTGTCGCTTTAACCAGCTCAAACCGCCATCCTTTCAACGATGCCAACTGTATTTGCCAACAGAGTACACCCGCACTGAACATCAGAGGGATGCCCCGTGGTCCCAGGAATGTAAAGACCTCTTCCCCGTTTGGGATGAGCTTGGCAGGAAGTTCCAATATCATGAAAATATAACCATTGCCAGAATAGACGGCACAGCAAATGACATTCAGCTCATGGTCCTAGATCGCTATCCATATTTTAGATACTTTCCAGCAGGATCAGAAACCCAGACCGTGCGTTACACAGGGGCAAAGACCCTATTGGCTTTCACTGAATTCTTGGAACGGGAAACACGTTCAAAAGTGGATCAAGAGGGTTCCACTTCCTCAGAAGAAAGAGCTGACAAAGTGAGAGGAGAGCTACAAAAAGAAGAACTTTAAACTGGTCGACACTTTGAGGAGTTCTACCCTAGATGCATTTGGAGAGATATCTACTATGCCATTTAAAAGGAAATGAAATAAAACATTCATTTGATTGCAAAAAAAAAAAAAAAAAAAAAAAAACGGAAGA
>TRINITY_DN132_c0_g1_i2 len=1764 path=[1:0-1301 2:1302-1763]
GCTGAGCACGTCGTGTTCTTTCCTTCCGTCGCACCTGTGAGCAGCGGCAGCAGCCTGGGAGCTCCACCATGAGGACACTGCTACTTTCCTTCGTCCTGTTCGCGGGGTTCCCTCTCTGTCTAGCAGAATTGCGAAAGGGGTCGAAAACGTCAAAGGCCAAGAAATACAAAGCCCCCAAAATTCAAGAGGAGGGAGATGTTCTCGTGCTTACGACCGACAACTTCGCGAGGGCCTTGATAGAAAACAAATATCTGCTGGTGGAATTCTACATTGCTTTATCCGGCCCTTCGCAAACCTTAGTAGAAGATTTTTCCCAAGCCGCGGTACAGCTGAAGAAAGCCTCCTCTGAAGTCAGGTTTGGCAAAGTTGATATCACAGCAGAGAAGGGACTTGGAAAAGAATTTGAAATCAAAGAGTATCCTACTCTAAAATGGTTCGTTAGCGGAGACCGGAAAAATCCAACAGATTGTAAAGGAGTCAGAAGTGCTGTAGCCTTCGTCACGTGGGTGAACAGACGAATTGGATCCAGCGCGGTTCACATCAACAGCACGGAGCAGGCTGAGGCCTTCATCGGCTCTGCAGCAGTCTCCGTCGTTGGCTTCTTCAAGGACCTTCATGGCGGGATTGCAGACCTGTTCTACGAAGCAGCCAGGGATGTCCCAGAGCTTCCCTTTGGAGTGGTGAGCAGTGACGACATCGCTGCTGATTATGGCATCACCAGGAATACAGTCACAGTGTTTAAAAAGGGGAAATCTGTTCACTATGAAATACCTGAAGCTGACATTGGAAGTAAATTGGATCTTATAAGATTAATCAGAACCTATAACATGGGCTTGGTCACTGAGTATAACCTTGAGACCTCTGTGATCATTTTCGATGTTCCTGTAGAAAGTCACATTCTGCTCTTTACCCCTAAGAGTTCGGAGACCTTCAGTACGATTCTTGAAAATTATGAGTCTGCTGCGGTGGAGTTTAGAGGAAAGATCATGTTTATCGTGGTTGATACGGATGAAACTAGGAATGGACGCCTTTTTGAATATTTTCGCATCACTGAGGTTGATGTTCCTGCGGTTCGAATTCTAAACCTGACAAGTGATGCTAAGTATCAGATGCCAGCAGATGAAGTGAACTTTGAAAATCTAAGGAGCTTCTGTCAGAGTTACCTGGACGGAAAGGCTAAGCCAAAACTGGATAGTGAAGAGATTCCAGAAAACTGGGATAAGAAACCTGTGAAAGAGCTGGTGGGGAAAACCTTCAACAAAGTTGCCTTCAATAAGTCCAGCCATGCATTTATTATGTTTTATGCCCCGTGGTCCCAGGAATGTAAAGACCTCTTCCCCGTTTGGGATGAGCTTGGCAGGAAGTTCCAATATCATGAAAATATAACCATTGCCAGAATAGACGGCACAGCAAATGACATTCAGCTCATGGTCCTAGATCGCTATCCATATTTTAGATACTTTCCAGCAGGATCAGAAACCCAGACCGTGCGTTACACAGGGGCAAAGACCCTATTGGCTTTCACTGAATTCTTGGAACGGGAAACACGTTCAAAAGTGGATCAAGAGGGTTCCACTTCCTCAGAAGAAAGAGCTGACAAAGTGAGAGGAGAGCTACAAAAAGAAGAACTTTAAACTGGTCGACACTTTGAGGAGTTCTACCCTAGATGCATTTGGAGAGATATCTACTATGCCATTTAAAAGGAAATGAAATAAAACATTCATTTGATTGCAAAAAAAAAAAAAAAAAAAAAAAAACGGAAGA
>TRINITY_DN164_c0_g1_i1 len=2271 path=[0:0-2270]
TTTTTTTTTTTTTTTTTTTTTTTTTTTTTTTGCATATCATCTGGTTTAATAAAATTGTGTTTAATTCATTGTGCATTCTTTTAACACACAAAGCAAGGCAGTCGGGGAACAATTGCTCTCCTGAGACATTTGTTTTGAAGTGTAGAGTCACGGCACAAACAGCCCTAAAAGGGCAGCCAACCATTATGAAACAATCCATGGATTTACATAACATGGTAAATAGTTTTAAACATATTTAGAACAAGCACCAGATGTGTGGCCTTGCGATGACACGGAGAGGATACATTAGCAATCTTCTTCTTTTGTATTGTCTCCTTCACATGGTTTCCCCCCGTCTCCCGGTGCAGGATTGTTACAATGGCGAATTTGGCTACGTTTTTGGTTAATACATTCTGACCAGGCCGACCAACATCCCCATTTTCCATTAACAGGTGGAATCGTTCCTAATAATTCTGATTTGCGAATCTGGCAGGCAATGCCTTGAAAATATGGACTGCATTGACAGAGGCATTCGCCATCCAAAAGTACCACAGTCCCGCCGTTCTGGCATGGCTGACACCTGCACTCATTGAATTCATCCAGGTAGTCACTGATGGCTCTTTCCAAATGTTGTTTCTTTTCGTATGCATTTTGCATTTTGACAGGAACAAGGGTATATATTGGAGAAGGCCTTTGACGTATTATCACCGGAGCATCCACCAATGAATTTGCCCAGCTTACGTAGTCATCAATATCGATTGAACTTTGATCAGTCGCCAGCTTTTCATTAAGTTTTGTTGCGAAAGCGACGGTTCCTCCCCTCACAAATGGAATTATTTGTTTAATAACTCCAGAACTCCCAGGATCAACTGTTCCTTTGGACCCATCTTTGGAACATTTTTTGCCATCTATTTTGGCATCAGCAGTTACACCTTCCGCTCCCACTTCTATATTAGCATTATATCCAAGGCATTCTGCCACAGTTTCTGCAGTTAACTCTTTTGTTTTCAATATATTGCTGTCCAGCACATATACAAGTTCGTATTTTCCGCCGAGGTTCCCAGAGACGGCATAATGCGTTCCATACGTTTCCAGAAAAGCGTAGTATTCCCCTTTGTCGTAGATGAGGGGCAGGGCAGCAATGTCATCAATGAAGGTCTGGGTCAGCATGTTGTCTCGAGATCGGATTTGGAAAGTTCCCAGCTGTATTTGTCCTTTCACTTTCAAAAACTCCCTATTCGTCTCTTGTGAAACCTCCCGCATCTTTTCTGCATTTTCCGTCTTGGACCAATTCACACCTAGGCCAGCACTAATGCTAACATTAGAGTTGGCTTCAGTTGGGGTTGTCTTGATAGTAAGTCCGGCACTTAAGGTGTTCGAATCCTCTTTGATGATCTGTGACATGACTACCAGGGAGCTTTTGAAGACTTCAGAGGAGATAAATTTATCTGCTTTTGTCTCGTATGCAAGCATAGCAACATTCCAAGGCTTGCGAAAGTATGTTCTTGTGTTGCCATCGCGAACTCTGTCACAGATGCCATGAAAATACTCGTTGTCGAATGGGTTGCTTCTCGTATCCAACCCCAAAATATTGACTCCATTTCCAGCAGCCCTTCCAAGCTCTGACACCTCAATGCCTTCAAAGGCGCGGCAAGGTGACTTGGGCACTTCATCGCAACTTTCATCCGAATAGTCTCCACAATCATTATCCACATTGCACACAAGCCTCTTCTTTATACATCGACCTGAATCACATTCAAAATCGTTGCCACATTCGATTGGTTCTTTCACGCAGGGCGCGGTAGGTTTGCAACTTTTTCTTTCTCCCAAGGGTTCAAGGCATCTTCTGCCGCCATACTGACCATACCGCTCAATGCTCCGCGAGCGGAACTTGATTTCTGAGCATGGGTCACACTCACTCCATTCACCCCAAGAGCTCAGCTGACAGTCTATTGGAGACGGTGCATTAACTTCTCTCGTCAATCGATTCAAAAGTGTATCTGCAAAGCTTCCAGGCACGTTGCTTGCTGCGATGCAAAGGACCCATATCAGGCCGAGCACAGTGTGCGCGGTGGTCATTGTTGCTGCGTGGAAGGCAGAAGGGCTGGAAGGCTGCGGTACCATCTGAGTCTATTTAAGGAGCGTGCAGCCTGTCATTCATTACTGCCAAAACAAACAGCACGTGATCAGCCACAAGAGGTTATGTGGGAACTTCCCAGGACGTTTTACGGTAAATTGGGCAATATTAACACAACTGCAAGAAGAGAAACCTTGAGAGAACAAGCTGAACTC
>TRINITY_DN190_c0_g1_i2 len=1993 path=[0:0-222 1:223-358 2:359-1992]
ATTTTTTTTTTTTTTTTTTTTTTTTTTTTTGGAGGGCGCACTTTATTATTAGGAAATTGCATTTAAGTTAGGGTCATTTAACACAATTAGCATCGTTTGTCAACAGAGTACTACAAGTCGTATCAAAATGAAACACTTCAGCTTCTCAGTCATTTTGGTCATCATCCCAGTCCTTCTTTCCTGTTGGAGGTTTTGGCCCGCCAGATGGTTTTGCCATTATGATTTATAAATGCAGCAAGGTTGGCACCCGATATGCAACAGTACTAAAATGTTTCAGGCGCATCTTGCCAATCATCCTTATCCCAGTGTCCTTGTGTTTTGGGGGCTTTTGGTCCACCTGCTGCTTTTGCCATAATGATCTGATCTACTCTTAGCACAGTGACTGCAGCATTTGTAGCCATTTTTATTGCCCAGTGTTTTGCCAGATAAGTGTCCAAAACACCACTTTCCAACATATCCTTTAATGCCGCACCTTCAGCCTCTATATCAAATCCCATATTTTTGTTGCCTTCTTGATGAACAGCATAAAGTTTTGAGATCACTTCATTAGCTTTCACTCCAGAGTTCTCTGCCAGTGCTCGTGGAACTGCTTCAAATGATTCTGCAAATTTCTTAATGGCATACTGATCAAGTCCTGGACAGGTCTCACCATAAGATGTAATATGTTTGGCTAACTCAATCTCTGTTGCACCACCACCAGGAACAAGACGCTTATCCCTAGTTAGAACTTTAAAGGTGTTCACACCATCATCAACTGCTCTTTCTAGATCATCCATTAGATTGTCTGTAGAACCACGTACTACAATGGTAGAAATAGCACCATCTTCCTTTTCATGTTTAAAGACAACTACTTGTGTATCCCCAACCTCCGACAAGTAAACACGGTCACAATGACCCATTTCTTCTGGTGTTGGTGCAGTCATTCTGGGCAGGGCTATAGCACCAACCGTTTTGCACAATCTTCTAAGATCCCACTTGGAGTTCAACCTGACCACCATGATATTGTATTTGTTGGCATAGTGGAGCGCCATGTCTGCAACTTTTCCACCAGTTACTATGATGTTGGCACCTGCATCCGTAATGGCCTTTACTTGTAATTCCATGAGGTTTTCCTCTCCTCTGCTAAAATTCATAAGCTCATCTGCGCTTTTTATAAGTACTGTGCCCTTTGTTTCAGTTATCATTCCGTCAAAGGGACAGGAGTACACTGCAATCTTCCCATCTTTGACTGACGTGACATCTCCTTCTGTTTCCTTTTTGAATACCATGCCATGTAAAACAGACGAGGAACACATACCAGAGCCCAGAATTTTACACACTCTGATGCTGTCCACATTAAATTGGCCAGATTCAGAAAGGATAGAAACACATGCCTCAGCAATAAGTTTTGACAGAAATGCTTCATTGCCGTACTGTTTGCTCATAACCGACGTTTTCAGCAGAGAGGACACTTCTTCAACATCTCGAAGGTTTTTTGCAGAACAGCATGCCAGGTTAGGGAGGATCTCTAGGGCTTTTTTACAAGCCTTTTCATACCCTTCTATGACCTCTGAAACAGAGAGCCCCATTCTCAAAAGATCTTCTGCCATTTCAAGCAGGGCCCCAGCAAAAACAAGGACAAAGTTTGTTCCATCGCCAACTTCTTGTTCTTGCATGTGAGATGCCATTACAATCATTTTTGCTGCAGGATGCTGGACCTCAAGCTCTCTTAAAATAGTTGCAGCATCATTTGTGACAAACAGCTTTTCTAAATGGTTAATAACCATTTTATTCATTCCATTCGGTCCATAAGCTGTGCGAGTGGTCTGTGCAAGTTCTTTACATGCAGCAATATTACGAAACACTGCTTCCTCCAATCCTGAATAATGCTTGGCGCCATCCTTGAGCATCTGGGCGAAGCCCGGGGCCTTGGGCACGTGCATGGCCATGATGGGTACAGCCGAGGGAGGATGACAGAGAAAGACCAGCCGGCACCGTTCGCACTAGTGAGAAG
>TRINITY_DN190_c0_g1_i1 len=1857 path=[0:0-222 2:223-1856]
ATTTTTTTTTTTTTTTTTTTTTTTTTTTTTGGAGGGCGCACTTTATTATTAGGAAATTGCATTTAAGTTAGGGTCATTTAACACAATTAGCATCGTTTGTCAACAGAGTACTACAAGTCGTATCAAAATGAAACACTTCAGCTTCTCAGTCATTTTGGTCATCATCCCAGTCCTTCTTTCCTGTTGGAGGTTTTGGCCCGCCAGATGGTTTTGCCATTATGATCTGATCTACTCTTAGCACAGTGACTGCAGCATTTGTAGCCATTTTTATTGCCCAGTGTTTTGCCAGATAAGTGTCCAAAACACCACTTTCCAACATATCCTTTAATGCCGCACCTTCAGCCTCTATATCAAATCCCATATTTTTGTTGCCTTCTTGATGAACAGCATAAAGTTTTGAGATCACTTCATTAGCTTTCACTCCAGAGTTCTCTGCCAGTGCTCGTGGAACTGCTTCAAATGATTCTGCAAATTTCTTAATGGCATACTGATCAAGTCCTGGACAGGTCTCACCATAAGATGTAATATGTTTGGCTAACTCAATCTCTGTTGCACCACCACCAGGAACAAGACGCTTATCCCTAGTTAGAACTTTAAAGGTGTTCACACCATCATCAACTGCTCTTTCTAGATCATCCATTAGATTGTCTGTAGAACCACGTACTACAATGGTAGAAATAGCACCATCTTCCTTTTCATGTTTAAAGACAACTACTTGTGTATCCCCAACCTCCGACAAGTAAACACGGTCACAATGACCCATTTCTTCTGGTGTTGGTGCAGTCATTCTGGGCAGGGCTATAGCACCAACCGTTTTGCACAATCTTCTAAGATCCCACTTGGAGTTCAACCTGACCACCATGATATTGTATTTGTTGGCATAGTGGAGCGCCATGTCTGCAACTTTTCCACCAGTTACTATGATGTTGGCACCTGCATCCGTAATGGCCTTTACTTGTAATTCCATGAGGTTTTCCTCTCCTCTGCTAAAATTCATAAGCTCATCTGCGCTTTTTATAAGTACTGTGCCCTTTGTTTCAGTTATCATTCCGTCAAAGGGACAGGAGTACACTGCAATCTTCCCATCTTTGACTGACGTGACATCTCCTTCTGTTTCCTTTTTGAATACCATGCCATGTAAAACAGACGAGGAACACATACCAGAGCCCAGAATTTTACACACTCTGATGCTGTCCACATTAAATTGGCCAGATTCAGAAAGGATAGAAACACATGCCTCAGCAATAAGTTTTGACAGAAATGCTTCATTGCCGTACTGTTTGCTCATAACCGACGTTTTCAGCAGAGAGGACACTTCTTCAACATCTCGAAGGTTTTTTGCAGAACAGCATGCCAGGTTAGGGAGGATCTCTAGGGCTTTTTTACAAGCCTTTTCATACCCTTCTATGACCTCTGAAACAGAGAGCCCCATTCTCAAAAGATCTTCTGCCATTTCAAGCAGGGCCCCAGCAAAAACAAGGACAAAGTTTGTTCCATCGCCAACTTCTTGTTCTTGCATGTGAGATGCCATTACAATCATTTTTGCTGCAGGATGCTGGACCTCAAGCTCTCTTAAAATAGTTGCAGCATCATTTGTGACAAACAGCTTTTCTAAATGGTTAATAACCATTTTATTCATTCCATTCGGTCCATAAGCTGTGCGAGTGGTCTGTGCAAGTTCTTTACATGCAGCAATATTACGAAACACTGCTTCCTCCAATCCTGAATAATGCTTGGCGCCATCCTTGAGCATCTGGGCGAAGCCCGGGGCCTTGGGCACGTGCATGGCCATGATGGGTACAGCCGAGGGAGGATGACAGAGAAAGACCAGCCGGCACCGTTCGCACTAGTGAGAAG
>TRINITY_DN152_c0_g1_i3 len=626 path=[0:0-513 2:514-574 3:575-625]
TTTTTTTTTTTTTTTTTTTTTTTTTTTTTTTTCACAAAGTTCTTTTATTGATTCTATATAGTAGGCCATTTTACTCTTGCATCTTTTCAATGGTTTCCTCCTTGTATTTGCCCTTCTCCTTGCCAACTTGGCGAGACTTGGCTTTGCGCTCCAAGATCTTTTTGCGATCCTTGTCCAACTTCAGCCTAGTGATTACCACCTTGCTGGGGTGAATACCAACGTGGACAGTTGTGCCATTGGCCTTTTCACGTTGCACCCGCTCGATGTAGATGACGTACTTTTTTCTGTATACCTGGACTACTTTGCCAATTTGCTGACCTTTATAGTGACCCCGGACCACCTGGACTTCATCATCCTTGCGGATGGGCATAGAACGAACATTATATTTCTGCCTCAGCTCCTTGGACAGAGGAGAGGACATGATCTTCCTGCGTACATGAGAAGGTGCGTTGAAGTGCCTCTTGCGGTTCTTGCTGCGGTCAGAGGTTACAAATGGACTGAACTTCATGATGGCGGGAAGAGCGCCAGGATGATGGCAGATTGTAAACCTTTCCCCTTCGCCGGCACTTCTTACCCAGCTGCACAACCCACAATGGCCGCCGGAAAAGAGAGCAGACGTAACTTCC
>TRINITY_DN152_c0_g1_i2 len=660 path=[0:0-513 1:514-547 2:548-608 3:609-659]
TTTTTTTTTTTTTTTTTTTTTTTTTTTTTTTTCACAAAGTTCTTTTATTGATTCTATATAGTAGGCCATTTTACTCTTGCATCTTTTCAATGGTTTCCTCCTTGTATTTGCCCTTCTCCTTGCCAACTTGGCGAGACTTGGCTTTGCGCTCCAAGATCTTTTTGCGATCCTTGTCCAACTTCAGCCTAGTGATTACCACCTTGCTGGGGTGAATACCAACGTGGACAGTTGTGCCATTGGCCTTTTCACGTTGCACCCGCTCGATGTAGATGACGTACTTTTTTCTGTATACCTGGACTACTTTGCCAATTTGCTGACCTTTATAGTGACCCCGGACCACCTGGACTTCATCATCCTTGCGGATGGGCATAGAACGAACATTATATTTCTGCCTCAGCTCCTTGGACAGAGGAGAGGACATGATCTTCCTGCGTACATGAGAAGGTGCGTTGAAGTGCCTCTTGCGGTTCTTGCTGCGGTCAGAGGTTACAAATGGACTGAACTTCATGATGGCTCGTCGGTTCTCCTAGACTACCGGTCCACACACCGGGAAGAGCGCCAGGATGATGGCAGATTGTAAACCTTTCCCCTTCGCCGGCACTTCTTACCCAGCTGCACAACCCACAATGGCCGCCGGAAAAGAGAGCAGACGTAACTTCC
>TRINITY_DN152_c0_g1_i1 len=565 path=[0:0-513 3:514-564]
TTTTTTTTTTTTTTTTTTTTTTTTTTTTTTTTCACAAAGTTCTTTTATTGATTCTATATAGTAGGCCATTTTACTCTTGCATCTTTTCAATGGTTTCCTCCTTGTATTTGCCCTTCTCCTTGCCAACTTGGCGAGACTTGGCTTTGCGCTCCAAGATCTTTTTGCGATCCTTGTCCAACTTCAGCCTAGTGATTACCACCTTGCTGGGGTGAATACCAACGTGGACAGTTGTGCCATTGGCCTTTTCACGTTGCACCCGCTCGATGTAGATGACGTACTTTTTTCTGTATACCTGGACTACTTTGCCAATTTGCTGACCTTTATAGTGACCCCGGACCACCTGGACTTCATCATCCTTGCGGATGGGCATAGAACGAACATTATATTTCTGCCTCAGCTCCTTGGACAGAGGAGAGGACATGATCTTCCTGCGTACATGAGAAGGTGCGTTGAAGTGCCTCTTGCGGTTCTTGCTGCGGTCAGAGGTTACAAATGGACTGAACTTCATGATGGCCAGCTGCACAACCCACAATGGCCGCCGGAAAAGAGAGCAGACGTAACTTCC
>TRINITY_DN135_c0_g1_i1 len=268 path=[0:0-55 2:56-166 4:167-267]
ATATAACACACCTCCCCTCACTCAGCATACAAACACAAACAACTCAGAATATAACACACCTCCCCTCACTCTACAAACACAGACAACTCAGAATATAACGCACCTCCCCTCACTCTACAAACACAGACAACTCAGAATATAACGCACCTCCCCTCACTCTACAAACACAGACAACTCAGAATATAACGCACCTCCCCTCACTCTACAAACACAGACAACTCAGAATATAACACACCTCCCCTCACTCTACAAACACAGACAACTCAGA
>TRINITY_DN135_c0_g1_i2 len=344 path=[1:0-43 2:44-154 3:155-242 4:243-343]
CACCTCCCCTCACTCTACAAACACAGACAACTCAGAATATAACGCACCTCCCCTCACTCTACAAACACAGACAACTCAGAATATAACGCACCTCCCCTCACTCTACAAACACAGACAACTCAGAATATAACGCACCTCCCCTCACTCTACAAACACAGACAACTCAGAATATAACACACCTCCCCTCACTCTACAAACACAGACAACTCAGAATATAACACACCTCCCCTCACTCTACAAACACAGACAACTCAGAATATAACGCACCTCCCCTCACTCTACAAACACAGACAACTCAGAATATAACACACCTCCCCTCACTCTACAAACACAGACAACTCAGA
>TRINITY_DN140_c0_g1_i6 len=368 path=[1:0-32 4:33-53 5:54-203 6:204-228 8:229-367]
CAGCGAAAACACACAGGAGAAAAGCCATTCACAACAGGTGCAGTGAGTGTGGAATCAGTTTCAGTCAGTCATCAAACCTAAAGAGCCATCAGCGAAAACACACAGGAGAAAAGCCATTCACATGCAGTGAGTGTGGAGTCAGTTTCAGTCAGTCATCAAACCTAAAGACACATCAGCGAAAACACACAGGAGAAAAGCCATTCACATGCAGTGAGTGTGGAATCAGTTTCAGTGACTCATCATCCCTAAAGAGCCATCAGAGAAAACACACAGGAGAAAAACCATACAGGTGCAGTGAGTGTGGAATCAGTTTCAGTGACTCATCATCCCTAAAGAGCCATCAGAGAAAACACACAGGAGAAAAACCA
>TRINITY_DN140_c0_g1_i11 len=331 path=[3:0-20 4:21-41 5:42-191 8:192-330]
TCATATGCAGTGAGTGTGGAGACAGGTGCAGTGAGTGTGGAATCAGTTTCAGTCAGTCATCAAACCTAAAGAGCCATCAGCGAAAACACACAGGAGAAAAGCCATTCACATGCAGTGAGTGTGGAGTCAGTTTCAGTCAGTCATCAAACCTAAAGACACATCAGCGAAAACACACAGGAGAAAAGCCATTCACAGTGACTCATCATCCCTAAAGAGCCATCAGAGAAAACACACAGGAGAAAAACCATACAGGTGCAGTGAGTGTGGAATCAGTTTCAGTGACTCATCATCCCTAAAGAGCCATCAGAGAAAACACACAGGAGAAAAACCA
>TRINITY_DN140_c0_g1_i7 len=386 path=[2:0-50 3:51-71 5:72-221 6:222-246 8:247-385]
GTGAGTGTGGAATCAGTTTCAGTGACTCATCATCCCTAAAGAGCCATCAGATCATATGCAGTGAGTGTGGAGTCAGTTTCAGTCAGTCATCAAACCTAAAGAGCCATCAGCGAAAACACACAGGAGAAAAGCCATTCACATGCAGTGAGTGTGGAGTCAGTTTCAGTCAGTCATCAAACCTAAAGACACATCAGCGAAAACACACAGGAGAAAAGCCATTCACATGCAGTGAGTGTGGAATCAGTTTCAGTGACTCATCATCCCTAAAGAGCCATCAGAGAAAACACACAGGAGAAAAACCATACAGGTGCAGTGAGTGTGGAATCAGTTTCAGTGACTCATCATCCCTAAAGAGCCATCAGAGAAAACACACAGGAGAAAAACCA
>TRINITY_DN140_c0_g1_i8 len=412 path=[0:0-55 3:56-76 4:77-97 5:98-247 6:248-272 8:273-411]
CAGTCAGTCATCAAACCTAAAGAGCCATCAGCGAAAACACACAGGAGAAAAACCATTCATATGCAGTGAGTGTGGAGACAGGTGCAGTGAGTGTGGAATCAGTTTCAGTCAGTCATCAAACCTAAAGAGCCATCAGCGAAAACACACAGGAGAAAAGCCATTCACATGCAGTGAGTGTGGAGTCAGTTTCAGTCAGTCATCAAACCTAAAGACACATCAGCGAAAACACACAGGAGAAAAGCCATTCACATGCAGTGAGTGTGGAATCAGTTTCAGTGACTCATCATCCCTAAAGAGCCATCAGAGAAAACACACAGGAGAAAAACCATACAGGTGCAGTGAGTGTGGAATCAGTTTCAGTGACTCATCATCCCTAAAGAGCCATCAGAGAAAACACACAGGAGAAAAACCA
>TRINITY_DN140_c0_g1_i4 len=460 path=[0:0-55 3:56-76 4:77-97 5:98-247 7:248-320 8:321-459]
CAGTCAGTCATCAAACCTAAAGAGCCATCAGCGAAAACACACAGGAGAAAAACCATTCATATGCAGTGAGTGTGGAGACAGGTGCAGTGAGTGTGGAATCAGTTTCAGTCAGTCATCAAACCTAAAGAGCCATCAGCGAAAACACACAGGAGAAAAGCCATTCACATGCAGTGAGTGTGGAGTCAGTTTCAGTCAGTCATCAAACCTAAAGACACATCAGCGAAAACACACAGGAGAAAAGCCATTCATATGCAGTGAGTGTGGAGTCAGTTTCAGTCAGTCATCAAACCTAAAGACACATCAGCGAAAACACACAGGAGACAGTGACTCATCATCCCTAAAGAGCCATCAGAGAAAACACACAGGAGAAAAACCATACAGGTGCAGTGAGTGTGGAATCAGTTTCAGTGACTCATCATCCCTAAAGAGCCATCAGAGAAAACACACAGGAGAAAAACCA
>TRINITY_DN140_c0_g1_i1 len=325 path=[0:0-55 3:56-76 5:77-226 6:227-251 7:252-324]
CAGTCAGTCATCAAACCTAAAGAGCCATCAGCGAAAACACACAGGAGAAAAACCATTCATATGCAGTGAGTGTGGAGTCAGTTTCAGTCAGTCATCAAACCTAAAGAGCCATCAGCGAAAACACACAGGAGAAAAGCCATTCACATGCAGTGAGTGTGGAGTCAGTTTCAGTCAGTCATCAAACCTAAAGACACATCAGCGAAAACACACAGGAGAAAAGCCATTCACATGCAGTGAGTGTGGAATCAGTTTTATGCAGTGAGTGTGGAGTCAGTTTCAGTCAGTCATCAAACCTAAAGACACATCAGCGAAAACACACAGGAGA
>TRINITY_DN140_c0_g1_i3 len=391 path=[0:0-55 3:56-76 5:77-226 6:227-251 8:252-390]
CAGTCAGTCATCAAACCTAAAGAGCCATCAGCGAAAACACACAGGAGAAAAACCATTCATATGCAGTGAGTGTGGAGTCAGTTTCAGTCAGTCATCAAACCTAAAGAGCCATCAGCGAAAACACACAGGAGAAAAGCCATTCACATGCAGTGAGTGTGGAGTCAGTTTCAGTCAGTCATCAAACCTAAAGACACATCAGCGAAAACACACAGGAGAAAAGCCATTCACATGCAGTGAGTGTGGAATCAGTTTCAGTGACTCATCATCCCTAAAGAGCCATCAGAGAAAACACACAGGAGAAAAACCATACAGGTGCAGTGAGTGTGGAATCAGTTTCAGTGACTCATCATCCCTAAAGAGCCATCAGAGAAAACACACAGGAGAAAAACCA
>TRINITY_DN140_c0_g1_i2 len=366 path=[0:0-55 4:56-76 5:77-226 8:227-365]
CAGTCAGTCATCAAACCTAAAGAGCCATCAGCGAAAACACACAGGAGAAAAACCATACAGGTGCAGTGAGTGTGGAATCAGTTTCAGTCAGTCATCAAACCTAAAGAGCCATCAGCGAAAACACACAGGAGAAAAGCCATTCACATGCAGTGAGTGTGGAGTCAGTTTCAGTCAGTCATCAAACCTAAAGACACATCAGCGAAAACACACAGGAGAAAAGCCATTCACAGTGACTCATCATCCCTAAAGAGCCATCAGAGAAAACACACAGGAGAAAAACCATACAGGTGCAGTGAGTGTGGAATCAGTTTCAGTGACTCATCATCCCTAAAGAGCCATCAGAGAAAACACACAGGAGAAAAACCA
>TRINITY_DN140_c1_g1_i3 len=419 path=[0:0-87 6:88-112 7:113-151 9:152-156 10:157-157 12:158-196 14:197-243 15:244-276 17:277-278 18:279-328 19:329-418]
CGAGTTCAGGACACAAGAAGGAAGCTTTGTGTCCGAGTCTCACATTGACCTTTGACCTTCAAAAACACCCCCTGGCAGAATTCAGAGAAGAGAGTGGACCCATGAACACACATAAAGATGATTAATGAGGAATGTACAGAAATGCTGGGAATATATCGGATGTCTGCAAGAATAGCCAGAGGAACAGACACACTGCATTCAGAGCCAGAATAAACCAGTCAAAGCAACTCGCACAACAGAAACTGTGCAAGAAGAGCCAGAGGAACAGGCGTACTGTATTCAGAGCCAGAATAAACCAGCCAGACTGACTCACACAACCAAAGGCACACCATGCAAGAAGAGCCAGAGGAATAGGTGCCCTGAATTCAGAGCCAGAATGAATCAGCCAGAGTGACTCGTGCAACCACAGACACACCGTG
>TRINITY_DN140_c1_g1_i5 len=306 path=[12:0-38 14:39-85 15:86-118 17:119-120 18:121-170 20:171-305]
GATGTCTGCAAGAATAGCCAGAGGAACAGACACACTGCATTCAGAGCCAGAATAAACCAGTCAAAGCAACTCGCACAACAGAAACTGTGCAAGAAGAGCCAGAGGAACAGGCGTACTGTATTCAGAGCCAGAATAAACCAGCCAGACTGACTCACACAACCAAAGGCACACTGTGCAAGAAGAGCCAGAGGAATAGACTCCCTCCATTCCAAGCCAGAATAAACCAGCCAGAGCAACTCGCAACCACAGACATACAGTGCACGAAGAATCAGAGGAACAGGCACACTGTATTCAGAGCCAGAATAA
>TRINITY_DN140_c1_g1_i4 len=758 path=[3:0-120 27:121-134 28:135-151 30:152-192 32:193-238 33:239-283 34:284-297 36:298-313 37:314-316 38:317-363 39:364-375 41:376-757]
CTCTTCCGATCTATTCTTTGCACTAATTCACACAATTTAGTGCAATACCTTTTTTCTTAAAGCTGCAATTTCTCTGTTTTCTCATGATTTACTACCACGAGACACGCTTTGCACCATTTGGCCAGTATTAATGATGAAAAAAGAAGCGCAAAAAAGTGCAAGATGTGCACACTTGTAGTGAGAAGTGAACTTAATGTAATAGCTATGTGCTACTATGTGAAAAATAGTGCACTTAATGACAATAATAATGTGACACCGCAAAAGTCATCACACAACTGTATTTGTTCACTGTAAATCCTGTTTGCAGTCACACCACAGTAACCATAGAAAAAGCCCAAAAGCACACCAGACATGAATAGTGAACCACACTACCGCAGCTTTGAATGCAGAACACTGTTCTGGCACGCCCTGACTTGGAAATGAGGTTCATTCTTCTCATCAACCAAATACAAAGATATAACCCAAATTGAAGAGACTAACCTTGTTGGAGAAGCTGTATATTTGCCCTGGGCTGCAGGCATCTTAGTGACCAATCAGCCCTACTCTAAAATTGGCAAACACAAGAGGGAGAAATGTCATATGCAAGCCGGTAATTAGAGATTAGCTCCAGTGTTTTATCCTCAATGATGGCTTAACAGCAGACATTGCATGTTTGTCAAAACATGGCCAGCTTGGAGACGTCAACCCCATACACATGCAGCAAATGTAAGAAATGCTTTAGTTACTCATCACAGCTAAAGATCCATCAGCGAAAACAC
>TRINITY_DN140_c1_g1_i15 len=272 path=[1:0-78 4:79-142 6:143-167 7:168-206 9:207-211 11:212-271]
CTAATCTCGCCTGAGTGAGGTTGCCCTTTGTTTGAACAGGACGAGTCCAGACTCCTCTTCATCTGCGGGGATTCGGATGCTCGAACCTGGTGATGTTTTGACTTTCAGTCCTGAGTTCTCCATATACAGTGATCTTCTCTCCCAGAGAGTGGACCCATGAACACACATAAAGATGATTAATGAGGAATGTACAGAAATGCTGGGAATATATCAGATGTCTGCTAGAAGAGCAAGAGAAACAGTCACACCGCATTCAGAGCCAGAATAAACCA
>TRINITY_DN140_c1_g1_i9 len=766 path=[3:0-120 27:121-134 28:135-151 31:152-245 33:246-290 35:291-324 38:325-371 39:372-383 41:384-765]
CTCTTCCGATCTATTCTTTGCACTAATTCACACAATTTAGTGCAATACCTTTTTTCTTAAAGCTGCAATTTCTCTGTTTTCTCATGATTTACTACCACGAGACACGCTTTGCACCATTTGGCCAGTATTAATGATGAAAAAAGAAGCGCAAACTTGTGCAAGATGTACACACTTGTAGTGAGAAGTGGCACAACAATTGACTTAATGTGATAGCTATGTGAAAATGTGTGCACTTCAATTTTAGTGCAATAATAATGTGACACCGCAAAAGTCATCACACAACTGTATTTGAGCACTGTAAATTCCTGTTTGTAGTCACACCACCGTAACCATAGAAAAAGCCCAAAAGCACACCAGACATGAATAGTGAACCACACTACCGCAGCTTTGAATGCAGAACACTGTTCTGGCACGCCCTGACTTGGAAATGAGGTTCATTCTTCTCATCAACCAAATACAAAGATATAACCCAAATTGAAGAGACTAACCTTGTTGGAGAAGCTGTATATTTGCCCTGGGCTGCAGGCATCTTAGTGACCAATCAGCCCTACTCTAAAATTGGCAAACACAAGAGGGAGAAATGTCATATGCAAGCCGGTAATTAGAGATTAGCTCCAGTGTTTTATCCTCAATGATGGCTTAACAGCAGACATTGCATGTTTGTCAAAACATGGCCAGCTTGGAGACGTCAACCCCATACACATGCAGCAAATGTAAGAAATGCTTTAGTTACTCATCACAGCTAAAGATCCATCAGCGAAAACAC
>TRINITY_DN140_c1_g1_i1 len=393 path=[3:0-120 27:121-134 29:135-193 32:194-239 33:240-284 34:285-298 37:299-301 38:302-348 40:349-392]
CTCTTCCGATCTATTCTTTGCACTAATTCACACAATTTAGTGCAATACCTTTTTTCTTAAAGCTGCAATTTCTCTGTTTTCTCATGATTTACTACCACGAGACACGCTTTGCACCATTTGGCCAGTATTAATGATAAAAAAAAGAAGCGCAAAAAAGTGAAAGATGTGCGCACTTGTAGTGAGAAGTGAACTTTATGTAATAGCTATGTGCTACTATGTGAAAAATAGTGCACTTAATGACAATAATAATGTGACACCGCAAAAGTCATCACACAACTGTATTTGTTCACTGTAAATCCACAGTAACCATAGAAAAAGCCCAAAAGCACACCAGACATGAATAGTGAACAACATTACCGCAGCTTTGAATGCAGAATGCTGTTCTGGCACGCC
>TRINITY_DN140_c1_g1_i7 len=833 path=[1:0-78 4:79-142 6:143-167 7:168-206 8:207-212 12:213-251 14:252-298 15:299-331 17:332-333 18:334-383 19:384-473 22:474-502 23:503-582 25:583-628 26:629-801 27:802-815 28:816-832]
CTAATCTCGCCTGAGTGAGGTTGCCCTTTGTTTGAACAGGACGAGTCCAGACTCCTCTTCATCTGCGGGGATTCGGATGCTCGAACCTGGTGATGTTTTGACTTTCAGTCCTGAGTTCTCCATATACAGTGATCTTCTCTCCCAGAGAGTGGACCCATGAACACACATAAAGATGATTAATGAGGAATGTACAGAAATGCTGGGAATGTATCAGATGTCTGCAAGAATAGCCAGAGGAACAGACACACTGCATTCAGAGCCAGAATAAACCAGTCAAAGCAACTCGCACAACAGAAACTGTGCAAGAAGAGCCAGAGGAACAGGCGTACTGTATTCAGAGCCAGAATAAACCAGCCAGACTGACTCACACAACCAAAGGCACACCATGCAAGAAGAGCCAGAGGAATAGGTGCCCTGAATTCAGAGCCAGAATGAATCAGCCAGAGTGACTCGTGCAACCACAGACACACCGTGCAAGAGGAGCCAGAGGAACAGGCGCAATGCATTCAGAGCCAGAATGAACCAGCCAAAGAAACGCACACAGGCAGTGTGAGGAGCGCCAGAAAAGCAGATGCAGATCTAGCATATGCCCCCCAAAAATAACTTGCATTCTAAAATTATGACATCGCTGCTGTGCTACAGTTCTGTGATGACTTGTATCTTGTTTTTATCGCAGTTTGATAATTTTTGCTAAATTCTTTCACTAATCTCACACAATTTAGTTCAATACCTTTTTTCTAATGCTGCAATTTCTCCGTTTTCTCACGATTTACTACCACAAGGCACACTTTGCACCATTTGACCAGTATTAATGATGAAAAAAGAAGCGCAAA
>TRINITY_DN140_c1_g1_i8 len=684 path=[1:0-78 5:79-99 7:100-138 9:139-143 10:144-144 12:145-183 13:184-184 18:185-234 19:235-324 22:325-353 23:354-433 25:434-479 26:480-652 27:653-666 28:667-683]
CTAATCTCGCCTGAGTGAGGTTGCCCTTTGTTTGAACAGGACGAGTCCAGACTCCTCTTCATCTGCGGGGATTCGGATGAGAGTGGACCCATGAACACACAAAGATGATTAATGAGGAATGTACAGAAATGCTGGGAATATATCGGATGTCTGCAAGAATAGCCAGAGGAACAGACACACTGCACTCAGAGCCAGAATAAACCAGCCAGACTGACTCACACAACCAAAGGCACACCATGCAAGAAGAGCCAGAGGAATAGGTGCCCTGAATTCAGAGCCAGAATGAATCAGCCAGAGTGACTCGTGCAACCACAGACACACCGTGCAAGAGGAGCCAGAGGAACAGGCGCAATGCATTCAGAGCCAGAATGAACCAGCCAAAGAAACGCACACAGGCAGTGTGAGGAGCGCCAGAAAAGCAGATGCAGATCTAGCATATGCCCCCCAAAAATAACTTGCATTCTAAAATTATGACATCGCTGCTGTGCTACAGTTCTGTGATGACTTGTATCTTGTTTTTATCGCAGTTTGATAATTTTTGCTAAATTCTTTCACTAATCTCACACAATTTAGTTCAATACCTTTTTTCTAATGCTGCAATTTCTCCGTTTTCTCACGATTTACTACCACAAGGCACACTTTGCACCATTTGACCAGTATTAATGATGAAAAAAGAAGCGCAAA
>TRINITY_DN140_c1_g1_i16 len=471 path=[2:0-88 41:89-470]
ACTGTAAATCCTGTTTGTAGTCAAACCACAGTAACCATAGAAAAAGTCCAAAAGCACACCAGACGTGAATTGTGACCCACAAGACCACTGCTTTGAATGCAGAACACTGTTCTGGCACGCCCTGACTTGGAAATGAGGTTCATTCTTCTCATCAACCAAATACAAAGATATAACCCAAATTGAAGAGACTAACCTTGTTGGAGAAGCTGTATATTTGCCCTGGGCTGCAGGCATCTTAGTGACCAATCAGCCCTACTCTAAAATTGGCAAACACAAGAGGGAGAAATGTCATATGCAAGCCGGTAATTAGAGATTAGCTCCAGTGTTTTATCCTCAATGATGGCTTAACAGCAGACATTGCATGTTTGTCAAAACATGGCCAGCTTGGAGACGTCAACCCCATACACATGCAGCAAATGTAAGAAATGCTTTAGTTACTCATCACAGCTAAAGATCCATCAGCGAAAACAC
>TRINITY_DN140_c1_g1_i11 len=1056 path=[19:0-89 21:90-118 23:119-198 24:199-245 26:246-418 27:419-432 28:433-449 30:450-490 32:491-536 33:537-581 34:582-595 36:596-611 37:612-614 38:615-661 39:662-673 41:674-1055]
CATGCAAGAAGAGCCAGAGGAATAGGTGCCCTGAATTCAGAGCCAGAATGAATCAGCCAGAGTGACTCGTGCAACCACAGACACACCGTGGAAGAGCTGCCAGAGGAACAGGTGCAATACATTCAGAGCCAGAATGAACCAGCCAAAGAAACGCACACAGGCAGTGTGAGGAGCGCCAGAAAAGCAGATGCAGATCTAGTATATGCCCCCCAAAAAATAACTCCCATTCTAAAATTATGACATCGTTGCTGTGCTACAGTTCTGTGATGACTTGTATCTTGTTTTTATCGCAGTTTGATAATTTTTGCTAAATTCTTTCACTAATCTCACACAATTTAGTTCAATACCTTTTTTCTAATGCTGCAATTTCTCCGTTTTCTCACGATTTACTACCACAAGGCACACTTTGCACCATTTGACCAGTATTAATGATGAAAAAAGAAGCGCAAAAAAGTGCAAGATGTGCACACTTGTAGTGAGAAGTGAACTTAATGTAATAGCTATGTGCTACTATGTGAAAAATAGTGCACTTAATGACAATAATAATGTGACACCGCAAAAGTCATCACACAACTGTATTTGTTCACTGTAAATCCTGTTTGCAGTCACACCACAGTAACCATAGAAAAAGCCCAAAAGCACACCAGACATGAATAGTGAACCACACTACCGCAGCTTTGAATGCAGAACACTGTTCTGGCACGCCCTGACTTGGAAATGAGGTTCATTCTTCTCATCAACCAAATACAAAGATATAACCCAAATTGAAGAGACTAACCTTGTTGGAGAAGCTGTATATTTGCCCTGGGCTGCAGGCATCTTAGTGACCAATCAGCCCTACTCTAAAATTGGCAAACACAAGAGGGAGAAATGTCATATGCAAGCCGGTAATTAGAGATTAGCTCCAGTGTTTTATCCTCAATGATGGCTTAACAGCAGACATTGCATGTTTGTCAAAACATGGCCAGCTTGGAGACGTCAACCCCATACACATGCAGCAAATGTAAGAAATGCTTTAGTTACTCATCACAGCTAAAGATCCATCAGCGAAAACAC
>TRINITY_DN140_c1_g1_i2 len=331 path=[6:0-24 7:25-63 8:64-69 12:70-108 14:109-155 16:156-188 17:189-190 18:191-240 19:241-330]
AGAGAGTGGACCCATGAACACACATAAAGATGATTAATGAGGAATGTACAGAAATGCTGGGAATGTATCAGATGTCTGCAAGAATAGCCAGAGGAACAGACACACTGCATTCAGAGCCAGAATAAACCAGTCAAAGCAACTCGCACAACAGAAACTATGCAAGAAGAGCCAGAGGAACAGACACACTGCATTCAGAGCCAGAATAAACCAGCCAGACTGACTCACACAACCAAAGGCACACCATGCAAGAAGAGCCAGAGGAATAGGTGCCCTGAATTCAGAGCCAGAATGAATCAGCCAGAGTGACTCGTGCAACCACAGACACACCGTG
>TRINITY_DN140_c1_g1_i13 len=217 path=[0:0-87 6:88-112 7:113-151 9:152-156 11:157-216]
CGAGTTCAGGACACAAGAAGGAAGCTTTGTGTCCGAGTCTCACATTGACCTTTGACCTTCAAAAACACCCCCTGGCAGAATTCAGAGAAGAGAGTGGACCCATGAACACACATAAAGATGATTAATGAGGAATGTACAGAAATGCTGGGAATATATCAGATGTCTGCTAGAAGAGCAAGAGAAACAGTCACACCGCATTCAGAGCCAGAATAAACCA
>TRINITY_DN140_c2_g1_i1 len=513 path=[0:0-512]
GATATGGTTTTTCTCCTGTGTGTAATGTGGAGACAGATTTATTTTCCAACTTAAGTAGTTCAGATTTCCAGTGCAGATTTCCTATGCTTAGGACATGCATATGCCTCCAGTTTTCTGATGTGCGTTGTTCAAATTTAAGAATTTTTTATTTCTCCTGATTACTTTGATATTCATTCCATACGCAAAATATCTGACATTTTAGGGGTTCAGTGATGTGTATAGAAATATGTAGTTTTCCCCGTTCACAGCTTGTGGTTACTTCCTGCCCACGTCTATATTCTAAAACGGTTTCCTCCTCAGAGTTCTGGAAAATCTTTATTTTATTTCATGTAAACCTTTCAATGGTGTTGAATTTTTGGTGCAGGTTATTGAGCCACAATCTTGTCTTCTCTGTCCATGATTGAGTCACCGTCCGAGCCCCGCAGAGGAAGAGGAGTCCGGGGAAGCCGCCTTCAGCCTCGGGAACTCTTCCTCTTTAAAGAGCAGCCTCATGTGATGAGGATGAGCCGTTCC
>TRINITY_DN140_c2_g2_i10 len=882 path=[0:0-110 2:111-194 3:195-222 5:223-232 6:233-279 8:280-453 10:454-581 11:582-597 14:598-644 15:645-690 16:691-745 18:746-760 19:761-768 22:769-881]
CTCCTGTGTGTGTTCTTTCATGTCGAGTCAGTTTGGATTTATCAATGAAGCGTCTCTGACATTCAGTGCACTTGTAAGGTTTTTCTCCTGTGTGTGTTTTTTCATGTTGAGTTAGACTGCATTTATGACTGAAGCTTTTATGACATTCAGTACACTGATATGGTTTTTCTCTTGTGTGTGTTTTTTCATGTTGAGTTAGATTGGACTTCTGACTGAAGCTTTTATGACATTCAGTACACTGATATGGTTTTTCTCTTGTGTGTGTTTTTTCATGTTGAGTCAGACTGCACTTCATACTGAAGCTTTTCTGACATTCAGTGCACTGATATGGTTTTTCTCCTGTGTGTGTTCTTTCGTGTTTAGTCAGATTGGATTTAACACTGAAGCTTTTCGGACATTCAGTGCATGGATATGTATTTTCTCCTGTGTGTACTCTTTCATGTTGCATCAGATACCATGTACTACTGAAGCTTTTAGGGCATTCAGAGCATGGATATGGTTTTTCTCCTGTGTGTGTTCTTTCATGTTGAGTCAGTTGGCTTTTATCACTGAATACTTTCTGACATTCTGTGCACGGATATGGTTTTTCTCCTGTGTGTTGGCTTTTATCACTGAATACTTTCTGACATTCTGTGCACGGATATGGTTTTTCTCCTGTGTGTGTTCTTTCGTGTTTAGTCAGATTGGATTTAACACTGAAGCTTTTCGGACATTCAGTGCATGGATATGTATTTTCTCCTGTGTGTACTCTTTCGTGTTGCGTCAGATACCATGTACTACTGAAGCTTTTAGGACATTCAGAGCACGGGTATGGTTTTTCTCCGGTGTGTGTTCTTTCATGTTGAGTCAGATTGGATACAACACTGAAGCTTTTCGGACATT
>TRINITY_DN140_c2_g2_i7 len=444 path=[3:0-27 5:28-37 7:38-78 10:79-206 11:207-222 12:223-243 13:244-252 16:253-307 17:308-323 21:324-330 22:331-443]
TTAGATTGGACTTCTGACTGAAGCTTTTATGACATTCACTACACTCGTAATGTTTTTCTCCTGTGTGTATTCTTTCATTCCATGTACTACTGAAGCTTTTAGGGCATTCAGAGCATGGATATGGTTTTTCTCCTGTGTGTGTTCTTTCATGTTGAGTCAGTTGGCTTTTATCACTGAATACTTTCTGACATTCTGTGCACGGATATGGTTTTTCTCCTGTGTGTGTTCTTTCATGTTGAGTCAGATTGGATACAACACTGAAGCTTTTCGGACATTCAGTGCATGGATATGTATTTTCTCCTGTGTGTCCTCTTTCGTGTTGCGTCAGATGCCATGTACTACTGAAGCTTTTAGGACATTCAGAGCACGGGTATGGTTTTTCTCCGGTGTGTGTTCTTTCATGTTGAGTCAGATTGGATACAACACTGAAGCTTTTCGGACATT
>TRINITY_DN140_c2_g2_i9 len=320 path=[0:0-110 2:111-194 3:195-222 5:223-232 6:233-279 9:280-319]
CTCCTGTGTGTGTTCTTTCATGTCGAGTCAGTTTGGATTTATCAATGAAGCGTCTCTGACATTCAGTGCACTTGTAAGGTTTTTCTCCTGTGTGTGTTTTTTCATGTTGAGTTAGACTGCATTTATGACTGAAGCTTTTATGACATTCAGTACACTGATATGGTTTTTCTCTTGTGTGTGTTTTTTCATGTTGAGTTAGATTGGACTTCTGACTGAAGCTTTTATGACATTCAGTACACTGATATGGTTTTTCTCTTGTGTGTGTTTTTTCATGTTGAGTTAGATTGGACTTCTGACTGAAGCTTTTCTGACATTCGGTG
>TRINITY_DN140_c2_g2_i8 len=473 path=[0:0-110 2:111-194 3:195-222 4:223-385 6:386-432 9:433-472]
CTCCTGTGTGTGTTCTTTCATGTCGAGTCAGTTTGGATTTATCAATGAAGCGTCTCTGACATTCAGTGCACTTGTAAGGTTTTTCTCCTGTGTGTGTTTTTTCATGTTGAGTTAGACTGCATTTATGACTGAAGCTTTTATGACATTCAGTACACTGATATGGTTTTTCTCTTGTGTGTGTTTTTTCATGTTGAGTTAGATTGGACTTCTGACTGAAGCTTTTCTGACATTCGGTGAACTGATAAAGTTTTTCTCCTTTGTGTGTTCTTTCATTTTGAGCCAGATTCATTTTCGTACAGAAGCTTGTCTGACATTCAGTGCAACGATAAGCTTTTAATCCTGTGTATGAGCTCTGATGTAGAGTCAGAAATATCTTTTGAGAGAAGGTACACTGATATGGTTTTTCTCTTGTGTGTGTTTTTTCATGTTGAGTTAGATTGGACTTCTGACTGAAGCTTTTCTGACATTCGGTG
>TRINITY_DN140_c2_g2_i1 len=829 path=[0:0-110 2:111-194 3:195-222 5:223-232 6:233-279 8:280-453 10:454-581 13:582-590 14:591-637 16:638-692 18:693-707 20:708-708 21:709-715 22:716-828]
CTCCTGTGTGTGTTCTTTCATGTCGAGTCAGTTTGGATTTATCAATGAAGCGTCTCTGACATTCAGTGCACTTGTAAGGTTTTTCTCCTGTGTGTGTTTTTTCATGTTGAGTTAGACTGCATTTATGACTGAAGCTTTTATGACATTCAGTACACTGATATGGTTTTTCTCTTGTGTGTGTTTTTTCATGTTGAGTTAGATTGGACTTCTGACTGAAGCTTTTATGACATTCAGTACACTGATATGGTTTTTCTCTTGTGTGTGTTTTTTCATGTTGAGTCAGACTGCACTTCATACTGAAGCTTTTCTGACATTCAGTGCACTGATATGGTTTTTCTCCTGTGTGTGTTCTTTCGTGTTTAGTCAGATTGGATTTAACACTGAAGCTTTTCGGACATTCAGTGCATGGATATGTATTTTCTCCTGTGTGTACTCTTTCATGTTGCATCAGATACCATGTACTACTGAAGCTTTTAGGGCATTCAGAGCATGGATATGGTTTTTCTCCTGTGTGTGTTCTTTCATGTTGAGTCAGTTGGCTTTTATCACTGAATACTTTCTGACATTCTGTGCACGGATATGATTGGATACTTGGCTTTTATCACTGAATACTTTCTGACATTCTGTGCACGGATATGAACACTGAAGCTTTTCGGACATTCAGTGCATGGATATGTATTTTCTCCTGTGTGTACTCTTTCGTGTTGCATCAGATGCCATGTACTACTGAAGCTTTTAGGACATTCAGAGCACGGGTATGGTTTTTCTCCGGTGTGTGTTCTTTCATGTTGAGTCAGATTGGATACAACACTGAAGCTTTTCGGACATT
>TRINITY_DN140_c2_g2_i11 len=623 path=[8:0-173 10:174-301 11:302-317 12:318-338 14:339-385 15:386-431 16:432-486 18:487-501 19:502-509 22:510-622]
CAGACTGCACTTCATACTGAAGCTTTTCTGACATTCAGTGCACTGATATGGTTTTTCTCCTGTGTGTGTTCTTTCGTGTTTAGTCAGATTGGATTTAACACTGAAGCTTTTCGGACATTCAGTGCATGGATATGTATTTTCTCCTGTGTGTACTCTTTCATGTTGCATCAGATACCATGTACTACTGAAGCTTTTAGGGCATTCAGAGCATGGATATGGTTTTTCTCCTGTGTGTGTTCTTTCATGTTGAGTCAGTTGGCTTTTATCACTGAATACTTTCTGACATTCTGTGCACGGATATGGTTTTTCTCCTGTGTGTGTTCTTTCATGTTGAGTCAGTTGGCTTTTATCACTGAATACTTTCTGACATTCTGTGCACGGATATGGTTTTTCTCCTGTGTGTGTTCTTTCGTGTTTAGTCAGATTGGATTTAACACTGAAGCTTTTCGGACATTCAGTGCATGGATATGTATTTTCTCCTGTGTGTACTCTTTCGTGTTGCGTCAGATACCATGTACTACTGAAGCTTTTAGGACATTCAGAGCACGGGTATGGTTTTTCTCCGGTGTGTGTTCTTTCATGTTGAGTCAGATTGGATACAACACTGAAGCTTTTCGGACATT
>TRINITY_DN140_c2_g2_i2 len=491 path=[1:0-33 10:34-161 11:162-177 12:178-198 14:199-245 15:246-291 16:292-346 18:347-361 19:362-369 20:370-370 21:371-377 22:378-490]
CCCCTGTGTGTACTCTTTCGTGTTGCATCAGATGCCATGTACTACTGAAGCTTTTAGGGCATTCAGAGCATGGATATGGTTTTTCTCCTGTGTGTGTTCTTTCATGTTGAGTCAGTTGGCTTTTATCACTGAATACTTTCTGACATTCTGTGCACGGATATGGTTTTTCTCCTGTGTGTGTTCTTTCATGTTGAGTCAGTTGGCTTTTATCACTGAATACTTTCTGACATTCTGTGCACGGATATGGTTTTTCTCCTGTGTGTGTTCTTTCGTGTTTAGTCAGATTGGATTTAACACTGAAGCTTTTCGGACATTCAGTGCATGGATATGTATTTTCTCCTGTGTGTACTCTTTCGTGTTGCGTCAGATAATCAGATGCCATGTACTACTGAAGCTTTTAGGACATTCAGAGCACGGGTATGGTTTTTCTCCGGTGTGTGTTCTTTCATGTTGAGTCAGATTGGATACAACACTGAAGCTTTTCGGACATT
>TRINITY_DN140_c12_g1_i1 len=208 path=[0:0-207]
CATCACACCTAAAGAGACATCAGCGAAAACGCACAGGAGAAAAACCATTCATATGTAGTGAATGTGGAATGAGTTTCTGTCTTTCATCACACCTAAGAATCCATCAGCGATCACACACAGGAGAAAAAGCATACACATGCAGTGAATGTGGAAACAGTTTCAGTGGAGCAACAACCCTAAAGAACCATCAGCGAACACACACAGGAGA
>TRINITY_DN178_c0_g1_i2 len=2016 path=[0:0-96 4:97-935 5:936-959 6:960-2015]
CTCCAAAAAGAAAACTCCGTCATCATGAAAGCACTGCCGATGCTCGGTGTCCTTCTTCTGTGCCTCTTATTCAGCGCTAAGGCATCGCCTCCTCCTAATGCCGCCGCTGGAAGGCTGATCGGAGAATGTGTAAAGAAAAACTTCACACAATCATCTTGTCTCAAAGTATTCTGCCAACCATGGGAGAGATGTGTTGATGGAAAATGTTTATGTAAGCTGCCGTACCAATGCCCAAAGAATGCAACGTCTCAAGTGTGTTCTGTCGGTGGACGCTCCTTCCGAACATACTGTCAGCAAAAGAGCTTTGAATGCCTGCACCCTAACGAAGTCTTCTCTGTAGCACTAGTACCACCAAAAACCTGCAGTACATCAGGAATATTCAAAATTTCTTTGAAACCTGAAGATGGAAATGTACCTGAATCTAATGGTGTCATCCAAGTTCATTTACCAAACAATGAACAAGCTAAGCTCATATGCAAGGAGAGATGGACAACACAAGAGGCAAATGTAGCATGCAGACAGCTTGGATTTAACAAAGGGGCTGTCCCAAAAATGTACTCTTCAAGACCTACATCTGATCCAAACTGTCTTGAAGTAAAATGCAGAGGTCAAGAGACAAGTCTTGCAGAATGCATTATCTCTCATGGATCAGGAAATCATACTGAAATAGAATGCTACACAGAATCCAGAGGCTGTAAGAAAAATGAATTCCGATGCGTAAATCAAAAATGCATACCTCTAGCGAGAGTCTGCGATAGCACCAATGACTGTGGGGATCTAAGCGATGAACTGTGCTGCACAGCATGCCAGAAAGGCTTCCACTGTCATTCAGATGTTTGTATTCCAAAAAGGTATCAATGTAATGGCGAGTTTGACTGTATTAATGGAGACGATGAAGTAAATTGTAAAGATACCCCTGGGAGAAGTGCAAAAGAAACCCCTGGGAGAAGTGCGAAAGAACAAGCAGCACCTGAAGCTTTGAACATGGATGCAGAAAGAAAACTAATACGGTCAAGTCTGCCTGAACTAACGTGTGGGATTGCGTACCACAGAAGTCATCGGCAAAAACGAATTATTGGAGGCGAGAAGGCTAAGAAGGACCAGTTTCCATGGCAAGTGGCAATTAAAGATGGAGAATCGGTAAATTGTGGCGGTATTTACATTGGTGGTTGCTGGGTGCTGACTGCTGCACATTGTGTAAGTGCTTCTAGACCACAGCAATATCGCATCATGGTTGGACTCCTGGATAGGATGGTGTATGACAGCGACATAGACTCTTTCCCTGTAAAATACGTGAAAGTGCACGAAGATTACAATCCCTCTACATATCAGAATGACATTGCGTTGCTTCAGGTGGAGAACATTTACAACGAAGAGAAGTGTATGGCCGCAGACAACACTGTAATGCCTGCCTGCATACCATGGTCAGAATATATGTTCAAAGCAGGCGACACATGCATAGTTTCAGGCTGGGGGCGATCAGAAGGATTTGCCAAAGTATTTTTCCTCAAATGGGGTCCCATCAATCTAATGGCAAACTGTTCTGAAATCTATAAGGATCGTTACTTCCAAAACATGGAATGTGCAGGTACGCATGACGGTTCCATCGATTCTTGCAAAGGAGATTCCGGTGGCCCCTTGGTGTGTGTTGACTCGCACCAGAGAGCATACCTGTGGGGCATTGTCAGCTGGGGTGAAAACTGTGGAGTTGCTGGATATCCTGGCGTTTACACAAAAGTGGCCAATTACTTTGAATGGATAAGCCGGCATGTTGGAAGACAATTTATTTCCCGATACAATGTCTAGGATTGCAAAGGTGTCAGCATGACCACGGTATACGTCTGAAGAAGCATTTGTATGCACAGTACCTTTTAATGACCACTTTTCCCATTCATTTTGTATTGAAAAAGATGTATGGTTTAAAATATTTTCTTTAAAACTTTTCTCCTATTGAACCCACCGAATAAAGTGTTTATGTTAAAGGCAAAAAAAAAAAAAAAAAAAAAAAAAAAAAAA
>TRINITY_DN178_c0_g1_i3 len=2217 path=[0:0-96 1:97-118 2:119-220 3:221-297 4:298-1136 5:1137-1160 6:1161-2216]
CTCCAAAAAGAAAACTCCGTCATCATGAAAGCACTGCCGATGCTCGGTGTCCTTCTTCTGTGCCTCTTATTCAGCGCTAAGGCATCGCCTCCTCCTATAGGAAAGAATGAAACCAGCAAATGCGGAGCGAGGAACCAGACGATGCACGAGTTGGCAATGAACAAAACCATGTCAGGAGACAAAAAGCACAATGAAACAATAGGAAAGAATGAAACCAGCAAAGGCAGAGCGAGGAACCCGATGCTTGAGGCTGAGGTGGCGGAAACCGTGCTGGAAGACGAAGAGGGCGATAACACAAATGCCGCCGCTGGAAGGCTGATCGGAGAATGTGTAAAGAAAAACTTCACACAATCATCTTGTCTCAAAGTATTCTGCCAACCATGGGAGAGATGTGTTGATGGAAAATGTTTATGTAAGCTGCCGTACCAATGCCCAAAGAATGCAACGTCTCAAGTGTGTTCTGTCGGTGGACGCTCCTTCCGAACATACTGTCAGCAAAAGAGCTTTGAATGCCTGCACCCTAACGAAGTCTTCTCTGTAGCACTAGTACCACCAAAAACCTGCAGTACATCAGGAATATTCAAAATTTCTTTGAAACCTGAAGATGGAAATGTACCTGAATCTAATGGTGTCATCCAAGTTCATTTACCAAACAATGAACAAGCTAAGCTCATATGCAAGGAGAGATGGACAACACAAGAGGCAAATGTAGCATGCAGACAGCTTGGATTTAACAAAGGGGCTGTCCCAAAAATGTACTCTTCAAGACCTACATCTGATCCAAACTGTCTTGAAGTAAAATGCAGAGGTCAAGAGACAAGTCTTGCAGAATGCATTATCTCTCATGGATCAGGAAATCATACTGAAATAGAATGCTACACAGAATCCAGAGGCTGTAAGAAAAATGAATTCCGATGCGTAAATCAAAAATGCATACCTCTAGCGAGAGTCTGCGATAGCACCAATGACTGTGGGGATCTAAGCGATGAACTGTGCTGCACAGCATGCCAGAAAGGCTTCCACTGTCATTCAGATGTTTGTATTCCAAAAAGGTATCAATGTAATGGCGAGTTTGACTGTATTAATGGAGACGATGAAGTAAATTGTAAAGATACCCCTGGGAGAAGTGCAAAAGAAACCCCTGGGAGAAGTGCGAAAGAACAAGCAGCACCTGAAGCTTTGAACATGGATGCAGAAAGAAAACTAATACGGTCAAGTCTGCCTGAACTAACGTGTGGGATTGCGTACCACAGAAGTCATCGGCAAAAACGAATTATTGGAGGCGAGAAGGCTAAGAAGGACCAGTTTCCATGGCAAGTGGCAATTAAAGATGGAGAATCGGTAAATTGTGGCGGTATTTACATTGGTGGTTGCTGGGTGCTGACTGCTGCACATTGTGTAAGTGCTTCTAGACCACAGCAATATCGCATCATGGTTGGACTCCTGGATAGGATGGTGTATGACAGCGACATAGACTCTTTCCCTGTAAAATACGTGAAAGTGCACGAAGATTACAATCCCTCTACATATCAGAATGACATTGCGTTGCTTCAGGTGGAGAACATTTACAACGAAGAGAAGTGTATGGCCGCAGACAACACTGTAATGCCTGCCTGCATACCATGGTCAGAATATATGTTCAAAGCAGGCGACACATGCATAGTTTCAGGCTGGGGGCGATCAGAAGGATTTGCCAAAGTATTTTTCCTCAAATGGGGTCCCATCAATCTAATGGCAAACTGTTCTGAAATCTATAAGGATCGTTACTTCCAAAACATGGAATGTGCAGGTACGCATGACGGTTCCATCGATTCTTGCAAAGGAGATTCCGGTGGCCCCTTGGTGTGTGTTGACTCGCACCAGAGAGCATACCTGTGGGGCATTGTCAGCTGGGGTGAAAACTGTGGAGTTGCTGGATATCCTGGCGTTTACACAAAAGTGGCCAATTACTTTGAATGGATAAGCCGGCATGTTGGAAGACAATTTATTTCCCGATACAATGTCTAGGATTGCAAAGGTGTCAGCATGACCACGGTATACGTCTGAAGAAGCATTTGTATGCACAGTACCTTTTAATGACCACTTTTCCCATTCATTTTGTATTGAAAAAGATGTATGGTTTAAAATATTTTCTTTAAAACTTTTCTCCTATTGAACCCACCGAATAAAGTGTTTATGTTAAAGGCAAAAAAAAAAAAAAAAAAAAAAAAAAAAAAA
>TRINITY_DN178_c0_g1_i4 len=2115 path=[0:0-96 1:97-118 3:119-195 4:196-1034 5:1035-1058 6:1059-2114]
CTCCAAAAAGAAAACTCCGTCATCATGAAAGCACTGCCGATGCTCGGTGTCCTTCTTCTGTGCCTCTTATTCAGCGCTAAGGCATCGCCTCCTCCTATAGGAAAGAATGAAACCAGCAAAGGCAGAGCGAGGAACCCGATGCTTGAGGCTGAGGTGGCGGAAACCGTGCTGGAAGACGAAGAGGGCGATAACACAAATGCCGCCGCTGGAAGGCTGATCGGAGAATGTGTAAAGAAAAACTTCACACAATCATCTTGTCTCAAAGTATTCTGCCAACCATGGGAGAGATGTGTTGATGGAAAATGTTTATGTAAGCTGCCGTACCAATGCCCAAAGAATGCAACGTCTCAAGTGTGTTCTGTCGGTGGACGCTCCTTCCGAACATACTGTCAGCAAAAGAGCTTTGAATGCCTGCACCCTAACGAAGTCTTCTCTGTAGCACTAGTACCACCAAAAACCTGCAGTACATCAGGAATATTCAAAATTTCTTTGAAACCTGAAGATGGAAATGTACCTGAATCTAATGGTGTCATCCAAGTTCATTTACCAAACAATGAACAAGCTAAGCTCATATGCAAGGAGAGATGGACAACACAAGAGGCAAATGTAGCATGCAGACAGCTTGGATTTAACAAAGGGGCTGTCCCAAAAATGTACTCTTCAAGACCTACATCTGATCCAAACTGTCTTGAAGTAAAATGCAGAGGTCAAGAGACAAGTCTTGCAGAATGCATTATCTCTCATGGATCAGGAAATCATACTGAAATAGAATGCTACACAGAATCCAGAGGCTGTAAGAAAAATGAATTCCGATGCGTAAATCAAAAATGCATACCTCTAGCGAGAGTCTGCGATAGCACCAATGACTGTGGGGATCTAAGCGATGAACTGTGCTGCACAGCATGCCAGAAAGGCTTCCACTGTCATTCAGATGTTTGTATTCCAAAAAGGTATCAATGTAATGGCGAGTTTGACTGTATTAATGGAGACGATGAAGTAAATTGTAAAGATACCCCTGGGAGAAGTGCAAAAGAAACCCCTGGGAGAAGTGCGAAAGAACAAGCAGCACCTGAAGCTTTGAACATGGATGCAGAAAGAAAACTAATACGGTCAAGTCTGCCTGAACTAACGTGTGGGATTGCGTACCACAGAAGTCATCGGCAAAAACGAATTATTGGAGGCGAGAAGGCTAAGAAGGACCAGTTTCCATGGCAAGTGGCAATTAAAGATGGAGAATCGGTAAATTGTGGCGGTATTTACATTGGTGGTTGCTGGGTGCTGACTGCTGCACATTGTGTAAGTGCTTCTAGACCACAGCAATATCGCATCATGGTTGGACTCCTGGATAGGATGGTGTATGACAGCGACATAGACTCTTTCCCTGTAAAATACGTGAAAGTGCACGAAGATTACAATCCCTCTACATATCAGAATGACATTGCGTTGCTTCAGGTGGAGAACATTTACAACGAAGAGAAGTGTATGGCCGCAGACAACACTGTAATGCCTGCCTGCATACCATGGTCAGAATATATGTTCAAAGCAGGCGACACATGCATAGTTTCAGGCTGGGGGCGATCAGAAGGATTTGCCAAAGTATTTTTCCTCAAATGGGGTCCCATCAATCTAATGGCAAACTGTTCTGAAATCTATAAGGATCGTTACTTCCAAAACATGGAATGTGCAGGTACGCATGACGGTTCCATCGATTCTTGCAAAGGAGATTCCGGTGGCCCCTTGGTGTGTGTTGACTCGCACCAGAGAGCATACCTGTGGGGCATTGTCAGCTGGGGTGAAAACTGTGGAGTTGCTGGATATCCTGGCGTTTACACAAAAGTGGCCAATTACTTTGAATGGATAAGCCGGCATGTTGGAAGACAATTTATTTCCCGATACAATGTCTAGGATTGCAAAGGTGTCAGCATGACCACGGTATACGTCTGAAGAAGCATTTGTATGCACAGTACCTTTTAATGACCACTTTTCCCATTCATTTTGTATTGAAAAAGATGTATGGTTTAAAATATTTTCTTTAAAACTTTTCTCCTATTGAACCCACCGAATAAAGTGTTTATGTTAAAGGCAAAAAAAAAAAAAAAAAAAAAAAAAAAAAAA
>TRINITY_DN178_c0_g1_i1 len=2193 path=[0:0-96 1:97-118 2:119-220 3:221-297 4:298-1136 6:1137-2192]
CTCCAAAAAGAAAACTCCGTCATCATGAAAGCACTGCCGATGCTCGGTGTCCTTCTTCTGTGCCTCTTATTCAGCGCTAAGGCATCGCCTCCTCCTATAGGAAAGAATGAAACCAGCAAATGCGGAGCGAGGAACCAGACGATGCACGAGTTGGCAATGAACAAAACCATGTCAGGAGACAAAAAGCACAATGAAACAATAGGAAAGAATGAAACCAGCAAAGGCAGAGCGAGGAACCCGATGCTTGAGGCTGAGGTGGCGGAAACCGTGCTGGAAGACGAAGAGGGCGATAACACAAATGCCGCCGCTGGAAGGCTGATCGGAGAATGTGTAAAGAAAAACTTCACACAATCATCTTGTCTCAAAGTATTCTGCCAACCATGGGAGAGATGTGTTGATGGAAAATGTTTATGTAAGCTGCCGTACCAATGCCCAAAGAATGCAACGTCTCAAGTGTGTTCTGTCGGTGGACGCTCCTTCCGAACATACTGTCAGCAAAAGAGCTTTGAATGCCTGCACCCTAACGAAGTCTTCTCTGTAGCACTAGTACCACCAAAAACCTGCAGTACATCAGGAATATTCAAAATTTCTTTGAAACCTGAAGATGGAAATGTACCTGAATCTAATGGTGTCATCCAAGTTCATTTACCAAACAATGAACAAGCTAAGCTCATATGCAAGGAGAGATGGACAACACAAGAGGCAAATGTAGCATGCAGACAGCTTGGATTTAACAAAGGGGCTGTCCCAAAAATGTACTCTTCAAGACCTACATCTGATCCAAACTGTCTTGAAGTAAAATGCAGAGGTCAAGAGACAAGTCTTGCAGAATGCATTATCTCTCATGGATCAGGAAATCATACTGAAATAGAATGCTACACAGAATCCAGAGGCTGTAAGAAAAATGAATTCCGATGCGTAAATCAAAAATGCATACCTCTAGCGAGAGTCTGCGATAGCACCAATGACTGTGGGGATCTAAGCGATGAACTGTGCTGCACAGCATGCCAGAAAGGCTTCCACTGTCATTCAGATGTTTGTATTCCAAAAAGGTATCAATGTAATGGCGAGTTTGACTGTATTAATGGAGACGATGAAGTAAATTGTAAAGATACCCCTGGGAGAAGTGCAAAAGAACAAGCAGCACCTGAAGCTTTGAACATGGATGCAGAAAGAAAACTAATACGGTCAAGTCTGCCTGAACTAACGTGTGGGATTGCGTACCACAGAAGTCATCGGCAAAAACGAATTATTGGAGGCGAGAAGGCTAAGAAGGACCAGTTTCCATGGCAAGTGGCAATTAAAGATGGAGAATCGGTAAATTGTGGCGGTATTTACATTGGTGGTTGCTGGGTGCTGACTGCTGCACATTGTGTAAGTGCTTCTAGACCACAGCAATATCGCATCATGGTTGGACTCCTGGATAGGATGGTGTATGACAGCGACATAGACTCTTTCCCTGTAAAATACGTGAAAGTGCACGAAGATTACAATCCCTCTACATATCAGAATGACATTGCGTTGCTTCAGGTGGAGAACATTTACAACGAAGAGAAGTGTATGGCCGCAGACAACACTGTAATGCCTGCCTGCATACCATGGTCAGAATATATGTTCAAAGCAGGCGACACATGCATAGTTTCAGGCTGGGGGCGATCAGAAGGATTTGCCAAAGTATTTTTCCTCAAATGGGGTCCCATCAATCTAATGGCAAACTGTTCTGAAATCTATAAGGATCGTTACTTCCAAAACATGGAATGTGCAGGTACGCATGACGGTTCCATCGATTCTTGCAAAGGAGATTCCGGTGGCCCCTTGGTGTGTGTTGACTCGCACCAGAGAGCATACCTGTGGGGCATTGTCAGCTGGGGTGAAAACTGTGGAGTTGCTGGATATCCTGGCGTTTACACAAAAGTGGCCAATTACTTTGAATGGATAAGCCGGCATGTTGGAAGACAATTTATTTCCCGATACAATGTCTAGGATTGCAAAGGTGTCAGCATGACCACGGTATACGTCTGAAGAAGCATTTGTATGCACAGTACCTTTTAATGACCACTTTTCCCATTCATTTTGTATTGAAAAAGATGTATGGTTTAAAATATTTTCTTTAAAACTTTTCTCCTATTGAACCCACCGAATAAAGTGTTTATGTTAAAGGCAAAAAAAAAAAAAAAAAAAAAAAAAAAAAAA
>TRINITY_DN189_c0_g1_i2 len=511 path=[0:0-347 1:348-412 2:413-510]
GATCGTGTGAGCGGTGCCGGGCCGGTGTGCCCAGAAGAAGTGCCCCCTCCTGTGTGGTCGATCGTGTGAGCGGTGCCGGGCCGGTGTGCCCAGAAGAAGTGCCCCCTCCGGTGTAGAAGATATCGATCGTGTGAGCGGTGCTGGGCCGGTGTGCCCAGAAGAAGTGCCCCCTCCTGTGTGGTCGATCGTGTGAGCGGTGCCGGGCCGGTGTGCCCAGAAGAAGTGCCCCCTCCGGTGTAGAAGATATCGATCGTGTGAGCGGTGCCGGGCCGGTGTGCCCAGAAGAAGTGCCCCCTCCTGTGTGGTCGATCGTGTGAGCGGTGCCGGGCCGGTGTGCCCAGAAGAAGTGCCCCCTCCGGTGTAGAAGATATCGATCGTGTGAGCGGTGCTGGGCCGGTGTGCCCAGAAGAAGTGCCCCCTCCTGTGTGGTCGATCGTGTGAGCGGTGCCGGGCCGGTGTGCCCAGAAGAAGTGCCCCCTCCTGTGTGGTCGATCGTGTGAGCGGTGCCGGG
>TRINITY_DN189_c0_g1_i5 len=446 path=[0:0-347 2:348-445]
GATCGTGTGAGCGGTGCCGGGCCGGTGTGCCCAGAAGAAGTGCCCCCTCCTGTGTGGTCGATCGTGTGAGCGGTGCCGGGCCGGTGTGCCCAGAAGAAGTGCCCCCTCCGGTGTAGAAGATATCGATCGTGTGAGCGGTGCTGGGCCGGTGTGCCCAGAAGAAGTGCCCCCTCCTGTGTGGTCGATCGTGTGAGCGGTGCCGGGCCGGTGTGCCCAGAAGAAGTGCCCCCTCCGGTGTAGAAGATATCGATCGTGTGAGCGGTGCCGGGCCGGTGTGCCCAGAAGAAGTGCCCCCTCCTGTGTGGTCGATCGTGTGAGCGGTGCCGGGCCGGTGTGCCCAGAAGAAGTGCCCCCTCCTGTGTGGTCGATCGTGTGAGCGGTGCCGGGCCGGTGTGCCCAGAAGAAGTGCCCCCTCCTGTGTGGTCGATCGTGTGAGCGGTGCCGGG
>TRINITY_DN189_c1_g1_i1 len=226 path=[0:0-225]
CAGGTCACAGGCGTCGGCGGCGGCTGGGCTCCGGCGGCTCCCGCGCTGGTTCACTCGCGGGCTGAAGGCGTCGGCGGCAGCTGCTCTCTTCTGCGGCTCCGACTCCCGGCGTCTTCAGTAGGCCGCAGGCTGTGACGGGGGCGGCTGCGGGCTTCTCCCGCTCCCGCGCTGACCTTCTCCTTGGGGGCACTTCTTCTGGGCGCACCGGCCCGGCACCGCTCACACG
>TRINITY_DN121_c0_g1_i2 len=1641 path=[0:0-1640]
GAAGGAGGAGCTGGCCTACCTCAAAAAGAACCATGAGGAAGAGATCAACGCTCTACGTGGACAAGCCGGTGGGCAGGTCAATGTTGAGATGGACGCGGCACCAGCTACCGACCTCAGCAGGATCCTCGCCGATATGCGCGATCAATACGAGCAACTGGCCGACAAGAACCGCAGAGACACCGAGGCCTGGTTCTTCAGCAAGACAGAAGAACTTAACCGTGAAGTCGCCACCAACAGTCAACAGATTCAGTCAAGCAAGAGCGAAGTCACAGACTTGAGACGCACACTCCAAGGGCTGGAGATAGAGTTGCAGACCCAGCTGAGCATGAAAGCCGCCATGGAAGGCACCCTGGCTGAGACCGAGGGCCGGTACTGCATGCAGCTGAACCAGATACAGGGCATGATTTCCAGCATCGAGGCACAGCTGCTGGAACTCAGGAGCGACATGGAGAGGCAGAGCCAGGAATACAAGATCCTCATGGATGTGAAGACCCGACTGGAAATGGAGATCGCCACCTACCGCCGCCTGCTCGAAGGGGAGGATGCACAGCTGTCGGCAAGGCCTTCCAAAGATGCACATCAAGCCACCCGACAAGTCCGCACCATCATCGAGGAGACAGTGGACGGAAAGGTGGTAACATCTCGCGAGAAGATTCATCAAGCTGCATACTGAACCAGACATGGCAAGGCCTTGACGGACCCAGGCTGGTGAATCCTCAGCATGTCACCTAGAGAAGGATTGACAAACCCCCACCACAGACCTCCAAGAACACTGCGGCCAGGCCAATCGCACCCCACAAGAGATCCAGCACTAACACCCCTCAGGCATGGGTCCCACTCAAGGAGTTGTTGCCATCTTTTCATTGTAGTCTTGTCTGCTTAGCCACCCTGACCATGTTCACTCCAACCGAGCTTTCATCTCTTCCTTGGCTGCTTGACCATTGAGGTGGCAGAGCCAAGAAAGAGCTGCTATGGCTCTGAAAGGGTTACCATATGACTCCATGTCCCTGGGGACACCATGCTCCTCTACTGTGCTTTCATTTAACAACAGGAACATGTATCATTATCTTGAAGTTTTTACCTCGAAAATAATTATCTCGAAATGATTTGCTCGAAAACACATTTGCTTGAAATATTTTTATTTTTAATATAGGGGAAAGCCCCGCCCCTTGACTCCCTTCCCCAACCCCTCACCGATTATCATTAACACCTTATTTCCGAATGTTTTTGGGGTTTAATATCTTTTTAATATATTTTTATTTTCGAGCTAATGTGTTTTCCAGGAAATCATTTTTAGAGTTAAAATGTTCAAGATAATGTTTCAGTACCAACAACAGATCACATTCTGGGAGTTGTAGTATTGGTTCAAACCAATTGAGCCATTTGGACTAAAGTGCCACATTACAATGTTTTGTAAAAGGAAAGACCAGAAATGGAGCATTGTGGTCCTGGTGAGCTGGAGTCACCTGGTAGCCCAAGTCTGAGAAGGATGTTTAACCTTTGCACATGAACATCTGGTTGGCAGCATCTGTGGCTTGTATCTTTTTTTATGTCCACCGCTTCACCAGTCTCCATCATGCATGATCCAAATAGATAGCTCTGTTTACCTTGAACATTCTAACTCTAAAAATGATTTCCTGG
>TRINITY_DN121_c1_g1_i1 len=827 path=[0:0-826]
GCTCTTCCGATCTCTCATCTTTTCATCTTTGGTGCGCTGTGGGAGCTGGGCTCTTCCTGCAACTCAAGGGGGGGCTTCCCTCATTTCCCAGTCAAAGTCAACTCTATGGTCTTCGAGCCTCCCGTCACCTGGGTGTCGCTGCCCTCGAGCAGCTGGCGGTAAGTGGCAATCTCCATCTCCAGCCGGGTCTTGATGTCCATCAGCATTTTGTACTCGTGGTTTTGGCGTTCCATGTCGTTGCGCAAATCTATGAGCTGGGCCTCCAGGTTCGAGATCATGTTCTGGATCTGTTGAAGCTGGGCACCGTAGCGAGCTTCTGTTTCTGCCAGGGTTCCCTCCAGGGACGCTTTCATGCTAAGCTGTGACTGTAGCTCGATTTCCAGACCCTGCATGGTCCGCCTCAAGTCTGTGATCTCGGTCTTGCTTGTCTGCACCTCCTGCGTGTGGACGGCCACCTCCTTGTTCAGCTCTTCGCTCTTGCTTAAGAACCATGCCTCCGCATCCCTGCGGTTCTTGTCTGCCATTATTTCGTATTTCTCTCTCATCTCAGACATGATCTTGCCCAGCTCCACAGTTGGAGCGGCGTCCACTTCAACGCTGATCTGGCCACCGACTTGGCCACCAAGTGCATTGAGCTCCTCCTCGTGGTTCTTCTTGAGGTAGGCCAGCTCCTCCTTCAGGCTCTCGATCTGCATCTCCAGGTCAGTTCTGGCCAGGGTCAGCTCGTCCAGGACTCGGCGCAGCCCATTGATGTCGGCCTCCACATTCATACGAAGGGCCAGCTCATTCTCATACTTGCTGCGGAAGTCATCTGCAGCCAGTCTGGC
>TRINITY_DN182_c0_g1_i7 len=3179 path=[0:0-1456 1:1457-1540 3:1541-2703 5:2704-3178]
AGGGCTCGCTCATTCAGGAGCAAGTCTCTCTCGGCGCCGGTCAGACATGGCTCTCTACCTGTCACTGAGGAGGCAGAGGCTGCGACAGAGGCTCCGGAGGATGAGGAGGTCCTTAATGGATGTCCGGAAAGAGAAGTCTCGCGACGCCGCAAGGAACCGACGTGGCCAGGAGACTGAAGTGTTCTACAACCTGGCGCATGCCCTGCCCCTGGCCAGCAGTATCAGCACCCACCTCGACAAAGCATCCATCATAAGACTGGCCCTCAGCCACCTGAGAATGCAGCGGCTCTTGGCAGCAGGAGAGTGGAGCTCGGCGACCGAGATGGATGGACAGGTGGATGGCTGCTCCTTACGGTCCTTGGACGGTTTCCTCCTGGTCCTGAGTGAGGACGGAGATATGGTCTTCCTGTCAGAGAACGTGAGCGAACATCTGGGACTCTGCCAACTAGAGCTGATTGGACAGAGTGTCTATGACTTTGTCCATCCATATGACCAAGATGAGCTGCAGGACCTGTTGGGCATGCATCAGAGTCTGTCTAAGAAGGAGCATCTCAGTGCAGAGTACCGCTTCTTACTCCGGGTAAAAAGCACTTTGATCAGCAAGGGGCGAACTGTCCACCTCAAGTCTGCTGCATGGAAGGTCTTGCAGTGTTCCGGACACATGAAGTCATACGAGTTTCCTACACGAGAAGCGTCTGATCTGGATTCGGGGCACATGCAGCCCCCTCAGAGGTTCCTTGTTCTGATCTGTGAAGCCATTCCACACCCTTCCCACATTGAATATCCACTGGACAGTTGGACCTTTCCGAGCCACCACACCATGGACATGAAGTTCACATACTGTGACGAAAGGATATCAAAACTTGCAGGTTACTCGCCGGACGACCTCATTGGCTGCTCAGTTTACGAGTACATTCATGCCCATGATTCGAATTCTGTTGGAAAAAGCATGCGCACCTTATTGAGCAAAGGTCAGGCGGTCACAGCGTATTACCGATTTCTGGCCAAGAAGGGCGGTTACTTCTGGGCACAAACACAAGCCACGGCTGTCTCCATCGGCAAGAGTGGCTCACCTACAGGCGTGGTCTGTCTTCATTTCATACTCTGTGCCATCCAAGGGGCAGACACAATCCTGTCGCTGGAGCAGATGGAGAGCAAACCTTCGCACCCGGGCCCTGGAATCTCTGTGGACCTGATCAGACCCAGCCCAAGGACGGACGTGCAGCCGTGGCAGGCAGGGGAGGGAGAGCCGCTGTGTGAAGAGATAGTCCTGGCCCTGTCCAACGCCCAATCAGGGCAGAGACGGACAAAGCTTCTGGGGTTCATGTGCCCGTCAGACCTCAGCGACGAGGATGTAGAATCGGACCCGCGTCAGTTCTCCAGCCCGGACCTGCAGGAGCTGCTGGGGCCCATCTTTGACCCTCCCAGAGAGTGTGAAGCAGTGACACAGGACGCTGTGAGTGAGCAGACGAGCGCCCCCGCAGATGGCCAGGGACTCCCAAAGAATGTGCCTGAGGAGACCGCCAAGTGCACGTCCCTGGCGCAACCACAGACCAAGGGCCTTTTGGGCCTGGAAGAGGTTCAGAAATTCTTCGCTTCTGGCAAAAAGGGGACGAGCGATGAGACTCAGGAGTTGGACTTGCTGGACTTGGAAATGCTGGCTCCGTACATCTCAATGGATGAAGACTTTGTGATGAGCTCGGCAGGACAGCGTCCAAGAGAAACAGAGGATGCTAGGGAAGCAGGGATCGCTGTGCTGCACGCCACTGGCTCAGCTCCTCCCACTGGGGTTCCTTCCAGCGTCGAACTGTTCACTTGGGAGGCAGATCCTTGTCTAACCCAGCCTAGAATGGTGCTGCCTGCAGAAGAGGGACAAAGGCGTGTCGGGGATACTGGAGTGGACATCAAGTTGGATCCAACAGAGTCTGACATACCCAGACAGGCTGAAGTGAGGCGTCATGCTGGCACACCGCAGCAGCCCCGGAAGAGAGCACTTGGGCGGACGGAGGCGAACGAAGAAGAGGTGACCGAAGCCCCAAAACGCCCCTGTCCATCGCCGTCCAGACATTTCCAGTTGTTTGTCCAGAGTCTGGTGTCCCAGGAGAGCAGTGACAGGATCGGCACAGAGAGACCCGACCAAGAGTACCTGGTACCACAGAGGAGAATGCAGCTTCTAGATGAGCCGCAGGCTCTCTTTGGCAGCCTGCTGCACTTTGGTAATGATGATCCAGTACTGTCCGAGCTGGCACAGGATAACTTTGATCAGGGACCGCTGGGCTCAAGCGGATCTCACTTCCTGCCGGAGGAGGAGCTTCTCTGGGACTTGGAACAGGCCACCTGAGCTTCGTGGAAATTATGGACACAACGCACAGCAAAGAAATACCTCACTTAACTCCAAGTCAGTGCAGGGAGCTAGGCATCTACACATGCAATGCAATACCTCAACACTCCACCTGTGGAGCCAGAAGCCTCATTCCAGAGGAGAGCCATCTACGACACTGCGCCATCTCCGAACCAAGAGCAGGACTGCCGTCTCAGAGCCTGCTCCATCTGCTGCCCGAGAACAGGATGGCCTCCTGAAAGCAGGAGGGCCAGCCCAGGACTGCACCATCTTCCACCTGAGACCATGATGGCCGTCACAGAGACTGCGCCAACTCCCACCTGATATCATGATGGCCACCCCAGAGACTGCGCCATCTCCCATCTTAGACCATGATGGCCATCCCAGAGACTGCTCCATCTCCCATCTTAGACCATGATGGCCATCCCAGAGACTGCGCCCCCTCCTGTCTGAGAGTAGGATGACTTTGCCGGAGACCGCACCATCTCCCACCTGAGACGATGATGGCCATCCTAGAGACTCCGCCCCCTCCTGTCTGAGAGCAGGACGACCGTGCTAGAGACTGCACCATCTCCCATCTAGGAGAAGGACAGCTGCCCCGGACTGCACCATCTCCCACTCGAGAGCAGGACATCAGTCCCGTAGACTGCACCATCCCCCACCCAAGAGCAGAACAGCCATCCTAGACACTGCACCATCTCCCATCTAGGAGAAGGACAGCTGCCCCGGACTGCACCATCTCCCACTCGAGAGCAGGACATCAGTCCCGTAGACTGCACCATCCCCCACCCAAGAGCAGAACAGCCATCCTAGACACTGCACCATCTCCCATCTAGGA
>TRINITY_DN182_c0_g1_i5 len=3224 path=[0:0-1456 3:1457-2619 4:2620-2748 5:2749-3223]
AGGGCTCGCTCATTCAGGAGCAAGTCTCTCTCGGCGCCGGTCAGACATGGCTCTCTACCTGTCACTGAGGAGGCAGAGGCTGCGACAGAGGCTCCGGAGGATGAGGAGGTCCTTAATGGATGTCCGGAAAGAGAAGTCTCGCGACGCCGCAAGGAACCGACGTGGCCAGGAGACTGAAGTGTTCTACAACCTGGCGCATGCCCTGCCCCTGGCCAGCAGTATCAGCACCCACCTCGACAAAGCATCCATCATAAGACTGGCCCTCAGCCACCTGAGAATGCAGCGGCTCTTGGCAGCAGGAGAGTGGAGCTCGGCGACCGAGATGGATGGACAGGTGGATGGCTGCTCCTTACGGTCCTTGGACGGTTTCCTCCTGGTCCTGAGTGAGGACGGAGATATGGTCTTCCTGTCAGAGAACGTGAGCGAACATCTGGGACTCTGCCAACTAGAGCTGATTGGACAGAGTGTCTATGACTTTGTCCATCCATATGACCAAGATGAGCTGCAGGACCTGTTGGGCATGCATCAGAGTCTGTCTAAGAAGGAGCATCTCAGTGCAGAGTACCGCTTCTTACTCCGGGTAAAAAGCACTTTGATCAGCAAGGGGCGAACTGTCCACCTCAAGTCTGCTGCATGGAAGGTCTTGCAGTGTTCCGGACACATGAAGTCATACGAGTTTCCTACACGAGAAGCGTCTGATCTGGATTCGGGGCACATGCAGCCCCCTCAGAGGTTCCTTGTTCTGATCTGTGAAGCCATTCCACACCCTTCCCACATTGAATATCCACTGGACAGTTGGACCTTTCCGAGCCACCACACCATGGACATGAAGTTCACATACTGTGACGAAAGGATATCAAAACTTGCAGGTTACTCGCCGGACGACCTCATTGGCTGCTCAGTTTACGAGTACATTCATGCCCATGATTCGAATTCTGTTGGAAAAAGCATGCGCACCTTATTGAGCAAAGGTCAGGCGGTCACAGCGTATTACCGATTTCTGGCCAAGAAGGGCGGTTACTTCTGGGCACAAACACAAGCCACGGCTGTCTCCATCGGCAAGAGTGGCTCACCTACAGGCGTGGTCTGTCTTCATTTCATACTCTGTGCCATCCAAGGGGCAGACACAATCCTGTCGCTGGAGCAGATGGAGAGCAAACCTTCGCACCCGGGCCCTGGAATCTCTGTGGACCTGATCAGACCCAGCCCAAGGACGGACGTGCAGCCGTGGCAGGCAGGGGAGGGAGAGCCGCTGTGTGAAGAGATAGTCCTGGCCCTGTCCAACGCCCAATCAGGGCAGAGACGGACAAAGCTTCTGGGGTTCATGTGCCCGTCAGACCTCAGCGACGAGGATGTAGAATCGGACCCGCGTCAGTTCTCCAGCCCGGACCTGCAGGAGCTGCTGGGGCCCATCTTTGACCCTCCCAGAGAGTGTGAAGCAGTGACACAGGACGCTGCGCAACCACAGACCAAGGGCCTTTTGGGCCTGGAAGAGGTTCAGAAATTCTTCGCTTCTGGCAAAAAGGGGACGAGCGATGAGACTCAGGAGTTGGACTTGCTGGACTTGGAAATGCTGGCTCCGTACATCTCAATGGATGAAGACTTTGTGATGAGCTCGGCAGGACAGCGTCCAAGAGAAACAGAGGATGCTAGGGAAGCAGGGATCGCTGTGCTGCACGCCACTGGCTCAGCTCCTCCCACTGGGGTTCCTTCCAGCGTCGAACTGTTCACTTGGGAGGCAGATCCTTGTCTAACCCAGCCTAGAATGGTGCTGCCTGCAGAAGAGGGACAAAGGCGTGTCGGGGATACTGGAGTGGACATCAAGTTGGATCCAACAGAGTCTGACATACCCAGACAGGCTGAAGTGAGGCGTCATGCTGGCACACCGCAGCAGCCCCGGAAGAGAGCACTTGGGCGGACGGAGGCGAACGAAGAAGAGGTGACCGAAGCCCCAAAACGCCCCTGTCCATCGCCGTCCAGACATTTCCAGTTGTTTGTCCAGAGTCTGGTGTCCCAGGAGAGCAGTGACAGGATCGGCACAGAGAGACCCGACCAAGAGTACCTGGTACCACAGAGGAGAATGCAGCTTCTAGATGAGCCGCAGGCTCTCTTTGGCAGCCTGCTGCACTTTGGTAATGATGATCCAGTACTGTCCGAGCTGGCACAGGATAACTTTGATCAGGGACCGCTGGGCTCAAGCGGATCTCACTTCCTGCCGGAGGAGGAGCTTCTCTGGGACTTGGAACAGGCCACCTGAGCTTCGTGGAAATTATGGACACAACGCACAGCAAAGAAATACCTCACTTAACTCCAAGTCAGTGCAGGGAGCTAGGCATCTACACATGCAATGCAATACCTCAACACTCCACCTGTGGAGCCAGAAGCCTCATTCCAGAGGAGAGCCATCTACGACACTGCGCCATCTCCGAACCAAGAGCAGGACTGCCGTCTCAGAGCCTGCTCCATCTGCTGCCCGAGAACAGGATGGCCTCCTGAAAGCAGGAGGGCCAGCCCAGGACTGCACCATCTTCCACCTGAGACCATGATGGCCGTCACAGAGACTGCGCCAACTCCCACCTGATATCATGATGGCCACCCCAGAGACTGCGCCATCTCCCATCTTAGACCATGATGGCCATGCCAGAGACTGCTCCATCTCCCATCTTAGACCATGATGGCCATCCTAGAGACTGCGCCCCCTCCTGTCTGAGAGTAGGATGACTTTGCCAGAGACTGCGCCATCTCCCATCTTAGACCATGATGGCCATCCCAGAGACTGCTCCATCTCCCATCTTAGACCATGATGGCCATCCCAGAGACTGCGCCCCCTCCTGTCTGAGAGTAGGATGACTTTGCCGGAGACCGCACCATCTCCCACCTGAGACGATGATGGCCATCCTAGAGACTCCGCCCCCTCCTGTCTGAGAGCAGGACGACCGTGCTAGAGACTGCACCATCTCCCATCTAGGAGAAGGACAGCTGCCCCGGACTGCACCATCTCCCACTCGAGAGCAGGACATCAGTCCCGTAGACTGCACCATCCCCCACCCAAGAGCAGAACAGCCATCCTAGACACTGCACCATCTCCCATCTAGGAGAAGGACAGCTGCCCCGGACTGCACCATCTCCCACTCGAGAGCAGGACATCAGTCCCGTAGACTGCACCATCCCCCACCCAAGAGCAGAACAGCCATCCTAGACACTGCACCATCTCCCATCTAGGA
>TRINITY_DN182_c0_g1_i6 len=3308 path=[0:0-1456 1:1457-1540 3:1541-2703 4:2704-2832 5:2833-3307]
AGGGCTCGCTCATTCAGGAGCAAGTCTCTCTCGGCGCCGGTCAGACATGGCTCTCTACCTGTCACTGAGGAGGCAGAGGCTGCGACAGAGGCTCCGGAGGATGAGGAGGTCCTTAATGGATGTCCGGAAAGAGAAGTCTCGCGACGCCGCAAGGAACCGACGTGGCCAGGAGACTGAAGTGTTCTACAACCTGGCGCATGCCCTGCCCCTGGCCAGCAGTATCAGCACCCACCTCGACAAAGCATCCATCATAAGACTGGCCCTCAGCCACCTGAGAATGCAGCGGCTCTTGGCAGCAGGAGAGTGGAGCTCGGCGACCGAGATGGATGGACAGGTGGATGGCTGCTCCTTACGGTCCTTGGACGGTTTCCTCCTGGTCCTGAGTGAGGACGGAGATATGGTCTTCCTGTCAGAGAACGTGAGCGAACATCTGGGACTCTGCCAACTAGAGCTGATTGGACAGAGTGTCTATGACTTTGTCCATCCATATGACCAAGATGAGCTGCAGGACCTGTTGGGCATGCATCAGAGTCTGTCTAAGAAGGAGCATCTCAGTGCAGAGTACCGCTTCTTACTCCGGGTAAAAAGCACTTTGATCAGCAAGGGGCGAACTGTCCACCTCAAGTCTGCTGCATGGAAGGTCTTGCAGTGTTCCGGACACATGAAGTCATACGAGTTTCCTACACGAGAAGCGTCTGATCTGGATTCGGGGCACATGCAGCCCCCTCAGAGGTTCCTTGTTCTGATCTGTGAAGCCATTCCACACCCTTCCCACATTGAATATCCACTGGACAGTTGGACCTTTCCGAGCCACCACACCATGGACATGAAGTTCACATACTGTGACGAAAGGATATCAAAACTTGCAGGTTACTCGCCGGACGACCTCATTGGCTGCTCAGTTTACGAGTACATTCATGCCCATGATTCGAATTCTGTTGGAAAAAGCATGCGCACCTTATTGAGCAAAGGTCAGGCGGTCACAGCGTATTACCGATTTCTGGCCAAGAAGGGCGGTTACTTCTGGGCACAAACACAAGCCACGGCTGTCTCCATCGGCAAGAGTGGCTCACCTACAGGCGTGGTCTGTCTTCATTTCATACTCTGTGCCATCCAAGGGGCAGACACAATCCTGTCGCTGGAGCAGATGGAGAGCAAACCTTCGCACCCGGGCCCTGGAATCTCTGTGGACCTGATCAGACCCAGCCCAAGGACGGACGTGCAGCCGTGGCAGGCAGGGGAGGGAGAGCCGCTGTGTGAAGAGATAGTCCTGGCCCTGTCCAACGCCCAATCAGGGCAGAGACGGACAAAGCTTCTGGGGTTCATGTGCCCGTCAGACCTCAGCGACGAGGATGTAGAATCGGACCCGCGTCAGTTCTCCAGCCCGGACCTGCAGGAGCTGCTGGGGCCCATCTTTGACCCTCCCAGAGAGTGTGAAGCAGTGACACAGGACGCTGTGAGTGAGCAGACGAGCGCCCCCGCAGATGGCCAGGGACTCCCAAAGAATGTGCCTGAGGAGACCGCCAAGTGCACGTCCCTGGCGCAACCACAGACCAAGGGCCTTTTGGGCCTGGAAGAGGTTCAGAAATTCTTCGCTTCTGGCAAAAAGGGGACGAGCGATGAGACTCAGGAGTTGGACTTGCTGGACTTGGAAATGCTGGCTCCGTACATCTCAATGGATGAAGACTTTGTGATGAGCTCGGCAGGACAGCGTCCAAGAGAAACAGAGGATGCTAGGGAAGCAGGGATCGCTGTGCTGCACGCCACTGGCTCAGCTCCTCCCACTGGGGTTCCTTCCAGCGTCGAACTGTTCACTTGGGAGGCAGATCCTTGTCTAACCCAGCCTAGAATGGTGCTGCCTGCAGAAGAGGGACAAAGGCGTGTCGGGGATACTGGAGTGGACATCAAGTTGGATCCAACAGAGTCTGACATACCCAGACAGGCTGAAGTGAGGCGTCATGCTGGCACACCGCAGCAGCCCCGGAAGAGAGCACTTGGGCGGACGGAGGCGAACGAAGAAGAGGTGACCGAAGCCCCAAAACGCCCCTGTCCATCGCCGTCCAGACATTTCCAGTTGTTTGTCCAGAGTCTGGTGTCCCAGGAGAGCAGTGACAGGATCGGCACAGAGAGACCCGACCAAGAGTACCTGGTACCACAGAGGAGAATGCAGCTTCTAGATGAGCCGCAGGCTCTCTTTGGCAGCCTGCTGCACTTTGGTAATGATGATCCAGTACTGTCCGAGCTGGCACAGGATAACTTTGATCAGGGACCGCTGGGCTCAAGCGGATCTCACTTCCTGCCGGAGGAGGAGCTTCTCTGGGACTTGGAACAGGCCACCTGAGCTTCGTGGAAATTATGGACACAACGCACAGCAAAGAAATACCTCACTTAACTCCAAGTCAGTGCAGGGAGCTAGGCATCTACACATGCAATGCAATACCTCAACACTCCACCTGTGGAGCCAGAAGCCTCATTCCAGAGGAGAGCCATCTACGACACTGCGCCATCTCCGAACCAAGAGCAGGACTGCCGTCTCAGAGCCTGCTCCATCTGCTGCCCGAGAACAGGATGGCCTCCTGAAAGCAGGAGGGCCAGCCCAGGACTGCACCATCTTCCACCTGAGACCATGATGGCCGTCACAGAGACTGCGCCAACTCCCACCTGATATCATGATGGCCACCCCAGAGACTGCGCCATCTCCCATCTTAGACCATGATGGCCATGCCAGAGACTGCTCCATCTCCCATCTTAGACCATGATGGCCATCCTAGAGACTGCGCCCCCTCCTGTCTGAGAGTAGGATGACTTTGCCAGAGACTGCGCCATCTCCCATCTTAGACCATGATGGCCATCCCAGAGACTGCTCCATCTCCCATCTTAGACCATGATGGCCATCCCAGAGACTGCGCCCCCTCCTGTCTGAGAGTAGGATGACTTTGCCGGAGACCGCACCATCTCCCACCTGAGACGATGATGGCCATCCTAGAGACTCCGCCCCCTCCTGTCTGAGAGCAGGACGACCGTGCTAGAGACTGCACCATCTCCCATCTAGGAGAAGGACAGCTGCCCCGGACTGCACCATCTCCCACTCGAGAGCAGGACATCAGTCCCGTAGACTGCACCATCCCCCACCCAAGAGCAGAACAGCCATCCTAGACACTGCACCATCTCCCATCTAGGAGAAGGACAGCTGCCCCGGACTGCACCATCTCCCACTCGAGAGCAGGACATCAGTCCCGTAGACTGCACCATCCCCCACCCAAGAGCAGAACAGCCATCCTAGACACTGCACCATCTCCCATCTAGGA
>TRINITY_DN182_c0_g1_i3 len=3325 path=[0:0-1456 1:1457-1540 2:1541-1557 3:1558-2720 4:2721-2849 5:2850-3324]
AGGGCTCGCTCATTCAGGAGCAAGTCTCTCTCGGCGCCGGTCAGACATGGCTCTCTACCTGTCACTGAGGAGGCAGAGGCTGCGACAGAGGCTCCGGAGGATGAGGAGGTCCTTAATGGATGTCCGGAAAGAGAAGTCTCGCGACGCCGCAAGGAACCGACGTGGCCAGGAGACTGAAGTGTTCTACAACCTGGCGCATGCCCTGCCCCTGGCCAGCAGTATCAGCACCCACCTCGACAAAGCATCCATCATAAGACTGGCCCTCAGCCACCTGAGAATGCAGCGGCTCTTGGCAGCAGGAGAGTGGAGCTCGGCGACCGAGATGGATGGACAGGTGGATGGCTGCTCCTTACGGTCCTTGGACGGTTTCCTCCTGGTCCTGAGTGAGGACGGAGATATGGTCTTCCTGTCAGAGAACGTGAGCGAACATCTGGGACTCTGCCAACTAGAGCTGATTGGACAGAGTGTCTATGACTTTGTCCATCCATATGACCAAGATGAGCTGCAGGACCTGTTGGGCATGCATCAGAGTCTGTCTAAGAAGGAGCATCTCAGTGCAGAGTACCGCTTCTTACTCCGGGTAAAAAGCACTTTGATCAGCAAGGGGCGAACTGTCCACCTCAAGTCTGCTGCATGGAAGGTCTTGCAGTGTTCCGGACACATGAAGTCATACGAGTTTCCTACACGAGAAGCGTCTGATCTGGATTCGGGGCACATGCAGCCCCCTCAGAGGTTCCTTGTTCTGATCTGTGAAGCCATTCCACACCCTTCCCACATTGAATATCCACTGGACAGTTGGACCTTTCCGAGCCACCACACCATGGACATGAAGTTCACATACTGTGACGAAAGGATATCAAAACTTGCAGGTTACTCGCCGGACGACCTCATTGGCTGCTCAGTTTACGAGTACATTCATGCCCATGATTCGAATTCTGTTGGAAAAAGCATGCGCACCTTATTGAGCAAAGGTCAGGCGGTCACAGCGTATTACCGATTTCTGGCCAAGAAGGGCGGTTACTTCTGGGCACAAACACAAGCCACGGCTGTCTCCATCGGCAAGAGTGGCTCACCTACAGGCGTGGTCTGTCTTCATTTCATACTCTGTGCCATCCAAGGGGCAGACACAATCCTGTCGCTGGAGCAGATGGAGAGCAAACCTTCGCACCCGGGCCCTGGAATCTCTGTGGACCTGATCAGACCCAGCCCAAGGACGGACGTGCAGCCGTGGCAGGCAGGGGAGGGAGAGCCGCTGTGTGAAGAGATAGTCCTGGCCCTGTCCAACGCCCAATCAGGGCAGAGACGGACAAAGCTTCTGGGGTTCATGTGCCCGTCAGACCTCAGCGACGAGGATGTAGAATCGGACCCGCGTCAGTTCTCCAGCCCGGACCTGCAGGAGCTGCTGGGGCCCATCTTTGACCCTCCCAGAGAGTGTGAAGCAGTGACACAGGACGCTGTGAGTGAGCAGACGAGCGCCCCCGCAGATGGCCAGGGACTCCCAAAGAATGTGCCTGAGGAGACCGCCAAGTGCACGTCCCTGGTAAACGCCAGTCTTTGGCGCAACCACAGACCAAGGGCCTTTTGGGCCTGGAAGAGGTTCAGAAATTCTTCGCTTCTGGCAAAAAGGGGACGAGCGATGAGACTCAGGAGTTGGACTTGCTGGACTTGGAAATGCTGGCTCCGTACATCTCAATGGATGAAGACTTTGTGATGAGCTCGGCAGGACAGCGTCCAAGAGAAACAGAGGATGCTAGGGAAGCAGGGATCGCTGTGCTGCACGCCACTGGCTCAGCTCCTCCCACTGGGGTTCCTTCCAGCGTCGAACTGTTCACTTGGGAGGCAGATCCTTGTCTAACCCAGCCTAGAATGGTGCTGCCTGCAGAAGAGGGACAAAGGCGTGTCGGGGATACTGGAGTGGACATCAAGTTGGATCCAACAGAGTCTGACATACCCAGACAGGCTGAAGTGAGGCGTCATGCTGGCACACCGCAGCAGCCCCGGAAGAGAGCACTTGGGCGGACGGAGGCGAACGAAGAAGAGGTGACCGAAGCCCCAAAACGCCCCTGTCCATCGCCGTCCAGACATTTCCAGTTGTTTGTCCAGAGTCTGGTGTCCCAGGAGAGCAGTGACAGGATCGGCACAGAGAGACCCGACCAAGAGTACCTGGTACCACAGAGGAGAATGCAGCTTCTAGATGAGCCGCAGGCTCTCTTTGGCAGCCTGCTGCACTTTGGTAATGATGATCCAGTACTGTCCGAGCTGGCACAGGATAACTTTGATCAGGGACCGCTGGGCTCAAGCGGATCTCACTTCCTGCCGGAGGAGGAGCTTCTCTGGGACTTGGAACAGGCCACCTGAGCTTCGTGGAAATTATGGACACAACGCACAGCAAAGAAATACCTCACTTAACTCCAAGTCAGTGCAGGGAGCTAGGCATCTACACATGCAATGCAATACCTCAACACTCCACCTGTGGAGCCAGAAGCCTCATTCCAGAGGAGAGCCATCTACGACACTGCGCCATCTCCGAACCAAGAGCAGGACTGCCGTCTCAGAGCCTGCTCCATCTGCTGCCCGAGAACAGGATGGCCTCCTGAAAGCAGGAGGGCCAGCCCAGGACTGCACCATCTTCCACCTGAGACCATGATGGCCGTCACAGAGACTGCGCCAACTCCCACCTGATATCATGATGGCCACCCCAGAGACTGCGCCATCTCCCATCTTAGACCATGATGGCCATGCCAGAGACTGCTCCATCTCCCATCTTAGACCATGATGGCCATCCTAGAGACTGCGCCCCCTCCTGTCTGAGAGTAGGATGACTTTGCCAGAGACTGCGCCATCTCCCATCTTAGACCATGATGGCCATCCCAGAGACTGCTCCATCTCCCATCTTAGACCATGATGGCCATCCCAGAGACTGCGCCCCCTCCTGTCTGAGAGTAGGATGACTTTGCCGGAGACCGCACCATCTCCCACCTGAGACGATGATGGCCATCCTAGAGACTCCGCCCCCTCCTGTCTGAGAGCAGGACGACCGTGCTAGAGACTGCACCATCTCCCATCTAGGAGAAGGACAGCTGCCCCGGACTGCACCATCTCCCACTCGAGAGCAGGACATCAGTCCCGTAGACTGCACCATCCCCCACCCAAGAGCAGAACAGCCATCCTAGACACTGCACCATCTCCCATCTAGGAGAAGGACAGCTGCCCCGGACTGCACCATCTCCCACTCGAGAGCAGGACATCAGTCCCGTAGACTGCACCATCCCCCACCCAAGAGCAGAACAGCCATCCTAGACACTGCACCATCTCCCATCTAGGA
>TRINITY_DN182_c0_g2_i1 len=934 path=[0:0-933]
ATCTCCCACCCGAGTGCGGGACGCCTGTCCTGGAGACTGCACCATCCCCCACTGAAGAGCGGAACAGCCATCCTAGAGACTGAACCATCTCCCATCTAGGAGGACAGCGGTCCCGGACTGCACCATCTCCCACCCGAGTGCGGGACGTCTGTCCTAGAGACTGCACCATCCCCCACTGAAGAGCGGAACAGCCATCCTAGAGACTGAACAATCTCCCATCTAGGAGAAAAAACAGCTACCCTGGACTACACCATCTCCTACACCAGAGCAGGGCATGTGTCCTTGAGACTGCACCATTCCTCACCGAAGAGAAGAACGGCCATCCTAGAGACTGCACCATCTCCCATCTAGGAGGACAGCGGTCCCGGACTGCACCATCTCCCACCCGAGTGCGGGACGCCTGTCCTGGAGACTGCACCATCCCCCACTGAAGAGCGGAACAGCCATCCTAGAGACTGAACCATCTCCCATCTAGGAGGACAGCGGTCCCGGACTGCACCATCTCCCACCCGAGTGCGGGACGTCTGTCCTGGAGACCGCACCATCCCCCACTGAAGAGCGGAACAGCCATCCTAGAGACTGAACCATCTCCCATCTAGGAGGACAGCGGTCCCGGACTGCACCATCTCCCACCCGAGTGCGGGACGTCTGTCCTAGAGACTGCACCATCCCCCACTGAAGAGCGGAACAGCCATCCTAGAGACTGAACAATCTCCCATCTAGGAGAAAAAACAGCTACCCTGGACTACACCATCTCCTACACCAGAGCAGGGCATGTGTCCTTGAGACTGCACCATTCCTCACCGAAGAGAAGAACGGCCATCCTAGAGACTGCACCATCTCCTACCCGAGAGCAGGATGGCCATATTGGAGGCTACATCTCCCACCTCTGTTCTCTCCGTCGACCACGTCTCACCTTTGCTGCTCCCTCTCT
>TRINITY_DN172_c0_g1_i36 len=520 path=[1:0-29 2:30-100 3:101-199 7:200-204 9:205-225 11:226-229 12:230-280 15:281-282 16:283-303 17:304-330 19:331-351 24:352-360 25:361-363 26:364-446 28:447-469 29:470-519]
CATGAACTGTGTTCTACTGCATAGGGGAGAAGCATGAACTGTGTTCTACTGCACAGGGGAGAGTGGACTAGAACTGACAAAAGCATGAACTGAGTGCTACTGGCATAGGGGAGCGTGGACTAGAACTCAGAAAAGCATGAACTGAGTGCTACTGCACAGGAGAGAGTGGACTAGAACTGAGAAAAGCATGAACTGAGTGCAACTGAGAAAAGCATGAACTGAGTGCTACTGCACAGGGGAGAGTGGACTAGAACTGACAAAAGCATGAACTGAGTGCTACTCTGCACAGGAGAGAGTGGACTAGAACTGAGAAAAGCATGAACTGAGTGCTAACTGAGAAAAGCATGAACTGAGTGCTACTGCACAGGGGAGAGTGGACTAGAACTGACAAAAGCATGAACTGAGTGCTACTGCATAGGGGAGCGTGGACTAGAACTCAGAAAAGCACTGCACAGGAGAGAGTGGACTAGAACTGAGAAAAGCATGAACTGAGTGCTTCTGCACAGGAGAGAGTGGACTA
>TRINITY_DN172_c0_g1_i25 len=572 path=[1:0-29 2:30-100 3:101-199 5:200-200 6:201-224 7:225-229 9:230-250 11:251-254 14:255-268 15:269-270 16:271-291 17:292-318 18:319-342 19:343-363 20:364-375 22:376-385 23:386-392 24:393-401 26:402-484 27:485-498 28:499-521 29:522-571]
CATGAACTGTGTTCTACTGCATAGGGGAGAAGCATGAACTGTGTTCTACTGCACAGGGGAGAGTGGACTAGAACTGACAAAAGCATGAACTGAGTGCTACTGGCATAGGGGAGCGTGGACTAGAACTCAGAAAAGCATGAACTGAGTGCTACTGCACAGGAGAGAGTGGACTAGAACTGAGAAAAGCATGAACTGAGTGCTTCTGCACAGGAGAGAGTGGACTAGAACTGAGAAAAGCATGAACTGAGTGCTACTTGAACTGAGTGCTACTGCACAGGAGAGAGTGGACTAGAACTGAGAAAAGCATGAACTGAGTGCTTCTGCACAGGAGAGAGTGGACTAGAACTGAGAAAAGCATGAACTGTGTTCTACTGCACAGAAAAGCATGAACTGAGTGCTACTCAGGGGAGAGTGGACTAGAACTGACAAAAGCATGAACTGAGTGCTACTGCATAGGGGAGCGTGGACTAGAACTCAGAAAAGCATGAACTGAGTGCTACTGCACAGGAGAGAGTGGACTAGAACTGAGAAAAGCATGAACTGAGTGCTTCTGCACAGGAGAGAGTGGACTA
>TRINITY_DN172_c0_g1_i23 len=620 path=[2:0-70 3:71-169 5:170-170 6:171-194 7:195-199 8:200-200 9:201-221 11:222-225 12:226-276 13:277-311 14:312-325 15:326-327 16:328-348 17:349-375 18:376-399 19:400-420 22:421-430 23:431-437 24:438-446 25:447-449 26:450-532 27:533-546 28:547-569 29:570-619]
AGCATGAACTGTGTTCTACTGCACAGGGGAGAGTGGACTAGAACTGACAAAAGCATGAACTGAGTGCTACTGGCATAGGGGAGCGTGGACTAGAACTCAGAAAAGCATGAACTGAGTGCTACTGCACAGGAGAGAGTGGACTAGAACTGAGAAAAGCATGAACTGAGTGCTTCTGCACAGGAGAGAGTGGACTAGAACTGCAGAAAAGCATGAACTGAGTGCTACTGCACAGGGGAGAGTGGACTAGAACTGACAAAAGCATGAACTGAGTGCTACTGCATAGGGGAGCGTGGACTAGAACTCAGAAAAGCATGAACTGAGTGCTACTGCACAGGAGAGAGTGGACTAGAACTGAGAAAAGCATGAACTGAGTGCTTCTGCACAGGAGAGAGTGGACTAGAACTGAGAAAAGCATGAACTGCAGAAAAGCATGAACTGAGTGCTACTGCACAGGGGAGAGTGGACTAGAACTGACAAAAGCATGAACTGAGTGCTACTGCATAGGGGAGCGTGGACTAGAACTCAGAAAAGCATGAACTGAGTGCTACTGCACAGGAGAGAGTGGACTAGAACTGAGAAAAGCATGAACTGAGTGCTTCTGCACAGGAGAGAGTGGACTA
>TRINITY_DN172_c0_g1_i13 len=562 path=[0:0-22 2:23-93 3:94-192 5:193-193 6:194-217 7:218-222 9:223-243 11:244-247 12:248-298 15:299-300 16:301-321 17:322-348 18:349-372 19:373-393 24:394-402 25:403-405 26:406-488 28:489-511 29:512-561]
ACAGGAGAGAGTGGACTAGAACTAGCATGAACTGTGTTCTACTGCACAGGGGAGAGTGGACTAGAACTGACAAAAGCATGAACTGAGTGCTACTGGCATAGGGGAGCGTGGACTAGAACTCAGAAAAGCATGAACTGAGTGCTACTGCACAGGAGAGAGTGGACTAGAACTGAGAAAAGCATGAACTGAGTGCTTCTGCACAGGAGAGAGTGGACTAGAACTGAGAAAAGCATGAACTGAGTGCTACTGCACAGGGGAGAGTGGACTAGAACTGACAAAAGCATGAACTGAGTGCTACTCTGCACAGGAGAGAGTGGACTAGAACTGAGAAAAGCATGAACTGAGTGCTTCTGCACAGGAGAGAGTGGACTAGAACTGAGAAAAGCATGAACTGAGTGCTACTGCACAGGGGAGAGTGGACTAGAACTGACAAAAGCATGAACTGAGTGCTACTGCATAGGGGAGCGTGGACTAGAACTCAGAAAAGCACTGCACAGGAGAGAGTGGACTAGAACTGAGAAAAGCATGAACTGAGTGCTTCTGCACAGGAGAGAGTGGACTA
>TRINITY_DN172_c0_g1_i9 len=590 path=[1:0-29 2:30-100 3:101-199 7:200-204 9:205-225 11:226-229 12:230-280 13:281-315 14:316-329 15:330-331 16:332-352 17:353-379 19:380-400 23:401-407 24:408-416 25:417-419 26:420-502 27:503-516 28:517-539 29:540-589]
CATGAACTGTGTTCTACTGCATAGGGGAGAAGCATGAACTGTGTTCTACTGCACAGGGGAGAGTGGACTAGAACTGACAAAAGCATGAACTGAGTGCTACTGGCATAGGGGAGCGTGGACTAGAACTCAGAAAAGCATGAACTGAGTGCTACTGCACAGGAGAGAGTGGACTAGAACTGAGAAAAGCATGAACTGAGTGCAACTGAGAAAAGCATGAACTGAGTGCTACTGCACAGGGGAGAGTGGACTAGAACTGACAAAAGCATGAACTGAGTGCTACTGCATAGGGGAGCGTGGACTAGAACTCAGAAAAGCATGAACTGAGTGCTACTGCACAGGAGAGAGTGGACTAGAACTGAGAAAAGCATGAACTGAGTGCTAACTGAGAAAAGCATGAACTGTGAACTGAGTGCTACTGCACAGGGGAGAGTGGACTAGAACTGACAAAAGCATGAACTGAGTGCTACTGCATAGGGGAGCGTGGACTAGAACTCAGAAAAGCATGAACTGAGTGCTACTGCACAGGAGAGAGTGGACTAGAACTGAGAAAAGCATGAACTGAGTGCTTCTGCACAGGAGAGAGTGGACTA
>TRINITY_DN172_c0_g1_i30 len=609 path=[2:0-70 3:71-169 5:170-170 6:171-194 7:195-199 9:200-220 11:221-224 12:225-275 13:276-310 14:311-324 15:325-326 16:327-347 17:348-374 18:375-398 19:399-419 23:420-426 24:427-435 25:436-438 26:439-521 27:522-535 28:536-558 29:559-608]
AGCATGAACTGTGTTCTACTGCACAGGGGAGAGTGGACTAGAACTGACAAAAGCATGAACTGAGTGCTACTGGCATAGGGGAGCGTGGACTAGAACTCAGAAAAGCATGAACTGAGTGCTACTGCACAGGAGAGAGTGGACTAGAACTGAGAAAAGCATGAACTGAGTGCTTCTGCACAGGAGAGAGTGGACTAGAACTGAGAAAAGCATGAACTGAGTGCTACTGCACAGGGGAGAGTGGACTAGAACTGACAAAAGCATGAACTGAGTGCTACTGCATAGGGGAGCGTGGACTAGAACTCAGAAAAGCATGAACTGAGTGCTACTGCACAGGAGAGAGTGGACTAGAACTGAGAAAAGCATGAACTGAGTGCTTCTGCACAGGAGAGAGTGGACTAGAACTGAGAAAAGCATGAACTGTGAACTGAGTGCTACTGCACAGGGGAGAGTGGACTAGAACTGACAAAAGCATGAACTGAGTGCTACTGCATAGGGGAGCGTGGACTAGAACTCAGAAAAGCATGAACTGAGTGCTACTGCACAGGAGAGAGTGGACTAGAACTGAGAAAAGCATGAACTGAGTGCTTCTGCACAGGAGAGAGTGGACTA
>TRINITY_DN172_c0_g1_i5 len=587 path=[2:0-70 3:71-169 4:170-170 5:171-171 6:172-195 7:196-200 8:201-201 9:202-222 10:223-223 11:224-227 12:228-278 14:279-292 15:293-294 16:295-315 17:316-342 18:343-366 19:367-387 22:388-397 23:398-404 24:405-413 25:414-416 26:417-499 27:500-513 28:514-536 29:537-586]
AGCATGAACTGTGTTCTACTGCACAGGGGAGAGTGGACTAGAACTGACAAAAGCATGAACTGAGTGCTACTGGCATAGGGGAGCGTGGACTAGAACTCAGAAAAGCATGAACTGAGTGCTACTGCACAGGAGAGAGTGGACTAGAACTGAGAAAAGCATGAACTGAGTGCCTTCTGCACAGGAGAGAGTGGACTAGAACTGCAGAAAAGCATGAACTGAGTGCCTACTGCACAGGGGAGAGTGGACTAGAACTGACAAAAGCATGAACTGAGTGCTACTTGAACTGAGTGCTACTGCACAGGAGAGAGTGGACTAGAACTGAGAAAAGCATGAACTGAGTGCTTCTGCACAGGAGAGAGTGGACTAGAACTGAGAAAAGCATGAACTGCAGAAAAGCATGAACTGAGTGCTACTGCACAGGGGAGAGTGGACTAGAACTGACAAAAGCATGAACTGAGTGCTACTGCATAGGGGAGCGTGGACTAGAACTCAGAAAAGCATGAACTGAGTGCTACTGCACAGGAGAGAGTGGACTAGAACTGAGAAAAGCATGAACTGAGTGCTTCTGCACAGGAGAGAGTGGACTA
>TRINITY_DN172_c0_g1_i20 len=564 path=[0:0-22 2:23-93 3:94-192 4:193-193 5:194-194 6:195-218 7:219-223 9:224-244 10:245-245 11:246-249 12:250-300 15:301-302 16:303-323 17:324-350 18:351-374 19:375-395 24:396-404 25:405-407 26:408-490 28:491-513 29:514-563]
ACAGGAGAGAGTGGACTAGAACTAGCATGAACTGTGTTCTACTGCACAGGGGAGAGTGGACTAGAACTGACAAAAGCATGAACTGAGTGCTACTGGCATAGGGGAGCGTGGACTAGAACTCAGAAAAGCATGAACTGAGTGCTACTGCACAGGAGAGAGTGGACTAGAACTGAGAAAAGCATGAACTGAGTGCCTTCTGCACAGGAGAGAGTGGACTAGAACTGAGAAAAGCATGAACTGAGTGCCTACTGCACAGGGGAGAGTGGACTAGAACTGACAAAAGCATGAACTGAGTGCTACTCTGCACAGGAGAGAGTGGACTAGAACTGAGAAAAGCATGAACTGAGTGCTTCTGCACAGGAGAGAGTGGACTAGAACTGAGAAAAGCATGAACTGAGTGCTACTGCACAGGGGAGAGTGGACTAGAACTGACAAAAGCATGAACTGAGTGCTACTGCATAGGGGAGCGTGGACTAGAACTCAGAAAAGCACTGCACAGGAGAGAGTGGACTAGAACTGAGAAAAGCATGAACTGAGTGCTTCTGCACAGGAGAGAGTGGACTA
>TRINITY_DN172_c0_g1_i22 len=495 path=[2:0-70 3:71-169 5:170-170 6:171-194 7:195-199 9:200-220 11:221-224 12:225-275 15:276-277 17:278-304 18:305-328 19:329-349 24:350-358 25:359-361 26:362-444 29:445-494]
AGCATGAACTGTGTTCTACTGCACAGGGGAGAGTGGACTAGAACTGACAAAAGCATGAACTGAGTGCTACTGGCATAGGGGAGCGTGGACTAGAACTCAGAAAAGCATGAACTGAGTGCTACTGCACAGGAGAGAGTGGACTAGAACTGAGAAAAGCATGAACTGAGTGCTTCTGCACAGGAGAGAGTGGACTAGAACTGAGAAAAGCATGAACTGAGTGCTACTGCACAGGGGAGAGTGGACTAGAACTGACAAAAGCATGAACTGAGTGCTACTCTAACTGAGAAAAGCATGAACTGAGTGCTTCTGCACAGGAGAGAGTGGACTAGAACTGAGAAAAGCATGAACTGAGTGCTACTGCACAGGGGAGAGTGGACTAGAACTGACAAAAGCATGAACTGAGTGCTACTGCATAGGGGAGCGTGGACTAGAACTCAGAAAAGCAAACTGAGAAAAGCATGAACTGAGTGCTTCTGCACAGGAGAGAGTGGACTA
>TRINITY_DN172_c0_g1_i1 len=559 path=[2:0-70 3:71-169 4:170-170 6:171-194 7:195-199 8:200-200 9:201-221 10:222-222 11:223-226 12:227-277 14:278-291 15:292-293 16:294-314 18:315-338 19:339-359 22:360-369 23:370-376 24:377-385 25:386-388 26:389-471 27:472-485 28:486-508 29:509-558]
AGCATGAACTGTGTTCTACTGCACAGGGGAGAGTGGACTAGAACTGACAAAAGCATGAACTGAGTGCTACTGGCATAGGGGAGCGTGGACTAGAACTCAGAAAAGCATGAACTGAGTGCTACTGCACAGGAGAGAGTGGACTAGAACTGAGAAAAGCATGAACTGAGTGCCTCTGCACAGGAGAGAGTGGACTAGAACTGCAGAAAAGCATGAACTGAGTGCCTACTGCACAGGGGAGAGTGGACTAGAACTGACAAAAGCATGAACTGAGTGCTACTTGAACTGAGTGCTACTGCACAGGAGAGAGTGGACTAGTCTGCACAGGAGAGAGTGGACTAGAACTGAGAAAAGCATGAACTGCAGAAAAGCATGAACTGAGTGCTACTGCACAGGGGAGAGTGGACTAGAACTGACAAAAGCATGAACTGAGTGCTACTGCATAGGGGAGCGTGGACTAGAACTCAGAAAAGCATGAACTGAGTGCTACTGCACAGGAGAGAGTGGACTAGAACTGAGAAAAGCATGAACTGAGTGCTTCTGCACAGGAGAGAGTGGACTA
>TRINITY_DN172_c0_g1_i33 len=618 path=[2:0-70 3:71-169 5:170-170 6:171-194 7:195-199 9:200-220 11:221-224 12:225-275 14:276-289 15:290-291 16:292-312 17:313-339 18:340-363 19:364-384 20:385-396 21:397-418 22:419-428 23:429-435 24:436-444 25:445-447 26:448-530 27:531-544 28:545-567 29:568-617]
AGCATGAACTGTGTTCTACTGCACAGGGGAGAGTGGACTAGAACTGACAAAAGCATGAACTGAGTGCTACTGGCATAGGGGAGCGTGGACTAGAACTCAGAAAAGCATGAACTGAGTGCTACTGCACAGGAGAGAGTGGACTAGAACTGAGAAAAGCATGAACTGAGTGCTTCTGCACAGGAGAGAGTGGACTAGAACTGAGAAAAGCATGAACTGAGTGCTACTGCACAGGGGAGAGTGGACTAGAACTGACAAAAGCATGAACTGAGTGCTACTTGAACTGAGTGCTACTGCACAGGAGAGAGTGGACTAGAACTGAGAAAAGCATGAACTGAGTGCTTCTGCACAGGAGAGAGTGGACTAGAACTGAGAAAAGCATGAACTGTGTTCTACTGCATAGGGGAGAGTGGACTAGAACTCAGAAAAGCATGAACTGAGTGCTACTGCACAGGGGAGAGTGGACTAGAACTGACAAAAGCATGAACTGAGTGCTACTGCATAGGGGAGCGTGGACTAGAACTCAGAAAAGCATGAACTGAGTGCTACTGCACAGGAGAGAGTGGACTAGAACTGAGAAAAGCATGAACTGAGTGCTTCTGCACAGGAGAGAGTGGACTA
>TRINITY_DN172_c0_g1_i14 len=542 path=[2:0-70 3:71-169 7:170-174 9:175-195 11:196-199 12:200-250 14:251-264 15:265-266 16:267-287 19:288-308 20:309-320 21:321-342 22:343-352 23:353-359 24:360-368 25:369-371 26:372-454 27:455-468 28:469-491 29:492-541]
AGCATGAACTGTGTTCTACTGCACAGGGGAGAGTGGACTAGAACTGACAAAAGCATGAACTGAGTGCTACTGGCATAGGGGAGCGTGGACTAGAACTCAGAAAAGCATGAACTGAGTGCTACTGCACAGGAGAGAGTGGACTAGAACTGAGAAAAGCATGAACTGAGTGCAACTGAGAAAAGCATGAACTGAGTGCTACTGCACAGGGGAGAGTGGACTAGAACTGACAAAAGCATGAACTGAGTGCTACTTGAACTGAGTGCTACTGCACAGGAGAGAGTGGACTAGAACTGAGAAAAGCATGAACTGTGTTCTACTGCATAGGGGAGAGTGGACTAGAACTCAGAAAAGCATGAACTGAGTGCTACTGCACAGGGGAGAGTGGACTAGAACTGACAAAAGCATGAACTGAGTGCTACTGCATAGGGGAGCGTGGACTAGAACTCAGAAAAGCATGAACTGAGTGCTACTGCACAGGAGAGAGTGGACTAGAACTGAGAAAAGCATGAACTGAGTGCTTCTGCACAGGAGAGAGTGGACTA
>TRINITY_DN172_c0_g1_i2 len=343 path=[3:0-98 5:99-99 6:100-123 7:124-128 9:129-149 11:150-153 15:154-155 16:156-176 17:177-203 18:204-227 19:228-248 20:249-260 24:261-269 28:270-292 29:293-342]
GGCATAGGGGAGCGTGGACTAGAACTCAGAAAAGCATGAACTGAGTGCTACTGCACAGGAGAGAGTGGACTAGAACTGAGAAAAGCATGAACTGAGTGCTTCTGCACAGGAGAGAGTGGACTAGAACTGAGAAAAGCATGAACTGAGTGCTACTCTGCACAGGAGAGAGTGGACTAGAACTGAGAAAAGCATGAACTGAGTGCTTCTGCACAGGAGAGAGTGGACTAGAACTGAGAAAAGCATGAACTGTGTTCTACTGCAAGTGCTACTCTGCACAGGAGAGAGTGGACTAGAACTGAGAAAAGCATGAACTGAGTGCTTCTGCACAGGAGAGAGTGGACTA
>TRINITY_DN172_c0_g1_i10 len=615 path=[1:0-29 2:30-100 3:101-199 5:200-200 6:201-224 7:225-229 8:230-230 9:231-251 11:252-255 12:256-306 14:307-320 15:321-322 16:323-343 17:344-370 18:371-394 19:395-415 22:416-425 23:426-432 24:433-441 25:442-444 26:445-527 27:528-541 28:542-564 29:565-614]
CATGAACTGTGTTCTACTGCATAGGGGAGAAGCATGAACTGTGTTCTACTGCACAGGGGAGAGTGGACTAGAACTGACAAAAGCATGAACTGAGTGCTACTGGCATAGGGGAGCGTGGACTAGAACTCAGAAAAGCATGAACTGAGTGCTACTGCACAGGAGAGAGTGGACTAGAACTGAGAAAAGCATGAACTGAGTGCTTCTGCACAGGAGAGAGTGGACTAGAACTGCAGAAAAGCATGAACTGAGTGCTACTGCACAGGGGAGAGTGGACTAGAACTGACAAAAGCATGAACTGAGTGCTACTTGAACTGAGTGCTACTGCACAGGAGAGAGTGGACTAGAACTGAGAAAAGCATGAACTGAGTGCTTCTGCACAGGAGAGAGTGGACTAGAACTGAGAAAAGCATGAACTGCAGAAAAGCATGAACTGAGTGCTACTGCACAGGGGAGAGTGGACTAGAACTGACAAAAGCATGAACTGAGTGCTACTGCATAGGGGAGCGTGGACTAGAACTCAGAAAAGCATGAACTGAGTGCTACTGCACAGGAGAGAGTGGACTAGAACTGAGAAAAGCATGAACTGAGTGCTTCTGCACAGGAGAGAGTGGACTA
>TRINITY_DN172_c0_g1_i12 len=400 path=[0:0-22 3:23-121 5:122-122 6:123-146 7:147-151 8:152-152 9:153-173 11:174-177 14:178-191 15:192-193 16:194-214 17:215-241 18:242-265 19:266-286 22:287-296 23:297-303 24:304-312 27:313-326 28:327-349 29:350-399]
ACAGGAGAGAGTGGACTAGAACTGGCATAGGGGAGCGTGGACTAGAACTCAGAAAAGCATGAACTGAGTGCTACTGCACAGGAGAGAGTGGACTAGAACTGAGAAAAGCATGAACTGAGTGCTTCTGCACAGGAGAGAGTGGACTAGAACTGCAGAAAAGCATGAACTGAGTGCTACTTGAACTGAGTGCTACTGCACAGGAGAGAGTGGACTAGAACTGAGAAAAGCATGAACTGAGTGCTTCTGCACAGGAGAGAGTGGACTAGAACTGAGAAAAGCATGAACTGCAGAAAAGCATGAACTGAGTGCTACTTGAACTGAGTGCTACTGCACAGGAGAGAGTGGACTAGAACTGAGAAAAGCATGAACTGAGTGCTTCTGCACAGGAGAGAGTGGACTA
>TRINITY_DN172_c0_g1_i11 len=574 path=[2:0-70 3:71-169 5:170-170 6:171-194 7:195-199 9:200-220 11:221-224 12:225-275 14:276-289 15:290-291 16:292-312 17:313-339 18:340-363 19:364-384 23:385-391 24:392-400 25:401-403 26:404-486 27:487-500 28:501-523 29:524-573]
AGCATGAACTGTGTTCTACTGCACAGGGGAGAGTGGACTAGAACTGACAAAAGCATGAACTGAGTGCTACTGGCATAGGGGAGCGTGGACTAGAACTCAGAAAAGCATGAACTGAGTGCTACTGCACAGGAGAGAGTGGACTAGAACTGAGAAAAGCATGAACTGAGTGCTTCTGCACAGGAGAGAGTGGACTAGAACTGAGAAAAGCATGAACTGAGTGCTACTGCACAGGGGAGAGTGGACTAGAACTGACAAAAGCATGAACTGAGTGCTACTTGAACTGAGTGCTACTGCACAGGAGAGAGTGGACTAGAACTGAGAAAAGCATGAACTGAGTGCTTCTGCACAGGAGAGAGTGGACTAGAACTGAGAAAAGCATGAACTGTGAACTGAGTGCTACTGCACAGGGGAGAGTGGACTAGAACTGACAAAAGCATGAACTGAGTGCTACTGCATAGGGGAGCGTGGACTAGAACTCAGAAAAGCATGAACTGAGTGCTACTGCACAGGAGAGAGTGGACTAGAACTGAGAAAAGCATGAACTGAGTGCTTCTGCACAGGAGAGAGTGGACTA
>TRINITY_DN172_c0_g1_i24 len=517 path=[2:0-70 3:71-169 7:170-174 8:175-175 9:176-196 11:197-200 13:201-235 14:236-249 15:250-251 16:252-272 17:273-299 19:300-320 22:321-330 23:331-337 24:338-346 26:347-429 27:430-443 28:444-466 29:467-516]
AGCATGAACTGTGTTCTACTGCACAGGGGAGAGTGGACTAGAACTGACAAAAGCATGAACTGAGTGCTACTGGCATAGGGGAGCGTGGACTAGAACTCAGAAAAGCATGAACTGAGTGCTACTGCACAGGAGAGAGTGGACTAGAACTGAGAAAAGCATGAACTGAGTGCAACTGCAGAAAAGCATGAACTGAGTGCTACTGCATAGGGGAGCGTGGACTAGAACTCAGAAAAGCATGAACTGAGTGCTACTGCACAGGAGAGAGTGGACTAGAACTGAGAAAAGCATGAACTGAGTGCTAACTGAGAAAAGCATGAACTGCAGAAAAGCATGAACTGAGTGCTACTCAGGGGAGAGTGGACTAGAACTGACAAAAGCATGAACTGAGTGCTACTGCATAGGGGAGCGTGGACTAGAACTCAGAAAAGCATGAACTGAGTGCTACTGCACAGGAGAGAGTGGACTAGAACTGAGAAAAGCATGAACTGAGTGCTTCTGCACAGGAGAGAGTGGACTA
>TRINITY_DN172_c0_g1_i38 len=653 path=[2:0-70 3:71-169 5:170-170 6:171-194 7:195-199 9:200-220 11:221-224 12:225-275 13:276-310 14:311-324 15:325-326 16:327-347 17:348-374 18:375-398 19:399-419 20:420-431 21:432-453 22:454-463 23:464-470 24:471-479 25:480-482 26:483-565 27:566-579 28:580-602 29:603-652]
AGCATGAACTGTGTTCTACTGCACAGGGGAGAGTGGACTAGAACTGACAAAAGCATGAACTGAGTGCTACTGGCATAGGGGAGCGTGGACTAGAACTCAGAAAAGCATGAACTGAGTGCTACTGCACAGGAGAGAGTGGACTAGAACTGAGAAAAGCATGAACTGAGTGCTTCTGCACAGGAGAGAGTGGACTAGAACTGAGAAAAGCATGAACTGAGTGCTACTGCACAGGGGAGAGTGGACTAGAACTGACAAAAGCATGAACTGAGTGCTACTGCATAGGGGAGCGTGGACTAGAACTCAGAAAAGCATGAACTGAGTGCTACTGCACAGGAGAGAGTGGACTAGAACTGAGAAAAGCATGAACTGAGTGCTTCTGCACAGGAGAGAGTGGACTAGAACTGAGAAAAGCATGAACTGTGTTCTACTGCATAGGGGAGAGTGGACTAGAACTCAGAAAAGCATGAACTGAGTGCTACTGCACAGGGGAGAGTGGACTAGAACTGACAAAAGCATGAACTGAGTGCTACTGCATAGGGGAGCGTGGACTAGAACTCAGAAAAGCATGAACTGAGTGCTACTGCACAGGAGAGAGTGGACTAGAACTGAGAAAAGCATGAACTGAGTGCTTCTGCACAGGAGAGAGTGGACTA
>TRINITY_DN176_c0_g1_i1 len=2030 path=[0:0-341 3:342-379 4:380-550 6:551-1468 7:1469-1504 8:1505-1600 10:1601-2029]
CCCAGAACGTCCTTACCAGCCACATTCTCCAATACCTTCCCATTCTGCACCTGCTGTACGCCTTCCAGCCTCACTCGATCACCACCTGCTAAGATGGAGAACAAGCTTCTCCAGAGCATAGGTGGGGTTAGTTTACAATTAAATCAGGCAAAATATAATCACGCCAAAAGAATATACAGACGCAATGATGGAAAAAGACAACATCTACATAATTACCCTTAGGTGTAGAAATAAAATATTCCCTTCCAATAATGTTATAGTCTCGCACTGAAAAAGTGGGGATTAAGTTCAATTTAGTCTACATATTTGGTGCAAATTTGATAAAATAGCTTAAGAAATTCAACATAAATTTGTCCTATTTGACTGCACATGTAGTCGACAAATTCATGTTCTTAGAACATTTAGTAATACACAAGCACACTGCTTTTTCAGAAGATAAACTGTTTCAACACAGAGACAAGCAAAGAAATAGACCCTGGGATATCTGTGGCCATGGATAGGGGAGCAGGAGCACGACGAGAATGACAAGGGGAGAGACAGCTGGGAGGTCTCACGGTGGTCTAACAACCTCTCACAACCTCTGACCTCCTGACCTAGGAACATCACCGCTTCTAAACTTCTGATGAGATAGGTCATGACAGTCCCACAAACCCCAATTTACAGACACAAGATCTCACAAATGTCTCAATGTTCAAACACTCTGCCATCTGACATGAGATCTCTCTGCATTTTCACAACTTCTTACCTCCTGACATGGAATTTTCTGAGGGCCTCAAAATCTTTCATCTGATCTGGAAATTCCTCAACATTATCATAATGTCTCACTTCCTGACATGAGATCTCTCAATGTTTTCCACAACTGCTCAACTAATGATCTGGAATCTCCTGCAGTCTTTCAGTCTCTCACAACCTCTCACCTCCTGACCTTGGAACATCCAAACCACGAAGGTGAGATTCGGGAGAGGGACGGTGTCTCAACTGGTGACCAGAGTTTTCCAGATGGCCCAACAACCTCACACTTCCTGCCCTGGAATCGCATGCAGTCCGGCATTCTCTCATCTGATCTTACAATCTCCCAACAGTCACACAAACTTTCATGTCCCGACCTGGAAATCTCCTGTGTCTCACGTTGTCTAAACTCTTACTAAAGGTCTCCAGGTGGTCTCAAAGCCTCTCACTTTAGACGTGGAATCTTCTGATGCCTCGCACCTCCTGGATTAGGCTAACCAGACAGTCTCATAGCCTCTCATGTCCTGACCAGACATGTCCTCATGCCTCTGCACCCTCCTCGCCTAGGATCTCCAGACAGTCTTATAGCTGAATATCTCCTGATCTGGAAACTCCTGGCTTCTCTCCAAATCTCCTGACCTAGGACCTCTCAACAGTCTCACAGCGACTGCCCACCTGACCTTGGAATCTGCCACTGTTCTGGCAGCCCCTATCCTCCAAACCTGAGGTGTCCTGATGTTTCACAACCTCTCATCCACTGATGTGGAAATCTCCTGTGGCTGTTCTAGCCTTTCATAATCTGACCTGAGAATGTCTCGACAGTCTCACCGCTTCTCCCAACCTAAATAAGGTCTACCCAAATGACTCACACCCTCACACTTCTTGACTGGGTCTCTCCTTACAATCACACAGCCTCTCACCTCCTAATTTGGGATCTCTAACCTCACAATCAGCTACTGACCTGTGATTCCCAACTGTCTAACAGGCAGTACCAAATGTCTCTCACCCTCCCCAGATCACAGCCAAGGAAGTGGAATATGTTGGGCAATAATTTGTGGACTGTGTATAGTGTACTAATCATTGGTTCAAGAAAGGAATGAATTTATATATCTACATGTATATATCTATATATGTACAGATTTGAGATTCAATTGGTCCCCCAGCACCAGGACACCCGGGCCTCTATTTACAGATTATTAATGAAGCTGAACTGCACTCACTGGAGCTATTAAAAGGCACTAAAATAGGGTCTCAGGTATGCCTGAGGCAGAGACATACAGGCCAACTGTGGAGAAATCAGG
>TRINITY_DN176_c0_g1_i3 len=629 path=[1:0-66 7:67-102 9:103-199 10:200-628]
ACCTGACCTTGGAATCTGCCACTTTTCTGCCTGCCTCTGTCCTCCTTACCTGAGGTTTCCCAATGTCTCACAACCTCTCATCCACTGATGTGGAAATCTCCTGCGGCTCTTTTAGCCTTTCACTTTCTGACCTGAGAATGGATAGACAGTCTCACGGCTAGTCCCAGCAAGGCATGAGGTCTATCCAAATGACTTACACACTCACACTTCTTGACTGGGTCTCTCCTTACAATCACACAGCCTCTCACCTCCTAATTTGGGATCTCTAACCTCACAATCAGCTACTGACCTGTGATTCCCAACTGTCTAACAGGCAGTACCAAATGTCTCTCACCCTCCCCAGATCACAGCCAAGGAAGTGGAATATGTTGGGCAATAATTTGTGGACTGTGTATAGTGTACTAATCATTGGTTCAAGAAAGGAATGAATTTATATATCTACATGTATATATCTATATATGTACAGATTTGAGATTCAATTGGTCCCCCAGCACCAGGACACCCGGGCCTCTATTTACAGATTATTAATGAAGCTGAACTGCACTCACTGGAGCTATTAAAAGGCACTAAAATAGGGTCTCAGGTATGCCTGAGGCAGAGACATACAGGCCAACTGTGGAGAAATCAGG
>TRINITY_DN176_c0_g1_i2 len=681 path=[0:0-341 2:342-378 4:379-549 5:550-680]
CCCAGAACGTCCTTACCAGCCACATTCTCCAATACCTTCCCATTCTGCACCTGCTGTACGCCTTCCAGCCTCACTCGATCACCACCTGCTAAGATGGAGAACAAGCTTCTCCAGAGCATAGGTGGGGTTAGTTTACAATTAAATCAGGCAAAATATAATCACGCCAAAAGAATATACAGACGCAATGATGGAAAAAGACAACATCTACATAATTACCCTTAGGTGTAGAAATAAAATATTCCCTTCCAATAATGTTATAGTCTCGCACTGAAAAAGTGGGGATTAAGTTCAATTTAGTCTACATATTTGGTGCAAATTTGATAAAATAGCTTAAGAAATTCAGCATAATTTGTCCTATTTGACTGCACACGTAGTCGATAAATTCATGTTCTTAGAACATTTAGTAATACACAAGCACACTGCTTTTTCAGAAGATAAACTGTTTCAACACAGAGACAAGCAAAGAAATAGACCCTGGGATATCTGTGGCCATGGATAGGGGAGCAGGAGCACGACGAGAATGACAAGGGGAGAGACAGCTGGGAGGTCTAACGGTAGTCTAACAATCTCTCAGAATCTCCAACTTCTGACCAAGGAATGTATCGACGGTCTCACTGCTTTCAACCTACTGATGAGCTATTTCATGACAGTTCCAAAACCCCCGACTTCCAGGCATGAAAT
>TRINITY_DN187_c0_g1_i1 len=2254 path=[0:0-2253]
TTTTTTTTATCTTCACACTGTCTTTATTTAAGTCCTTCATAGCAAAGAGTATAATATAACAATTATATACATTTATCCTTTCGTCTTTTAAAGCACTATAGCAATTGATCTCAAATAATCACAATTTATAGAAACACATTGGAAATATGCCTGCTCTTCCAAACATTTAATAAATATACAGACAGTTTAGTCAAAACAGAAATTAGCTATTTATTTAACCAACTCAACAGGACATACATAGCAATTTACAAAGTTGATAGATGACGCCCTTGCATGATGACCTCTCCTCACATCAGTCCTGAAATATATCTACCTGCTCCACCTCTTCTTGTCAATGCAAAACGTGGCAGTTCAACAATTGAGTTGCATTTCCAACATACCATCCACAGACTTACATTAGGGAAAAAATATATTTATACTTTTAAAGGTGCAGTATGGTACATGAAACAAATGAATTCTCGCTTCATAACTTCCAGAAAACAATGGTTTCCAACAGCCCCCTCCCTCCCTGTCCCTTCACCCACTGCCCACTGCCTGGTGATCATGGGATACAAAGAGAGTTGCTTTCTCTTTCTAACCAATTCTTTTTTAGAAAAGCAATTGTTGATGCTAATGTAATTCATTATCTAATTACTGGGACTGCCATGATCATAATTGCATATGATTGTAGCATTAGACAAATTCAAGCCATCTGCATGTCAATTAATTACATTACGAATCAACTTATCCTCATGGTATATTATTTACTATAACTCGCAGAGCTGAAAACAACTTGTGTTGGGAAAATAAACCATCAATTAGTGTGAATAGGCGAGAGAGCCTCTGTAAACAAACATTAGAAATTAAACGAAGGCAAACAGAAGATTGTGTAACTTTTTGTACAACGATTGTTGATGAGACATTACATCAACGCTGTCGGTTAGTAACACACTCTAATTTTTGTCCCTAAAAAAGTATTGTACATATTTTAGAAAAGGCACTTTGTGACAGACGTGCTGTGATAGTGTGGAGATGTTCCCAAACAGGAGGCCGCCCCTTTCTGGATCACTTAAGGCAGTTTTCATTTTCCTTAACATGAAACACAGACACTACCACAACCCTACAGGGTCCCAGGCACTGTACATGGTGTGTTTGAGAAATTATCCTACAGTAGTGTTACACTGAATTTTCCATTGTATTTTACAGTTTCCCTTGCGTGTGCCTGGTTATGAAGCTGTACAAATAGCAGTCGTTAATTACAGCGTTCACGGAACCACATTGCATGCGGTGCTGCTCCACGGGTGGGCTCAGCTCCACACTTTAATGGAGAGACTGCCACATTACATTCAGCCAATCATCTTGCGCCTGTCAGTCGTTTATTTTGTTTCGTCATTGTGGTCTTGCCTGTGCAATCTGCTCTATTGTTGACTAGTCACATGGCATACTATTTGTCAAATTAACTGTTTACAAAACTGCTCTCCGTGGGGTGGGGGCGGTTGGGTGCCTCGTCACACTTACTAAAATGCATTCAAAGACTCAAGACGTGATATCAAATCAGCAGCGATCAGTGGCGTCATAAGGGTCCTTGATAAGGGTAATTGACGGCGTTTCGGCCACTCAGCAGGCCAGTCCTCTGTTCACCAGCAACACGAATGCAGACTGTATGGCGACCAGGAGAAGGCAGCTTGAAAACAGCACACTCTTGGAATTGCCCTTTGCGGTCGTTGCATTGGCATTAGCAGTTGTAGCTGCAATTGTCGTTGCATTAGCATTAGCAGTTGTAGCTGCAATTGTCGTTGCAGGTGGTGAAGCTTGAGTGAATGTAGCCGTACTGTTGTATGTTGCATTCGGGGTGGTGGTGACATATGCATTGATTGTTGCAGTTGTGCTGCTGGGGGATGTCCACGATGTACTGAAGGATGTAGTTGCGCTATTGGCGGCCATTGAAGAGTTCGTGCAATTGGTTCCAGCTGGAATGATCCACTGACCAGCAGCATTGCCGGCGGAGTCCACCGATTGGAGTGTAAGACTGGTCATTTCAGTAGTTCCGTTAACAGTCACGCTATAATTCGTGTTCGGGGTGTAGGTTGCTGGTGATAAAGTTATGTTAAAGATTCCACTTCCATTTAGAGTAGCTGTAAAAATGCAGTTCTGCATGAAGGCGGGTGTGACCAGCACAGAAAGCACAAGCAGGAACGTTGCTGCTGCTGTTGTTGCCGCCATTGTGATGTGAGTTTCTCTCCTCAGCTCCTCAGTTCACAGGTGTCGACCGTCG
>TRINITY_DN115_c0_g1_i3 len=2246 path=[0:0-2219 1:2220-2245]
ATGCAGAATTGTGAATCTATAACCATCTCCGCGCTCCATAAGGTACATGTTACTTACCTGTAACATTAGTTATGGAGTGTGGAGATGTTATAGATTCACAATTCTGCATACGCTGCCATCTGGTGGTTGTCCGCGGAAAATGCGTCGAAAGACATCCCCAAAAATAAAAGTTTTGGGAGGAGGCGTGTCGAGGAGTGGCCCCCCTCGAGCCACTCCCCGTGACGTCTCCTCATCACCCACGAGCAACCTGAGACCCGGCGCCATCTTCAGAATATTTTTGAACGCTAAGTCTGCCAGGGTTGCTCTAGCTTATCCTCTGAAGCTACCTCACAGGGGAGGCTGGGTGGGTTTGTGAATCTATAACATCTCCACACTCCATAACTAATGTTACAGGTAAGTAACATGTACCTTATGGAGCGCGGAGATGGTTATAGATTCACAATTCTGCATAGATTATACAGCAGTGTTCACTGCCGAGGGCGTGAGGTAGCGGATGTAGGGAATAAATTCCGAAGCACCGCTTGACCTACACTAGCATCTTGCTTGTTACCCTCCTCTAGACAGTAATGTCTCGTGAACGTGTGTACACTCTTCCACGTTGCTGATCTGCAAATATCCTGTAATGGGATATGACGCATATATGCTGTTGAAGCCCCTCTCGATCGCGTGGAGTGAGCCCTTGGCGGGACCTCCAGCACCTTCCCTGAGAGGTCATAGCACATCTTGATACATTGGACAATCCATCTTGCTAATCCCGCCTTGGAAATAGCATTGCCCTTGGTATTTCCAGCAAACGCAAGGAAGAGTTGTGTTGTGTTACGAAACTCGCTTGTTCTGTGTATGTAAAAACTCAGTGCCCTCTTGGGACAGAGATTATGAAGTGTACGTTGTGCTGTATCACTCGGATTCTTAAAATACACAGGTAAAGTAATGGTTTGATTCAGATGAAAATCTGACACCACCTTAGGCAAAAATCTTGGTTGTGTTCTCAGCACCACCTTGTCTTGGAAAAAAGTTGTATATGGAGTTTCTGAGGATAGTGCGTGTAGCTCACTGACTCTCCGAATAGATGTAATGGCTGTTAAGAAAGCAGCCTTGTAACTCAGATGTCTTAAAGAGCAGCTGTGAAGCGGCTCAAAAGGCGGGTACATCAATCTGTCAAGTACCACATTCAGCTGCCACACTGGTGCTGGTGGTCTCCTTGGAGGGAACATCTTTTTCAGTCCCTCCAGGAACGCCTTAATGACTGGCATTCTAAACAAAGACATCTGATCCGGAGTCTTCCTGTACGCAGTGAGTGCAGATAGATGTACTCTGACTGAACCATACTGTAAATCCGCTCTTGCTAAATATAGTAGATATCGCAAGATATATTTCACATCACATGCAGTAGGTGAGACCTGCTGACCTCTGCACCATATGACAAATCGTTTCCATTTTAATCTGTAGCAGTGACGAGTGGAGGGGCGTCTAGCCTCCTTGATCACTGCCATACATTCGTCATCTAGATCATAATGTCCAAATTCTATGATCTCAGGAGCCAAACTGCTAAATTCCAGAGTGCTGGGTTCGGATGCCACTCTGTCCCTCCCCCGCGAGTCAGCACTTGTGGGTATATTGGAACCTTCCATTCCTTGCCTACTGCAGCCTGCAGTAGGTGTGGATACCACACTTGCCGTGCCCACGTTGGTACCACTAAAATGAGCACCATCTCTGACATCTTGAACTTCTTGATTACTTGAGGAATGAGCGGTATCGGGGGAAAAGCGTACGCAAATATCCCTGACCAGCTCATCAAAAGGGCGTTCCCTCTGGACCCTCTCTGCGGGTACCTGGAGGCGTAAACGTGGCATTGTCTGTTTTCTCTTGTGGCGAACAAATCTATTTCTGGAGTGCCCCATTCTGAAAACACCCGTTGAACGAACTGGGAGTCGAGCTCCCATTCGTGCTCGTCTGAAAACTGACGACTGAGGTCGTCTGCCCACTGATTCTGGATTCCCGGCAAGTGTTCCGCTTGCAGGCTCATCTGTCTGTGTAGAGCCCACTGCCACAGTAACTGGGCTTCTCGTGACAGTTGTCTGGACTTGGTCCCCCCAGCTTGCGTATGTAGAACATCGCCGTTGTGCTGTCCGTCCGGATCAGCACAGTCTTGTGAGTCAAGTGTGGAATTAGGCACTGGAAAGCCTTCCTTACTGCCATCAATTCCAAAAGATTGATATGAAGCTCTGCTTCCTGCTGAGTCCATT
>TRINITY_DN115_c0_g1_i1 len=3216 path=[0:0-2219 2:2220-3215]
ATGCAGAATTGTGAATCTATAACCATCTCCGCGCTCCATAAGGTACATGTTACTTACCTGTAACATTAGTTATGGAGTGTGGAGATGTTATAGATTCACAATTCTGCATACGCTGCCATCTGGTGGTTGTCCGCGGAAAATGCGTCGAAAGACATCCCCAAAAATAAAAGTTTTGGGAGGAGGCGTGTCGAGGAGTGGCCCCCCTCGAGCCACTCCCCGTGACGTCTCCTCATCACCCACGAGCAACCTGAGACCCGGCGCCATCTTCAGAATATTTTTGAACGCTAAGTCTGCCAGGGTTGCTCTAGCTTATCCTCTGAAGCTACCTCACAGGGGAGGCTGGGTGGGTTTGTGAATCTATAACATCTCCACACTCCATAACTAATGTTACAGGTAAGTAACATGTACCTTATGGAGCGCGGAGATGGTTATAGATTCACAATTCTGCATAGATTATACAGCAGTGTTCACTGCCGAGGGCGTGAGGTAGCGGATGTAGGGAATAAATTCCGAAGCACCGCTTGACCTACACTAGCATCTTGCTTGTTACCCTCCTCTAGACAGTAATGTCTCGTGAACGTGTGTACACTCTTCCACGTTGCTGATCTGCAAATATCCTGTAATGGGATATGACGCATATATGCTGTTGAAGCCCCTCTCGATCGCGTGGAGTGAGCCCTTGGCGGGACCTCCAGCACCTTCCCTGAGAGGTCATAGCACATCTTGATACATTGGACAATCCATCTTGCTAATCCCGCCTTGGAAATAGCATTGCCCTTGGTATTTCCAGCAAACGCAAGGAAGAGTTGTGTTGTGTTACGAAACTCGCTTGTTCTGTGTATGTAAAAACTCAGTGCCCTCTTGGGACAGAGATTATGAAGTGTACGTTGTGCTGTATCACTCGGATTCTTAAAATACACAGGTAAAGTAATGGTTTGATTCAGATGAAAATCTGACACCACCTTAGGCAAAAATCTTGGTTGTGTTCTCAGCACCACCTTGTCTTGGAAAAAAGTTGTATATGGAGTTTCTGAGGATAGTGCGTGTAGCTCACTGACTCTCCGAATAGATGTAATGGCTGTTAAGAAAGCAGCCTTGTAACTCAGATGTCTTAAAGAGCAGCTGTGAAGCGGCTCAAAAGGCGGGTACATCAATCTGTCAAGTACCACATTCAGCTGCCACACTGGTGCTGGTGGTCTCCTTGGAGGGAACATCTTTTTCAGTCCCTCCAGGAACGCCTTAATGACTGGCATTCTAAACAAAGACATCTGATCCGGAGTCTTCCTGTACGCAGTGAGTGCAGATAGATGTACTCTGACTGAACCATACTGTAAATCCGCTCTTGCTAAATATAGTAGATATCGCAAGATATATTTCACATCACATGCAGTAGGTGAGACCTGCTGACCTCTGCACCATATGACAAATCGTTTCCATTTTAATCTGTAGCAGTGACGAGTGGAGGGGCGTCTAGCCTCCTTGATCACTGCCATACATTCGTCATCTAGATCATAATGTCCAAATTCTATGATCTCAGGAGCCAAACTGCTAAATTCCAGAGTGCTGGGTTCGGATGCCACTCTGTCCCTCCCCCGCGAGTCAGCACTTGTGGGTATATTGGAACCTTCCATTCCTTGCCTACTGCAGCCTGCAGTAGGTGTGGATACCACACTTGCCGTGCCCACGTTGGTACCACTAAAATGAGCACCATCTCTGACATCTTGAACTTCTTGATTACTTGAGGAATGAGCGGTATCGGGGGAAAAGCGTACGCAAATATCCCTGACCAGCTCATCAAAAGGGCGTTCCCTCTGGACCCTCTCTGCGGGTACCTGGAGGCGTAAACGTGGCATTGTCTGTTTTCTCTTGTGGCGAACAAATCTATTTCTGGAGTGCCCCATTCTGAAAACACCCGTTGAACGAACTGGGAGTCGAGCTCCCATTCGTGCTCGTCTGAAAACTGACGACTGAGGTCGTCTGCCCACTGATTCTGGATTCCCGGCAAGTGTTCCGCTTGCAGGCTCATCTGTCTGTGTAGAGCCCACTGCCACAGTAACTGGGCTTCTCGTGACAGTTGTCTGGACTTGGTCCCCCCAGCTTGCGTATGTAGAACATCGCCGTTGTGCTGTCCGTCCGGATCAGCACAGTCTTGTGAGTCAAGTGTGGAATTAGGCACTGGAAAGCCTTCCTTACTGCCATCAATTCCAAAAGATTGATATGCAACTCTGCTTCCTGCTGAGTCCATTGGCCTTGAGCTGTGTGATCTTCCCAGTGCGCCCCCCACCCTAATCTGGATGCGTCTGTGGTCACTACTATATCCGGAGGAGGGTCTCTGAAGTGGCTGCCCTTGCTCAAATGCTGGCTCGTCCACCACTTCAGAGACCGAGCTACAGCGGCTGAAACAACCACCGTATCCTCCATCTGACCTGTAGCCTGTGACCACTGATCCTGTAAACATTCTTGTAATGGGCGCATGTGGAGGCGAGCATTGGGGACTAGGTACACACATGAAGCCATCCGACCCAACATACGCATCATCTCTCTCACTGTCATCACTGCATGCTCCCTGAATGCTGGGATCGCTTTCTGAAATGCACCAATCCTGTCTGGGGATGGGTAAGCCATCGCCTGTATTGTGTCTATTATCGCCCCAAGAAACTGAATTCTCTGGGTAGGAACTAGATGTGACTTCTGATAATTCACTGTGAACCCCAGTGAGTGCAGGAGTTTGAGTGTGCAATGCGTGGCTGTCAAGCAATGCGCCTCTGTCCTCCCCTGAATAAGCCAATCGTCTAGGTATGGATAGACATGGACTCCCTGTCTGCGCAGGTGTGCTGCTACTACTGCTAGAGTCTTTGTGAAGACTCTTGGTGCTGACCTGATCCCAAAGGAAAGCACTTTGAATTGATAATGTCTGTGACTTACCACAAAACGCAGGTATTTCTTGTGTCCTAGATGCATAGGGATGTGGAAATAAGCATCCTTTAGGTCCAAAGTCGTCATGTAGTCTCCTTCCTCTATCAAGGGGACTACGTCTTGCAACGTTGTCATGGTAAATCTCTGTCTTCTTACATATCTGTTTAGAGGTCTGAGATCTAGAATAGGCCTCAACGTTCCATCTTTCTTGGGAATCAGGAAATATGTCGAGTATATCCCTCTCCCTATGTGCTGTGCTGGCACCTCCTCTATTGCCCCCTTCAGTAACAAAGCTTGAAC
>TRINITY_DN115_c0_g2_i7 len=2220 path=[13:0-198 18:199-222 20:223-2219]
CATATCAATCTTTTGGAATTGATGGCAGTAAGGAAGGCTTTCCAGTGCCTAATTCCACACTTGACTCACAAGACTGTGCTGGTCCGGACGGACAGCACGACGGCGATGTTCTACATACGCAAGCAAGGCGGAACCAAGTCCAGACAACTGTCACAAGAAGCCCAGTTACTGTGGCAGTGGGCTCTACACAGACAGATGACCTGCAAGCGGAACACTTGCCGGGGATCAACAATCAGTGGGCAGACGACCTCAGTCGTCAGTTTTCAGACGAGCACGAATGGGAGCTCGACTCCCAGTTCGTTCAACGGGTGTTTTCAGAATGGGGCACTCCAGAAATAGATTTGTTCGCCACAAGAGAAAACAGACAATGCCACGTTTACGCCTCCAGGTACCCGCAGAGAGGGTCCAGAGGGAACGCCCTTTTGATGAGCTGGTCAGGGATATTTGCGTACGCTTTTCCCCCGATACCGCTCATTCCTCAAGTAATCAAGAAGTTCAAGATGTCAGAGATGGTGCTCATTTTAGTGGTACCAACGTGGGCACGGCAAGTGTGGTATCCACACCTACTGCAGGCTGCAGTAGGCAAGGAATGGAAGGTTCCAATATACCCACAAGTGCTGACTCGCGGGGGAGGGACAGAGTGGCATCCGAACCCAGCACTCTGGAATTTAGCAGTTTGGCTCCTGAGATCATAGAATTTGGACATTATGATCTAGATGACGAATGTATGGCAGTGATCAAGGAGGCTAGACGCCCCTCCACTCGTCACTGCTACAGATTAAAATGGAAACGATTTGTCATATGGTGCAGAGGTCAGCAGGTCTCACCTACTGCATGTGATGTGAAATATATCTTGCGATATCTACTATATTTAGCAAGAGCGGATTTACAGTATGGTTCAGTCAGAGTACATCTATCTGCACTCACTGCGTACAGGAAGACTCCGGATCAGATGTCTTTGTTTAGAATGCCAGTCATTAAGGCGTTCCTGGAGGGACTGAAAAAGATGTTCCCTCCAAGGAGACCACCAGCACCAGTGTGGCAGCTGAATGTGGTACTTGACAGATTGATGTACCCGCCTTTTGAGCCGCTTCACAGCTGCTCTTTAAGACATCTGAGTTACAAGGCTGCTTTCTTAACAGCCATTACATCTATTCGGAGAGTCAGTGAGCTACACGCACTATCCTCAGAAACTCCATATACAACTTTTTTCCAAGACAAGGTGGTGCTGAGAACACAACCAAGATTTTTGCCTAAGGTGGTGTCAGATTTTCATCTGAATCAAACCATTACTTTACCTGTGTATTTTAAGAATCCGAGTGATACAGCACAACGTACACTTCATAATCTCTGTCCCAAGAGGGCACTGAGTTTTTACATACACAGAACAAGCGAGTTTCGTAACACAACACAACTCTTCCTTGCGTTTGCTGGAAATACCAAGGGCAATGCTATTTCCAAGGCGGGATTAGCAAGATGGATTGTCCAATGTATCAAGATGTGCTATGACCTCTCAGGGAAGGTGCTGGAGGTCCCGCCAAGGGCTCACTCCACGCGATCGAGAGGGGCTTCAACAGCATATATGCGTCATATCCCATTACAGGATATTTGCAGATCAGCAACGTGGAAGAGTGTACACACGTTCACGAGACATTACTGTCTAGAGGAGGGTAACAAGCAAGATGCTAGTGTAGGTCAAGCGGTGCTTCGGAATTTATTCCCTACATCCGCTACCTCACGCCCTCGGCAGTGAACACTGCTGTATAATCTATGCAGAATTGTGAATCTATAACCATCTCCGCGCTCCATAAGGTACATGTTACTTACCTGTAACATTAGTTATGGAGTGTGGAGATGTTATAGATTCACAAACCCACCCAGCCTCCCCTGTGAGGTAGCTTCAGAGGATAAGCTAGAGCAACCCTGGCAGACTTAGCGTTCAAAAATATTCTGAAGATGGCGCCGGGTCTCAGGTTGCTCGTGGGTGATGAGGAGACGTCACGGGGAGTGGCTCGAGGGGGGCCACTCCTCGACACGCCTCCTCCCAAAACTTTTATTTTTGGGGATGTCTTTCGACGCATTTTCCGCGGACAACCACCAGATGGCAGCGTATGCAGAATTGTGAATCTATAACATCTCCACACTCCATAACTAATGTTACAGGTAAGTAACATGTACCTTATGGAGCGCGGAGATGGTTATAGATTCACAATTCTGCAT
>TRINITY_DN115_c0_g2_i8 len=2814 path=[3:0-1510 7:1511-1525 8:1526-1539 10:1540-2614 13:2615-2813]
CGGCACTGGAATGGGCTTTTGACGTTCCACCGAGGAACTTGCAGGTACAAGTTGGGGAAGACACAATTTCCACAGAATTTGATGGTCCTGCAGGAAGGGTTCATACTCCTCCTTCATTTGAGGAGATGAGAGAGGAGTTGCGTCAGACAGTACTAGGTACACTTTCGCCTCCAGGTCAGAGGGCTTCCTTTGAAGATGCCAATGAACCAATCTTCGACCCGGACAGGGTAGATGAGGATGGTTGGTATGAGGGGGAAGATGGGTATTCTTACCGTTACCTACCCACTGATGACAGGCCAGTTGATCCTCTCACAAGTTTGGATGTGGGTTATGAGGAGATAGACACTTCTTCTCCACACAGAGAGGAGGTCTATCCGGTGACTAGGTCACCCCCTGATGATCTAGGAACATTTAACCGTATTATTCAAACTTCATCAGAACAGTTCCAATTGACAATCCCTGACACTCCACAAGAGGAGGGATTGTTAAATGAGAACACTATCCAGGGGCGAACGTCTATGACAGCTTTGCCTATTTTAAAGGATATTGCTAAAGCTGGGACAGTTAATTTCCTGAGACCAGCTTCAGTAAGGCCCACTCACCCCAGGAACGATAAGAAATATCGTCCTGCTCCTGGGGATAGGATGTTCTTTAGGGGTCACCCCCCTCCAGACTCCATTGTGGTGACACAAGCTAGGAATAGGTTTTTCATTCCTACGTCAAGCACTGAGACTCCTCCAGACAAAGAATCTAGGGCTACAGATGTGCAGGGGAGGAGAATCTGCACATCTGGAGCACTAGCATGGAGGCAGTCCAACGCCATTGGTCTTTTGTCATTATATGACAAAAAGCAATGGGAGAAGCTTGATCAGTTTATTGCCCTTCTACCCGAAGATAAACGGGCAGAAGCAGCAGCATAGTTAAGGAGGGCACAGAGACTGCACAGACATTAATCAAGTGCAGTTTGGATGTTGCTGATACGGCATCCAGGGTAGTCTCTCATGGGATTACTGCCCGTAGATCTGCTTGGCTTAGGGCTTCTGGGTTGAAACCCGAAGTTCAAGCGAATATGATTGACCTTCCTTTCAATGGGGAGACACTCTTTGGATCTTCAGTTGATGAGAAGATGCAAGATCTTAGAGAGAAGACGGAAACGTCTAAATCTCTTAGTCAGCTGAACGAGAGGGGTGCTTTCTCGAGAGGAAGGGGTAGATGGTCTAGAAGACCATCTAGAGGAGGATACAGAGGGGCTGGTAAGAACTGGTCATCAGATTCTTCCGAATCATATTCGCAGAAGACTCCTTTTTCGGGAGATCAGGGCTCCTTTCGAGGCTATCGAAGAGGAGGTAGGAATAACAAGAGAGGCAGAAGAGGGGGACGATCCAACCCCTCTCCTTCCCCTCAGAAGTGAAGCCAGGCCCTGCCTGCTTCCGCACTCCACTCCAGTAGGGGGCAGGCTGACTCTCTTCCACCCAAGGTGGAGAGAGGTCACTTCGGACATATGGGTGCTGGATGCAGTACGGGGTGGGTACTGCATCGAATTCGAAGATCGTCCTCTAGAACTCCCTCCTCGGTATCACAAACATGTGCCAGAGCATATGTCAAAGCTGTTGGACGAAGTTCAAGCTTTGTTACTGAAGGGGGCAATAGAGGAGGTGCCAGCACAGCACATAGGGAGAGGGATATACTCGACATATTTCCTGATTCCCAAGAAAGATGGAACGTTGAGGCCTATTCTAGATCTCAGACCTCTAAACAGATATGTAAGAAGACAGAGATTTACCATGACAACGTTGCAAGACGTAGTCCCCTTGATAGAGGAAGGAGACTACATGACGACTTTGGACCTAAAGGATGCTTATTTCCACATCCCTATGCATCTAGGACACAAGAAATACCTGCGTTTTGTGGTAAGTCACAGACATTATCAATTCAAAGTGCTTTCCTTTGGGATCAGGTCAGCACCAAGAGTCTTCACAAAGACTCTAGCAGTAGTAGCAGCACACCTGCGCAGACAGGGAGTCCATGTCTATCCATACCTAGACGATTGGCTTATTCAGGGGAGGACAGAGGCGCATTGCTTGACAGCCACGCATTGCACACTCAAACTCCTGCACTCACTGGGGTTCACAGTGAATTATCAGAAGTCACATCTAGTTCCTACCCAGAGAATTCAGTTTCTTGGGGCGATAATAGACACAATACAGGCGATGGCTTACCCATCCCCAGACAGGATTGGTGCATTTCAGAAAGCGATCCCAGCATTCAGGGAGCATGCAGTGATGACAGTGAGAGAGATGATGCGTATGTTGGGTCGGATGGCTTCATGTGTGTACCTAGTCCCCAATGCTCGCCTCCACATGCGCCCATTACAAGAATGTTTACAGGATCAGTGGTCACAGGCTACAGGTCAGATGGAGGATACGGTGGTTGTTTCAGCCGCTGTAGCTCGGTCTCTGAAGTGGTGGACGAGCCAGCATTTGAGCAAGGGCAGCCACTTCAGAGACCCTCCTCCGGATATAGTAGTGACCACAGACGCATCCAGATTAGGGTGGGGGGCGCACTGGGAAGATCACACAGCTCAAGGCCAATGGACTCAGCAGGAAGCAGAGTTGCATATCAATCTTTTGGAATTGATGGCAGTAAGGAAGGCTTTCCAGTGCCTAATTCCACACTTGACTCACAAGACTGTGCTGGTCCGGACGGACAGCACGACGGCGATGTTCTACATACGCAAGCAAGGCGGAACCAAGTCCAGACAACTGTCACAAGAAGCCCAGTTACTGTGGCAGTGGGCTCTACACAGACAGATGA
>TRINITY_DN115_c0_g2_i3 len=280 path=[0:0-25 13:26-224 16:225-225 18:226-249 21:250-279]
AATGGACTCAGCAGGAAGCAGAGCTTCATATCAATCTTTTGGAATTGATGGCAGTAAGGAAGGCTTTCCAGTGCCTAATTCCACACTTGACTCACAAGACTGTGCTGGTCCGGACGGACAGCACGACGGCGATGTTCTACATACGCAAGCAAGGCGGAACCAAGTCCAGACAACTGTCACAAGAAGCCCAGTTACTGTGGCAGTGGGCTCTACACAGACAGATGAGCCTGCAAGCGGAACACTTGCCGGGAATCCAGAATCAGTGGGCAGACGACCTCAG
>TRINITY_DN115_c0_g2_i1 len=599 path=[2:0-88 4:89-112 6:113-178 7:179-193 8:194-207 9:208-252 12:253-256 15:257-394 19:395-598]
TCGTGGCAACAAAGGAGGTCGTTACAGGAAGGGGAGGAGAAGGGGACTTTCTCGTCCTCCCCTTCGTCTGACAAATGAAATCAGGCCTTTTCTGCCCCCTCACTCCACCCCGGGGGGGGGGCAGATTTACTTTGTTCCACGACAAATGTATGGTGGTCACTATAGACATATGGGTGTTTGATGCAGTACGGGGTGGGTACTGCATCGAGTTCGAAGACAGACCTCTTCACTATCCACCGAGACAGCACAGGCATGTGACACAACACATGGCAAGTCTGTTGAAAGAGGTTCAGTCTTGTTGGACAAGGGGGCCATAGAGGAAGTACCAGTTCAACATCAAGGCTTACGGATTTACTCCATCATCTTCCTGGCGCCAAAGAAGGATGGCACACTCAGACCGATTCTGGACCTAAGACCACTGAACAGATTTGTGCGAAGACAGAAATTCTGCATGGTGTCTCTGCAGGACGTCGTCCCTCTGCTGGAACAAGGAGACTTCATGACGACGCTGGATTTGAAGGATGCCTACTTCCACATCCCTATGCACCCGAGGCTTATGAAATACCTGCGATTTGTGGGAAAAAGCCCAGAAGTAAAGC
>TRINITY_DN115_c0_g2_i6 len=1932 path=[3:0-1510 7:1511-1525 8:1526-1539 9:1540-1584 12:1585-1588 14:1589-1631 17:1632-1727 19:1728-1931]
CGGCACTGGAATGGGCTTTTGACGTTCCACCGAGGAACTTGCAGGTACAAGTTGGGGAAGACACAATTTCCACAGAATTTGATGGTCCTGCAGGAAGGGTTCATACTCCTCCTTCATTTGAGGAGATGAGAGAGGAGTTGCGTCAGACAGTACTAGGTACACTTTCGCCTCCAGGTCAGAGGGCTTCCTTTGAAGATGCCAATGAACCAATCTTCGACCCGGACAGGGTAGATGAGGATGGTTGGTATGAGGGGGAAGATGGGTATTCTTACCGTTACCTACCCACTGATGACAGGCCAGTTGATCCTCTCACAAGTTTGGATGTGGGTTATGAGGAGATAGACACTTCTTCTCCACACAGAGAGGAGGTCTATCCGGTGACTAGGTCACCCCCTGATGATCTAGGAACATTTAACCGTATTATTCAAACTTCATCAGAACAGTTCCAATTGACAATCCCTGACACTCCACAAGAGGAGGGATTGTTAAATGAGAACACTATCCAGGGGCGAACGTCTATGACAGCTTTGCCTATTTTAAAGGATATTGCTAAAGCTGGGACAGTTAATTTCCTGAGACCAGCTTCAGTAAGGCCCACTCACCCCAGGAACGATAAGAAATATCGTCCTGCTCCTGGGGATAGGATGTTCTTTAGGGGTCACCCCCCTCCAGACTCCATTGTGGTGACACAAGCTAGGAATAGGTTTTTCATTCCTACGTCAAGCACTGAGACTCCTCCAGACAAAGAATCTAGGGCTACAGATGTGCAGGGGAGGAGAATCTGCACATCTGGAGCACTAGCATGGAGGCAGTCCAACGCCATTGGTCTTTTGTCATTATATGACAAAAAGCAATGGGAGAAGCTTGATCAGTTTATTGCCCTTCTACCCGAAGATAAACGGGCAGAAGCAGCAGCATAGTTAAGGAGGGCACAGAGACTGCACAGACATTAATCAAGTGCAGTTTGGATGTTGCTGATACGGCATCCAGGGTAGTCTCTCATGGGATTACTGCCCGTAGATCTGCTTGGCTTAGGGCTTCTGGGTTGAAACCCGAAGTTCAAGCGAATATGATTGACCTTCCTTTCAATGGGGAGACACTCTTTGGATCTTCAGTTGATGAGAAGATGCAAGATCTTAGAGAGAAGACGGAAACGTCTAAATCTCTTAGTCAGCTGAACGAGAGGGGTGCTTTCTCGAGAGGAAGGGGTAGATGGTCTAGAAGACCATCTAGAGGAGGATACAGAGGGGCTGGTAAGAACTGGTCATCAGATTCTTCCGAATCATATTCGCAGAAGACTCCTTTTTCGGGAGATCAGGGCTCCTTTCGAGGCTATCGAAGAGGAGGTAGGAATAACAAGAGAGGCAGAAGAGGGGGACGATCCAACCCCTCTCCTTCCCCTCAGAAGTGAAGCCAGGCCCTGCCTGCTTCCGCACTCCACTCCAGTAGGGGGCAGGCTGACTCTCTTCCACCCAAGGTGGAGAGAGGTCACTTCGGACATATGGGTGCTGGATGCAGTACGGGGTGGGTACTGCATCGAGTTCGAAGACAGACCTCTTCACTATCCACCGAGACAGCACAGGCATGTGCCACAACACATGGCAAAACTGTTGGAAGAGGTCCAATCTTTGTTGGAAAAGGGGGCCATAGAGGAGGTTCCTGTTCAACACCAAGGACGAGGGATTTATTCCATCTACTTCCTGGTACCAAAGAAGGATGGCACACTCCGACCGATTCTGGACCTAAGACCACTGAACAGATTTGTGCGAAGACAGAAATTCTGCATGGTGTCTCTGCAGGACGTCGTCCCTCTGCTGGAACAAGGAGACTTCATGACGACGCTGGATTTGAAGGATGCCTACTTCCACATCCCTATGCACCCGAGGCTTATGAAATACCTGCGATTTGTGGGAAAAAGCCCAGAAGTAAAGC
>TRINITY_DN115_c0_g2_i5 len=2555 path=[1:0-2044 4:2045-2068 5:2069-2148 8:2149-2162 9:2163-2207 11:2208-2254 17:2255-2350 19:2351-2554]
ACATCCAGACACTCAGGTACACGGGGCTAGAAGAACTAATTCCGTCGAAGAGTTCTCACTCTAAGACAAATTTCTACGAAGTGGTCGAGGCATTATCACGTAAAGGGAAGTCATCGACGGAGACTTCGGGAGGGAAGTCTTCGCCGGAGAAAATTGCTCGAACAGGTCGGTCGAGCTCTTTGGACTCCAGTTTCAAGCGCCCGACTCAGGCCCCGTCGAATGTGTCGAGGGATTTTTATGCTGCGTCGACAGGACAGTTCCTCGACGCTACTCGACCCAGTGTGTCGAGGGAGGCATTTTTTAATACTGTGCTCGACGCATCCAAGGATGCATCAACACAAAACATTTTTCTGACGCAGGCTTCGCCGGTCAGGACCCTTTCTACCCCGACTGGACAGTCGGAGTCGATGGGTAGGGTTGTGTCGAAGGATACCTCCGTTATGTTCTCTGCTTCGACGTTTCCGTCGACGCTGAGACAAGGGGTTTCGACCCCTTTTTCAAGGCCTTTTGTTCCCTCGATGCCCCTCAATTTCGAAGATTTTCTTCGAAAGAAGGAGGCTGAGGGAACACAGCGTTTTTCTCCAACAACGCTGTTCGAGGCGCCTCAGGCGTTCGGCCCTATCTCTCCCGTTCGGCACCTAGACCACTACTATTCTCCTCCTCCTAGGGGAGCCTCCCCTTGTCCGGGAACACCGACTTTGTCGGCGTTTTCGACGGAGGAGAGGGCCGGGTCGACGGGCCAGATTGCGTCGACGCAGATTGAACCCTCTCGACCCAAGTCTTCTCTTCAGGTTTCCTTTGAACCCCCTGGAGCTCAGGAGGAGGTTTGGGTCGAGGGAAATGATGGGTATTCCTATCTGTGTCAGGAGGAGCCTTTGTTGGCGTCCCATGACGCAGAACCTGATCCAGAGATTCCTCTGATTGATGTGGAGGCTGCCGCCCCCGTCTCAGATGAGGTGTACCCAATCAAGGGTTCTCCACCTGACGACTTGTCCACACACAACAGGATTTTACAGGCAGCAGTGAAGTTGTTCGACCTCACTGTTCCAGATGAGCCCAGGGTTACAGGACTATTACATGACAATACGCTACATGGTACTTCCTCCATGTCGGCTTTGCCCATGCTGGCAGACATTGTCGATGCAGGTGACTCTAACTTCCTGAAACCAGCATCCGTTAGACCCACCAACCCCAGACATGACAAAAAATATAGACCTTCTCAAATTGATAAGCTCTTCTTGAGGGGCCACCCTCCCCCAGACTCTATAGTGGTCTCCCAGGCAAGACAACTATTTAACATACCCACTTCCAAGGTGGAGACTCCGCCAGACAAGGAGTCCAGGGCAACTGACGTCATGGGGAGGAGGATTTGTGCCACAGGGTCCCTCTTGTGGAGACAGACCAACGCGGTCGGACTTCTCTCTTTGTATGACAAAGTTATGTGGGAAAAACTGAGAGATTTTGTTCCTCTACTACCTGAAGACAAGAGGTCGGAGATGTCTGAGATCCTTTTGACAGGCAAAGAGACTGCGCAGACCCTGATTAAATGCAGTCTGGACATGGCGGACGCAGCCTCCAGGGTTGTCTCACATGGAATTACAGAACGCAGGAACGCGTGGCTGAGGGTGTCTGGGCTTAAGCCTGAGGTCCAGGCTAACATTGTGGACGTGCCATTTAATGGTAGGACTCTTTTTGGAGAGGTTGTCGACACTGAGATTGACCAGTTCAAGAAACAGACAGAGACTTCTAGATCTGTTAGTAACTTGAATATTAGAGGAGCCTTCTCTAGCGGCAGAGGTAGATGGGCTGCCAGAAGGCCATCCAGGTCCCATTATAGAGGAAACTCTAAAACTTGGCAGCATGGTTCCCAAGTTGCCTCATGGTCAAACATTTTGTGCCCGGGGGGGGGTTCTTTTGGTCAAGGAGGATCTACCCCCGGTCAGAATAGCTCCTTTCGTGGCAACAAAGGAGGTCGTTTTCAGGAAAAGGAAAAGGGGAGGACGTTCCTCGTCCTCCCCTTCGACTAACAAATGAAGTCGGGCCCCTTCTGCCCCCTCACTCCACCCCGGTGGGGGGCAGATTGACCTTGTTCCACGACAGATGGAAGGAGGTCACTTCAGACATATGGGTATTAGATGCAGTACGGGGAGGGTACTGCATCGAGTTCGAAGACAGACCTCTTCACTATCCACCGAGACAGCACAGGCACGTGCCCCTACACATGGCGAAACTGCTGGAAGAGGTTCAGTCTTTACTGGAAAAGGGGGCCATAGAGGAGGTTCCTGTTCAACACCAAGGACGAGGGATTTATTCCATCTACTTCCTGGTACCAAAGAAGGATGGCACACTCCGACCGATTCTGGACCTAAGACCACTGAACAGATTTGTGCGAAGACAGAAATTCTGCATGGTGTCTCTGCAGGACGTCGTCCCTCTGCTGGAACAAGGAGACTTCATGACGACGCTGGATTTGAAGGATGCCTACTTCCACATCCCTATGCACCCGAGGCTTATGAAATACCTGCGATTTGTGGGAAAAAGCCCAGAAGTAAAGC
>TRINITY_DN115_c0_g2_i2 len=3296 path=[10:0-1074 13:1075-1273 16:1274-1274 18:1275-1298 20:1299-3295]
ATTCGAAGATCGTCCTCTAGAACTCCCTCCTCGGTATCACAAACATGTGCCAGAGCATATGTCAAAGCTGTTGGACGAAGTTCAAGCTTTGTTACTGAAGGGGGCAATAGAGGAGGTGCCAGCACAGCACATAGGGAGAGGGATATACTCGACATATTTCCTGATTCCCAAGAAAGATGGAACGTTGAGGCCTATTCTAGATCTCAGACCTCTAAACAGATATGTAAGAAGACAGAGATTTACCATGACAACGTTGCAAGACGTAGTCCCCTTGATAGAGGAAGGAGACTACATGACGACTTTGGACCTAAAGGATGCTTATTTCCACATCCCTATGCATCTAGGACACAAGAAATACCTGCGTTTTGTGGTAAGTCACAGACATTATCAATTCAAAGTGCTTTCCTTTGGGATCAGGTCAGCACCAAGAGTCTTCACAAAGACTCTAGCAGTAGTAGCAGCACACCTGCGCAGACAGGGAGTCCATGTCTATCCATACCTAGACGATTGGCTTATTCAGGGGAGGACAGAGGCGCATTGCTTGACAGCCACGCATTGCACACTCAAACTCCTGCACTCACTGGGGTTCACAGTGAATTATCAGAAGTCACATCTAGTTCCTACCCAGAGAATTCAGTTTCTTGGGGCGATAATAGACACAATACAGGCGATGGCTTACCCATCCCCAGACAGGATTGGTGCATTTCAGAAAGCGATCCCAGCATTCAGGGAGCATGCAGTGATGACAGTGAGAGAGATGATGCGTATGTTGGGTCGGATGGCTTCATGTGTGTACCTAGTCCCCAATGCTCGCCTCCACATGCGCCCATTACAAGAATGTTTACAGGATCAGTGGTCACAGGCTACAGGTCAGATGGAGGATACGGTGGTTGTTTCAGCCGCTGTAGCTCGGTCTCTGAAGTGGTGGACGAGCCAGCATTTGAGCAAGGGCAGCCACTTCAGAGACCCTCCTCCGGATATAGTAGTGACCACAGACGCATCCAGATTAGGGTGGGGGGCGCACTGGGAAGATCACACAGCTCAAGGCCAATGGACTCAGCAGGAAGCAGAGTTGCATATCAATCTTTTGGAATTGATGGCAGTAAGGAAGGCTTTCCAGTGCCTAATTCCACACTTGACTCACAAGACTGTGCTGGTCCGGACGGACAGCACGACGGCGATGTTCTACATACGCAAGCAAGGCGGAACCAAGTCCAGACAACTGTCACAAGAAGCCCAGTTACTGTGGCAGTGGGCTCTACACAGACAGATGAGCCTGCAAGCGGAACACTTGCCGGGGATCAACAATCAGTGGGCAGACGACCTCAGTCGTCAGTTTTCAGACGAGCACGAATGGGAGCTCGACTCCCAGTTCGTTCAACGGGTGTTTTCAGAATGGGGCACTCCAGAAATAGATTTGTTCGCCACAAGAGAAAACAGACAATGCCACGTTTACGCCTCCAGGTACCCGCAGAGAGGGTCCAGAGGGAACGCCCTTTTGATGAGCTGGTCAGGGATATTTGCGTACGCTTTTCCCCCGATACCGCTCATTCCTCAAGTAATCAAGAAGTTCAAGATGTCAGAGATGGTGCTCATTTTAGTGGTACCAACGTGGGCACGGCAAGTGTGGTATCCACACCTACTGCAGGCTGCAGTAGGCAAGGAATGGAAGGTTCCAATATACCCACAAGTGCTGACTCGCGGGGGAGGGACAGAGTGGCATCCGAACCCAGCACTCTGGAATTTAGCAGTTTGGCTCCTGAGATCATAGAATTTGGACATTATGATCTAGATGACGAATGTATGGCAGTGATCAAGGAGGCTAGACGCCCCTCCACTCGTCACTGCTACAGATTAAAATGGAAACGATTTGTCATATGGTGCAGAGGTCAGCAGGTCTCACCTACTGCATGTGATGTGAAATATATCTTGCGATATCTACTATATTTAGCAAGAGCGGATTTACAGTATGGTTCAGTCAGAGTACATCTATCTGCACTCACTGCGTACAGGAAGACTCCGGATCAGATGTCTTTGTTTAGAATGCCAGTCATTAAGGCGTTCCTGGAGGGACTGAAAAAGATGTTCCCTCCAAGGAGACCACCAGCACCAGTGTGGCAGCTGAATGTGGTACTTGACAGATTGATGTACCCGCCTTTTGAGCCGCTTCACAGCTGCTCTTTAAGACATCTGAGTTACAAGGCTGCTTTCTTAACAGCCATTACATCTATTCGGAGAGTCAGTGAGCTACACGCACTATCCTCAGAAACTCCATATACAACTTTTTTCCAAGACAAGGTGGTGCTGAGAACACAACCAAGATTTTTGCCTAAGGTGGTGTCAGATTTTCATCTGAATCAAACCATTACTTTACCTGTGTATTTTAAGAATCCGAGTGATACAGCACAACGTACACTTCATAATCTCTGTCCCAAGAGGGCACTGAGTTTTTACATACACAGAACAAGCGAGTTTCGTAACACAACACAACTCTTCCTTGCGTTTGCTGGAAATACCAAGGGCAATGCTATTTCCAAGGCGGGATTAGCAAGATGGATTGTCCAATGTATCAAGATGTGCTATGACCTCTCAGGGAAGGTGCTGGAGGTCCCGCCAAGGGCTCACTCCACGCGATCGAGAGGGGCTTCAACAGCATATATGCGTCATATCCCATTACAGGATATTTGCAGATCAGCAACGTGGAAGAGTGTACACACGTTCACGAGACATTACTGTCTAGAGGAGGGTAACAAGCAAGATGCTAGTGTAGGTCAAGCGGTGCTTCGGAATTTATTCCCTACATCCGCTACCTCACGCCCTCGGCAGTGAACACTGCTGTATAATCTATGCAGAATTGTGAATCTATAACCATCTCCGCGCTCCATAAGGTACATGTTACTTACCTGTAACATTAGTTATGGAGTGTGGAGATGTTATAGATTCACAAACCCACCCAGCCTCCCCTGTGAGGTAGCTTCAGAGGATAAGCTAGAGCAACCCTGGCAGACTTAGCGTTCAAAAATATTCTGAAGATGGCGCCGGGTCTCAGGTTGCTCGTGGGTGATGAGGAGACGTCACGGGGAGTGGCTCGAGGGGGGCCACTCCTCGACACGCCTCCTCCCAAAACTTTTATTTTTGGGGATGTCTTTCGACGCATTTTCCGCGGACAACCACCAGATGGCAGCGTATGCAGAATTGTGAATCTATAACATCTCCACACTCCATAACTAATGTTACAGGTAAGTAACATGTACCTTATGGAGCGCGGAGATGGTTATAGATTCACAATTCTGCAT
>TRINITY_DN115_c0_g3_i1 len=840 path=[0:0-518 2:519-839]
CTTTCTCTTTCCGGCTGCGAGGATGAAGTTAAACATATCCTACCCCGCCACTGGCTGCCAGAAGCTCATTGAGGTGGACGATGAGCGCAAACTCCGTACTTTCTATGAAAAGCGTATGGCCACCGAAGTTCCTGCTGATCCCTTGGGCGATGAGTGGAAGGGCTATGTTGTCCGCATCAGCGGTGGGAATGACAAACAAGGATTTCCCATGAAGCAGGGTGTCCTGACGCACACGCGTGTCCGTCTTCTGCTTAGTAAGGGCCACTCCTGCTATCGTCCAAGAAGAACTGGAGAACGCAAGCGTAAATCTGTACGCGGTTGCATCGTTGATGCGAACTTGAGTGTTCTTAACTTGGTTATCATAAGGAAAGGCGAGAAGGATATCCCTGGCCTTACCGACAACACTGTTCCTCGCCGCCTTGGTCCAAAGAGGGCAAGTAGAATCCGCAAGCTTTTCAACCTTTCCAAAGAAGATGATGTCCGTCAGTATGTGGTTAGGAAGCCCCTGAGCAAAGAAGGGAAAAAGCCCAGAAGTAAAGCTCCCAAAATCCAACGACTGGTGACTCCCAGAGTACTACAGCACAAGCGGAGGCGTATTGCTCTGAAGAAGCAACGCACCAAGAAGAACAAGGAGGAGGCATCGGAGTATGCAAAACTTCTGGCTAAGAGAATGAAGGAGGCCAAGGAGAAACGCCAGGAACAAATTGCCAAGAGGCGCCGGCTGTCTTCACTGAGAGCTTCCACGTCAAAATCTGAGTCTAGCCAGAAATAAAAACTTTAACACAATAAACTTAATTTTTTGTGGTCAAAAAAAAAAAAAAAAAAAAAAAAAAAATCGGG
>TRINITY_DN115_c0_g3_i2 len=951 path=[0:0-518 1:519-629 2:630-950]
CTTTCTCTTTCCGGCTGCGAGGATGAAGTTAAACATATCCTACCCCGCCACTGGCTGCCAGAAGCTCATTGAGGTGGACGATGAGCGCAAACTCCGTACTTTCTATGAAAAGCGTATGGCCACCGAAGTTCCTGCTGATCCCTTGGGCGATGAGTGGAAGGGCTATGTTGTCCGCATCAGCGGTGGGAATGACAAACAAGGATTTCCCATGAAGCAGGGTGTCCTGACGCACACGCGTGTCCGTCTTCTGCTTAGTAAGGGCCACTCCTGCTATCGTCCAAGAAGAACTGGAGAACGCAAGCGTAAATCTGTACGCGGTTGCATCGTTGATGCGAACTTGAGTGTTCTTAACTTGGTTATCATAAGGAAAGGCGAGAAGGATATCCCTGGCCTTACCGACAACACTGTTCCTCGCCGCCTTGGTCCAAAGAGGGCAAGTAGAATCCGCAAGCTTTTCAACCTTTCCAAAGAAGATGATGTCCGTCAGTATGTGGTTAGGAAGCCCCTGAGCAAAGAAGGACGTCGTCCCTCTGCTGGAACAAGGAGACTTCATGACGACGCTGGATTTGAAGGATGCCTACTTCCACATCCCTATGCACCCGAGGCTTATGAAATACCTGCGATTTGTGGGAAAAAGCCCAGAAGTAAAGCTCCCAAAATCCAACGACTGGTGACTCCCAGAGTACTACAGCACAAGCGGAGGCGTATTGCTCTGAAGAAGCAACGCACCAAGAAGAACAAGGAGGAGGCATCGGAGTATGCAAAACTTCTGGCTAAGAGAATGAAGGAGGCCAAGGAGAAACGCCAGGAACAAATTGCCAAGAGGCGCCGGCTGTCTTCACTGAGAGCTTCCACGTCAAAATCTGAGTCTAGCCAGAAATAAAAACTTTAACACAATAAACTTAATTTTTTGTGGTCAAAAAAAAAAAAAAAAAAAAAAAAAAAATCGGG
>TRINITY_DN119_c0_g1_i1 len=463 path=[0:0-462]
CTAACATATGTGCACCCCTTGTTCTCCAAGGACACCACCTAGTTGTTGTAATGTGTCTGCCACACCCCCTCTCGCTCCTCCCCTCCAGATAACACATGTGCTTCCAGGCCGGGTTACCTTCAAGGCGTGTTGATTCACCTACAAAGCCATCACAACCAACGCACCATCCTACCTGGCTAAAAAACTCAAAATCTCCTGAGGACAGCACATCACAAGAAGCCAAGACATCACCAGACTGCAACTCAAGAAAGTTATAAAGGAAAAGACAAGAATACAGGCCTTCTCCAGCTATTACCCAAGACACTGGAATGACATCCCACCCCACATCAGACTGGCTCCCACCCTGCTCCGCTTCAGAAAGGAACTGAAAACACATCTCTTCAAACAACACCTCGTCAACGCATGATAAGCACCCACTGCATCTTCACTTACTAGCTGCTTGTGCAACGTGCCTGCGCTCCCC
>TRINITY_DN119_c1_g1_i1 len=765 path=[0:0-764]
CTGATCAGTGATATGCTGCTCAATTATTCCATTGAGTGCCTTGTTACAAATCATGGGCTACTGCTCAACATGTCCTAGGTTTCTGCTCAATTATGCCCAGTAGTGCTGCTTAATATGCCCGAGGGTGCTGGCAACATGTCAAAAGCTATAGGCACAAATTGGCTTTTGAAAGCTAGGTCTTCCATTCTGCTTGTTCACTTGCCTTCTTTGACTGCACTATTCTATATGGTCTCCAGCAAACCTTGCTATAAACCTGCTTGAAAGCGGTGGAGCGCTGTACATGGTGGCTGGATCAGCCGTCAGGTGGTGGGGAATGATACAAGATCATGTACAATGGGGGGGGCAGGGTGCAGGTGTGGTTCGCAAGCGACTGCACAGTGGTGATGCCATGGGTGGTGAGCATACAACAATGAGATGTTGTTTGGAGAGATGGGTTTTTCAGTTCCTTTCTGAAGCAGAGCAGGGTGGGAGGCAGTCTGATGTTGGGTGGGATGTCATTCCATTGTCTTGGGACATAGCTGGAGAAGGCCTGTCTTCTCGTCATTTCCTTTGTAACTTTCTTGAGTTGCAGTCTGGCGATGTCTTGGAATCTTGTGATGCGCTGTCCTCTGGAGATTTTGAGTTTTTCTGCCAGGTAGGGTGGTGCGTTGGTCGTGATGGCTTTGTTAGTGATGCAGCGTGCCTTGAAGGTAGGGTGGTGCGTTGGTCGTGATGGCTTTGTTAGTGATGCAGCGTGCCTTGAAGGTAGGGTGGTGCGTTGGTCGT
>TRINITY_DN133_c0_g1_i1 len=1040 path=[0:0-262 1:263-264 2:265-308 4:309-343 5:344-369 6:370-372 7:373-816 8:817-843 10:844-1039]
TTTTTTTTTTTTTTTTTTTTTTTTTTTGTACACATTGAGTTTTATTGTAACAAAGCAAATTGTACACTTGAACGTTAAAACAGAGCATCTTGTTCCTCCTTTCCAGTGAAACAAAAAGAAAAATAACAAAAAAGAAACATAAAAAAATGACAGAATGATGCCAGTACGATCTACAAATTGTGGATCCTGTAGAGAGGCGGGGCTGCACGCCATCACTAGGGGAGAGGGATTTTAGAAATGTTATTCCAACCGTTTGGATGTCACAAATTGAGCAACATGCTAAAGGGAGAAGGGCCCACGTCATCAAAATGCCCACTGGATCTACAAGCCCCATGTGTGCCAATCCCAGACAAAACCCACCCAGTTTACCACCTTCAATAACCCACAGCTTTTTTTGTTCACTTTTTTAATATTTTTATAAACAATTAGATCGGTACATGGTGGCAAATGCTAGCTGTCCATATTCACACGTAGACAGTGTAACCTCTGAGCCCAATATACAGAGAAAATAAATGAACGCTAGAATTTCTATGCGCTACTACACAGGGGCCCAGCACTCCTCCGCTTTCAGCCCAGTGAGAGGAGCCAGAGACTTCACCCACTTCTGCCCGATGGTGTGCTTGGTGGCTTCAAGAGTTCGTATTTTTCAGGTGGGGAGGTGGAGATGGGGTTGTAATGAATTTGAGGAATAGAAACTGGGTAAAGATTTACATAGCATTTTTCACAAGTTCCTCACCCAACCCAAAAAAAACATTTGAACCATGGCATGAAGAGGGCCTCAGGAGAGCCAGGCAACTGAGCACACAAAATAAAAATGAAGACAGCAACTTGCTCCCAGGGACTGGAGAAATGGGGTAAAAGGTGTGGAATCCATCATTTAGTCATCTTCGCCTTCCTCCTCCTCCCCTTCCTCGTCGTCGTCATCATCGTCATCTTCACCTTCTCCCTCTTCATCACCTTCCTCGTCAATATCCTCCAAGCCTTCCTCATCTTCCTCCTCTTCACCTTCTGCCTCTTCATCCTCCATATCGGGAACCAGG
>TRINITY_DN133_c0_g1_i2 len=1018 path=[0:0-262 2:263-306 3:307-324 5:325-350 7:351-794 9:795-821 10:822-1017]
TTTTTTTTTTTTTTTTTTTTTTTTTTTGTACACATTGAGTTTTATTGTAACAAAGCAAATTGTACACTTGAACGTTAAAACAGAGCATCTTGTTCCTCCTTTCCAGTGAAACAAAAAGAAAAATAACAAAAAAGAAACATAAAAAAATGACAGAATGATGCCAGTACGATCTACAAATTGTGGATCCTGTAGAGAGGCGGGGCTGCACGCCATCACTAGGGGAGAGGGATTTTAGAAATGTTATTCCAACCGTTTGGATGTCAAATTGAGCAACATGCTAAAGGGAGAAGGGCCCACGTCATCAAAAAGCCCAATTTGCACCAAACCCAGACAAAACCCACCCAGTTTACCTTCAATAACCCACAGCTTTTTTTGTTCACTTTTTTAATATTTTTATAAACAATTAGATCGGTACATGGTGGCAAATGCTAGCTGTCCATATTCACACGTAGACAGTGTAACCTCTGAGCCCAATATACAGAGAAAATAAATGAACGCTAGAATTTCTATGCGCTACTACACAGGGGCCCAGCACTCCTCCGCTTTCAGCCCAGTGAGAGGAGCCAGAGACTTCACCCACTTCTGCCCGATGGTGTGCTTGGTGGCTTCAAGAGTTCGTATTTTTCAGGTGGGGAGGTGGAGATGGGGTTGTAATGAATTTGAGGAATAGAAACTGGGTAAAGATTTACATAGCATTTTTCACAAGTTCCTCACCCAACCCAAAAAAAACATTTGAACCATGGCATGAAGAGGGCCTCAGGAGAGCCAGGCAACTGAGCACACAAAATAAAAATGTAGACATCAACTTGCTCCCAGGGACTAGAGAAATGGGGTAAAAGGTGTGGAATCCATCATTTAGTCATCTTCGCCTTCCTCCTCCTCCCCTTCCTCGTCGTCGTCATCATCGTCATCTTCACCTTCTCCCTCTTCATCACCTTCCTCGTCAATATCCTCCAAGCCTTCCTCATCTTCCTCCTCTTCACCTTCTGCCTCTTCATCCTCCATATCGGGAACCAGG
>TRINITY_DN133_c0_g1_i3 len=1018 path=[0:0-262 2:263-306 3:307-324 5:325-350 7:351-794 8:795-821 10:822-1017]
TTTTTTTTTTTTTTTTTTTTTTTTTTTGTACACATTGAGTTTTATTGTAACAAAGCAAATTGTACACTTGAACGTTAAAACAGAGCATCTTGTTCCTCCTTTCCAGTGAAACAAAAAGAAAAATAACAAAAAAGAAACATAAAAAAATGACAGAATGATGCCAGTACGATCTACAAATTGTGGATCCTGTAGAGAGGCGGGGCTGCACGCCATCACTAGGGGAGAGGGATTTTAGAAATGTTATTCCAACCGTTTGGATGTCAAATTGAGCAACATGCTAAAGGGAGAAGGGCCCACGTCATCAAAAAGCCCAATTTGCACCAAACCCAGACAAAACCCACCCAGTTTACCTTCAATAACCCACAGCTTTTTTTGTTCACTTTTTTAATATTTTTATAAACAATTAGATCGGTACATGGTGGCAAATGCTAGCTGTCCATATTCACACGTAGACAGTGTAACCTCTGAGCCCAATATACAGAGAAAATAAATGAACGCTAGAATTTCTATGCGCTACTACACAGGGGCCCAGCACTCCTCCGCTTTCAGCCCAGTGAGAGGAGCCAGAGACTTCACCCACTTCTGCCCGATGGTGTGCTTGGTGGCTTCAAGAGTTCGTATTTTTCAGGTGGGGAGGTGGAGATGGGGTTGTAATGAATTTGAGGAATAGAAACTGGGTAAAGATTTACATAGCATTTTTCACAAGTTCCTCACCCAACCCAAAAAAAACATTTGAACCATGGCATGAAGAGGGCCTCAGGAGAGCCAGGCAACTGAGCACACAAAATAAAAATGAAGACAGCAACTTGCTCCCAGGGACTGGAGAAATGGGGTAAAAGGTGTGGAATCCATCATTTAGTCATCTTCGCCTTCCTCCTCCTCCCCTTCCTCGTCGTCGTCATCATCGTCATCTTCACCTTCTCCCTCTTCATCACCTTCCTCGTCAATATCCTCCAAGCCTTCCTCATCTTCCTCCTCTTCACCTTCTGCCTCTTCATCCTCCATATCGGGAACCAGG
>TRINITY_DN133_c0_g1_i4 len=1040 path=[0:0-262 1:263-264 2:265-308 4:309-343 5:344-369 6:370-372 7:373-816 9:817-843 10:844-1039]
TTTTTTTTTTTTTTTTTTTTTTTTTTTGTACACATTGAGTTTTATTGTAACAAAGCAAATTGTACACTTGAACGTTAAAACAGAGCATCTTGTTCCTCCTTTCCAGTGAAACAAAAAGAAAAATAACAAAAAAGAAACATAAAAAAATGACAGAATGATGCCAGTACGATCTACAAATTGTGGATCCTGTAGAGAGGCGGGGCTGCACGCCATCACTAGGGGAGAGGGATTTTAGAAATGTTATTCCAACCGTTTGGATGTCACAAATTGAGCAACATGCTAAAGGGAGAAGGGCCCACGTCATCAAAATGCCCACTGGATCTACAAGCCCCATGTGTGCCAATCCCAGACAAAACCCACCCAGTTTACCACCTTCAATAACCCACAGCTTTTTTTGTTCACTTTTTTAATATTTTTATAAACAATTAGATCGGTACATGGTGGCAAATGCTAGCTGTCCATATTCACACGTAGACAGTGTAACCTCTGAGCCCAATATACAGAGAAAATAAATGAACGCTAGAATTTCTATGCGCTACTACACAGGGGCCCAGCACTCCTCCGCTTTCAGCCCAGTGAGAGGAGCCAGAGACTTCACCCACTTCTGCCCGATGGTGTGCTTGGTGGCTTCAAGAGTTCGTATTTTTCAGGTGGGGAGGTGGAGATGGGGTTGTAATGAATTTGAGGAATAGAAACTGGGTAAAGATTTACATAGCATTTTTCACAAGTTCCTCACCCAACCCAAAAAAAACATTTGAACCATGGCATGAAGAGGGCCTCAGGAGAGCCAGGCAACTGAGCACACAAAATAAAAATGTAGACATCAACTTGCTCCCAGGGACTAGAGAAATGGGGTAAAAGGTGTGGAATCCATCATTTAGTCATCTTCGCCTTCCTCCTCCTCCCCTTCCTCGTCGTCGTCATCATCGTCATCTTCACCTTCTCCCTCTTCATCACCTTCCTCGTCAATATCCTCCAAGCCTTCCTCATCTTCCTCCTCTTCACCTTCTGCCTCTTCATCCTCCATATCGGGAACCAGG
>TRINITY_DN165_c0_g1_i2 len=689 path=[0:0-444 1:445-508 2:509-688]
CTGAGATCCTGCAGCTTGCTTGTCGTTTTCTGTGCTACGAAGAACCAGCCATGTCGTCTGATGAGGGGAAACTTTTCGTTGGAGGCTTGAGTTTTGACACTAACGAACACGCACTGGAGCAATGTTTTTCGAAATTTGGTCAAGTCAGTGACGCTGTTGTAGTGAAAGACCGTGAGACTGGGAGGTCCCGCGGGTTTGGATTCATCACATACAGTAATCCAGAAGATGCCAAGGATGCATTGCAGTCCATGAACGGCGAGAGCCTTGATGGACGACAAATCCGCGTTGACCTAGCAGGCAAATCTTCAGGCGGAAGCCGAGGTGGCGGTGGAGGAGGATACAGAGGCGGATCCGGAGGTGGCAGAGGATATTCCCGAGGTGGTGGAGACAGCTACGGCCGAAGTGGCGGTGGAGGATATGGTGGTTCCAGAGACTACTATGGCGGTGGTGGTGGCGGCAGGAGTGGTGGTTATGATCGCTCAGGAGGAAATTATTATGACAACTAATTGCTCCTAAAAATACCAACTGAAGAGCTTTTTCCAATGGCTGTATTTATAAAGACTTTGGAGCTTCGCTGATTATCGTATAGTGCACCTGCATTTTTGCACTAGTGTTTTCCAGTCTTGTCCAAGCAGAATTCTCTTTTTTTTTTTTTTTTTTTTTTAATTTTTTTTTTTTTTTTTTTTTTT
>TRINITY_DN165_c0_g1_i1 len=625 path=[0:0-444 2:445-624]
CTGAGATCCTGCAGCTTGCTTGTCGTTTTCTGTGCTACGAAGAACCAGCCATGTCGTCTGATGAGGGGAAACTTTTCGTTGGAGGCTTGAGTTTTGACACTAACGAACACGCACTGGAGCAATGTTTTTCGAAATTTGGTCAAGTCAGTGACGCTGTTGTAGTGAAAGACCGTGAGACTGGGAGGTCCCGCGGGTTTGGATTCATCACATACAGTAATCCAGAAGATGCCAAGGATGCATTGCAGTCCATGAACGGCGAGAGCCTTGATGGACGACAAATCCGCGTTGACCTAGCAGGCAAATCTTCAGGCGGAAGCCGAGGTGGCGGTGGAGGAGGATACAGAGGCGGATCCGGAGGTGGCAGAGGATATTCCCGAGGTGGTGGAGACAGCTACGGCCGAAGTGGCGGTGGAGGATATGGTGGTTCCAGAGACTACTATGGCGGCTCCTAAAAATACCAACTGAAGAGCTTTTTCCAATGGCTGTATTTATAAAGACTTTGGAGCTTCGCTGATTATCGTATAGTGCACCTGCATTTTTGCACTAGTGTTTTCCAGTCTTGTCCAAGCAGAATTCTCTTTTTTTTTTTTTTTTTTTTTTAATTTTTTTTTTTTTTTTTTTTTTT
>TRINITY_DN165_c0_g2_i1 len=314 path=[0:0-313]
GGTTCCAGAGACTACTATGGCGGGTAAGCATTCAATAGCTAGGTATTCTTGACACTGCCTGCCTTTGAGTCTGGCTTGTAGCGCCCCCACTTTATAGTAAGCATGCACTAATACTATAATTCAGTTTCTACCCCATAGAAGAACTTGTTGATTAGGGCATAGTGAGTGTAGTGTCAAAAGATTTATAGTTGAACACACTGTTTTCCCCCCTCAGTGGTGGTGGCGGCAGGAGTGGTGGTTATGATCGCTCAGGAGGAAATTATTATGACAACTAATTGGTAAGTTAAGTGTCATTTTTCCACTGGAGATTGGAG
>TRINITY_DN104_c0_g1_i2 len=2474 path=[0:0-1728 1:1729-1821 2:1822-2473]
GTACCAAAAGTGCAGTGCTTACCAGCATTTGGCAGCTTGTGGAGACAGACAGAGACACCTTCTTGGGGTTGTCAGACCATGAAGTCGGTCACTGTGCTCCTGTGCTTTACGCTCCTCTCCCTGGGCAGCGCCCTGAGCCCCCCACCCCTGGTGCCCCAAGACTGCAACGCCACAGACATCCAAGCAGGGCTGGTCCTGGACAAGATCAATAAAGACCGAGATGAAGGCTACATTCTGAGCCTCTTCCGTGTGTCCGATGTTTACCGACAAGCTGAGCTTCATGGAAATATCTTTTACCTAACCGTCGATGTCGTGGAAACCGAGTGCCACGTCCAGAGCAGAAAGGACTGGAAAGATTGCGCCATAAGACCCTTCCACCAAACGGTGTTTGGACAGTGCAAAGCAATCCTGTACCTCAGTTTGCCTTGGAGGAAAGTCAAACTTTACAGCTACAGTTGTGCCCTCAGCACAGTTCCTCCTCGGTTGATTACGAGCATGTGCCCAGACTGCCCGATTTTAGACAAAGATCCGTCTCCTGACATAACAAAAGGGATGGTTGAGAAATTCAACTTGCAGAGTAACTTCACCAACTACTTCAAGCTTGATAGAGTGGAACGGGTGTCCAGACAGTGGGTGCTTGGAGCATCATATTTTGCAGAATTCACTATCAAGGAGACCAAATGTTCCAGATTAGCAACAAATGTTTCTGGCTGTCAGTTTCTGGAGGATGATGAAGCTCATGTTGGATTTTGCAAAGGAAGCCAGATGATCCGGCCTGGTCTCGAAGGTGTGTCTGTTTCCTGTGAAATCTATGAACCAAAGAATGCACACGTCGGCGGCCATGGGGTGAAAAAAACCTCAGGAATACAGTGCGCTGATAAAACGCCATATGAAAAATGCCATTTCAAAACTGATACAGAAGCGACTAGGCCAAAAAAAGCCTCAGGATTAACCTGTGCTGATAGAGATCCATATGAAAAATGCCATTTCAGACTGGATGCAGAAGCGGCAACACACACATGTAAAGTCGAAGCTTTCCTCATGGTTGGAAGTGGCACCCTCGACGTTCGTTCTCCAGACTGCACCATTTCCAGTTCTGGAGGTCCTGCCATGTTTCCATCATCTCCTTCATCTCCTTGCGGTGGATGTCCATTTCCTATGCCCAGTGACAGTGAATCGCTGCAGCCAATCCTGAGACAAGCAATTAAAAAATTCAATGGTGAAAGCAACCATGCAAACATATTTAAAGTGGAAAAAGTTGTGAGCGCCACTAAACAGGTGGTGGCTGGATTCAAATATGTCATTCAATATACAATCAAAGAGACAAATTGCTCCAAGGCTGGACTCCCACCTATGACTCTAGAGTGCAGATTGGATAAACCTCCAGCCACCTTCGGCCATGCGACCAAATCTTGTCCTGATGCAGCATCATTGGAAAAATGTCATTTGAGACCTGATACAGAAGCGGCAACACACGCATGTAGAGTCGAAGCCTTGGACATGGTAGGAGCGCACGCCATCGAGATCCGTTCTCCAGATTGCACCATTTCCATTGCTGAAGGTCCTATCATCGCTGTACCGGTGATCTGCCCTGGATGTCCCTATCCTATACCGACCAACACTGAACAGGTGCAGCCAATCCTGAGACAAGCAATTAAAAAATTCAATGACGAAAGCAACCACGCAAACCTGTTTAAAGTGGAAAAAGTTGTGACAGTCACCAAACAGGTGGTGGCTGGATACAAATATGTCATTGAATATACAATCAGAGAAACAAATTGTTCCAAGGCTGGAATTGCACTAGAGTGCAGATTGGATGAAGGAAATGGACACCATGGACATCATGGTCACGGACATAGTCATGAGCATGAGCACGGCCACAAGCATGGGCACGGCCACAAGCATGGGCATGGCCACAAGCATGAGCATGGCCACAAGCACGGGCATGGACATCATCACCATCATCCTCATGGAAAAAACCACACTCATTCAGAAGATGGCAGCTCATCGGAAGAACACATGGGAGCGAAGCCAGTCCACCCTCCTCCCCAAAGACCTGTTGGTTCAGTGCAAATCCTTCATCTGGTCAGTGAGACGGATGTTTTTCCCAGTCCAATTGCCCCAGTGGTTCCCACAGGTTCTCCTCCAGCGGCAGGACCCGTCGGCCCATTCAGAGATCCAGACCCTCAGCCATTCCCCCTGGTCCCTTCAGGTTCCAAAACATGTCCATCTGAGCCCAAGCACAACCTGCCACACATTGCCTCCTTATTACCAGCGCCCAAGTGAGCCGCTCATCCTTAAAATGAAATACACAAACGTTGACAGCATGAGGCCTGGAATAAAGCACTGTTTCTAGACAGCTTAATGTAATTCTAACATCTGACATTTTGCTGTAAATGTTTATTGCTCACTAACAATACAGTAATAAAAAATAGCACCTTTAAAAAAAAAAAAAAAAAAAAAAAAAAAAAAAA
>TRINITY_DN104_c0_g1_i1 len=2381 path=[0:0-1728 2:1729-2380]
GTACCAAAAGTGCAGTGCTTACCAGCATTTGGCAGCTTGTGGAGACAGACAGAGACACCTTCTTGGGGTTGTCAGACCATGAAGTCGGTCACTGTGCTCCTGTGCTTTACGCTCCTCTCCCTGGGCAGCGCCCTGAGCCCCCCACCCCTGGTGCCCCAAGACTGCAACGCCACAGACATCCAAGCAGGGCTGGTCCTGGACAAGATCAATAAAGACCGAGATGAAGGCTACATTCTGAGCCTCTTCCGTGTGTCCGATGTTTACCGACAAGCTGAGCTTCATGGAAATATCTTTTACCTAACCGTCGATGTCGTGGAAACCGAGTGCCACGTCCAGAGCAGAAAGGACTGGAAAGATTGCGCCATAAGACCCTTCCACCAAACGGTGTTTGGACAGTGCAAAGCAATCCTGTACCTCAGTTTGCCTTGGAGGAAAGTCAAACTTTACAGCTACAGTTGTGCCCTCAGCACAGTTCCTCCTCGGTTGATTACGAGCATGTGCCCAGACTGCCCGATTTTAGACAAAGATCCGTCTCCTGACATAACAAAAGGGATGGTTGAGAAATTCAACTTGCAGAGTAACTTCACCAACTACTTCAAGCTTGATAGAGTGGAACGGGTGTCCAGACAGTGGGTGCTTGGAGCATCATATTTTGCAGAATTCACTATCAAGGAGACCAAATGTTCCAGATTAGCAACAAATGTTTCTGGCTGTCAGTTTCTGGAGGATGATGAAGCTCATGTTGGATTTTGCAAAGGAAGCCAGATGATCCGGCCTGGTCTCGAAGGTGTGTCTGTTTCCTGTGAAATCTATGAACCAAAGAATGCACACGTCGGCGGCCATGGGGTGAAAAAAACCTCAGGAATACAGTGCGCTGATAAAACGCCATATGAAAAATGCCATTTCAAAACTGATACAGAAGCGACTAGGCCAAAAAAAGCCTCAGGATTAACCTGTGCTGATAGAGATCCATATGAAAAATGCCATTTCAGACTGGATGCAGAAGCGGCAACACACACATGTAAAGTCGAAGCTTTCCTCATGGTTGGAAGTGGCACCCTCGACGTTCGTTCTCCAGACTGCACCATTTCCAGTTCTGGAGGTCCTGCCATGTTTCCATCATCTCCTTCATCTCCTTGCGGTGGATGTCCATTTCCTATGCCCAGTGACAGTGAATCGCTGCAGCCAATCCTGAGACAAGCAATTAAAAAATTCAATGGTGAAAGCAACCATGCAAACATATTTAAAGTGGAAAAAGTTGTGAGCGCCACTAAACAGGTGGTGGCTGGATTCAAATATGTCATTCAATATACAATCAAAGAGACAAATTGCTCCAAGGCTGGACTCCCACCTATGACTCTAGAGTGCAGATTGGATAAACCTCCAGCCACCTTCGGCCATGCGACCAAATCTTGTCCTGATGCAGCATCATTGGAAAAATGTCATTTGAGACCTGATACAGAAGCGGCAACACACGCATGTAGAGTCGAAGCCTTGGACATGGTAGGAGCGCACGCCATCGAGATCCGTTCTCCAGATTGCACCATTTCCATTGCTGAAGGTCCTATCATCGCTGTACCGGTGATCTGCCCTGGATGTCCCTATCCTATACCGACCAACACTGAACAGGTGCAGCCAATCCTGAGACAAGCAATTAAAAAATTCAATGACGAAAGCAACCACGCAAACCTGTTTAAAGTGGAAAAAGTTGTGACAGTCACCAAACAGGGAAATGGACACCATGGACATCATGGTCACGGACATAGTCATGAGCATGAGCACGGCCACAAGCATGGGCACGGCCACAAGCATGGGCATGGCCACAAGCATGAGCATGGCCACAAGCACGGGCATGGACATCATCACCATCATCCTCATGGAAAAAACCACACTCATTCAGAAGATGGCAGCTCATCGGAAGAACACATGGGAGCGAAGCCAGTCCACCCTCCTCCCCAAAGACCTGTTGGTTCAGTGCAAATCCTTCATCTGGTCAGTGAGACGGATGTTTTTCCCAGTCCAATTGCCCCAGTGGTTCCCACAGGTTCTCCTCCAGCGGCAGGACCCGTCGGCCCATTCAGAGATCCAGACCCTCAGCCATTCCCCCTGGTCCCTTCAGGTTCCAAAACATGTCCATCTGAGCCCAAGCACAACCTGCCACACATTGCCTCCTTATTACCAGCGCCCAAGTGAGCCGCTCATCCTTAAAATGAAATACACAAACGTTGACAGCATGAGGCCTGGAATAAAGCACTGTTTCTAGACAGCTTAATGTAATTCTAACATCTGACATTTTGCTGTAAATGTTTATTGCTCACTAACAATACAGTAATAAAAAATAGCACCTTTAAAAAAAAAAAAAAAAAAAAAAAAAAAAAAAA
>TRINITY_DN131_c0_g1_i1 len=1268 path=[0:0-299 1:300-463 2:464-1267]
AAGCTCCTTATCGGTTGGTGCTCTCAGGTCTCGAACTGTGAAGAGTTCGATCTTTGCTTCGCGAGGCTCCCAAGAAGGACCACGTGACCTCGGCAGCGTCACAGACCCCGCCTCTCCTGCCGTGGCCCCTTTCTTACCAATCGGGTACTGTGGTCTGAGTAGTTGTCCGGCGACAGGATGCTCTCGGTGCTGCCGCGCCTGGAGCAGCTCTCCTCGCGGGTCGTGCGCGTACTGGGCTGCAACCCTGGGCCCATGACTCTGCAGGGCACAAACACCTACCTGGTGGGCACCGGAGCAAGAAGAATTCTGATTGATACTGGAGAGCCATCGGTTCCGGAATACATCAGCTGTTTAAAACAAGCACTGGTTCAGTTCAACACCACAATTCAGGAAATCATCGTAACTCACTGGCACATTGATCATACTGGAGGGATAGCAGATATATGTAAAAACATCCAAAATGATTCGAAGTATAGTATCAGTAAACTACCACGCAATCCACACTGTGAAGAAATTATAGGAGAAGGCGAAGAAAAATACACATACATGAAAGATGGTGATCTGATAAAGACTGAGGGAGCCACCCTCAGAGTTTTGTACACACCGGGGCACACTGATGACCACATGGCTTTGTTGTTAATGGAAGAAAATGCCATCTTTTCTGGAGACTGCATTCTAGGAGAAGGAACCGCAGTATTTGAGGAGCTCTACGACTATATGAAATCATTACAAAAGTTGCTGGAAATGGAGGCAGATCTAATATACCCAGGACATGGCCCAGTTGTGCATGGAGCTAGGGCTAAAATTCAAGAGTATATAGCTCACAGATTGGCCCGCGAACAGCAAATCCTGAAGGTTTTTCAAGACAATGGTGGTAAACCTTACACCGCTATGGAGCTGGTAAAGATTGTATATAAGGAAACTCCAGAGTATCTGCATAAAGCAGCCGAGGTTAACCTCACTCATCATTTAGAGAAATTAAAAAAAGAAGGAAAAATATTGCAAGAACATTCAGACAGCATCAAATGGAAAAGCAATTTATAAATTACAAGACATTGATCCAACACAAATATGTTTTAAAATAATTTTTTCTAAACAATAGAGCAACAAAAAAAGAAGTGGAAGAATCTTCGGAATGCAAATTTAGGACAGAGAATCACTGTGTATTATAAGGAATCCGCCATAAAAAACAAATCTGCAATTTCTATGTTTAAATTAAATTTTAAAACTTTTAAAAAAAAAAAAAAAAAAAAAAAAAAAAAAAGCAA
>TRINITY_DN131_c0_g1_i2 len=1104 path=[0:0-299 2:300-1103]
AAGCTCCTTATCGGTTGGTGCTCTCAGGTCTCGAACTGTGAAGAGTTCGATCTTTGCTTCGCGAGGCTCCCAAGAAGGACCACGTGACCTCGGCAGCGTCACAGACCCCGCCTCTCCTGCCGTGGCCCCTTTCTTACCAATCGGGTACTGTGGTCTGAGTAGTTGTCCGGCGACAGGATGCTCTCGGTGCTGCCGCGCCTGGAGCAGCTCTCCTCGCGGGTCGTGCGCGTACTGGGCTGCAACCCTGGGCCCATGACTCTGCAGGGCACAAACACCTACCTGGTGGGCACCGGAGCAAGATTCGAAGTATAGTATCAGTAAACTACCACGCAATCCACACTGTGAAGAAATTATAGGAGAAGGCGAAGAAAAATACACATACATGAAAGATGGTGATCTGATAAAGACTGAGGGAGCCACCCTCAGAGTTTTGTACACACCGGGGCACACTGATGACCACATGGCTTTGTTGTTAATGGAAGAAAATGCCATCTTTTCTGGAGACTGCATTCTAGGAGAAGGAACCGCAGTATTTGAGGAGCTCTACGACTATATGAAATCATTACAAAAGTTGCTGGAAATGGAGGCAGATCTAATATACCCAGGACATGGCCCAGTTGTGCATGGAGCTAGGGCTAAAATTCAAGAGTATATAGCTCACAGATTGGCCCGCGAACAGCAAATCCTGAAGGTTTTTCAAGACAATGGTGGTAAACCTTACACCGCTATGGAGCTGGTAAAGATTGTATATAAGGAAACTCCAGAGTATCTGCATAAAGCAGCCGAGGTTAACCTCACTCATCATTTAGAGAAATTAAAAAAAGAAGGAAAAATATTGCAAGAACATTCAGACAGCATCAAATGGAAAAGCAATTTATAAATTACAAGACATTGATCCAACACAAATATGTTTTAAAATAATTTTTTCTAAACAATAGAGCAACAAAAAAAGAAGTGGAAGAATCTTCGGAATGCAAATTTAGGACAGAGAATCACTGTGTATTATAAGGAATCCGCCATAAAAAACAAATCTGCAATTTCTATGTTTAAATTAAATTTTAAAACTTTTAAAAAAAAAAAAAAAAAAAAAAAAAAAAAAAGCAA
>TRINITY_DN114_c0_g1_i1 len=914 path=[0:0-582 2:583-691 3:692-726 4:727-769 6:770-913]
CTCCCCTCTCCTCTGTCCCCTCCTCCCTCCTCCTGGGGCTCCTCACGGTTACCTTTTCTTTATTTCCATATTGTTGTGTACTTGTGGGGGAGGAGCGCAGAGGTTGGACCAGGCATTACTCCACCTTCATCCACAGTGGGTTTAGATCACGTGACACTCCTGAGTTCTCCCAGCTATTTAAGGGTGAGCTGGGCTCCTGGCAGAACTACTACTCTGAGCTGTGGAGAGGACCAGAGCAGCACCTTTCACACTCAGGGGACCAAGGAGAGGGATCATAGACATGGAGGGAGCGGTGGAGCACAACTTGCATATGAAGATTGGGAACTGCCTGGACATCGCTGGCTACATACCCCCGGATGCTGAGCGCTTTAAAATCAACCTGGGTACGGACAGCTCTAATATCGGACTGCACTTCAACCCTCGCTTCGATTTCGAGGGTGACATCAACACCATCGTCTGCAACTCCATGGAAGGGGGAAAGTGGGGTGCCGAGCAGAGGGATAAAAACTTCCCCTTCACAAGGGGAGAGGAGGCCAAGCTGCACATACACCTGGACAACAAGGACCAATGGACGATCACATTGCCTGACGGGCACAAGATAAACTTCCCGAACCGACTTCATCTGGAGGAGGTCATCTACATGTGCGTGGTCAACTTGAATATAACGTCTATGACGGTGAACTAGCCTACAATGCAGGCGGGCTGCTCTTGCCTGTGGGGCAGCCATTGGAAAACAGCTCTGAGGGACATGGGCACCCAGCTTACTAATGCTGGTGGCAGATAGGTGGGATAACCTTTCCACTGATGCACCCCTCTTGTCCTTCCTGAATATCGCTGGCCTTCGTACGCATTACCATCTGCTTAAATAAATGTATGCGTCTTTCAAAAAAAAAAAAAAAAAAAAAAAAAAAAAA
>TRINITY_DN114_c0_g1_i2 len=914 path=[0:0-582 1:583-691 3:692-726 5:727-769 6:770-913]
CTCCCCTCTCCTCTGTCCCCTCCTCCCTCCTCCTGGGGCTCCTCACGGTTACCTTTTCTTTATTTCCATATTGTTGTGTACTTGTGGGGGAGGAGCGCAGAGGTTGGACCAGGCATTACTCCACCTTCATCCACAGTGGGTTTAGATCACGTGACACTCCTGAGTTCTCCCAGCTATTTAAGGGTGAGCTGGGCTCCTGGCAGAACTACTACTCTGAGCTGTGGAGAGGACCAGAGCAGCACCTTTCACACTCAGGGGACCAAGGAGAGGGATCATAGACATGGAGGGAGCGGTGGAGCACAACTTGCATATGAAGATTGGGAACTGCCTGGACATCGCTGGCTACATACCCCCGGATGCTGAGCGCTTTAAAATCAACCTGGGTACGGACAGCTCTAATATCGGACTGCACTTCAACCCTCGCTTCGATTTCGAGGGTGACATCAACACCATCGTCTGCAACTCCATGGAAGGGGGAAAGTGGGGTGCCGAGCAGAGGGATAAAAACTTCCCCTTCACAAGGGGAGAGGAGGCCAAGCTGCACATACACCTGGACAACAAGGACCAATGGACGATCACATTGTCGGACGGGCATGAGGTAAAGTTCCCGAACCGACTTCATCTAGAGGAGATCAACTACCTGTCCGTGAGGTGCTTCAATGTGACGTCTCTGAAGGTGAACTAGCCTCCACTGCAGGCGGGCTGCTCTTGCCTGTGGGGCAGCCATCGGAAAACAGCTCTTTGGGACATGGGCACCCAGCTTGCTAATTCTGGTGGCAGATAGGTGGGATAACCTTTCCACTGATGCACCCCTCTTGTCCTTCCTGAATATCGCTGGCCTTCGTACGCATTACCATCTGCTTAAATAAATGTATGCGTCTTTCAAAAAAAAAAAAAAAAAAAAAAAAAAAAAA
>TRINITY_DN105_c0_g1_i1 len=1716 path=[0:0-940 2:941-942 3:943-1153 4:1154-1715]
GTTGGCCTAGCTTGGTGAAACTTTCACCATTGATTTTGTCTCAATCGGTCATTAAAAAAAACACATTGGATGCCAAATTCAGACACTCATACAAGCTTTGTCTTTTTAATATCTGTAGAGCGGTTTCATTTACTCAAATTATACTTGCGGAATGTGACAAGAATATAAATATTTTGCAGGAGAATGGACAATAATTCCAGATGCACGGATGCCTGTTCTGTCAAATGGAGTTACTTGATATTTTTTCCTCTGGCCATGCCATTATGTAAAATGAAAATGATCATAATCATGATCTGAGGTGTTGAATCACATCAGCACACTTTGCCGAAGAAATAAGTCTACTTTATGAACCTCTAAAATAGATTCGCTTACCCTTTTATTTTATGGTTTGCAGAAAATTGTAAAGAATTGTGTTCAGACATTTCTGTATGTTGTATAAACATGGGGGCAATTCTGTAGTACGATTTAGCTTCCCCAGTACACCCTACAGTTCCCCTCCCCCAATTTATCTCTGGTGCTAATACTTTGGTAATTGTGAAACCTATTAACAGACTTACAAAACAATTCTGTCAGAAAAATTATTTTTAGGAAGGTGGATCTAGAGTCGAATATCAATCCTGCCATAGGCTCGGAATGTCAGCAATAGCCTTTTTGTCGCTTAGAGGACACTCTCTGAAGTCTTGGTACTGTACACAGATGGTTCTTGTGGAAAGGTTTTGTCCTCTCTGAAGCTCAGGGCATCTCATGGTGGCCCCCAGTGTTCAGTAAAAGTCTCAACGTGTACTTTGGTTGCCTGGTTTTGGCCAGTCGTTTTTATCTGTGTATATCTGGTTGGAATTCTTCTACTCAACATGCACTTTCAGGTCTCCGGGTGGTTCTTCCTGCTTCATCTGTGTCTTCAGGGGCATCTTTTTCTGTCCTGATCTGGCACACCTGAAATACATTAGTTCATCCTTCTTATGAGTCTGTTAATCTGGTCTTCCCTGTTCCCTGCATCTCCACCTTCCACAAAGTGAGTAGTCTTCTTTTTCATGCCACCCCGTGGGGAAGACAACTTAAAGGGCCACAGGAAGTTGTTTGCAACCTTGAAGTTCTTGCCAACGGTATAGATCTCATGAATTAGATCTTCAACACAGATGATACCATTCTTCTCAAGCTGGTTCTCAATAAGAGAGTTATCAGTCAGGGGAATGCGCTGCTTTTTAATCTTGAGGTAACCCCGCTTGTAGATAAGTTCACGCACAGACTTCAGGTTTGGATACCCCCAAGCAATGTAGGGTTCCACAATCTTCAGCATGTTGATTGAAGCCTTATTGAGCTTTACAAAAGTTCCATTGAAAATTTGTCGCAAACGAAGAAGCTGCAAGACTTTGCGCACCTTGGGGCTGACACCATTGATACCTCTGATCCGGATTACAAATGCCAGTTTTGGTTGAGCCGGCACATAGTAGTTCCCAGCCTTGCGAGCCATTCTGAACAATCGAATTTCACGCCTGTACATTTGTCTGTACTCCTTGTGATAAGCCTCTGCTCTCTTGTAAATTAGCTTCCTCCTTGATTTACGTAGCTTTTTTAGTGCCACTGTCTTTTTTATTCGACTGGCCTTCATGGATGCAAAAGCCTTCCGCCTTTTTAAAAGGCCTTCGGGAACAGACGGCAACTTCTTCGCTTCAGTGCCCGCCATGATCACCACCGGGAAAGAGGACAATGCGCATG
>TRINITY_DN105_c0_g1_i3 len=1505 path=[0:0-940 2:941-942 4:943-1504]
GTTGGCCTAGCTTGGTGAAACTTTCACCATTGATTTTGTCTCAATCGGTCATTAAAAAAAACACATTGGATGCCAAATTCAGACACTCATACAAGCTTTGTCTTTTTAATATCTGTAGAGCGGTTTCATTTACTCAAATTATACTTGCGGAATGTGACAAGAATATAAATATTTTGCAGGAGAATGGACAATAATTCCAGATGCACGGATGCCTGTTCTGTCAAATGGAGTTACTTGATATTTTTTCCTCTGGCCATGCCATTATGTAAAATGAAAATGATCATAATCATGATCTGAGGTGTTGAATCACATCAGCACACTTTGCCGAAGAAATAAGTCTACTTTATGAACCTCTAAAATAGATTCGCTTACCCTTTTATTTTATGGTTTGCAGAAAATTGTAAAGAATTGTGTTCAGACATTTCTGTATGTTGTATAAACATGGGGGCAATTCTGTAGTACGATTTAGCTTCCCCAGTACACCCTACAGTTCCCCTCCCCCAATTTATCTCTGGTGCTAATACTTTGGTAATTGTGAAACCTATTAACAGACTTACAAAACAATTCTGTCAGAAAAATTATTTTTAGGAAGGTGGATCTAGAGTCGAATATCAATCCTGCCATAGGCTCGGAATGTCAGCAATAGCCTTTTTGTCGCTTAGAGGACACTCTCTGAAGTCTTGGTACTGTACACAGATGGTTCTTGTGGAAAGGTTTTGTCCTCTCTGAAGCTCAGGGCATCTCATGGTGGCCCCCAGTGTTCAGTAAAAGTCTCAACGTGTACTTTGGTTGCCTGGTTTTGGCCAGTCGTTTTTATCTGTGTATATCTGGTTGGAATTCTTCTACTCAACATGCACTTTCAGGTCTCCGGGTGGTTCTTCCTGCTTCATCTGTGTCTTCAGGGGCATCTTTTTCTGTCCTGATCTGGCACACCTGAAATACAAGCTGGTTCTCAATAAGAGAGTTATCAGTCAGGGGAATGCGCTGCTTTTTAATCTTGAGGTAACCCCGCTTGTAGATAAGTTCACGCACAGACTTCAGGTTTGGATACCCCCAAGCAATGTAGGGTTCCACAATCTTCAGCATGTTGATTGAAGCCTTATTGAGCTTTACAAAAGTTCCATTGAAAATTTGTCGCAAACGAAGAAGCTGCAAGACTTTGCGCACCTTGGGGCTGACACCATTGATACCTCTGATCCGGATTACAAATGCCAGTTTTGGTTGAGCCGGCACATAGTAGTTCCCAGCCTTGCGAGCCATTCTGAACAATCGAATTTCACGCCTGTACATTTGTCTGTACTCCTTGTGATAAGCCTCTGCTCTCTTGTAAATTAGCTTCCTCCTTGATTTACGTAGCTTTTTTAGTGCCACTGTCTTTTTTATTCGACTGGCCTTCATGGATGCAAAAGCCTTCCGCCTTTTTAAAAGGCCTTCGGGAACAGACGGCAACTTCTTCGCTTCAGTGCCCGCCATGATCACCACCGGGAAAGAGGACAATGCGCATG
>TRINITY_DN105_c0_g1_i2 len=872 path=[1:0-96 2:97-98 3:99-309 4:310-871]
CCTGATTTTTTTTTTTTTTTTTTTTTTTTTTTTATTTCGTAACCAAGTTTTATTAACAGACGGGTCTGGCAAACGTGCAGGATCTTCAGTGGGGTACCATTAGTTCATCCTTCTTATGAGTCTGTTAATCTGGTCTTCCCTGTTCCCTGCATCTCCACCTTCCACAAAGTGAGTAGTCTTCTTTTTCATGCCACCCCGTGGGGAAGACAACTTAAAGGGCCACAGGAAGTTGTTTGCAACCTTGAAGTTCTTGCCAACGGTATAGATCTCATGAATTAGATCTTCAACACAGATGATACCATTCTTCTCAAGCTGGTTCTCAATAAGAGAGTTATCAGTCAGGGGAATGCGCTGCTTTTTAATCTTGAGGTAACCCCGCTTGTAGATAAGTTCACGCACAGACTTCAGGTTTGGATACCCCCAAGCAATGTAGGGTTCCACAATCTTCAGCATGTTGATTGAAGCCTTATTGAGCTTTACAAAAGTTCCATTGAAAATTTGTCGCAAACGAAGAAGCTGCAAGACTTTGCGCACCTTGGGGCTGACACCATTGATACCTCTGATCCGGATTACAAATGCCAGTTTTGGTTGAGCCGGCACATAGTAGTTCCCAGCCTTGCGAGCCATTCTGAACAATCGAATTTCACGCCTGTACATTTGTCTGTACTCCTTGTGATAAGCCTCTGCTCTCTTGTAAATTAGCTTCCTCCTTGATTTACGTAGCTTTTTTAGTGCCACTGTCTTTTTTATTCGACTGGCCTTCATGGATGCAAAAGCCTTCCGCCTTTTTAAAAGGCCTTCGGGAACAGACGGCAACTTCTTCGCTTCAGTGCCCGCCATGATCACCACCGGGAAAGAGGACAATGCGCATG
>TRINITY_DN105_c1_g1_i1 len=2967 path=[0:0-2966]
CAACGCGCGCGTTGAGGCCTTGTTCGCGCGTTGAGCCGCAGTGCCTCGGCCGCTTCCGCCCGCCATGTCTGATTACGGTAGTAGCAGCCCTTCCACTCCTGCGCCTCCTGGCACCACCACCTCCGGAGCTACCTCAGGGGCTGCTCCTGCCACCTCCGCCGCGCCCGGTATTCGAAAGGACGCATTCGCTGATGCCGTGCAGCGGGCCCGACAGATAGCAGCTAAGATTGGGGGAGATGCCGCTCCACCACCAGTTAATAACAACACTCCCGAGTTTGGCTTTGGGGCACAGAAGAGGCAGCTGGAGGATGGAGATCAACCAGAGAGTAAGAAGCAGGCTCCACAGGGTGACTCAATGGGATCCCAGCTAGGACAGCAGAGTCATCCACCAAGCAGGTCTAACATGACGGAGGAGTACCGGGTGCCAGACGGCATGGTGGGACTGATCATAGGCAGAGGAGGTGAACAGATCAACAAAATTCAGCAAGACTCTGGCTGCAAAGTACAGATCTCATCAGATGCAGACAGCGGGGGCATGCCCGAAAGAGTTGTGTCGCTGACAGGATCTCAGGATTCCGTGCAGAAGGCAAAGATGATGCTGGATGAGATTGTGTCCCGGGGCCGTGGTGGTGGAGGTGGAGGTGGTGGAGGTTCGTCTGGTCAGTTCCACGATAATTCGAATGGTCAGAATGGCGCAGTGGAGGAGATAATGATTCCTGCTGGCAAAGCTGGACTCATCATCGGAAAGGGGGGTGAGACCATCAAGCAACTGCAGGAACGGGCTGGAGTAAAAATGATATTAATCCAAGACGGTTCCCAAGGCCAGAACGTAGATAAACCCCTCCGGATTGTGGGAGATCCATATAAAGTACAGCAAGCCTGTGAGATGGTAATGGAGATGCTGCGAGAGCGTGACCAGCAGGGCTTCGGAGACAGAAACGAGTACGGTTCAAGGGGTGGAGGTGGTGGAGGAGGCGGCGGAGGAGGTGGTGGTGGAGGCGGAGGAGGAGGAGGAATAGATGTTCCAGTGCCCAGACATTCGGTTGGTGTGGTCATTGGACGCAGCGGAGAAATGATAAAGAAAATACAGAATGATGCAGGCGTGCGGATACAGTTTAAACAAGATGACGGGACGGGCCCGGAGAAGATTGCTCACATCATGGGTCCCCCAGACCGATGTGACCACGCAGCCCGCATTATTAATGAACTTCTACAGAGCTTGCGGACTGGCCCATCGGGCCCCCAGGGCCAAGGAATGCAACAAGGTGGGCGAGGCAGAGGACGCGCACAGGGCAGCTGGGGTCCCCCTGGAGGTGGGGAGATGACATTCTCTATTCCTACTCACAAGTGTGGTCTGGTTATTGGGAGAGGTGGCGAGAATGTAAAAGCTATAAATCAGCAGACTGGGGCATTTGTGGAGATTTCTCGACAGCCCCCTCCCAATGGTGACCCCAACTTTAAGCTCTTCATCATCCGAGGGGGACCCCAGCAAATTGATCATGCCAAGCAGCTCATTGAGGAGAAGATAGAGGCACCACTATGCCCTCTTGGGCCTGGGCCTGGACAAGGAGGGCCTGGACCTTCTGGTCCAATGGGTCCATTTAACCCTGGCCCTTACAATCCCGGTCCACCTGGTGCTCCTCAGGCACCACATGCCGCTGTAAGGCCACCTCAGGGTGCAGCAATTGGTTACAATCCTGGACCACCACCGCCACATCAATACCCACCTCAAGGCTGGGGAAACACATACCCTCAGTGGGGGCAGCCTCCAGCGCCTCATGATCCAGGCAAACCTCCTGCACCAACGGATCCCAACGCAGCCTGGGCAGCTTACTATACCCACTATTACCCGCAGCCTCCTGCCCAACTGCCAGGCCAGCCACCAGCTGTTGTGGCTGCACCACCAGCTCAGGGAGAACCACCTCAGCAGCTGCCGACTGGACAATCTGATTACACCAAAGCTTGGGAAGAGTATTACAAGAAAATAGGGCAGCAGCAGGGGCAACCGGCGCCACAACCTGCGGGACAGCAGGACTATACGAAAGCCTGGGAAGAGTACTATAAAAAGCAAGCGGCAGCTCAGGCAGCAGTGGTAGCCCCTGCACCAGCAGCGGCAGCACCGGCACCAGCAGCAGCACCACCAGGCGCCCAGCCAGACTACAGTGCAGCCTGGGCAGAATACTACCGTCAACAAGCGGCCTACTACGGACAAGCACCGGGTGCCCCTGTTGCACAGCCCCCTCCCACACAACAGGGACAGCAGGTGAGGGAGATGAGAGTCCTTCCCCAGCCCCCAGAAATGCGCTAATCCACACCCCAGTGTGGGTCCTGGGAATTCGTGACGAGCAGTAAATATCCCCATCCCCTTTTCGGATCTCCATTTGGACCAAGGGACCTCGGAGGAATGCACATACTTGGTGTTGCGGCGTTGTCCCAATACTGGTCATGTGAGACGCTGGGAATTTTAAGTGCGCAAAAGGTCTGAACACGCCATCGAAGAAGCAACATGGGAGGGGAGACAAGTGCACGACTGGACCAAACGCAAAGGAACAGCCCCATTAGTTTAGGTGTTAAAAGTAGCCCCCTCTTCTCTACGCCCCCTTAATCTTCATGGCTTGAGGTGGGAGGCGTGTCTGCCCATCACTGATCTCTCTTCATTCTCTCCTGCAGGCTCAGTGACTTGAATGCGACTTCTCATCTGTGACAGTCTTGAGGTTTTGGAGAGCACGGTCGCTGCTGTAGAAGTCCTGGGGTGGGATGGGAGCGGTGCGGAAAAGTGATTTTGAATTTTTTTTATATATATTTTAGGAACCCCGGTTGCTCCTTTGACGTCTAAAATCTGGAGCCCCCTTCATGTTCAGCCAGTTGTAGAAGATAGGAAGACCCCCAAAAGCCGCAAGTCAGCCCCTTCCTGAAACTTGGGCAGTTTCAGGCTAACAATTCTTTTTTTTTTTTTTTTTTTTTTTT
>TRINITY_DN150_c0_g1_i1 len=2271 path=[0:0-245 2:246-2025 4:2026-2270]
CGAATCACGTGCCGCTCCACCAACCAATGACAGGAGCCAGCGGCGAAATTCACGGAGGGGGGTTGAAAGCGCGTGCACGAGGGCGCGGGGGAGAGTGAGCGAAACGGCGCGGCGGGAGAAGGCGGACGGTGACTGAATAGAAGCAGTGTAGCAGCAGTCAGTTGTGAACCTTTGCCCGCCGCCAACTGCAGGCCTATTACCTCCCCCGCTCAGCGTCAGCGCGCACCATGTCAGAGGAGAAGCCCAAGGAAGGAGTGAAAACCGAGAATGACCACATTAACCTAAAGGTAGCTGGCCAGGATGGATCTGTGGTCCAATTTAAAATTAAACGACACACGCCACTCAGCAAACTAATGAAAGCCTACTGTGATCGACAGGGTTTGTCGATGAGGCAAATTAGATTCAGATTTGATGGCCAACCGATAAATGAAACTGATACACCGGCACAGTTGGAGATGGAAGATGAGGATACTATTGATGTTTTTCAACAGCAGACTGGTGGAGTGTGTTAAGCAGGTGGTCCTTTTAAAGAGTGAACTCTATACCTTCTCTGCACTTCCTCATCTGCCCTTGGATTTGCTATTGAATAGTAAAACAAATGAACGTGCTGATCACACAGGATATTTCCAAACTATAGAGGACGTTACCAACATTTTTGATCACCTTGATGTAGAATTTTCATTTGCACAGTTTCCCTAAGTCTACACCGTAAATCGGGCCTGTCAGAATTCACATCTTCCAAAAACCAAGGTTATTTTTCTCAACTGTCGTATATATTTTTTTATCTTGTGGCCTAAATATTCTCTGTTTTGGAACGGGTGCTCCTTCATCAGCACCAGCCTTCTTTGGCTCAACATCCTTCTTTCCCCACTACCATGTCTCCTGGTAATGATGTAAATAACTACAATGTTCCCCGCAATAGTAGGTTTCTGTAACTTCCCACAAGATTGGGGTGAGTGCTTATGGAGTGGGGGAATAAAATGCTTTTGATTTTAGTACATGTGTAAAACATTTTGATTACTCTACCTGCTAAATGCTTATAATGTGGACTGTATATGCAGCTTACAATATTTAGTTTAGAAGCGCAAGTATTGCTAAATTTATTTGTGCTGTCGGAATATGCTAAAATAAAATACAGTGTACATTTTAGCATATTCCGACAGCACAAATAAATTTAGCAATACTTGCGCTTCTAAACTAAATATTGTAAGCTGCATATACAGTCCACATTATAAGCATTTAGCAGGTAGAGTAATCAAAATGTTTTACACATGTACTAAAATCAAAAGCATTTTATTCCCCCACTCCATAAGCACTCACCCCAATCTTGTGGGAAGTTACAGAAACCTACTATTGCGGGGAACATTGTAGTTATTTACATCATTACCAGGAGACATGGTAGTGGGGAAAGAAGGATGTTGAGCCAAAGAAGGCTGGTGCTGATGAAGGAGCACCCGTTCCAAAACAGAGAATATTTAGGCCACAAGATAAAAAAATATATACGACAGTTGAGAAAAATAACCTTGGTTTTTGGAAGATGTGAATTCTGACAGGCCCGATTTACGGTGTAGACTTAGGGAAACTGTGCAAATGAAAATTCTACATCAAGGTGATCAAAAATGTTGGTAACGTCCTCTATAGTTTGGAAATATCCTGTGTGATCAGCACGTTCATTTGTTTTACTATTCAATAGCAAATCCAAGGGCAGATGAGGAAGTGCAGAGAAGGTATAGAGTTCACTCTTTAAAAGGACCACCTGCTTAACACACTCCACCAGTCTGCTGTTGAAAAACATCAATAGTATCCTCATCTTCCATCTCCAACTGTGCCGGTGTATCAGTTTCATTTATCGGTTGGCCATCAAATCTGAATCTAATTTGCCTCATCGACAAACCCTGTCGATCACAGTAGGCTTTCATTAGTTTGCTGAGTGGCGTGTGTCGTTTAATTTTAAATTGGACCACAGATCCATCCTGGCCAGCTACCTTTAGGTTAATGTGGTCATTCTCGGTTTTCACTCCTTCCTTGGGCTTCTCCTCTGACATGGTGCGCGCTGACGCTGAGCGGGGGAGGTAATAGGCCTGCAGTTGGCGGCGGGCAAAGGTTCACAACTGACTGCTGCTACACTGCTTCTATTCAGTCACCGTCCGCCTTCTCCCGCCGCGCCGTTTCGCTCACTCTCCCCCGCGCCCTCGTGCACGCGCTTTCAACCCCCCTCCGTGAATTTCGCCGCTGGCTCCTGTCATTGGTTGGTGGAGCGGCACGTGATTC
>TRINITY_DN150_c0_g1_i2 len=1867 path=[1:0-30 2:31-1810 3:1811-1866]
GTCCTGGAGATGCGCGAGCAGGAAGCCATGCAGGAAGGAGTGAAAACCGAGAATGACCACATTAACCTAAAGGTAGCTGGCCAGGATGGATCTGTGGTCCAATTTAAAATTAAACGACACACGCCACTCAGCAAACTAATGAAAGCCTACTGTGATCGACAGGGTTTGTCGATGAGGCAAATTAGATTCAGATTTGATGGCCAACCGATAAATGAAACTGATACACCGGCACAGTTGGAGATGGAAGATGAGGATACTATTGATGTTTTTCAACAGCAGACTGGTGGAGTGTGTTAAGCAGGTGGTCCTTTTAAAGAGTGAACTCTATACCTTCTCTGCACTTCCTCATCTGCCCTTGGATTTGCTATTGAATAGTAAAACAAATGAACGTGCTGATCACACAGGATATTTCCAAACTATAGAGGACGTTACCAACATTTTTGATCACCTTGATGTAGAATTTTCATTTGCACAGTTTCCCTAAGTCTACACCGTAAATCGGGCCTGTCAGAATTCACATCTTCCAAAAACCAAGGTTATTTTTCTCAACTGTCGTATATATTTTTTTATCTTGTGGCCTAAATATTCTCTGTTTTGGAACGGGTGCTCCTTCATCAGCACCAGCCTTCTTTGGCTCAACATCCTTCTTTCCCCACTACCATGTCTCCTGGTAATGATGTAAATAACTACAATGTTCCCCGCAATAGTAGGTTTCTGTAACTTCCCACAAGATTGGGGTGAGTGCTTATGGAGTGGGGGAATAAAATGCTTTTGATTTTAGTACATGTGTAAAACATTTTGATTACTCTACCTGCTAAATGCTTATAATGTGGACTGTATATGCAGCTTACAATATTTAGTTTAGAAGCGCAAGTATTGCTAAATTTATTTGTGCTGTCGGAATATGCTAAAATAAAATACAGTGTACATTTTAGCATATTCCGACAGCACAAATAAATTTAGCAATACTTGCGCTTCTAAACTAAATATTGTAAGCTGCATATACAGTCCACATTATAAGCATTTAGCAGGTAGAGTAATCAAAATGTTTTACACATGTACTAAAATCAAAAGCATTTTATTCCCCCACTCCATAAGCACTCACCCCAATCTTGTGGGAAGTTACAGAAACCTACTATTGCGGGGAACATTGTAGTTATTTACATCATTACCAGGAGACATGGTAGTGGGGAAAGAAGGATGTTGAGCCAAAGAAGGCTGGTGCTGATGAAGGAGCACCCGTTCCAAAACAGAGAATATTTAGGCCACAAGATAAAAAAATATATACGACAGTTGAGAAAAATAACCTTGGTTTTTGGAAGATGTGAATTCTGACAGGCCCGATTTACGGTGTAGACTTAGGGAAACTGTGCAAATGAAAATTCTACATCAAGGTGATCAAAAATGTTGGTAACGTCCTCTATAGTTTGGAAATATCCTGTGTGATCAGCACGTTCATTTGTTTTACTATTCAATAGCAAATCCAAGGGCAGATGAGGAAGTGCAGAGAAGGTATAGAGTTCACTCTTTAAAAGGACCACCTGCTTAACACACTCCACCAGTCTGCTGTTGAAAAACATCAATAGTATCCTCATCTTCCATCTCCAACTGTGCCGGTGTATCAGTTTCATTTATCGGTTGGCCATCAAATCTGAATCTAATTTGCCTCATCGACAAACCCTGTCGATCACAGTAGGCTTTCATTAGTTTGCTGAGTGGCGTGTGTCGTTTAATTTTAAATTGGACCACAGATCCATCCTGGCCAGCTACCTTTAGGTTAATGTGGTCATTCTCGGTTTTCACTCCTTCCTGCATGGCTTCCTGCTCGCGCATCTCCAGGACTGCAAAAAGGAAGTGGCGCGCGCCG
>TRINITY_DN180_c0_g1_i2 len=591 path=[1:0-53 2:54-113 3:114-323 5:324-590]
AGAAAACGCCTGACACCGTTTCTGCTCCTTGAAAAGAAGATATTTGCCTCAACCATGAAATACATTGTTGGACTTGTTCTTTTGCTTGTTATCTCAACTTTGGAATGTGATGCATTCTGTTACAGTGAAATGGTGAATCCTGATGCTAAAGGCTGTGTGATCGACGGCAAGCTATACAAAATTGGTAGAGAAGTTGTGACCAAGGGCTGCATGAAATGCAGTTGTTCGCGACCTACGTATACATGCTGTTCCATGTTTGAAACACCGGTTGACTACGATAAGGAGAATTGTTACCATTTCCTCGATCGCAAGACATGTGTAACCAAAACTGTGAGAAAAGACGATCCTACTGTCACCTGCCCCGTCTTTTCTTACAAAGGCTAGAAAATCTACAGTTTTTTTACTGATTTATTTCTAAAAATGTCTCCCCCTTCTAGGTGAAACAAGATCACCTTTGCATTGCATGCACAAATAAATCTACTCTTTAAAAGAACGTGTCTAGCTTTTCATGCCATCTCCTCCAATAAAGTAATCACATCCTGCAAATAAAATATATTTACACCTGCAAAAAAAAAAAAAAAAAAAAAAAAA
>TRINITY_DN180_c0_g1_i1 len=571 path=[0:0-33 2:34-93 4:94-303 5:304-570]
TCCCATCCCTCTGGAAGCCAAAGATTGCCTCAAGATGAAATACATTGTTGGACTTGTTCTTTTGCTTGTTATCTCAACTTTGGAATGTGATGCACAATGTTCCACAAAAAATGTGGCACCTGATGATAAAGGCTGTCTGATCGATGGCAAGCTAATCAAATTTGGTGAAAGTGTTGTGACCGAGAACTGCATGAAATGCGATTGTGCGCAACCTAACTATTCATGCTGTTCCACGTTTAAAACACCGGCTGTCTACGATTGGAATAACTGTTACTATTTCCTCGATCGCAAGGCGTGTGTAATGAAAACTGTGAGAAAAGACGATCCTACTGTCACCTGCCCCGTCTTTTCTTACAAAGGCTAGAAAATCTACAGTTTTTTTACTGATTTATTTCTAAAAATGTCTCCCCCTTCTAGGTGAAACAAGATCACCTTTGCATTGCATGCACAAATAAATCTACTCTTTAAAAGAACGTGTCTAGCTTTTCATGCCATCTCCTCCAATAAAGTAATCACATCCTGCAAATAAAATATATTTACACCTGCAAAAAAAAAAAAAAAAAAAAAAAAA
>TRINITY_DN185_c0_g1_i4 len=631 path=[1:0-162 2:163-467 5:468-630]
CCATATTGCAGAACCGGTGAGTAGCTCATCGGCTCTGGGCCTTAATATCATCGGTTTAATATCCCGGGCATCCTGTCTCCCTGCTCCAGTCTGTGGCTCTGACCGTGTGGGGTGGCCTCGAGCCACCCGGGAGGCTCCAGTGTGTAACTGAGGGGATCTGCGGGGCATCATGGTGCGCATGAATGTTCTGGCAGATGCTCTGAAAAGCATCAACAATGCAGAAAAGCGTGGTAAACGCCAAGTTCTGATCAGGCCGTGCTCCAAAGTTATTGTGCGTTTTTTAACTGTGATGATGAAGCATGGTTACATTGGTGAATTTGAAATCATTGATGATCACAGAGCTGGAAAAATTGTTGTGAACCTTACTGGTAGACTAAACAAGTGTGGCGTAATTAGTCCACGATTTGATGTGCAACTGAAGGAACTCGAAAAGTGGCAGAACAATCTGTTGCCGTCTCGTCAGTTTGGATACATTGTTTTGACCACATCAGCTGGCATCATGGACCACGAAGAAGCTCGGCGAAAACATACGGGAGGCAAAATCCTGGGATTCTTTTTCTAAAATGTAAAGGCAGACTAATAAACTGTTAAAACAGAAAAAAAAAAAAAAAAAAAAAAAAAAAAAATACGC
>TRINITY_DN185_c0_g1_i3 len=506 path=[0:0-37 2:38-342 5:343-505]
AGCCATCCCCCGCCCTCTTTCCGCCATATTGCAGAACCGGCATCATGGTGCGCATGAATGTTCTGGCAGATGCTCTGAAAAGCATCAACAATGCAGAAAAGCGTGGTAAACGCCAAGTTCTGATCAGGCCGTGCTCCAAAGTTATTGTGCGTTTTTTAACTGTGATGATGAAGCATGGTTACATTGGTGAATTTGAAATCATTGATGATCACAGAGCTGGAAAAATTGTTGTGAACCTTACTGGTAGACTAAACAAGTGTGGCGTAATTAGTCCACGATTTGATGTGCAACTGAAGGAACTCGAAAAGTGGCAGAACAATCTGTTGCCGTCTCGTCAGTTTGGATACATTGTTTTGACCACATCAGCTGGCATCATGGACCACGAAGAAGCTCGGCGAAAACATACGGGAGGCAAAATCCTGGGATTCTTTTTCTAAAATGTAAAGGCAGACTAATAAACTGTTAAAACAGAAAAAAAAAAAAAAAAAAAAAAAAAAAAAATACGC
>TRINITY_DN185_c0_g1_i1 len=874 path=[0:0-37 2:38-342 3:343-452 4:453-710 5:711-873]
AGCCATCCCCCGCCCTCTTTCCGCCATATTGCAGAACCGGCATCATGGTGCGCATGAATGTTCTGGCAGATGCTCTGAAAAGCATCAACAATGCAGAAAAGCGTGGTAAACGCCAAGTTCTGATCAGGCCGTGCTCCAAAGTTATTGTGCGTTTTTTAACTGTGATGATGAAGCATGGTTACATTGGTGAATTTGAAATCATTGATGATCACAGAGCTGGAAAAATTGTTGTGAACCTTACTGGTAGACTAAACAAGTGTGGCGTAATTAGTCCACGATTTGATGTGCAACTGAAGGAACTCGAAAAGTGGCAGAACAATCTGTTGCCGTCTCGTCAGTTTGGTGCCAACTTGCTCCTCAAATGGTTAGTGTGCATGTGGTGGCTTGGTACTCTTTCCGGGACTTGGAGTCTACATGGGACTACCAGAAAAAGAACTAAAAAGACTACAAAAGGTACAGAACACAGCCGCCCGCATCCTCCTGAGGCTCCCAAGACTTGCCCCTACCTTCCAATCCCTCAGAGCGCTGCGATGGCTCCCAGTCCAAGAGAATCCAAGCTAAAACCATCAACCTGTTCCATAGCGCATTCTGGAGGATTTGGGGGCCATAGCCGTAGAAGTCCTGCGTCGTCTACACCCCACGCAGAACACTCTACTCCCAGGACACAGCCAGCATGGTAACCCCCAACTTTCAAATACTCCAGACTTGGAGATACATTGTTTTGACCACATCAGCTGGCATCATGGACCACGAAGAAGCTCGGCGAAAACATACGGGAGGCAAAATCCTGGGATTCTTTTTCTAAAATGTAAAGGCAGACTAATAAACTGTTAAAACAGAAAAAAAAAAAAAAAAAAAAAAAAAAAAAATACGC
>TRINITY_DN185_c0_g1_i2 len=616 path=[0:0-37 2:38-342 3:343-452 5:453-615]
AGCCATCCCCCGCCCTCTTTCCGCCATATTGCAGAACCGGCATCATGGTGCGCATGAATGTTCTGGCAGATGCTCTGAAAAGCATCAACAATGCAGAAAAGCGTGGTAAACGCCAAGTTCTGATCAGGCCGTGCTCCAAAGTTATTGTGCGTTTTTTAACTGTGATGATGAAGCATGGTTACATTGGTGAATTTGAAATCATTGATGATCACAGAGCTGGAAAAATTGTTGTGAACCTTACTGGTAGACTAAACAAGTGTGGCGTAATTAGTCCACGATTTGATGTGCAACTGAAGGAACTCGAAAAGTGGCAGAACAATCTGTTGCCGTCTCGTCAGTTTGGTGCCAACTTGCTCCTCAAATGGTTAGTGTGCATGTGGTGGCTTGGTACTCTTTCCGGGACTTGGAGTCTACATGGGACTACCAGAAAAAGAACTAAAAAGACTACAAAAGATACATTGTTTTGACCACATCAGCTGGCATCATGGACCACGAAGAAGCTCGGCGAAAACATACGGGAGGCAAAATCCTGGGATTCTTTTTCTAAAATGTAAAGGCAGACTAATAAACTGTTAAAACAGAAAAAAAAAAAAAAAAAAAAAAAAAAAAAATACGC
>TRINITY_DN169_c0_g1_i1 len=412 path=[0:0-327 2:328-411]
ATTTGGGGGGGGGGGTCTTGTTCCGAGCCAGGGGATCAACAGCAGAGGTTCTTGTTCTGGATTAGGGGTTCAAACAGCAGAAAACACCGCACACGTTTGTTCCAGATTAGGAAACGGGTTCCTCTTCTGCATTGGGGTTAGACAGAAGTTCTTGTTCCGGATTAGACAACTGGTTTTTGTTCTAGATTGGGGTTAGACAGCATACATTCTAGTCCGGGATCGGGGATTTGCAGGATAATTTCTTGTTCTGGATGGGGGGTTAGACAGCATAAATTCTTGTTCTGCATGGGGGGGTTAGACAGCATTAGTTCTTGTTCTGCATGGGGGGGGTTAGACAGCAAAAGTTCTTGCTCTGGATGTGGGTTAGACAGGACAAGTTCTTGCTCTGGATGGGGGGTTAGACAGCAAAAGT
>TRINITY_DN169_c0_g1_i2 len=477 path=[0:0-327 1:328-392 2:393-476]
ATTTGGGGGGGGGGGTCTTGTTCCGAGCCAGGGGATCAACAGCAGAGGTTCTTGTTCTGGATTAGGGGTTCAAACAGCAGAAAACACCGCACACGTTTGTTCCAGATTAGGAAACGGGTTCCTCTTCTGCATTGGGGTTAGACAGAAGTTCTTGTTCCGGATTAGACAACTGGTTTTTGTTCTAGATTGGGGTTAGACAGCATACATTCTAGTCCGGGATCGGGGATTTGCAGGATAATTTCTTGTTCTGGATGGGGGGTTAGACAGCATAAATTCTTGTTCTGCATGGGGGGGTTAGACAGCATTAGTTCTTGTTCTGCATGGGGGGTTAGACAGCAAAAGTTCTTGCTCTGGATGTGGGTTAGACAGGACAAGTTCTTGCTCTGGATGGGGGGTTAGACAGCAAAAGTTCTTGCTCTGGATGTGGGTTAGACAGGACAAGTTCTTGCTCTGGATGGGGGGTTAGACAGCAAAAGT
>TRINITY_DN126_c0_g1_i1 len=416 path=[0:0-415]
CTTCTCACTTGAAATGCAGACTGGGCTGCTGTGCATCTGATGAAGAAAACTATGGGTTTTCGATAGCTTATGCTGTAACATCTGAGCATCCAACCTTTTTGTTAGTCCAATAAAAGGTATCAAACGCTTGAAGTACTTGGATTTTGTACTGGACTAATACGGCGCTACACCTCCATCTACCATCTGCAAGAGCACATTTTAAATCGTAGTGCACGCTTATTGTGGTTTTTTTTCCCGCCCCGCAATAGTACTTTGTTTAATTATTTGATTTGACTATTTGAAAAATTTAATCTCTAACTAAATCAAGCTGTCCCGGCAAACATTCTTGCAGTGATACAATGTTACCTCTCCAGAGTTGCCTGGTCACGAATGTAACGAAATTGACAAACCTGGTCAATTTCATAACATTCACTGAG
>TRINITY_DN126_c0_g2_i2 len=254 path=[1:0-86 2:87-189 4:190-253]
CTGTCTTTCTGCCTGTGCCTGTCTCTGTGTGTGTCTGTCTGTGTGTGTCTGCCTGGCTGCTGTGCATCTGATGAAGAAAACTCTGATTTTTCGATAGCTTATGCTTTAACATCTGAGCATACCACTCTTCTGTTAGTCCAATAAAAGGTATCAAACGCTTGAAGTACTTGGATTTTGTACTGGACTAACACGGCGCCACACCTTCCTCTGTACATGTGTGTCTCTGTGTCTGTGTCTGTCTGTGTCCGTCTTTG
>TRINITY_DN126_c0_g2_i1 len=1065 path=[0:0-56 2:57-159 3:160-1064]
CTTCCTCATTTGAAGTGCAGACTGGGCTGTTGTGCATCTGATGAAGAAAACGCTGGGTTTTCGATAGCTTATGCTTTAACATCTGAGCATACCACTCTTCTGTTAGTCCAATAAAAGGTATCAAACGCTTGAAGTACTTGGATTTTGTACTGGACTAACATGGCGCCACACCTTCCTCTGTACAAGAAAGCATAGTTTGTCAAGTTCACCTCATACAGCATTTCGACTTCTCCTGTGTTTTGGAACCACAACCCATCAGGAGTGTGTTTGTAGGTTTGGCCCCATTTACAAAATTGCGTCATTTATTTGAACGAGTACCTTCCATCATCTCAAAAAGTTGAAGCTTATAACAAAGTTGGCATCCGCCCAAACCACACTCCTGGAGATCTTCTGATTTGCTTGAAAACAAGCAAAACGATAGTACCTAAACCTTGGCAATGGGTTGAATATAAACTCATTCCTTCTAATTCTCCATTAGTACAGAGTGATCGCCCAGAAACATCCAAGTCTTGTTCCAGTAATAATCCATTCAAACTATACATCCACAAATATACATCTATTTTCAGTGTCTGTCACATATTTACATTTGTAGCTACAGAAGATAAAGGCAAGAAATAATAAATAATATTAATAATACTATGGAAGTGTTGATCTTAGGATGAGATCTGGAAAACCAAGGAGAAGCCTTAGGATGTTTGTTGAGTTTGTCGAGCCGTTTTCACGTGCGGCAGCAATAACCACATCCTTTGTTTTTGCAGCAATTGCAGCAAAAGCTGCAGAGGGATAAGTGGGATTGTCTCTTGGTTCGTAGCAATGACATCAGAAGGCTTGGCTCGTCCATCGCAGGCTCAGAAACACTGGCTCGGTGATCCTCTGGTTCAGTCTGCTGATCTGAAGATGCACTGTGGGTCCGGCGAACGAAGCCGGAGAGAGCGAGTGTTGTGCAGATCAGGCAGACTGTGAGTAGCTTCATGGTGCTCTCTTTCTCTCTTTCCTTCTCTCTCTCTCTCTGCTCTAGTCTCTCCTTTGCGGCTGCTGCAGGATCTCAGGTTTTCTCACCGCTGG
>TRINITY_DN145_c0_g1_i2 len=2054 path=[0:0-676 2:677-2053]
ACGATGATGAGCAGCTCCAATGCTGCAGCTTTGAATACGATGATGAGCAGCTCCAATGCTGCAGCTTTGAATACGATGATGAGCAGCTCCAATGCCACAGCTTCCAATACAACGATGAGCAGCTCCAAAGCTGCAGCTTTGAATACGATGATGAGCAGCTCCAATGCCACAGCTTCCAGTACAACGATGAGCAGCTCCAAAGCTGCAGCTTTGAATACGATGATGAGCAGCTCCAATGCCACAGCTTCCAATACAACGATGAGCAGCTCCAAAGCTGCAGCTTTGAATACGGTGATGAGCAGCTCCAATGCCACAGCTTCCAATACAACGATGAGCAGCTCCAATGCCGCAGCTTCAAATACAGCCATTAGTAGCTCCAATGCTTCAGCTTCCAACATAACAATGAATGGTACCAGTGCAACAATAAACAGCTCCAGTGCCGCACCTTCCAATACAGCAATAACGAAAACGACAATGAAAAACCATGCCATCAGTGTATCTTATTCAAGTTGCATACTCATTGCCTTCATCTATTCTGCGTGCCTGCTCCTGGCTAACAGTAAACTGCGGGACTGATACAGGAAACCATTTTTAAAAATCACCAACAAAAGCCCTTAGGCCGCCTTTAGTCGATGCTGATATGAAGCCATGTCTTGAGTGTTTGAATGACTTTTAGGTCCTCCCGCCTTTACATACATTACGGGTGTGCAGTCGGATGTACTGCTTGGGTACATCCGACTGCTCTGGGCAGGCAAAGGTGGGGGTGGACACTTCAAATGGGTATCCCCAGGCGGGGGGGGGGACAGCTGCCACCAGTGCAGCAGCACTGTGCGCATCTGGCTCCCTGGGCCTGCCCCGCTGCTTCCTGCATGGTCTGGTGCCCCTTCAGCCCCCCAAAGATGACGGGTGGGTGCACCGCCCACAACTGGCCACCACCAGTGGTCCGCATGGATCACTGGTGACAGTCCACATGGTGTCTGCACAGACCAGATGGTCCTTGTGGAAACAGTTCAAAAGGACATGAATCACATGGAGCGCATAGTGCCATGCGGTGCACCTCCTGTTTTTCAGGTGGACCAAAGTCAGGATGGCCACATGGCCATCCTGACTAGGAATACATGATGCCCTTAAGGTGGATGATGGGGCCTCCAGTCTTTTCTGTGGAGGGATACGTGTTGTAAATCGTTAATTTGTTAAAACAATATCTTATAAATCTTCATAGGTGCCTGGCTCTGTCTGCATGTCTCTGCTCTATATGCCATTGATGCAATACGGCTATTTGGAAAAAGTTTGTTGTTTATTAGCATTCCCGTTCACTGTCTACAGAAAGTGCATTATCCATTCTGGAAATGTGCACATCATTATGAATGGTAAGAGAGAAGGTGCTGTGCTCTGGTAATGACATTAAATAATTGCAAATTTGTCAAGATTTAGCAACACACCATAATTTTTTGGGGGGAGGATGATTGAGAAAACAAAGCAATTACAGCAAAATATTGTGGGGAAAAATATTTGTAAGTCCAATGCATTTATTTATTTAAACTTCTCATGACGTGCAAACACCACCAACAGGGTACTGGAGCTATCTGAGGGAAAAAAGCAACAGCTAAACATCAGTGCTACAATTCAGTGCATAGGAATCAACCCAGCTATCATGAAAGTACCAAAGCACTGTTTATAGTTATATATTTTTGGACAAAATTACCTTTAACCCAAAAGAATATGATAAATATTGTGTAAAATGTGATGTCCTTACATGTCGGCAGTGAGCTATTTGCAGATTTAAGGTGCGAATGTTGGAAAAATAAAGTTAACATAACAGGTGCATTTGTAGAGAGCACATTCACCCCGAAGGGGTCTCTTGGTGTTATTGACAGATGTTTGTTGTTAATAATCTCAATGATACTCATTTTATCGATCTCAGAAGGATAAGTGCACCGACGCAGGATTTGAACCTGTTACCACAAAGTCAAACACAAACCCCTGAAGGGAATGCATTAGTCCACTAAGCCATCAGACATTGCTTTTTCAAAGTGAAATAAATCAGATGAGGC
>TRINITY_DN145_c0_g1_i3 len=2143 path=[0:0-676 1:677-765 2:766-2142]
ACGATGATGAGCAGCTCCAATGCTGCAGCTTTGAATACGATGATGAGCAGCTCCAATGCTGCAGCTTTGAATACGATGATGAGCAGCTCCAATGCCACAGCTTCCAATACAACGATGAGCAGCTCCAAAGCTGCAGCTTTGAATACGATGATGAGCAGCTCCAATGCCACAGCTTCCAGTACAACGATGAGCAGCTCCAAAGCTGCAGCTTTGAATACGATGATGAGCAGCTCCAATGCCACAGCTTCCAATACAACGATGAGCAGCTCCAAAGCTGCAGCTTTGAATACGGTGATGAGCAGCTCCAATGCCACAGCTTCCAATACAACGATGAGCAGCTCCAATGCCGCAGCTTCAAATACAGCCATTAGTAGCTCCAATGCTTCAGCTTCCAACATAACAATGAATGGTACCAGTGCAACAATAAACAGCTCCAGTGCCGCACCTTCCAATACAGCAATAACGAAAACGACAATGAAAAACCATGCCATCAGTGTATCTTATTCAAGTTGCATACTCATTGCCTTCATCTATTCTGCGTGCCTGCTCCTGGCTAACAGTAAACTGCGGGACTGATACAGGAAACCATTTTTAAAAATCACCAACAAAAGCCCTTAGGCCGCCTTTAGTCGATGCTGATATGAAGCCATGTCTTGAGTGTTTGAATGACTTTTAGGCCCTCATGTAAGTAGAAGGGGGAGGACCGCCTGGACGGTGTTTCTGCCTGCACCGGATGTAAGCACAGGCAGAGGCCCTGTCCAAGCGGTCCTCCCGCCTTTACATACATTACGGGTGTGCAGTCGGATGTACTGCTTGGGTACATCCGACTGCTCTGGGCAGGCAAAGGTGGGGGTGGACACTTCAAATGGGTATCCCCAGGCGGGGGGGGGGACAGCTGCCACCAGTGCAGCAGCACTGTGCGCATCTGGCTCCCTGGGCCTGCCCCGCTGCTTCCTGCATGGTCTGGTGCCCCTTCAGCCCCCCAAAGATGACGGGTGGGTGCACCGCCCACAACTGGCCACCACCAGTGGTCCGCATGGATCACTGGTGACAGTCCACATGGTGTCTGCACAGACCAGATGGTCCTTGTGGAAACAGTTCAAAAGGACATGAATCACATGGAGCGCATAGTGCCATGCGGTGCACCTCCTGTTTTTCAGGTGGACCAAAGTCAGGATGGCCACATGGCCATCCTGACTAGGAATACATGATGCCCTTAAGGTGGATGATGGGGCCTCCAGTCTTTTCTGTGGAGGGATACGTGTTGTAAATCGTTAATTTGTTAAAACAATATCTTATAAATCTTCATAGGTGCCTGGCTCTGTCTGCATGTCTCTGCTCTATATGCCATTGATGCAATACGGCTATTTGGAAAAAGTTTGTTGTTTATTAGCATTCCCGTTCACTGTCTACAGAAAGTGCATTATCCATTCTGGAAATGTGCACATCATTATGAATGGTAAGAGAGAAGGTGCTGTGCTCTGGTAATGACATTAAATAATTGCAAATTTGTCAAGATTTAGCAACACACCATAATTTTTTGGGGGGAGGATGATTGAGAAAACAAAGCAATTACAGCAAAATATTGTGGGGAAAAATATTTGTAAGTCCAATGCATTTATTTATTTAAACTTCTCATGACGTGCAAACACCACCAACAGGGTACTGGAGCTATCTGAGGGAAAAAAGCAACAGCTAAACATCAGTGCTACAATTCAGTGCATAGGAATCAACCCAGCTATCATGAAAGTACCAAAGCACTGTTTATAGTTATATATTTTTGGACAAAATTACCTTTAACCCAAAAGAATATGATAAATATTGTGTAAAATGTGATGTCCTTACATGTCGGCAGTGAGCTATTTGCAGATTTAAGGTGCGAATGTTGGAAAAATAAAGTTAACATAACAGGTGCATTTGTAGAGAGCACATTCACCCCGAAGGGGTCTCTTGGTGTTATTGACAGATGTTTGTTGTTAATAATCTCAATGATACTCATTTTATCGATCTCAGAAGGATAAGTGCACCGACGCAGGATTTGAACCTGTTACCACAAAGTCAAACACAAACCCCTGAAGGGAATGCATTAGTCCACTAAGCCATCAGACATTGCTTTTTCAAAGTGAAATAAATCAGATGAGGC
>TRINITY_DN163_c0_g1_i1 len=1749 path=[0:0-1748]
GCCTTGCCCACAGGCCAGGCCTGGCCTGGCCTGCAGTGATGTCATAATGCCTGCCCAAGTAGGCTGGTTTGGCCCACAGTCCGGTCCCCCGGCAGCACAGCAACAGGGAGCTGAGCGGGCGCAGACCGGAGAGCCCCTACACCCAGTCAATGGGAGTGGGATAGCTGGGCGGAGCCAGGACGACCCCCATCGCACATGGCGGGCACTGAGCCCAGGGACACAGATGTACTGTGAGACAGGGCACAGGTAAGAAGAAGGAGGAGTGGGGAAAGGAAAGAAAGAGGGAGGTCGAAGGGAAGGAGAGAGGGAGGGGAGGTGAAAAAGGAGTGACAAACGGCGTATGATATGCCGGGTCGGCTAGTATCATATATTGCATGGTTTGGATAACACATATCATCTGGCCTATGGCTCCTACAGCACTGAGTCAAAGGACCCCATTTACTATAGACTTCTGCAATTTGTGCACAATATGAATCACCTTTGAACTATTACGTTTTTCATGTATAAAATGGCCTATTAATCATAAAGGGTAATTTCCCTGTGCGCATGCAGAGGTGGATATGTACAATAGGGACAATGCACCCTTTTGCGCGGTTGCACAAAGAGATAGGGTAGGCCTGCATGGTAACGAGAGCACATATATATTCATCAAAAGATGCACCCTGTTACGTGTTGGTCTTTGCTCCACTGGTAAACACTTTCCCTAAGCATGTATGTATGTAGGGATGTTTCTATAGCACAAACCTTGCTGGAAAGTGGTGGAGCGCTGTACAATGATGCTGTTGCAACTACCCTGCGGTTGAGAATGATTCGTGATTGTGTACAATAGAAGTGGAGGAGGCTCATGTGCGCTACACTAGCTACTAGTGAATTGGGGTACTGACGGAGTTTCTCATGTATCCATGAGGTGTTATTTGAAGAGATGCATTTTCCCTGGTCTCAGATGGCACACTCACACTGGTCCAATGCAGCGTTTCTTGCTATTTGTTATTTCAATGCGTGCAGTAGGATCATGAAGATGGGTCTACCAAGCCCAAGGGTGGGAGCTCCACACTATCATTCATTAGTGACTCTGTGGTCAGTGGAGACAATCACACTGTGCCGTCATCAGTGGTGCCCCTTGTCCAGGCCCTCATTTCAGAAGAAAAACAGACTACACCTTGATTCACAAACGGTGCTGCAAGATGGTCACTAAAGTAAACAAACTCAAGCACAAGGGGTTCAATAAAGCTTCACTGCACAAACGTGCCTGGGGGCACATACAAAAAGGTCCCACACTGGGCACTAGTATTTGCTTCCCTAACACCTCCACCTGCCAAAGGAAATATGCACAAAGCTTTTGTCTGTGCTCAGCAATACACAATATAATCAATATGTAAGCACATGGTTCAGCCTATTGGATTTGACCCTTATTGTTTTCTTAATTAAAGGGATGTATGTGCACTAGTGGAAATATAAGGACATGTGTTATCAGGCTGCATTGAGGTGGGGGGACAATGAAAGCCCAGCAGTCGGTTGCCGTTCACTCTCGTGCTCCCTACACCCCTTCCGCCAACTTGAAATTCTGGGACTACAACACTACTGTAATTAATAAGCCTTACCATGCCCAAGGTGGAGGAGTCCAAAGGATCTATAAAGTTTGGTCAAATTTTACAATGTTGAAAGAAAATAGGTCAAATCCAAAAGGTCAAGGGAACAAAGATTGAATTTACCAATTAACATTGAATGGGAAAAAAGATTGAATCCAAC
>TRINITY_DN163_c1_g1_i1 len=219 path=[0:0-218]
CTCCTGTCTCGCCTGCATGCCCACGAAGGATGGCGACACTCACCAGAAGTCGAATGGCATGGATACCTGTCGGTTCCCCCTGGCCTCTCTCGCCTTCTTTTCGGGCCGGGCCTGGGCTCGCGCTCCGTCCCCCTCCGCCGAGCCCCGGCAGATCGGAAGAGTGTCGTGTAGGGAAAGCGTGTAGATCTCGGTGGTCGCCGTATCATTAAAAAAAAACAA
>TRINITY_DN147_c0_g1_i1 len=4294 path=[0:0-1001 1:1002-1046 2:1047-4293]
CCATGTTTTTTTTTTTTTTTTTTTTTTTCACAGTTAAGAATTATAACCTTTATTATTCAATAAATAGGCAGCTAGAATAGATCTTTGTACATTGTGCTGGTATTTGGCATCGTCCTATGAAGCTTGTCTTTTATCAGGAACGGTTTTTCCTTTTTTTTGCATTTTTTTAGAAAAAAAAGAAAAATTGAGAAAATGTTGTTGCGCCGGCCCTGCAGGTTTCCGCTGTCATACATCGGATGCATAGGGAGGGGTGCTTAAGAGAACTGTGCATTCTAGGACTGATTGTCTTCTGGGATACAGGGCCGGTGGGCTGTAGGGGGAGGGGTTGGTTATGCGGTACAGAAGGTAGGGTTGGGGCAGGGGGCTGGGATAGGGACAGGGAGGAAAGAGATCAGGATGTAGGGATGAGGGGGGATTAGACAGACTCGCAGCTCAAAATAATTTACAAAAGCAAAAGAAAATAAATTAAAAAAAATAATAACCTCCCAAGTTGAGCGTGGGAGCCCCTGACAAGATCCTAAGGAAAACCCAGAGCATTAAGGTGGAAAGCCCTCTTCCCACATCGTTGGGGAAACCCCAGGGCTTCGAGCGGACAGCCCCTTCCAGCAACATTTGGGAAATCCCCACATCGAAAAATCACAGCCCTCCCCACTGTGAACTTCCCAGGAAATCCCTGGGGGGGCCAAAACTGCAGGGCCCCTTCCAGCATCCTTGGGAAACCCCCCGCAGGGTGAAGTGAAAGTAATCAGGGGCCACCTTATTGCGGTCCCAGGGAAGGGCCCGGACTGGGTGCCATAGCGGGGTGGAGTCTCTCTGCTTGTCGTGGGTCGACCGAGCTGGGGCGAGGCTTACGTTGGGTCTGCAGAGGGGGAGGGGTGGGGTGGGAAGGCGGCCCTAGTAAGGGGTCACAGGTCGAGAATAGGTTCTAGTATGTACTCTGGGTGGTAATGTGGGTTCTTTGATTGTGCAGGTATTTATTTTCTGAAATGATCGTCTTTACCTGTGTGAGACGGGAGCAATGAGGTATGGATGGAAAACAATTATGCTTCAAGGTAGTTACGGGCGACGAACTTCAGAATTTCATCAATGAAGATGACGGGGAGGGAAATCTTAATGACGACCCACCATTTAGCAAGATCCAGAGGGGTGAGCTTGAAGATCATGGGCAGAGGGTCGACGTAGAGGATCAGGAAGTGGAGGGACATGGAGAGGCAGATGGAACCCAGCAGCCAGATGTTGACCCATGGTGGCATCCTGATCAGAGACTGGTTCTCAGACAAGCTGTTGAGAGCGTTGCACATCTCAATGGTGACCAGCACAGACAGAGCCATGGTCATGGGGATGGGGGACTCGAAGACTTCACAATCCAGCCCTTCAAAGTCGACGTTGTCCTCTGTGCACTGCATGAAGTGGGACAGCTGGTAGAAGGTGACTTCAGGGCCATCATCGGAGCACATGAACCACCAGACAGCTGCACCAACTGTGGCTGCACCAACATAGCCTCCGATGGCCATGTAACGGAAGAAGAGCCATCCACTGATGAGGGGCTCCTTGGGACTGCGGGGGGGCCTGTCCATGATGTCCAGATCTGGGGGGTTGAAGCCCAGGGCAGTGGCAGGCAGACCGTCAGTCACCAAGTTGACCCAGAGAAGTTGGACGGGGATGAGGGCTTCTGGCAGACCCAGGGCGGCGGTCAAGAAGATACAGACGACCTCACCGACATTGGAGGAAATGAGGTAGCGGATAAACTGCTTCATGTTGTTGTAGATAGCGCGACCCTCCTCTACGGCAGACACAATGGAGGAGAAGTTATCGTCAGCCAGCACCATCTCAGAGGCAGACTTGGCGACAGCTGTGCCGGAGCCCATGGCAATGCCGATCTCAGCCTTCTTCAATGCGGGAGCATCATTCACACCATCACCAGTCATAGCTGTGATTTCATCGTAGGACTGCAAGAACTCCACAATCTTGGACTTGTGGGCAGGCTCTACACGGGCGAAGCAGGAGGCACGTTTGCAGGCTTCGCGCTGCTCGGCGGGTGGCAAGTCGTCAAACTCCCGTCCAGTGTACGCCCGGTCGGAGACTTCCTCTTCCTCTGTGAAGATGCCAATGCGTCTGCAGATGGCGATGGCAGTGCCCTTGTTGTCTCCGGTGATCATGATGACACGGATGCCAGCATCTCTGCAGAGCTGGATGGAGCCTGTCACTTCCTTACGGGGAGGGTCCAACATGCCCACAACACCAACAAAGGTCAGATCAGACTCATAGCTTGCAAATTTGGTGGAGTCTTCAAGAACCATTTCCTCTCTCTTGGGAGGGGTGTCACGGGTGGCCAGGGCTAAACATCTTAGGGTGTCTCTGCCTGTGCCCCACTCCTTGATGACGCTCATAATCTTGTCCTTGGCGGCAGTGGTCATGGGAACCCGGGTAGTTCCGACACGGAGGTAGTTGCAACGATCAATTACACCCTCTGGTGCACCCTTGATAAACATCTTATTTCCAACAGCGGCTCTGGAGGCCTTGGCGGGTGAGCAGAAGACAGACATAGACTTCCTGTCACGGGAGAATTCCAGGGTGAATTCTTTCTTCATCAGCTGTTTGATCACCGAGTTGCAAGCGTTGGCGCGCTCCACCTTGGACAGGCTGCGCACTTCGGTGTTGAACACGTTCATCTTTTCCACCAGGGTAGTCAGGGCTGTCTCGGTGGCTTCACCAACCTTCTCGTATACTCCCTTAGTCTCGTTGAAATCCAGAGAGGAATCGTTACATAGGGCACAGATAGTGGCCAGTTCAACTAAACCATCGTACTGCCCGGTGTTCACTTGCTTATCATTCTTGTGAACCTCTCCCTCAGGGGCATAGGTGGAGCCACTGATGGTGAATTCATTCAGGGTGCAGAGATCGCCATCAACCTTATCGAGAACAAACATCCTGCAGACGGACATCTGGTTGGTGGTCAGGGTGCCGGTCTTGTCAGAGCAGATGACGGAGGTGCAGCCCAGGGTCTCCACAGATGGCAGGCTTCTGACAATGGCGTTCTTCTTGGCCATACGGCGGGTTCCCAGAGCAAGGCAAGTGGTGATGACAGCGGGCAGACCTTCGGGAATGGCAGCTACGGCCAGGGCCACAGCGATCTTGAAGTAGTAGACAGCTCCGCGGATCCAGGAGCCGCCGTGGATGGGGTCGTTGAAGTGGCCGATGTTGATCAACCAGACGGCCACGCAGATGAGGGAGATCACCTTGGACAGCTGCTCCCCGAACTCGTCCAGCTTCTGCTGCAGTGGGGTCTTATCCTGCTCGGTGGCGGCCATCTGGTCACGGATCTTGCCGATCTCAGTGCCCACGCCGGTGGCGATCACAACACCGATGGCCTTGCCTGCTGCTACATTGGTACCAGAGAACAGCATGTTCTTCTTGTCCTGATTGACAGCCCGGTGGTCAGGAACAGCTTCTGTGTGCTTGATGACAGAGACAGACTCGCCTGTCAAGATGGACTGGTCAATACGCAGGGTGGTGGATTTAATGGTGACGAGACGGATATCAGCAGGGACTTTGTCACCAACGGACACCTCAACGATGTCCCCAGGCACGATCTCCCTGGCTTTTATCCTCTGCACCAACTTCCTGTCGCTGCGGTAGACTTTGCCAATCTCGGGCTCATACTCCTTCAGAGCCTCAATGGCATCTTCGGCGTTCCTCTCCTGCCAGACACCGACAACGGCATTGGCGATGAGGATGAGTAGGATGACAAAAGGCTCGACGAAGGCTGTCACCGTCTCTTCACCTTCCTCAAACCAGGCGAGCACGAATGAGATGCAGGCAGCCAGCAGCAGGATTCGCACCAGCAGGTCTTCAAACTGTTCAGCGACCAGCTCCCACAAGGTCTTACCTTCCTCCGCTGGCAGCTCGTTGGGTCCATACTTGGCAAAGCCCTTCTTCACCTGGTCGGGCGACAGGCCAGTGTTCTCATTGACCCCAAAGTAGGCCAGACACTCTTCTGTGGACTTTGTGTGCGCGTTATCCATGTCTCCTCCTCCAAGCGCTGCGTGCTGAGCTTAAAAAATGAGCCCGGCCCCCCCCCCTTGCGAGAGTCTTGTGCTCCTCTTCCCCAGTTGGACACCCCAACACCCGGCGTCAGTGCTCGAAGGCGGTGTATCGACGTCGACGCTCAAACACGGTACACTGGCGTTTAACAGCTCATGGTACGCCAGCCGTGCCCGGGTCCTGGAGGGGAAGGTCTCGCCACCCCCACCGATGTCTGCGCATTAGCTGTCAGAAGACCCTGTGCCCAGCC
>TRINITY_DN147_c0_g1_i2 len=4249 path=[0:0-1001 2:1002-4248]
CCATGTTTTTTTTTTTTTTTTTTTTTTTCACAGTTAAGAATTATAACCTTTATTATTCAATAAATAGGCAGCTAGAATAGATCTTTGTACATTGTGCTGGTATTTGGCATCGTCCTATGAAGCTTGTCTTTTATCAGGAACGGTTTTTCCTTTTTTTTGCATTTTTTTAGAAAAAAAAGAAAAATTGAGAAAATGTTGTTGCGCCGGCCCTGCAGGTTTCCGCTGTCATACATCGGATGCATAGGGAGGGGTGCTTAAGAGAACTGTGCATTCTAGGACTGATTGTCTTCTGGGATACAGGGCCGGTGGGCTGTAGGGGGAGGGGTTGGTTATGCGGTACAGAAGGTAGGGTTGGGGCAGGGGGCTGGGATAGGGACAGGGAGGAAAGAGATCAGGATGTAGGGATGAGGGGGGATTAGACAGACTCGCAGCTCAAAATAATTTACAAAAGCAAAAGAAAATAAATTAAAAAAAATAATAACCTCCCAAGTTGAGCGTGGGAGCCCCTGACAAGATCCTAAGGAAAACCCAGAGCATTAAGGTGGAAAGCCCTCTTCCCACATCGTTGGGGAAACCCCAGGGCTTCGAGCGGACAGCCCCTTCCAGCAACATTTGGGAAATCCCCACATCGAAAAATCACAGCCCTCCCCACTGTGAACTTCCCAGGAAATCCCTGGGGGGGCCAAAACTGCAGGGCCCCTTCCAGCATCCTTGGGAAACCCCCCGCAGGGTGAAGTGAAAGTAATCAGGGGCCACCTTATTGCGGTCCCAGGGAAGGGCCCGGACTGGGTGCCATAGCGGGGTGGAGTCTCTCTGCTTGTCGTGGGTCGACCGAGCTGGGGCGAGGCTTACGTTGGGTCTGCAGAGGGGGAGGGGTGGGGTGGGAAGGCGGCCCTAGTAAGGGGTCACAGGTCGAGAATAGGTTCTAGTATGTACTCTGGGTGGTAATGTGGGTTCTTTGATTGTGCAGGTATTTATTTTCTGAAATGATCGTCTTTACCTTCAAGGTAGTTACGGGCGACGAACTTCAGAATTTCATCAATGAAGATGACGGGGAGGGAAATCTTAATGACGACCCACCATTTAGCAAGATCCAGAGGGGTGAGCTTGAAGATCATGGGCAGAGGGTCGACGTAGAGGATCAGGAAGTGGAGGGACATGGAGAGGCAGATGGAACCCAGCAGCCAGATGTTGACCCATGGTGGCATCCTGATCAGAGACTGGTTCTCAGACAAGCTGTTGAGAGCGTTGCACATCTCAATGGTGACCAGCACAGACAGAGCCATGGTCATGGGGATGGGGGACTCGAAGACTTCACAATCCAGCCCTTCAAAGTCGACGTTGTCCTCTGTGCACTGCATGAAGTGGGACAGCTGGTAGAAGGTGACTTCAGGGCCATCATCGGAGCACATGAACCACCAGACAGCTGCACCAACTGTGGCTGCACCAACATAGCCTCCGATGGCCATGTAACGGAAGAAGAGCCATCCACTGATGAGGGGCTCCTTGGGACTGCGGGGGGGCCTGTCCATGATGTCCAGATCTGGGGGGTTGAAGCCCAGGGCAGTGGCAGGCAGACCGTCAGTCACCAAGTTGACCCAGAGAAGTTGGACGGGGATGAGGGCTTCTGGCAGACCCAGGGCGGCGGTCAAGAAGATACAGACGACCTCACCGACATTGGAGGAAATGAGGTAGCGGATAAACTGCTTCATGTTGTTGTAGATAGCGCGACCCTCCTCTACGGCAGACACAATGGAGGAGAAGTTATCGTCAGCCAGCACCATCTCAGAGGCAGACTTGGCGACAGCTGTGCCGGAGCCCATGGCAATGCCGATCTCAGCCTTCTTCAATGCGGGAGCATCATTCACACCATCACCAGTCATAGCTGTGATTTCATCGTAGGACTGCAAGAACTCCACAATCTTGGACTTGTGGGCAGGCTCTACACGGGCGAAGCAGGAGGCACGTTTGCAGGCTTCGCGCTGCTCGGCGGGTGGCAAGTCGTCAAACTCCCGTCCAGTGTACGCCCGGTCGGAGACTTCCTCTTCCTCTGTGAAGATGCCAATGCGTCTGCAGATGGCGATGGCAGTGCCCTTGTTGTCTCCGGTGATCATGATGACACGGATGCCAGCATCTCTGCAGAGCTGGATGGAGCCTGTCACTTCCTTACGGGGAGGGTCCAACATGCCCACAACACCAACAAAGGTCAGATCAGACTCATAGCTTGCAAATTTGGTGGAGTCTTCAAGAACCATTTCCTCTCTCTTGGGAGGGGTGTCACGGGTGGCCAGGGCTAAACATCTTAGGGTGTCTCTGCCTGTGCCCCACTCCTTGATGACGCTCATAATCTTGTCCTTGGCGGCAGTGGTCATGGGAACCCGGGTAGTTCCGACACGGAGGTAGTTGCAACGATCAATTACACCCTCTGGTGCACCCTTGATAAACATCTTATTTCCAACAGCGGCTCTGGAGGCCTTGGCGGGTGAGCAGAAGACAGACATAGACTTCCTGTCACGGGAGAATTCCAGGGTGAATTCTTTCTTCATCAGCTGTTTGATCACCGAGTTGCAAGCGTTGGCGCGCTCCACCTTGGACAGGCTGCGCACTTCGGTGTTGAACACGTTCATCTTTTCCACCAGGGTAGTCAGGGCTGTCTCGGTGGCTTCACCAACCTTCTCGTATACTCCCTTAGTCTCGTTGAAATCCAGAGAGGAATCGTTACATAGGGCACAGATAGTGGCCAGTTCAACTAAACCATCGTACTGCCCGGTGTTCACTTGCTTATCATTCTTGTGAACCTCTCCCTCAGGGGCATAGGTGGAGCCACTGATGGTGAATTCATTCAGGGTGCAGAGATCGCCATCAACCTTATCGAGAACAAACATCCTGCAGACGGACATCTGGTTGGTGGTCAGGGTGCCGGTCTTGTCAGAGCAGATGACGGAGGTGCAGCCCAGGGTCTCCACAGATGGCAGGCTTCTGACAATGGCGTTCTTCTTGGCCATACGGCGGGTTCCCAGAGCAAGGCAAGTGGTGATGACAGCGGGCAGACCTTCGGGAATGGCAGCTACGGCCAGGGCCACAGCGATCTTGAAGTAGTAGACAGCTCCGCGGATCCAGGAGCCGCCGTGGATGGGGTCGTTGAAGTGGCCGATGTTGATCAACCAGACGGCCACGCAGATGAGGGAGATCACCTTGGACAGCTGCTCCCCGAACTCGTCCAGCTTCTGCTGCAGTGGGGTCTTATCCTGCTCGGTGGCGGCCATCTGGTCACGGATCTTGCCGATCTCAGTGCCCACGCCGGTGGCGATCACAACACCGATGGCCTTGCCTGCTGCTACATTGGTACCAGAGAACAGCATGTTCTTCTTGTCCTGATTGACAGCCCGGTGGTCAGGAACAGCTTCTGTGTGCTTGATGACAGAGACAGACTCGCCTGTCAAGATGGACTGGTCAATACGCAGGGTGGTGGATTTAATGGTGACGAGACGGATATCAGCAGGGACTTTGTCACCAACGGACACCTCAACGATGTCCCCAGGCACGATCTCCCTGGCTTTTATCCTCTGCACCAACTTCCTGTCGCTGCGGTAGACTTTGCCAATCTCGGGCTCATACTCCTTCAGAGCCTCAATGGCATCTTCGGCGTTCCTCTCCTGCCAGACACCGACAACGGCATTGGCGATGAGGATGAGTAGGATGACAAAAGGCTCGACGAAGGCTGTCACCGTCTCTTCACCTTCCTCAAACCAGGCGAGCACGAATGAGATGCAGGCAGCCAGCAGCAGGATTCGCACCAGCAGGTCTTCAAACTGTTCAGCGACCAGCTCCCACAAGGTCTTACCTTCCTCCGCTGGCAGCTCGTTGGGTCCATACTTGGCAAAGCCCTTCTTCACCTGGTCGGGCGACAGGCCAGTGTTCTCATTGACCCCAAAGTAGGCCAGACACTCTTCTGTGGACTTTGTGTGCGCGTTATCCATGTCTCCTCCTCCAAGCGCTGCGTGCTGAGCTTAAAAAATGAGCCCGGCCCCCCCCCCTTGCGAGAGTCTTGTGCTCCTCTTCCCCAGTTGGACACCCCAACACCCGGCGTCAGTGCTCGAAGGCGGTGTATCGACGTCGACGCTCAAACACGGTACACTGGCGTTTAACAGCTCATGGTACGCCAGCCGTGCCCGGGTCCTGGAGGGGAAGGTCTCGCCACCCCCACCGATGTCTGCGCATTAGCTGTCAGAAGACCCTGTGCCCAGCC
>TRINITY_DN112_c0_g1_i8 len=281 path=[0:0-41 2:42-70 5:71-71 7:72-78 11:79-122 12:123-166 13:167-180 14:181-192 16:193-193 17:194-217 18:218-224 21:225-231 22:232-280]
TCCAGAGATCCTACACTCAATCCAAATGCATGGACCGACCAACATCCAGAGATCCTACACTCAATCCCAATGCATGGACCCCAATGCACGGACAAACCTTCATCCAGAGATCCTACACTCAATCCAAATGCATGGACCGACCAACATCCAGAGATCCTACACTCAATCCCAATGCATGGACCGACCAACATCCAGAGATCCTACACTCAATCCCAATGCATGGACCGACCAACATCCAGAGATCCTACACTCAATCCCAATGCATGGACCGACCAACATCC
>TRINITY_DN112_c0_g1_i2 len=374 path=[1:0-34 2:35-63 3:64-90 4:91-107 5:108-108 7:109-115 8:116-134 9:135-153 10:154-189 11:190-233 13:234-247 15:248-260 17:261-284 18:285-291 19:292-305 20:306-324 22:325-373]
ATCCTACACTCAATCCCAATGCACGGACAAACCTTCATCCAGAGATCCTACACTCAATCCCAATGCACGGACAAACCTTCATCCTGAGATCCTACACTCAATCCCAATGCATGGACAAACCTTCATCCTGAGATCCTACACTCAATCCCAATGGATGGACAGACCTACATCCTGAGATCCTACACTCAATCCCAATGCACGGACAAACCTTCATCCAGAGATCCTACACTCAATCCCAATGCATGGACAAACCTTCATCCTGAGATCCTACACTCAATCCCAATGCATGGACAATGGACAGACCTTAAACCTTCATCCTGAGATCCATCCAGAGATCCTACACTCAATCCCAATGCATGGACCGACCAACATCC
>TRINITY_DN112_c0_g1_i6 len=330 path=[1:0-34 2:35-63 3:64-90 4:91-107 5:108-108 6:109-109 7:110-116 9:117-135 10:136-171 11:172-215 13:216-229 15:230-242 17:243-266 19:267-280 22:281-329]
ATCCTACACTCAATCCCAATGCACGGACAAACCTTCATCCAGAGATCCTACACTCAATCCCAATGCACGGACAAACCTTCATCCTGAGATCCTACACTCAATCCCAATGACATGGACCTACACTCAATCCCAATGGATGGACAGACCTACATCCTGAGATCCTACACTCAATCCCAATGCACGGACAAACCTTCATCCAGAGATCCTACACTCAATCCCAATGCATGGACAAACCTTCATCCTGAGATCCTACACTCAATCCCAATGAATGGACAGACCTTCATCCAGAGATCCTACACTCAATCCCAATGCATGGACCGACCAACATCC
>TRINITY_DN112_c0_g1_i7 len=403 path=[2:0-28 3:29-55 4:56-72 5:73-73 7:74-80 8:81-99 9:100-118 10:119-154 11:155-198 12:199-242 13:243-256 14:257-268 15:269-281 16:282-282 17:283-306 18:307-313 19:314-327 20:328-346 21:347-353 22:354-402]
CATCCAGAGATCCTACACTCAATCCCAATGCACGGACAAACCTTCATCCTGAGATCCTACACTCAATCCCAATGCATGGACAAACCTTCATCCTGAGATCCTACACTCAATCCCAATGGATGGACAGACCTACATCCTGAGATCCTACACTCAATCCCAATGCACGGACAAACCTTCATCCAGAGATCCTACACTCAATCCAAATGCATGGACCGACCAACATCCAGAGATCCTACACTCAATCCCAATGCATGGACCGACCAACATCCAAACCTTCATCCTAGAGATCCTACACTCAATCCCAATGCATGGACAATGGACAGACCTTAAACCTTCATCCTGAGATCCGACCAACATCCAGAGATCCTACACTCAATCCCAATGCATGGACCGACCAACATCC
>TRINITY_DN112_c0_g1_i3 len=344 path=[2:0-28 4:29-45 5:46-46 7:47-53 8:54-72 9:73-91 10:92-127 11:128-171 12:172-215 13:216-229 14:230-241 16:242-242 17:243-266 18:267-273 19:274-287 21:288-294 22:295-343]
CATCCAGAGATCCTACACTCAATCCCAATCTACACTCAATCCCAATGCATGGACAAACCTTCATCCTGAGATCCTACACTCAATCCCAATGGATGGACAGACCTACATCCTGAGATCCTACACTCAATCCCAATGCACGGACAAACCTTCATCCAGAGATCCTACACTCAATCCAAATGCATGGACCGACCAACATCCAGAGATCCTACACTCAATCCCAATGCATGGACCGACCAACATCCAGAGATCCTACACTCAATCCCAATGCATGGACAATGGACAGACCTTCGACCAACATCCAGAGATCCTACACTCAATCCCAATGCATGGACCGACCAACATCC
>TRINITY_DN112_c0_g1_i10 len=342 path=[1:0-34 2:35-63 3:64-90 4:91-107 5:108-108 6:109-109 7:110-116 9:117-135 10:136-171 11:172-215 13:216-229 15:230-242 17:243-266 18:267-273 20:274-292 22:293-341]
ATCCTACACTCAATCCCAATGCACGGACAAACCTTCATCCAGAGATCCTACACTCAATCCCAATGCACGGACAAACCTTCATCCTGAGATCCTACACTCAATCCCAATGACATGGACCTACACTCAATCCCAATGGATGGACAGACCTACATCCTGAGATCCTACACTCAATCCCAATGCACGGACAAACCTTCATCCAGAGATCCTACACTCAATCCCAATGCATGGACAAACCTTCATCCTGAGATCCTACACTCAATCCCAATGCATGGACAAACCTTCATCCTGAGATCCATCCAGAGATCCTACACTCAATCCCAATGCATGGACCGACCAACATCC
>TRINITY_DN112_c0_g1_i11 len=290 path=[2:0-28 5:29-29 6:30-30 7:31-37 10:38-73 11:74-117 12:118-161 13:162-175 14:176-187 16:188-188 17:189-212 18:213-219 19:220-233 21:234-240 22:241-289]
CATCCAGAGATCCTACACTCAATCCCAATGACATGGACATGGACAGACCTACATCCTGAGATCCTACACTCAATCCCAATGCACGGACAAACCTTCATCCAGAGATCCTACACTCAATCCAAATGCATGGACCGACCAACATCCAGAGATCCTACACTCAATCCCAATGCATGGACCGACCAACATCCAGAGATCCTACACTCAATCCCAATGCATGGACAATGGACAGACCTTCGACCAACATCCAGAGATCCTACACTCAATCCCAATGCATGGACCGACCAACATCC
>TRINITY_DN112_c0_g1_i1 len=426 path=[1:0-34 2:35-63 3:64-90 4:91-107 5:108-108 7:109-115 8:116-134 9:135-153 10:154-189 11:190-233 12:234-277 13:278-291 15:292-304 16:305-305 17:306-329 18:330-336 19:337-350 20:351-369 21:370-376 22:377-425]
ATCCTACACTCAATCCCAATGCACGGACAAACCTTCATCCAGAGATCCTACACTCAATCCCAATGCACGGACAAACCTTCATCCTGAGATCCTACACTCAATCCCAATGCATGGACAAACCTTCATCCTGAGATCCTACACTCAATCCCAATGGATGGACAGACCTACATCCTGAGATCCTACACTCAATCCCAATGCACGGACAAACCTTCATCCAGAGATCCTACACTCAATCCAAATGCATGGACCGACCAACATCCAGAGATCCTACACTCAATCCCAATGCATGGACAAACCTTCATCCTAGAGATCCTACACTCAATCCCAATGCATGGACAATGGACAGACCTTAAACCTTCATCCTGAGATCCGACCAACATCCAGAGATCCTACACTCAATCCCAATGCATGGACCGACCAACATCC
>TRINITY_DN112_c0_g1_i4 len=411 path=[1:0-34 2:35-63 4:64-80 5:81-81 7:82-88 8:89-107 9:108-126 10:127-162 11:163-206 12:207-250 13:251-264 14:265-276 15:277-289 16:290-290 17:291-314 18:315-321 19:322-335 20:336-354 21:355-361 22:362-410]
ATCCTACACTCAATCCCAATGCACGGACAAACCTTCATCCAGAGATCCTACACTCAATCCCAATCTACACTCAATCCCAATGCATGGACAAACCTTCATCCTGAGATCCTACACTCAATCCCAATGGATGGACAGACCTACATCCTGAGATCCTACACTCAATCCCAATGCACGGACAAACCTTCATCCAGAGATCCTACACTCAATCCAAATGCATGGACCGACCAACATCCAGAGATCCTACACTCAATCCCAATGCATGGACCGACCAACATCCAAACCTTCATCCTAGAGATCCTACACTCAATCCCAATGCATGGACAATGGACAGACCTTAAACCTTCATCCTGAGATCCGACCAACATCCAGAGATCCTACACTCAATCCCAATGCATGGACCGACCAACATCC
>TRINITY_DN112_c1_g1_i1 len=737 path=[0:0-736]
CTGGACTTGCCAGCCATCAACATGCAACGCGGTCGAGAACATGGTCTCCCAGGGTACAGCGATTGGCGGCGGTTTTGTGGCCTGTCTCAGCCCCAGAATCTAGCACAACTCAGAGGGGTCCTGAACAATGGTGAACTGGCCAGGAGGTTGATGGACCTGTATGGAACTCCAAGAAATATTGACATTTGGCTCGGAGGAGTGGCTGAACCTTTTGTTGCTGATGGCAAATTTGGGCCTCTTCTGGCCTGCATCGTTGGAAGACAGTTCCGAGCCGCCAGAGATGGTGACCGGTTTTATTACGAGAACCGTGGAGTGTTCAGCACTGCACAGCGGAACGCCCTAGAGAGGGTGACTCTGGCGCGAGTTATCTGTGACAACACCGCCATCACAGAGGTGCCGAGGAACGTCTTCCGGGCAAACGTCTACCCGCGAGACTTTGTGAGATGCAACCAGATTCCCGCCCTCGACCTGTCTGCCTGGAGAAGCAGAGGCAACGAGCCTGAAGATGAGGTTACCAATCTGTAGGAGTTACCATTATCCAGAGCGTTGATACCAAGACTTCGATCTTCTCTCCTGGGCAAGAATGATCTGTGTCTTGCATAGTGCTGTTACCTGGCACTCCACCTCTGATGACCAATGATGCTGTTAATCATGCATGGACAGACCTACAGCCTGAGATCCTACACTCAGTCCCAATGAATGTAAACCTTCAACCAGAGATCCTACACTCAATCCCA
>TRINITY_DN120_c0_g1_i1 len=467 path=[0:0-217 2:218-248 3:249-384 4:385-422 6:423-466]
GGCGGGCTTCCTCGAGACCCTGGGTACTCAAAGTCCAGATCGATTCCATCAAAATTGTACTTGCGGAGGTGTTCGATCACTGAGTCAATGAAGATTTTACGGTTTCCGGGAACAGCAACCATTTCAGTAAACTTCTTTGTGCCGAAGCTCCATCCTCCCACGGCGAGCAGGGTGACCAGCTGGGGGTTTACTCTTTTGAGGTCATTGTACTCCTGGTAGAGGATGTCATCGTTCCACTCATAGGGAGCGATCTTGTGGTTGTCCATAGTGGCAAAGGCATAGATCCCATGGGTGCAGAGGTGGGGGTCCACATTGGATGGTTTGAATTTGACAGGTTCTGGTCTGTACTGAGACCAGTTAGTGAAGTAGCAGACAAGTTTGTAGGACAAGCCCAGCTGCACCTGTAGCAATAAGGCCAAACCAGCCCAGAGCAGCATCTTGTCCATGTCTCTGCTGTAGACTCAGAC
>TRINITY_DN120_c0_g1_i2 len=467 path=[0:0-217 1:218-248 3:249-384 5:385-422 6:423-466]
GGCGGGCTTCCTCGAGACCCTGGGTACTCAAAGTCCAGATCGATTCCATCAAAATTGTACTTGCGGAGGTGTTCGATCACTGAGTCAATGAAGATTTTACGGTTTCCGGGAACAGCAACCATTTCAGTAAACTTCTTTGTGCCGAAGCTCCATCCTCCCACGGCGAGCAGGGTGACCAGCTGGGGGTTTACTCTTTTGAGGTCATTGTACTCCTGGTACAGGATGTCATCATTCCACTCAAAGGGAGAAATCTTGTGGTTGTCCATAGTGGCAAAGGCATAGATCCCATGGGTGCAGAGGTGGGGGTCCACATTGGATGGTTTGAATTTGACAGGTTCTGGTCTGTACTGAGACCAGTTAGTGAAGTAGCAGACAAGTTTGTAGGCCGAGCCCAGCTGCACCTGCATCAACAAGGCCAAACCTGCCCAGAGCAGCATCTTGTCCATGTCTCTGCTGTAGACTCAGAC
>TRINITY_DN192_c0_g1_i5 len=416 path=[2:0-10 3:11-65 4:66-93 5:94-101 7:102-104 15:105-161 16:162-190 17:191-196 18:197-199 19:200-214 22:215-221 23:222-238 24:239-254 25:255-289 32:290-290 34:291-314 36:315-320 37:321-327 39:328-336 40:337-356 43:357-369 49:370-415]
CAACGCACCACTCTACCTTCAAGGCACGCTGTGTCACCTACAAAGCCATCATGACCAACGCACCACCCTACCTTCAAGGCACGCTGCGTCACCTACAAAGGCATCACGACCAACGCACAACCCTACCTTCAAGGCACACTGCATCACCTACAAAGCCATCAAACCAACGCACCGCCCTACCTTCAAGGCACGCTGCATCACCTACAAAGCCATCACGCTGCATCACCTACAAAGCCATCACGACCAACGCACCACTCTACCTTCAAGGCACGCTGTGTCACCTACAAAGCACGACCAACGCACCACCCTACCTTCCGCTGCGTCACCTCATCATGACCAACGCACCACCCTACCTTCCGCTGCGTCACCTATCACCTACAAAGCCATCACGACCAACGCACCACCCTACCTTCAAG
>TRINITY_DN192_c0_g1_i15 len=397 path=[2:0-10 3:11-65 4:66-93 10:94-99 11:100-115 13:116-127 17:128-133 18:134-136 19:137-151 22:152-158 23:159-175 24:176-191 26:192-227 27:228-237 28:238-240 29:241-254 30:255-261 31:262-275 32:276-276 34:277-300 35:301-306 36:307-312 41:313-318 42:319-337 44:338-338 45:339-343 47:344-347 48:348-350 49:351-396]
CAACGCACCACTCTACCTTCAAGGCACGCTGTGTCACCTACAAAGCCATCATGACCAACGCACCACCCTACCTTCAAGGCACGCTGCGTCACCTACCTTCAAGGCATGCTGCATCAGCTTCAAGGAATGCTGCATCACCTACAAAGCCATCACGCTGCATCACCTACAAAGCCATCACGACCAACGCACCACCCTACCTTCAAGTCATGCTGCATCAGCTTCAAGGAATGCTGCATCACGCGCTTCAAGGCATTTTGCATCACCTACAAAGCCATCACGACCAACGCACCACCCTACCTTCAAGGCACGCTGCAAGGCATGCTGCATCAGCTTCAAGGACATTTATGCTGCATCACCTACAAAGCCATCACGACCAACGCACCACCCTACCTTCAAG
>TRINITY_DN192_c0_g1_i8 len=424 path=[0:0-26 2:27-37 4:38-65 10:66-71 11:72-87 13:88-99 17:100-105 18:106-108 19:109-123 21:124-127 22:128-134 23:135-151 24:152-167 26:168-203 27:204-213 28:214-216 30:217-223 31:224-237 32:238-238 33:239-242 34:243-266 35:267-272 36:273-278 40:279-298 41:299-304 42:305-323 44:324-324 47:325-328 48:329-331 49:332-377 50:378-423]
CTGCATCACCTACAAAGCCATCATGATCAACGCACCACCCTACCTTCAAGGCACGCTGCGTCACCTACCTTCAAGGCATGCTGCATCAGCTTCAAGGAATGCTGCATCACCTACAAAGCCATCATGATCGCTGCATCACCTACAAAGCCATCACGACCAACGCACCACCCTACCTTCAAGTCATGCTGCATCAGCTTCAAGGAATGCTGCATCACGCTGCATCACCTACAAAGCCATCATGATCGACCAACGCACCACCCTACCTTCAAGGCACGCTGCCAACGCACCACCCTACCTTCAAGGCATGCTGCATCAGCTTCAAGGAATGCTGCATCACCTACAAAGCCATCACGACCAACGCACCACCCTACCTTCAAGTCATGCTGCATCAGCTTCAAGGAATGCTGCATCACCTACAAAGCCA
>TRINITY_DN192_c0_g1_i14 len=691 path=[1:0-59 2:60-70 3:71-125 4:126-153 5:154-161 6:162-167 7:168-170 9:171-189 10:190-195 11:196-211 12:212-224 14:225-229 15:230-286 16:287-315 17:316-321 18:322-324 19:325-339 22:340-346 23:347-363 24:364-379 25:380-414 26:415-450 27:451-460 31:461-474 32:475-475 34:476-499 35:500-505 36:506-511 37:512-518 39:519-527 40:528-547 41:548-553 42:554-572 43:573-585 46:586-592 47:593-596 48:597-599 49:600-645 51:646-690]
CTTCAAGGCACGCTGCGTCACCTTCAAGCCATGCTGCATCACCTACAAAGCCATCACGACCAACGCACCACTCTACCTTCAAGGCACGCTGTGTCACCTACAAAGCCATCATGACCAACGCACCACCCTACCTTCAAGGCACGCTGCGTCACCTACAAAGGCTCAAGCATCACGACCAACGCACCACCCTACCTTCAAGGCATGCTGCATCAGTCACCTACAAAGGCATCACGACCAACGCACAACCCTACCTTCAAGGCACACTGCATCACCTACAAAGCCATCAAACCAACGCACCGCCCTACCTTCAAGGCACGCTGCATCACCTACAAAGCCATCACGCTGCATCACCTACAAAGCCATCACGACCAACGCACCACTCTACCTTCAAGGCACGCTGTGTCACCTACAAAGCCCTACCTTCAAGTCATGCTGCATCAGCTTCAAGGAATGCTGCATCACCTACAAAGCCATCACGACCAACGCACCACCCTACCTTCAAGGCACGCTGCGTCACCTCATCATGACCAACGCACCACCCTACCTTCAAGGCATGCTGCATCAGCTTCAAGGCGCTGCGTCACCTTCAAGCCATGCTGCATCACCTACAAAGCCATCACGACCAACGCACCACCCTACCTTCAAGGCACGCTGCGTCACCTTCAAGCCATGCTGCATCACCTACAAAGCC
>TRINITY_DN192_c0_g1_i1 len=383 path=[1:0-59 2:60-70 4:71-98 10:99-104 11:105-120 13:121-132 17:133-138 18:139-141 19:142-156 22:157-163 23:164-180 24:181-196 26:197-232 27:233-242 28:243-245 30:246-252 31:253-266 32:267-267 34:268-291 35:292-297 36:298-303 41:304-309 42:310-328 44:329-329 47:330-333 48:334-336 49:337-382]
CTTCAAGGCACGCTGCGTCACCTTCAAGCCATGCTGCATCACCTACAAAGCCATCACGACCAACGCACCACCCTACCTTCAAGGCACGCTGCGTCACCTACCTTCAAGGCATGCTGCATCAGCTTCAAGGAATGCTGCATCACCTACAAAGCCATCACGCTGCATCACCTACAAAGCCATCACGACCAACGCACCACCCTACCTTCAAGTCATGCTGCATCAGCTTCAAGGAATGCTGCATCACGCTGCATCACCTACAAAGCCATCACGACCAACGCACCACCCTACCTTCAAGGCACGCTGCAAGGCATGCTGCATCAGCTTCAAGGAATGCTGCATCACCTACAAAGCCATCACGACCAACGCACCACCCTACCTTCAAG
>TRINITY_DN192_c0_g1_i3 len=483 path=[1:0-59 2:60-70 3:71-125 4:126-153 10:154-159 11:160-175 12:176-188 13:189-200 17:201-206 18:207-209 19:210-224 21:225-228 24:229-244 25:245-279 26:280-315 27:316-325 31:326-339 32:340-340 33:341-344 34:345-368 35:369-374 39:375-383 40:384-403 41:404-409 42:410-428 44:429-429 47:430-433 48:434-436 49:437-482]
CTTCAAGGCACGCTGCGTCACCTTCAAGCCATGCTGCATCACCTACAAAGCCATCACGACCAACGCACCACTCTACCTTCAAGGCACGCTGTGTCACCTACAAAGCCATCATGACCAACGCACCACCCTACCTTCAAGGCACGCTGCGTCACCTACCTTCAAGGCATGCTGCATCAGTCACCTACAAAGGCTTCAAGGAATGCTGCATCACCTACAAAGCCATCATGATACGACCAACGCACCACTCTACCTTCAAGGCACGCTGTGTCACCTACAAAGCCCTACCTTCAAGTCATGCTGCATCAGCTTCAAGGAATGCTGCATCACCTACAAAGCCATCATGATCGACCAACGCACCACCCTACCTTCAAGGCACATCATGACCAACGCACCACCCTACCTTCAAGGCATGCTGCATCAGCTTCAAGGAATGCTGCATCACCTACAAAGCCATCACGACCAACGCACCACCCTACCTTCAAG
>TRINITY_DN192_c0_g1_i9 len=425 path=[2:0-10 3:11-65 4:66-93 10:94-99 11:100-115 12:116-128 13:129-140 17:141-146 18:147-149 19:150-164 21:165-168 24:169-184 26:185-220 27:221-230 31:231-244 32:245-245 33:246-249 34:250-273 35:274-279 40:280-299 41:300-305 42:306-324 44:325-325 47:326-329 48:330-332 49:333-378 50:379-424]
CAACGCACCACTCTACCTTCAAGGCACGCTGTGTCACCTACAAAGCCATCATGACCAACGCACCACCCTACCTTCAAGGCACGCTGCGTCACCTACCTTCAAGGCATGCTGCATCAGTCACCTACAAAGGCTTCAAGGAATGCTGCATCACCTACAAAGCCATCATGATACGACCAACGCACCACCCTACCTTCAAGTCATGCTGCATCAGCTTCAAGGAATGCTGCATCACCTACAAAGCCATCATGATCGACCAACGCACCACCCTACCTTCAAGGCACAACGCACCACCCTACCTTCAAGGCATGCTGCATCAGCTTCAAGGAATGCTGCATCACCTACAAAGCCATCACGACCAACGCACCACCCTACCTTCAAGTCATGCTGCATCAGCTTCAAGGAATGCTGCATCACCTACAAAGCCA
>TRINITY_DN192_c0_g1_i12 len=421 path=[2:0-10 4:11-38 5:39-46 6:47-52 8:53-58 10:59-64 11:65-80 16:81-109 17:110-115 18:116-118 19:119-133 22:134-140 23:141-157 24:158-173 26:174-209 27:210-219 31:220-233 32:234-234 34:235-258 35:259-264 36:265-270 37:271-277 41:278-283 42:284-302 43:303-315 46:316-322 47:323-326 48:327-329 49:330-375 51:376-420]
CAACGCACCACCCTACCTTCAAGGCACGCTGCGTCACCTACAAAGGCTCAAGCCTTACGACCTTCAAGGCATGCTGCATCAACCAACGCACCGCCCTACCTTCAAGGCACGCTGCATCACCTACAAAGCCATCACGCTGCATCACCTACAAAGCCATCACGACCAACGCACCACCCTACCTTCAAGTCATGCTGCATCAGCTTCAAGGAATGCTGCATCACCTACAAAGCCATCACGACCAACGCACCACCCTACCTTCAAGGCACGCTGCGTCACCTAAGGCATGCTGCATCAGCTTCAAGGCGCTGCGTCACCTTCAAGCCATGCTGCATCACCTACAAAGCCATCACGACCAACGCACCACCCTACCTTCAAGGCACGCTGCGTCACCTTCAAGCCATGCTGCATCACCTACAAAGCC
>TRINITY_DN192_c0_g1_i6 len=466 path=[1:0-59 2:60-70 3:71-125 4:126-153 6:154-159 10:160-165 11:166-181 12:182-194 19:195-209 24:210-225 25:226-260 26:261-296 27:297-306 31:307-320 32:321-321 34:322-345 35:346-351 39:352-360 40:361-380 41:381-386 42:387-405 46:406-412 47:413-416 48:417-419 49:420-465]
CTTCAAGGCACGCTGCGTCACCTTCAAGCCATGCTGCATCACCTACAAAGCCATCACGACCAACGCACCACTCTACCTTCAAGGCACGCTGTGTCACCTACAAAGCCATCATGACCAACGCACCACCCTACCTTCAAGGCACGCTGCGTCACCTTCAAGCACCTTCAAGGCATGCTGCATCAGTCACCTACAAAGCCTACAAAGCCATCAACGACCAACGCACCACTCTACCTTCAAGGCACGCTGTGTCACCTACAAAGCCCTACCTTCAAGTCATGCTGCATCAGCTTCAAGGAATGCTGCATCACCTACAAAGCCATCACGACCAACGCACCACCCTACCTTCAAGGCACATCATGACCAACGCACCACCCTACCTTCAAGGCATGCTGCATCAGCTTCAAGGTCAAGCCATGCTGCATCACCTACAAAGCCATCACGACCAACGCACCACCCTACCTTCAAG
>TRINITY_DN192_c0_g1_i7 len=531 path=[1:0-59 2:60-70 4:71-98 5:99-106 6:107-112 7:113-115 8:116-121 10:122-127 11:128-143 16:144-172 17:173-178 18:179-181 19:182-196 20:197-226 22:227-233 23:234-250 24:251-266 26:267-302 28:303-305 30:306-312 31:313-326 32:327-327 34:328-351 35:352-357 36:358-363 37:364-370 38:371-377 39:378-386 40:387-406 41:407-412 43:413-425 46:426-432 47:433-436 48:437-439 49:440-485 51:486-530]
CTTCAAGGCACGCTGCGTCACCTTCAAGCCATGCTGCATCACCTACAAAGCCATCACGACCAACGCACCACCCTACCTTCAAGGCACGCTGCGTCACCTACAAAGGCTCAAGCATCCTTACGACCTTCAAGGCATGCTGCATCAACCAACGCACCGCCCTACCTTCAAGGCACGCTGCATCACCTACAAAGCCATCAGGACCAACGCAGCACCCTACCTTCAAGGCACGCTGCATCACCTACAAAGCCATCACGACCAACGCACCACCCTACCTTCAAGTCATGCTGCATCAGCTTCAAGGAACGCTGCATCACCTACAAAGCCATCACGACCAACGCACCACCCTACCTTCAAGGCACGCTGCGTCACCTACAAAGGCATCATGACCAACGCACCACCCTACCTTCAAGGCACGCTGCGTCACCTTCAAGCCATGCTGCATCACCTACAAAGCCATCACGACCAACGCACCACCCTACCTTCAAGGCACGCTGCGTCACCTTCAAGCCATGCTGCATCACCTACAAAGCC
>TRINITY_DN192_c0_g1_i2 len=379 path=[1:0-59 2:60-70 4:71-98 10:99-104 11:105-120 18:121-123 19:124-138 22:139-145 23:146-162 24:163-178 26:179-214 27:215-224 28:225-227 29:228-241 30:242-248 31:249-262 32:263-263 34:264-287 35:288-293 36:294-299 41:300-305 42:306-324 45:325-329 48:330-332 49:333-378]
CTTCAAGGCACGCTGCGTCACCTTCAAGCCATGCTGCATCACCTACAAAGCCATCACGACCAACGCACCACCCTACCTTCAAGGCACGCTGCGTCACCTACCTTCAAGGCATGCTGCATCATCACCTACAAAGCCATCACGCTGCATCACCTACAAAGCCATCACGACCAACGCACCACCCTACCTTCAAGTCATGCTGCATCAGCTTCAAGGAATGCTGCATCACGCGCTTCAAGGCATTTTGCATCACCTACAAAGCCATCACGACCAACGCACCACCCTACCTTCAAGGCACGCTGCAAGGCATGCTGCATCAGCTTCAAGGCATTTTGCATCACCTACAAAGCCATCACGACCAACGCACCACCCTACCTTCAAG
>TRINITY_DN192_c0_g1_i11 len=410 path=[2:0-10 3:11-65 4:66-93 5:94-101 7:102-104 10:105-110 11:111-126 12:127-139 19:140-154 21:155-158 22:159-165 24:166-181 26:182-217 27:218-227 31:228-241 32:242-242 33:243-246 34:247-270 35:271-276 36:277-282 37:283-289 38:290-296 39:297-305 40:306-325 41:326-331 42:332-350 43:351-363 49:364-409]
CAACGCACCACTCTACCTTCAAGGCACGCTGTGTCACCTACAAAGCCATCATGACCAACGCACCACCCTACCTTCAAGGCACGCTGCGTCACCTACAAAGGCATCACCTTCAAGGCATGCTGCATCAGTCACCTACAAAGCCTACAAAGCCATCATGATCGCTGCAACGACCAACGCACCACCCTACCTTCAAGTCATGCTGCATCAGCTTCAAGGAATGCTGCATCACCTACAAAGCCATCATGATCGACCAACGCACCACCCTACCTTCAAGGCACGCTGCGTCACCTACAAAGGCATCATGACCAACGCACCACCCTACCTTCAAGGCATGCTGCATCAGCTTCAAGGCGCTGCGTCACCTATCACCTACAAAGCCATCACGACCAACGCACCACCCTACCTTCAAG
>TRINITY_DN192_c0_g1_i4 len=496 path=[1:0-59 2:60-70 3:71-125 4:126-153 6:154-159 11:160-175 19:176-190 22:191-197 24:198-213 25:214-248 26:249-284 31:285-298 32:299-299 34:300-323 35:324-329 36:330-335 37:336-342 39:343-351 40:352-371 41:372-377 43:378-390 46:391-397 47:398-401 48:402-404 49:405-450 51:451-495]
CTTCAAGGCACGCTGCGTCACCTTCAAGCCATGCTGCATCACCTACAAAGCCATCACGACCAACGCACCACTCTACCTTCAAGGCACGCTGTGTCACCTACAAAGCCATCATGACCAACGCACCACCCTACCTTCAAGGCACGCTGCGTCACCTTCAAGCAAGGCATGCTGCATCACCTACAAAGCCATCACGCTGCAACGACCAACGCACCACTCTACCTTCAAGGCACGCTGTGTCACCTACAAAGCCCTACCTTCAAGTCATGCTGCATCAGCTTCAAGGAACCTACAAAGCCATCACGACCAACGCACCACCCTACCTTCAAGGCACGCTGCGTCACCTCATCATGACCAACGCACCACCCTACCTTCAAGGCACGCTGCGTCACCTTCAAGCCATGCTGCATCACCTACAAAGCCATCACGACCAACGCACCACCCTACCTTCAAGGCACGCTGCGTCACCTTCAAGCCATGCTGCATCACCTACAAAGCC
>TRINITY_DN192_c1_g1_i2 len=1176 path=[0:0-144 2:145-243 3:244-279 5:280-415 6:416-1175]
TGCTGCATCAGCTTCAAGGCATTCTGCATCACCTACAAAGCCATCACAACCAACGCACCACCCTACCTGGGGAAAAACTCAAAATCCTTGGAGGACAGCGCATCACAAGAAGCCAAGAGATCGCCAGACTGCAACTCAAGAAAGTGAAAAAGGAAAAGATGCGAAAACAGTCCTTCTCCAGCTATTCCCCAAGACTCTGGAATGACATCCCACACCACATCAGACTGGCTCCCACCCTGCTCCTCTTCAGAAAGGAACTGAAAACACATCTCTTCAAACAGCACCTCACCAACGCATGATAAACACCCACTGCATCTTCACTTACTGGCTGCTTGTGTAACATGCCTGCGCTCCCCTCTATTGTACAAAGCCTTATATCTTTCTTCTTCACCTGGTGGATGATCCACAAACCATGTACAGCGCTCCGCCGCTTTCTAGCAAGGTTTGCGCTATATAAATACCAATACATATAAACGTACTTGCATACAAAGAGCTGTGCTAGAGCTGTCAACTCACTATCAACCTGTGCCCCTGCAGCGTTGTCTCTCGAGAGCTCGAACTCACTATAGAGTTGGATCCCCTGTAGATTTGTCACTCACACCACCCTACCTCACCCCAAAGCTGCGACCCCTGCAGAGCTGTCACCCACTGGGCTGTAAATCACCATACAGCTATACCCCTGCAGAATTGTCTCTCATACAGCTCTCACTCACCATAGGGAGGCACCCCCTGCAGAGTTGACTTACAAAGAGCTGTGTCCCAGTAGAAATGTCTCTCACGGAGCTCTCACAATAGAGCGGAGACCCCTGCAGAGCTGTCACTCACTGAGCTCTAAGTCACTACACAGCTGAACCCCTGCAGAGTTGTCTCTCAGAGACCTCTCACTCATCATGGACCTGTGCCCCTGTAGAGGTGTCTCTCACAGAGTTCTCACTCACCGTAGGGCTGCACCCCCTGCAGAGGTCTTGCTCACTGAGCTCTAAATCGCCATACAGCTGTACCCCTGCAGATCTGTCACTCACAGCACCCTATCTCACCCTAGAGCTGTGCCCCCCTGCAGATCTGTCACTCACAGCACCCTATCTCACCCTAGAGCTGTGCCCCCCTGCAGATCTGTCACTCACAGCACCCTATCTCACCCTAGAGCTGTGCCCCCCTGCAGATCTGTCACTCACA
>TRINITY_DN192_c1_g1_i1 len=1175 path=[0:0-144 1:145-242 3:243-278 4:279-414 6:415-1174]
TGCTGCATCAGCTTCAAGGCATTCTGCATCACCTACAAAGCCATCACAACCAACGCACCACCCTACCTGGGGAAAAACTCAAAATCCTTGGAGGACAGCGCATCACAAGAAGCCAAGAGATCGCCAGACTGCAACTCAAGAAAGTTAAAAAGGAAAGACGAGAAAACAGGCCTTCTCCTGCTACACCCCAAGACTACGGAATGATATCCCACCCCACATCAGACTGGCGCCCACCCTGCTCCGCTTCAGAAAGGAACTGAAAACACATCTCTTCAAACAACACCTCATCAACGCATGATAAACACCAGCTGCATCTTCACTTACTAGCTGCTTGCATAACACGCCTGCACCCCCCTCTATTGTACACAATCTTATATATTTCCTCTCTGCCTGGTGGATGATCCAGAAACCATGCACAGCGCTCCGCCGCTTTCTAGCAAGGTTTGCGCTATATAAATACCAATACATATAAACGTACTTGCATACAAAGAGCTGTGCTAGAGCTGTCAACTCACTATCAACCTGTGCCCCTGCAGCGTTGTCTCTCGAGAGCTCGAACTCACTATAGAGTTGGATCCCCTGTAGATTTGTCACTCACACCACCCTACCTCACCCCAAAGCTGCGACCCCTGCAGAGCTGTCACCCACTGGGCTGTAAATCACCATACAGCTATACCCCTGCAGAATTGTCTCTCATACAGCTCTCACTCACCATAGGGAGGCACCCCCTGCAGAGTTGACTTACAAAGAGCTGTGTCCCAGTAGAAATGTCTCTCACGGAGCTCTCACAATAGAGCGGAGACCCCTGCAGAGCTGTCACTCACTGAGCTCTAAGTCACTACACAGCTGAACCCCTGCAGAGTTGTCTCTCAGAGACCTCTCACTCATCATGGACCTGTGCCCCTGTAGAGGTGTCTCTCACAGAGTTCTCACTCACCGTAGGGCTGCACCCCCTGCAGAGGTCTTGCTCACTGAGCTCTAAATCGCCATACAGCTGTACCCCTGCAGATCTGTCACTCACAGCACCCTATCTCACCCTAGAGCTGTGCCCCCCTGCAGATCTGTCACTCACAGCACCCTATCTCACCCTAGAGCTGTGCCCCCCTGCAGATCTGTCACTCACAGCACCCTATCTCACCCTAGAGCTGTGCCCCCCTGCAGATCTGTCACTCACA
>TRINITY_DN192_c1_g2_i2 len=3107 path=[0:0-28 2:29-3106]
GTGACTTCTCGGCCCAAGTTTCCCCACAGCTCCCACCCCCCGCAGAGCAGCACCGGACCCGCACTCACTCCACACCCCCGGCAGAGCAGCACCGAACCCGCACTCCCACCCCCCGCAGAGCAGCACCGGACCCGCACTCACTCCACACCCCCCGGCAGAGCAGCAGCCCCGAGCGGCCGGGACATGAAGAGCCTCAAACTGTGGGGGGTCTTGCTGTTTATCTGTGCATTTTCAAAGTGTAAAGCAGCCGGAGTTGGAGATTTACGAGCAAATTCCTCTACGACACCGAGGACTGAGAGTGCCGCAAATGGTTCCGAAACAACAGTAAACACAATGAAAACATCTAACGCACAACCCAAACCGACATACATCACGACCCAGTCCCCCACAACCAATTCAACACATTCACTTTCCACTCCAAAGCCTACCACCCATGCCACAAACTCAACACCCACTCCTACGACAGCAAATCACACAACAGCATCCCACAACTCAACAACACACACGACTCACCCGAGCACCGTCACAACGGTTACACCAACGCCCACCTATTCACCCGCGCCTTCTCCTCCTACAACTGGGAACTACTCGGTCTCGAACAAAGAGGGTGCAAATTGTATCATGGCCCTGATGGGATTGGAGCTCATTCTTCATGGCCCCAAGGATAGTTACTTCAATATGGTACCTAAAGACACAAACGCAACTGGAAATTGTTATGTTTCTTCGGCCTCCCTTGACCTTGATTTTAAAGAGGGATCTGTTCATTTCAACTTTGTGAAGAATGACAAGACATTTTTCGTTGATTTTATTGAAGCCCGCTTATCTCCTATGGAAGCTCAACAGATTTCGAAACAGACTCTAATGCAGACTTCACTGGGATCCTCCTATAAGTGCAGATCCCAGCAGACGATTGACCTGGGAAAAAACATGACCTTGCTGATGGTGAATGTCAAACTTCAAGCTTTCAGTATCGAAAATAATCGTTTTGGAGAAGAGTCCCTATGCGCCTCTGATCACAACAAAATGATTGCCATGGCAGTTGGAATAACCGTGGTCATCATAATCGTCTTAGCTCTGATACTCTATTTCATCTTCCGCGGGCGGAAATCAGCCGGATACCAGAGGATCTAGCAAATTTGCAGCAGTTTTATGTGAATTTCAAAAAGGAGCTTGTGAATTTGTTCAAATATTGTTAAAATGGTATTCTCTTGAACTACTCTGTTGGCATATTGTAAATGATTTTTCTAGGTGATCTCAATAATCAAGTAACTGTATGTTAGAGGTGGAGGGTAAACCATGTGAGAACTAATAATGCAGTACTCCGAAGGGTCTTCTTGTGTGTACCCTTACAGCTCGGCACATTTCAAGTTTGTTTTCATTCCCACTTCACTTTGAGTGATATGAGCAGGCTGTCTAGCCACTGGCCTGTTTTACGCCGCTTTCTAGCAAGGTTTGCGCTATATAAATACCAATACATACATACTGTGAATAGAGCTGTTGGAACTTCATCATGTCATGATAAATATAAATAAGGTGCTATATTACTCTGCTCTTTAAGGGGTGTATATTGGAGGAGGGCAAGCCAAAGATTGCTCCAGCAATAATTAAGTCTCCAAGGGCACGACATCTCCAAGACAACGGGTGAAGACTATTTCCATTGGGCAGGTCATTGATTTGTGTTATTTACTCACAGCCCACCCTCTACCCTCATCTCATCGGCAAAATAAAACATAGAAAAGCAAAACATTGAATGCATAACATTGAGGTTTTGTTTTAAAAATGTTATTACATTTATGAAGCGCTGTCGCCAAAGCGCTGTACAAGCAAACTATGAAAAGAAAAGGGTACAAAATCATGGTAAAATTAAGCAAAACACACAATTGTAACACGGATAACAGACCCTAATTAGACAAAGGTAACATTTTCATGAAAAGCAACAGAAAGTAGATAGGTTTTTTAAAACACGACGAAAGGAAAACAGGGTAGAAGTCACACGAACAGAGACAGGAAGTTGGTTTGATCGAAGCAGAAAACTGCATTTTGTCAGGAGAAATGTCAAATTGTGTTCCTCACGTTGAGTTGTGTTAATGGAGCACAGCTAAAGCCTCAAAAATCACAAGTCCTGGGCGCTCATGCGGCGGAGAACTGCACGATTTAATGCCAGAAATCCATTGAATGTAAATTGGCTTGGTCTGCCACATTTTAACTTTCGCAACAAGCTGTCAGAAAATATCTGGATCAGAGGATTATCCGCTGGCAGAAATGCAATACCGCCAGTGGAAAATCTGTCAAGATTCAACATTAGCAGATGTCACTGAGCAGGCAAACCTGGGGCAGATGAACCAGAAAACAGGCGGATGCACTGTACATGGGCCATGGCAGAAGGTCTGCCAACCACACGCAATGTGCACCCCTGTTGCCATGTCCCATGTGCAGTGGGTTTGCCTGTTTGCAGTACTGTTGCCTCAGGTCGGCCTGGTCTAACTAGGCGGATGATTTTCCTACAGTTTTAACCATGTTTAGTGCCGGCTGATTTTCTATAGGTGGGAAATCCACAAGATTGCTTCAGTTCAGTTTGTCTTTATTCAAATTTTTTTTAATTTATAAAAGACTTACAATTCAGTTATCATAAAAAGACAGTAAAAAATCAGCAAATTTCATTATACATTAATCAAATAGAAATCATGAAATGTGCCACTTGTTTCGTTATTTCCCCCTCAGTACACGCATAAGAAGTTCAATTGCTTGATTAATGGTTGTTACAATAAATTTCCCAAAAAGAGATATCAAAATTCTTCTCTGAGGATCTTCATACTTTTTACAAAATAGAAGGAGATGGCTCACTCCACTACATAACGTCTTAGCACAATCACACACTCTACTGCTTAAAATCCGCGGAAGGGTTTCCGACGATGGATTCTACAATACCTGGCAGATTTTCTGCCAAAGGCCAATGTCCACCATTGTCTGCATGAGAACCAAACGGCAGTGCAGGTGAGGGGGAGGTGTAGTTGAAGGCAAGAATGGGCGGAGCATGTAAAGGTCAAAGGGTGCCTTAAAGTATATGGGACATCTCCCCGCAGAAAAAAGAAAACAGCACGGGGGGG
>TRINITY_DN192_c1_g2_i3 len=3112 path=[1:0-33 2:34-3111]
CTCCCACCCCCCGCAGAGCAGCACCGGACCCGCACTCCCACCCCCCGCAGAGCAGCACCGGACCCGCACTCACTCCACACCCCCGGCAGAGCAGCACCGAACCCGCACTCCCACCCCCCGCAGAGCAGCACCGGACCCGCACTCACTCCACACCCCCCGGCAGAGCAGCAGCCCCGAGCGGCCGGGACATGAAGAGCCTCAAACTGTGGGGGGTCTTGCTGTTTATCTGTGCATTTTCAAAGTGTAAAGCAGCCGGAGTTGGAGATTTACGAGCAAATTCCTCTACGACACCGAGGACTGAGAGTGCCGCAAATGGTTCCGAAACAACAGTAAACACAATGAAAACATCTAACGCACAACCCAAACCGACATACATCACGACCCAGTCCCCCACAACCAATTCAACACATTCACTTTCCACTCCAAAGCCTACCACCCATGCCACAAACTCAACACCCACTCCTACGACAGCAAATCACACAACAGCATCCCACAACTCAACAACACACACGACTCACCCGAGCACCGTCACAACGGTTACACCAACGCCCACCTATTCACCCGCGCCTTCTCCTCCTACAACTGGGAACTACTCGGTCTCGAACAAAGAGGGTGCAAATTGTATCATGGCCCTGATGGGATTGGAGCTCATTCTTCATGGCCCCAAGGATAGTTACTTCAATATGGTACCTAAAGACACAAACGCAACTGGAAATTGTTATGTTTCTTCGGCCTCCCTTGACCTTGATTTTAAAGAGGGATCTGTTCATTTCAACTTTGTGAAGAATGACAAGACATTTTTCGTTGATTTTATTGAAGCCCGCTTATCTCCTATGGAAGCTCAACAGATTTCGAAACAGACTCTAATGCAGACTTCACTGGGATCCTCCTATAAGTGCAGATCCCAGCAGACGATTGACCTGGGAAAAAACATGACCTTGCTGATGGTGAATGTCAAACTTCAAGCTTTCAGTATCGAAAATAATCGTTTTGGAGAAGAGTCCCTATGCGCCTCTGATCACAACAAAATGATTGCCATGGCAGTTGGAATAACCGTGGTCATCATAATCGTCTTAGCTCTGATACTCTATTTCATCTTCCGCGGGCGGAAATCAGCCGGATACCAGAGGATCTAGCAAATTTGCAGCAGTTTTATGTGAATTTCAAAAAGGAGCTTGTGAATTTGTTCAAATATTGTTAAAATGGTATTCTCTTGAACTACTCTGTTGGCATATTGTAAATGATTTTTCTAGGTGATCTCAATAATCAAGTAACTGTATGTTAGAGGTGGAGGGTAAACCATGTGAGAACTAATAATGCAGTACTCCGAAGGGTCTTCTTGTGTGTACCCTTACAGCTCGGCACATTTCAAGTTTGTTTTCATTCCCACTTCACTTTGAGTGATATGAGCAGGCTGTCTAGCCACTGGCCTGTTTTACGCCGCTTTCTAGCAAGGTTTGCGCTATATAAATACCAATACATACATACTGTGAATAGAGCTGTTGGAACTTCATCATGTCATGATAAATATAAATAAGGTGCTATATTACTCTGCTCTTTAAGGGGTGTATATTGGAGGAGGGCAAGCCAAAGATTGCTCCAGCAATAATTAAGTCTCCAAGGGCACGACATCTCCAAGACAACGGGTGAAGACTATTTCCATTGGGCAGGTCATTGATTTGTGTTATTTACTCACAGCCCACCCTCTACCCTCATCTCATCGGCAAAATAAAACATAGAAAAGCAAAACATTGAATGCATAACATTGAGGTTTTGTTTTAAAAATGTTATTACATTTATGAAGCGCTGTCGCCAAAGCGCTGTACAAGCAAACTATGAAAAGAAAAGGGTACAAAATCATGGTAAAATTAAGCAAAACACACAATTGTAACACGGATAACAGACCCTAATTAGACAAAGGTAACATTTTCATGAAAAGCAACAGAAAGTAGATAGGTTTTTTAAAACACGACGAAAGGAAAACAGGGTAGAAGTCACACGAACAGAGACAGGAAGTTGGTTTGATCGAAGCAGAAAACTGCATTTTGTCAGGAGAAATGTCAAATTGTGTTCCTCACGTTGAGTTGTGTTAATGGAGCACAGCTAAAGCCTCAAAAATCACAAGTCCTGGGCGCTCATGCGGCGGAGAACTGCACGATTTAATGCCAGAAATCCATTGAATGTAAATTGGCTTGGTCTGCCACATTTTAACTTTCGCAACAAGCTGTCAGAAAATATCTGGATCAGAGGATTATCCGCTGGCAGAAATGCAATACCGCCAGTGGAAAATCTGTCAAGATTCAACATTAGCAGATGTCACTGAGCAGGCAAACCTGGGGCAGATGAACCAGAAAACAGGCGGATGCACTGTACATGGGCCATGGCAGAAGGTCTGCCAACCACACGCAATGTGCACCCCTGTTGCCATGTCCCATGTGCAGTGGGTTTGCCTGTTTGCAGTACTGTTGCCTCAGGTCGGCCTGGTCTAACTAGGCGGATGATTTTCCTACAGTTTTAACCATGTTTAGTGCCGGCTGATTTTCTATAGGTGGGAAATCCACAAGATTGCTTCAGTTCAGTTTGTCTTTATTCAAATTTTTTTTAATTTATAAAAGACTTACAATTCAGTTATCATAAAAAGACAGTAAAAAATCAGCAAATTTCATTATACATTAATCAAATAGAAATCATGAAATGTGCCACTTGTTTCGTTATTTCCCCCTCAGTACACGCATAAGAAGTTCAATTGCTTGATTAATGGTTGTTACAATAAATTTCCCAAAAAGAGATATCAAAATTCTTCTCTGAGGATCTTCATACTTTTTACAAAATAGAAGGAGATGGCTCACTCCACTACATAACGTCTTAGCACAATCACACACTCTACTGCTTAAAATCCGCGGAAGGGTTTCCGACGATGGATTCTACAATACCTGGCAGATTTTCTGCCAAAGGCCAATGTCCACCATTGTCTGCATGAGAACCAAACGGCAGTGCAGGTGAGGGGGAGGTGTAGTTGAAGGCAAGAATGGGCGGAGCATGTAAAGGTCAAAGGGTGCCTTAAAGTATATGGGACATCTCCCCGCAGAAAAAAGAAAACAGCACGGGGGGG
>TRINITY_DN192_c2_g1_i1 len=231 path=[0:0-230]
TGTCCCCCTGCCTGACTATCACATCATTCCACTCCAGACCTCATCCGCGGCTGCACATTCCATGCAGGGTGGATGCAGAGCCTACAATGAATGTGTAGCCGCGGATGCTCCATAGGCTGTTTGCTGTCTCTGGAAGGCTGGCAGGAGAGGGGGGAGGTGTCAGACACGTCTGGCACATGCGACACTCCAGAGCCACAGGCACCGCTTTTCCAATAGCTCACTCCATTTCAG
>TRINITY_DN192_c2_g2_i1 len=714 path=[0:0-713]
TGTCCCCCTGCCTGACTATCACATCATTCCACTCCAGACCTCATCCGCGGCTGCACATTCCATTCAGGCTGGATACAGAGCCTGAACGGAATGTGATGGGATGTTGAGGCGGGGGGAGAGGATGGATGGCGGGGAGGCGGGGAAGCGGCCTGTAGGGGGCGGTGTTGCACAGCGGGAAAGAGAATAACTGATTCATTGGCGGGGGTTGATTCTTTCAGTGGGATGTACACTGCTGGGTGGGAAATGAAAACATGATTGTTCTTGGCAGAAATGTTTAAGAGCTTTTATCGACCCCACTTCAACTCTGACGTCCACCCCACCCATTTGAGAAGGGTTGGGGTGGTGGTCTGTACCCATCTCCCTGCTGTCTTGCCTTATCACCGACCCCTGTGAAGAGCCATGTTATGCAACACAACCATAGAGTTGTGCCCATGTGCCTTGCAGAGCTGTCGCTCACAGAGCTTTGTCTAACTCCCCATAGAGTTGTGCCCATGTGCCTTGCAGAGCTGTCGCTCACAGAGCTTTGTCTAACTCCCCATAGAGTTGTGCCCATGTGCCTTGCAGAGCTGTCGCTCACAGAGCTTTGTCTAACTCCCCATAGAGCTGTGACCAGCAAAGCTGCCTCTCGCCGAACTCCAACTAATCATAGTTCACTGGCTGCCCCTCCAGGCCGCCATCACCTTCAAGGACTGCTGCATCACCTACAAAGCCATC
>TRINITY_DN192_c3_g1_i1 len=712 path=[0:0-711]
TGCAGCCAAACTTTTCACCGAACGAAAAAAGAAAAGCAGAAAAAGTACAGAAAGAACTAAAGAAAGAGCATCAAAATCAGGAGTCCCAGTCGGACAGTGGTTCCCAGGCTCGGCGGGACATGGCGTCGAAGGGCTGCTTCGCGGGGGCTTCGTGCCTGCTCCTGCTGCTCGCCCTCTGCTGTTCGGCTCGTGCGGAGTGCACTCTGGAAGGATTATGGACGAATGACCTTGGCTCAAATATGACCATCTCAAAGGTCAATGCTAATGGACTTTTTTCTGGTACCTACTTGACTGCTGTCTCCCTTGTGAACCACACCATCCTTCGATCCCCTCTGTATGGCTTCCAGCAGCTGACGGATCAGCCCACCTTTGGATTCATAGTCAACTGGACGTTTTCAACGTCCATCACCACCTTCACAGGTCAGTGTTACGAAGACTCCAATGGCACCCAAACCCTGCTCACCGCGTGGCTGCTGAGGGATGATGTGATCTCTAATAAAAACTGGAGTGCCACAAGGGTTGGGCAGAACACCTTTATCCGCAAGCAGAAGAAGTGTGTAGCTGGCAGCTCGCGGCGGCCACAGACCCAAAGCCGCTGGAATTCAGGAGCAAAGGCCTTTTAGCTGCATTTCCCCCAGCAGTCAGTGACTGAAGACCAGGGGAGCATTTTATCTGCACCCTTCATACAGTCACCTACAAAGCCATCACGACC
>TRINITY_DN170_c0_g1_i1 len=575 path=[0:0-574]
GCCTGCTGTGCTGCTGCCTCCTGTTCTGCTGCCTGCTGTGATGGTGCTCAGCACTGCTGCCTCCGCCTGCTGTGCTGGTGCTCTGCCTGCTGTGCTGCTGCCTCCTGTTCTGCTGCCTGCTGTGCTGGTGCTCAGCACTGCTGCTCCGCCTGCTGTGCTGGTGCTCTGCCTGCTGTGCTGCTGCCTCCTGTTCTGCTGCCTGCTGTGATGGTGCTCAGCACTGCTGCCTCCTGTGCTGCTGCTCCGCCTGCTGTGCTGCTGCCTCCTGTTCTGCTGCCTGCTGTGCTGGTGCTCAGCACTGCTGCTCCGCCTGCTGTGCTGGTGCTCTGCCTGCTGTGCTGCTGCCTCCTGTTCTGCTGCCTGCTGTGATGGTGCTCAGCACTGCTGCCTCCTGTGCTGCTGCTCCGCCTGCTGTGCTGCTGCCTCCTGTTCTGCTGCCTGCTGTGCTGGTGCTCAGCACTGCTGCTCCGCCTGCTGTGCTGGTGCTCTGCCTGCACTGCTGCTGCTCCACTTGCTGTGCTGGTGCTGTGCCTGCTCTGCTGCTGCTCCACCTGCTGTGCTGGTGCTGTGCCTGC
>TRINITY_DN175_c0_g1_i1 len=2216 path=[0:0-1895 1:1896-2075 2:2076-2084 5:2085-2215]
CTTTTTTTTTTTTTTTTTTTTTAAGATTTATAGAATTTATTTTCTGATTACAAGTATAAAGAATACAGAACATTTCTCTCCACAGTGTAAGGACCATTGTGCTGAGACCACAGCAAGTGGATTCCCTTTTTCCATACATAAAACATTTAAAAATAGACATGATGCTGGGGAAACAATCATGCAACGCTCCTTCATACAGATGTGCCATCAGGAACCTTGTCAGGATGTGCCTCCTTTTTACTATCTTCAGGTTTCATGGCAGGAAACAAGAGAACCTCTTTAATATTATGAGAGTCCGTAAGGAACATGGCCAGCCGATCAAGACCCAATCCCCAGCCAGCTGTAGGGGGAAGGCCATACTCCAATGCAGTGCAGAAATTATCATCGATGAACATTGCCTCGTCGTCGCCAGCAGCTTTAGCCTTTGCCTGTTCCTCAAACATCTCCCTCTGTCGCACTGGATCATTCAATTCAGTGTAAGCATTGCAAATTTCCTTCTTCATTACAAAAAGCTCAAATCGCTCGGTCAGTCCTTTCTTCGAACGATGCCACTTAGCAAGAGGGCTCATGATCTGAGGGTGATCACAGATGAAGGTGGGGTGGATGCAGGTGACTTCCAGGAACTCGCCAACAAGCTTGTCGAGAAGTCTGGCTGTTGACCTTGGGGGAGAACACTCCACTTCTTTCTCAACACACACATCGTCCAAGAACTTGCGCATTTCTTCGGTTTCAAACACTTCTATGTTTGGAAGTTTCTTTCCCAGGACTTTCTCCAGCTCCTCCACCATGCTGATCCTTCGGAATGGAGGGGTGAAGTCCACCTCAAAAGCTGGTCCTTCAGGCCCCTCTGGATGGTATGTGAGCTTGTAGTCCCCAGTGATTTCTTTCACCATACCCGCCAGCAGCTGCTCTGTGAGGTCCATCAGGTCTTTGTAATCTGCATACGCCATGTAGAACTCGCAGGTCGTGAACTCGGGGTTATGGGTCAAGTCCATGCCTTCATTTCTAAACTGACGGCCGATTTCATACACTCGGTCAATGCCTCCAACTACCAGCATCTTATGATACAGCTCTGGAGCGATTCTCATGAACAGGTTCATATCCAGGTCATTGTGGTGGGTGATAAAGGGTTTGGCCACAGCACCTCCAGGGATGAGGTTCATCATAGGAGTTTCAACCTCCAAGAACCCAAGATTGTCCAAAAACTGACGTAAATATGTGATCATTTTTGCTCGGACAATGAACTTCTGTCGCACATAGTCATTGAGAATCAGATCCAGATATCGCTGACGGTATCTGGTTTCCTTGTCCTTAAGCCCAAAGTGGAGGTGAGGCAACATGTGCAAACAAGGTGACAGCAGCGTCATCTCGATGGGTAGGATGCTCAGTTCACCCTTTTTTGTTTTGCCAGGATTTCCTCGGACACCAACAATATCCCCTCGCCGAAGTTTGTCATTAATCGCTGCAAACTCATCTTCGGATTTGTAATGCCTGGAGTTTGCCATCACTTGCAGCTTTACTCCTTCCCCGCGCAGATCATAGAAGATGAGTTTCACTCCAGAGGCACGTTTCGCATGGATACGACCTGCCACACTGACGGTAACATCAGAGAGCTGTTCTCCTGTCGGAAGGTGGTTGTACCTTTCGATGAACTCTACGAGGGACAGATCCACCTGGTACTTGTGTGGGTACGGATCCTCCTTAGTGCCCTTCAGCTGCTGGATCGCTTGCATTCGGATCTTGTAGTATTGATTAGGGTCAAGGGTCTCCTCTTCCGCGCCCAGGGCATCATCAGCAAGCTGGCTTGCAGCCGCCTGCTGCTCATCCACCAGTTCCTTCTGCTTTGCATCTTTTTCTGCCGCCTTTTTCTCTGCTTTTAAGCGTCTTTTCAGCTCACTTTTTTGACCATGAAGTGCCTTGTCCCTGGAGAGTGAGGAGGTGGAGGAAAGTTGGCAGAGCAGCACATCCTCCTTCTGACTTGCATGTGGCCAGCCAGCTCGGTGAAGGGGCACCCTAAAGAGCCTAGAGGCCACACGGGTTAGCATGGCCAGAAGCAACACATCCGGGTACCATCACTTCTTGCTGAGTTGGGACTTTGCGTCAACCTGGTGCGTCTCATGCACGTCCGCCATGCCTGCTAAGGAGAGAACTGGTATTGAAGGAAGCGGGCAGCTCCCATGAGAGAAGACCTCTGACGTAACACGTTGCGAGATCGG
>TRINITY_DN175_c0_g1_i2 len=2153 path=[0:0-1895 1:1896-2075 3:2076-2152]
CTTTTTTTTTTTTTTTTTTTTTAAGATTTATAGAATTTATTTTCTGATTACAAGTATAAAGAATACAGAACATTTCTCTCCACAGTGTAAGGACCATTGTGCTGAGACCACAGCAAGTGGATTCCCTTTTTCCATACATAAAACATTTAAAAATAGACATGATGCTGGGGAAACAATCATGCAACGCTCCTTCATACAGATGTGCCATCAGGAACCTTGTCAGGATGTGCCTCCTTTTTACTATCTTCAGGTTTCATGGCAGGAAACAAGAGAACCTCTTTAATATTATGAGAGTCCGTAAGGAACATGGCCAGCCGATCAAGACCCAATCCCCAGCCAGCTGTAGGGGGAAGGCCATACTCCAATGCAGTGCAGAAATTATCATCGATGAACATTGCCTCGTCGTCGCCAGCAGCTTTAGCCTTTGCCTGTTCCTCAAACATCTCCCTCTGTCGCACTGGATCATTCAATTCAGTGTAAGCATTGCAAATTTCCTTCTTCATTACAAAAAGCTCAAATCGCTCGGTCAGTCCTTTCTTCGAACGATGCCACTTAGCAAGAGGGCTCATGATCTGAGGGTGATCACAGATGAAGGTGGGGTGGATGCAGGTGACTTCCAGGAACTCGCCAACAAGCTTGTCGAGAAGTCTGGCTGTTGACCTTGGGGGAGAACACTCCACTTCTTTCTCAACACACACATCGTCCAAGAACTTGCGCATTTCTTCGGTTTCAAACACTTCTATGTTTGGAAGTTTCTTTCCCAGGACTTTCTCCAGCTCCTCCACCATGCTGATCCTTCGGAATGGAGGGGTGAAGTCCACCTCAAAAGCTGGTCCTTCAGGCCCCTCTGGATGGTATGTGAGCTTGTAGTCCCCAGTGATTTCTTTCACCATACCCGCCAGCAGCTGCTCTGTGAGGTCCATCAGGTCTTTGTAATCTGCATACGCCATGTAGAACTCGCAGGTCGTGAACTCGGGGTTATGGGTCAAGTCCATGCCTTCATTTCTAAACTGACGGCCGATTTCATACACTCGGTCAATGCCTCCAACTACCAGCATCTTATGATACAGCTCTGGAGCGATTCTCATGAACAGGTTCATATCCAGGTCATTGTGGTGGGTGATAAAGGGTTTGGCCACAGCACCTCCAGGGATGAGGTTCATCATAGGAGTTTCAACCTCCAAGAACCCAAGATTGTCCAAAAACTGACGTAAATATGTGATCATTTTTGCTCGGACAATGAACTTCTGTCGCACATAGTCATTGAGAATCAGATCCAGATATCGCTGACGGTATCTGGTTTCCTTGTCCTTAAGCCCAAAGTGGAGGTGAGGCAACATGTGCAAACAAGGTGACAGCAGCGTCATCTCGATGGGTAGGATGCTCAGTTCACCCTTTTTTGTTTTGCCAGGATTTCCTCGGACACCAACAATATCCCCTCGCCGAAGTTTGTCATTAATCGCTGCAAACTCATCTTCGGATTTGTAATGCCTGGAGTTTGCCATCACTTGCAGCTTTACTCCTTCCCCGCGCAGATCATAGAAGATGAGTTTCACTCCAGAGGCACGTTTCGCATGGATACGACCTGCCACACTGACGGTAACATCAGAGAGCTGTTCTCCTGTCGGAAGGTGGTTGTACCTTTCGATGAACTCTACGAGGGACAGATCCACCTGGTACTTGTGTGGGTACGGATCCTCCTTAGTGCCCTTCAGCTGCTGGATCGCTTGCATTCGGATCTTGTAGTATTGATTAGGGTCAAGGGTCTCCTCTTCCGCGCCCAGGGCATCATCAGCAAGCTGGCTTGCAGCCGCCTGCTGCTCATCCACCAGTTCCTTCTGCTTTGCATCTTTTTCTGCCGCCTTTTTCTCTGCTTTTAAGCGTCTTTTCAGCTCACTTTTTTGACCATGAAGTGCCTTGTCCCTGGAGAGTGAGGAGGTGGAGGAAAGTTGGCAGAGCAGCACATCCTCCTTCTGACTTGCATGTGGCCAGCCAGCTCGGTGAAGGGGCACCCTAAAGAGCCTAGAGGCCACACGGGTTAGCATGGCCAGAAGCAACACATCCGGGTACCATCACCTGAATTCCGTATGGCTTGGTCGGTCTATAACAAAATGTTCGGACCACCTCTGGGTGCCCCTGCCTATCGCACAAAC
>TRINITY_DN175_c0_g1_i3 len=2210 path=[0:0-1895 1:1896-2075 2:2076-2084 4:2085-2209]
CTTTTTTTTTTTTTTTTTTTTTAAGATTTATAGAATTTATTTTCTGATTACAAGTATAAAGAATACAGAACATTTCTCTCCACAGTGTAAGGACCATTGTGCTGAGACCACAGCAAGTGGATTCCCTTTTTCCATACATAAAACATTTAAAAATAGACATGATGCTGGGGAAACAATCATGCAACGCTCCTTCATACAGATGTGCCATCAGGAACCTTGTCAGGATGTGCCTCCTTTTTACTATCTTCAGGTTTCATGGCAGGAAACAAGAGAACCTCTTTAATATTATGAGAGTCCGTAAGGAACATGGCCAGCCGATCAAGACCCAATCCCCAGCCAGCTGTAGGGGGAAGGCCATACTCCAATGCAGTGCAGAAATTATCATCGATGAACATTGCCTCGTCGTCGCCAGCAGCTTTAGCCTTTGCCTGTTCCTCAAACATCTCCCTCTGTCGCACTGGATCATTCAATTCAGTGTAAGCATTGCAAATTTCCTTCTTCATTACAAAAAGCTCAAATCGCTCGGTCAGTCCTTTCTTCGAACGATGCCACTTAGCAAGAGGGCTCATGATCTGAGGGTGATCACAGATGAAGGTGGGGTGGATGCAGGTGACTTCCAGGAACTCGCCAACAAGCTTGTCGAGAAGTCTGGCTGTTGACCTTGGGGGAGAACACTCCACTTCTTTCTCAACACACACATCGTCCAAGAACTTGCGCATTTCTTCGGTTTCAAACACTTCTATGTTTGGAAGTTTCTTTCCCAGGACTTTCTCCAGCTCCTCCACCATGCTGATCCTTCGGAATGGAGGGGTGAAGTCCACCTCAAAAGCTGGTCCTTCAGGCCCCTCTGGATGGTATGTGAGCTTGTAGTCCCCAGTGATTTCTTTCACCATACCCGCCAGCAGCTGCTCTGTGAGGTCCATCAGGTCTTTGTAATCTGCATACGCCATGTAGAACTCGCAGGTCGTGAACTCGGGGTTATGGGTCAAGTCCATGCCTTCATTTCTAAACTGACGGCCGATTTCATACACTCGGTCAATGCCTCCAACTACCAGCATCTTATGATACAGCTCTGGAGCGATTCTCATGAACAGGTTCATATCCAGGTCATTGTGGTGGGTGATAAAGGGTTTGGCCACAGCACCTCCAGGGATGAGGTTCATCATAGGAGTTTCAACCTCCAAGAACCCAAGATTGTCCAAAAACTGACGTAAATATGTGATCATTTTTGCTCGGACAATGAACTTCTGTCGCACATAGTCATTGAGAATCAGATCCAGATATCGCTGACGGTATCTGGTTTCCTTGTCCTTAAGCCCAAAGTGGAGGTGAGGCAACATGTGCAAACAAGGTGACAGCAGCGTCATCTCGATGGGTAGGATGCTCAGTTCACCCTTTTTTGTTTTGCCAGGATTTCCTCGGACACCAACAATATCCCCTCGCCGAAGTTTGTCATTAATCGCTGCAAACTCATCTTCGGATTTGTAATGCCTGGAGTTTGCCATCACTTGCAGCTTTACTCCTTCCCCGCGCAGATCATAGAAGATGAGTTTCACTCCAGAGGCACGTTTCGCATGGATACGACCTGCCACACTGACGGTAACATCAGAGAGCTGTTCTCCTGTCGGAAGGTGGTTGTACCTTTCGATGAACTCTACGAGGGACAGATCCACCTGGTACTTGTGTGGGTACGGATCCTCCTTAGTGCCCTTCAGCTGCTGGATCGCTTGCATTCGGATCTTGTAGTATTGATTAGGGTCAAGGGTCTCCTCTTCCGCGCCCAGGGCATCATCAGCAAGCTGGCTTGCAGCCGCCTGCTGCTCATCCACCAGTTCCTTCTGCTTTGCATCTTTTTCTGCCGCCTTTTTCTCTGCTTTTAAGCGTCTTTTCAGCTCACTTTTTTGACCATGAAGTGCCTTGTCCCTGGAGAGTGAGGAGGTGGAGGAAAGTTGGCAGAGCAGCACATCCTCCTTCTGACTTGCATGTGGCCAGCCAGCTCGGTGAAGGGGCACCCTAAAGAGCCTAGAGGCCACACGGGTTAGCATGGCCAGAAGCAACACATCCGGGTACCATCACTTCTTGCTGGATTCAGACGTTTCGTCACCCAGGTTCTTTGCGTCCGCCATGTCTGCCAAGGCGTGAATTCGAGAAGTGAAGAAGCATTCTGTTTTTCTGGTTAAGTACTTTCCTTTGACGTCCCGGGAGCCTCT
>TRINITY_DN175_c0_g1_i4 len=2036 path=[0:0-1895 2:1896-1904 5:1905-2035]
CTTTTTTTTTTTTTTTTTTTTTAAGATTTATAGAATTTATTTTCTGATTACAAGTATAAAGAATACAGAACATTTCTCTCCACAGTGTAAGGACCATTGTGCTGAGACCACAGCAAGTGGATTCCCTTTTTCCATACATAAAACATTTAAAAATAGACATGATGCTGGGGAAACAATCATGCAACGCTCCTTCATACAGATGTGCCATCAGGAACCTTGTCAGGATGTGCCTCCTTTTTACTATCTTCAGGTTTCATGGCAGGAAACAAGAGAACCTCTTTAATATTATGAGAGTCCGTAAGGAACATGGCCAGCCGATCAAGACCCAATCCCCAGCCAGCTGTAGGGGGAAGGCCATACTCCAATGCAGTGCAGAAATTATCATCGATGAACATTGCCTCGTCGTCGCCAGCAGCTTTAGCCTTTGCCTGTTCCTCAAACATCTCCCTCTGTCGCACTGGATCATTCAATTCAGTGTAAGCATTGCAAATTTCCTTCTTCATTACAAAAAGCTCAAATCGCTCGGTCAGTCCTTTCTTCGAACGATGCCACTTAGCAAGAGGGCTCATGATCTGAGGGTGATCACAGATGAAGGTGGGGTGGATGCAGGTGACTTCCAGGAACTCGCCAACAAGCTTGTCGAGAAGTCTGGCTGTTGACCTTGGGGGAGAACACTCCACTTCTTTCTCAACACACACATCGTCCAAGAACTTGCGCATTTCTTCGGTTTCAAACACTTCTATGTTTGGAAGTTTCTTTCCCAGGACTTTCTCCAGCTCCTCCACCATGCTGATCCTTCGGAATGGAGGGGTGAAGTCCACCTCAAAAGCTGGTCCTTCAGGCCCCTCTGGATGGTATGTGAGCTTGTAGTCCCCAGTGATTTCTTTCACCATACCCGCCAGCAGCTGCTCTGTGAGGTCCATCAGGTCTTTGTAATCTGCATACGCCATGTAGAACTCGCAGGTCGTGAACTCGGGGTTATGGGTCAAGTCCATGCCTTCATTTCTAAACTGACGGCCGATTTCATACACTCGGTCAATGCCTCCAACTACCAGCATCTTATGATACAGCTCTGGAGCGATTCTCATGAACAGGTTCATATCCAGGTCATTGTGGTGGGTGATAAAGGGTTTGGCCACAGCACCTCCAGGGATGAGGTTCATCATAGGAGTTTCAACCTCCAAGAACCCAAGATTGTCCAAAAACTGACGTAAATATGTGATCATTTTTGCTCGGACAATGAACTTCTGTCGCACATAGTCATTGAGAATCAGATCCAGATATCGCTGACGGTATCTGGTTTCCTTGTCCTTAAGCCCAAAGTGGAGGTGAGGCAACATGTGCAAACAAGGTGACAGCAGCGTCATCTCGATGGGTAGGATGCTCAGTTCACCCTTTTTTGTTTTGCCAGGATTTCCTCGGACACCAACAATATCCCCTCGCCGAAGTTTGTCATTAATCGCTGCAAACTCATCTTCGGATTTGTAATGCCTGGAGTTTGCCATCACTTGCAGCTTTACTCCTTCCCCGCGCAGATCATAGAAGATGAGTTTCACTCCAGAGGCACGTTTCGCATGGATACGACCTGCCACACTGACGGTAACATCAGAGAGCTGTTCTCCTGTCGGAAGGTGGTTGTACCTTTCGATGAACTCTACGAGGGACAGATCCACCTGGTACTTGTGTGGGTACGGATCCTCCTTAGTGCCCTTCAGCTGCTGGATCGCTTGCATTCGGATCTTGTAGTATTGATTAGGGTCAAGGGTCTCCTCTTCCGCGCCCAGGGCATCATCAGCAAGCTGGCTTGCAGCCGCCTGCTGCTCATCCACCAGTTCCTTCTGCTTTGCATCTTTTTCTGCCGCCTTTTTCTCTGCTTTTAAGCGTCTTTTCAGCTCATTCTTGCTGAGTTGGGACTTTGCGTCAACCTGGTGCGTCTCATGCACGTCCGCCATGCCTGCTAAGGAGAGAACTGGTATTGAAGGAAGCGGGCAGCTCCCATGAGAGAAGACCTCTGACGTAACACGTTGCGAGATCGG
>TRINITY_DN175_c0_g1_i5 len=2030 path=[0:0-1895 2:1896-1904 4:1905-2029]
CTTTTTTTTTTTTTTTTTTTTTAAGATTTATAGAATTTATTTTCTGATTACAAGTATAAAGAATACAGAACATTTCTCTCCACAGTGTAAGGACCATTGTGCTGAGACCACAGCAAGTGGATTCCCTTTTTCCATACATAAAACATTTAAAAATAGACATGATGCTGGGGAAACAATCATGCAACGCTCCTTCATACAGATGTGCCATCAGGAACCTTGTCAGGATGTGCCTCCTTTTTACTATCTTCAGGTTTCATGGCAGGAAACAAGAGAACCTCTTTAATATTATGAGAGTCCGTAAGGAACATGGCCAGCCGATCAAGACCCAATCCCCAGCCAGCTGTAGGGGGAAGGCCATACTCCAATGCAGTGCAGAAATTATCATCGATGAACATTGCCTCGTCGTCGCCAGCAGCTTTAGCCTTTGCCTGTTCCTCAAACATCTCCCTCTGTCGCACTGGATCATTCAATTCAGTGTAAGCATTGCAAATTTCCTTCTTCATTACAAAAAGCTCAAATCGCTCGGTCAGTCCTTTCTTCGAACGATGCCACTTAGCAAGAGGGCTCATGATCTGAGGGTGATCACAGATGAAGGTGGGGTGGATGCAGGTGACTTCCAGGAACTCGCCAACAAGCTTGTCGAGAAGTCTGGCTGTTGACCTTGGGGGAGAACACTCCACTTCTTTCTCAACACACACATCGTCCAAGAACTTGCGCATTTCTTCGGTTTCAAACACTTCTATGTTTGGAAGTTTCTTTCCCAGGACTTTCTCCAGCTCCTCCACCATGCTGATCCTTCGGAATGGAGGGGTGAAGTCCACCTCAAAAGCTGGTCCTTCAGGCCCCTCTGGATGGTATGTGAGCTTGTAGTCCCCAGTGATTTCTTTCACCATACCCGCCAGCAGCTGCTCTGTGAGGTCCATCAGGTCTTTGTAATCTGCATACGCCATGTAGAACTCGCAGGTCGTGAACTCGGGGTTATGGGTCAAGTCCATGCCTTCATTTCTAAACTGACGGCCGATTTCATACACTCGGTCAATGCCTCCAACTACCAGCATCTTATGATACAGCTCTGGAGCGATTCTCATGAACAGGTTCATATCCAGGTCATTGTGGTGGGTGATAAAGGGTTTGGCCACAGCACCTCCAGGGATGAGGTTCATCATAGGAGTTTCAACCTCCAAGAACCCAAGATTGTCCAAAAACTGACGTAAATATGTGATCATTTTTGCTCGGACAATGAACTTCTGTCGCACATAGTCATTGAGAATCAGATCCAGATATCGCTGACGGTATCTGGTTTCCTTGTCCTTAAGCCCAAAGTGGAGGTGAGGCAACATGTGCAAACAAGGTGACAGCAGCGTCATCTCGATGGGTAGGATGCTCAGTTCACCCTTTTTTGTTTTGCCAGGATTTCCTCGGACACCAACAATATCCCCTCGCCGAAGTTTGTCATTAATCGCTGCAAACTCATCTTCGGATTTGTAATGCCTGGAGTTTGCCATCACTTGCAGCTTTACTCCTTCCCCGCGCAGATCATAGAAGATGAGTTTCACTCCAGAGGCACGTTTCGCATGGATACGACCTGCCACACTGACGGTAACATCAGAGAGCTGTTCTCCTGTCGGAAGGTGGTTGTACCTTTCGATGAACTCTACGAGGGACAGATCCACCTGGTACTTGTGTGGGTACGGATCCTCCTTAGTGCCCTTCAGCTGCTGGATCGCTTGCATTCGGATCTTGTAGTATTGATTAGGGTCAAGGGTCTCCTCTTCCGCGCCCAGGGCATCATCAGCAAGCTGGCTTGCAGCCGCCTGCTGCTCATCCACCAGTTCCTTCTGCTTTGCATCTTTTTCTGCCGCCTTTTTCTCTGCTTTTAAGCGTCTTTTCAGCTCATTCTTGCTGGATTCAGACGTTTCGTCACCCAGGTTCTTTGCGTCCGCCATGTCTGCCAAGGCGTGAATTCGAGAAGTGAAGAAGCATTCTGTTTTTCTGGTTAAGTACTTTCCTTTGACGTCCCGGGAGCCTCT
>TRINITY_DN137_c0_g1_i2 len=845 path=[0:0-153 2:154-294 3:295-719 5:720-844]
TTTTCCTTTTTTTTTTTTTTTTTTTTTTTTTTTTACGGCATTTCACATTTTAATTTTTCTGGAAGGTTAAAGCCACGATAAACATGCACAGCTTGTTTTAAATCATACTTTAGTAGGGTTGTTAATTTTTCCCATGAAGAGGATGCTGTGGGTGTGTTGATCAGTGAGCAGCAACAGGAAGGGCCTGTTGAATATGACAGGACGGGGACCAGCAGATTTTTTCCTGATCTCAATGGCAGTGCTTCCTGCTGCTTCTGTGCCTTGTTCATCAATGCTCAAAACTGCCTTGTGCACTGCTTTGGAAACCTTCAGATTATTGTGTCCGGTGATTCCAGAAAGATTTGCCATGTCAGAGAAGACTTCAGTAATGCCGATTTTTTCAAGCACCTCTTTTAGGTCACAGGTAGCCGAGATGGAAAACTTGGGGATGTATAAAGTGAAAGTACGTTCACGGGTTGAGTGTCCCCACTTCTCTAGTGTAGCAGCAGATAGTCCCTCCTCTACCTCCTTCATCTTCCCTTCATCAGGCAGTATGAAGAAGGCTGATGCATTTCCAGCGTAGTGGAGCCGTACGACAGTGCAATGTATATCACCATCTCGCCATGTATAATATGTGTCCTCCCGTTCCATCATTGGCACTGTCACTGTAGTGTTCTCATCCACAATGAAACTGGCATTGTTGGTTAAGTTGGAATCAAAAACCTTTTCCCATTTTCCTTTGACAAGTCCTCTTGTGAACGTCCGCAATCCCGTTGGCAGCCTGGACGCTTTTCCTATTTATACTTGGCAAGGCTGGTTTACCTTGCTACATAACATCAAACTTCCTGGTAGGAATGAACAAGATC
>TRINITY_DN137_c0_g1_i1 len=1528 path=[0:0-153 1:154-291 3:292-716 4:717-1402 5:1403-1527]
TTTTCCTTTTTTTTTTTTTTTTTTTTTTTTTTTTACGGCATTTCACATTTTAATTTTTCTGGAAGGTTAAAGCCACGATAAACATGCACAGCTTGTTTTAAATCATACTTTAGTAGGGTTGTTAATTTTTCCCATGAAGAGGATGCTGTGGGTGCGTTTATCAGTGAGCAGCAGCAGGAAGGGCCTGTCGAATATGACAGGACGTGGAATAAATCTTGGCCTCAGCTCCATGGCAGTGGCTCCTGCTGCTTCTGTGCCCTGCTCATCAATGCTCAGAACTGCCTTGTGAACAGCTTTGGAAACCTTCAGATTATTGTGTCCGGTGATTCCAGAAAGATTTGCCATGTCAGAGAAGACTTCAGTAATGCCGATTTTTTCAAGCACCTCTTTTAGGTCACAGGTAGCCGAGATGGAAAACTTGGGGATGTATAAAGTGAAAGTACGTTCACGGGTTGAGTGTCCCCACTTCTCTAGTGTAGCAGCAGATAGTCCCTCCTCTACCTCCTTCATCTTCCCTTCATCAGGCAGTATGAAGAAGGCTGATGCATTTCCAGCGTAGTGGAGCCGTACGACAGTGCAATGTATATCACCATCTCGCCATGTATAATATGTGTCCTCCCGTTCCATCATTGGCACTGTCACTGTAGTGTTCTCATCCACAATGAAACTGGCATTGTTGGTTAAGTTGGAATCAAAAACCTTTTCCCATTTTCCTTTAAAGAAAATATAGTTAGTAAGCACCATAATTGTGCTTTCATCAAGACTCTCGAGCAATTTCTCAATTTTCCCTTGCGTCTTTTTCTCAATGTAATCGTTGATCTGCTTCGTCGCTTCATCGGCTTTGTTGAAATCTGTGGAAAAGGCTTCCGAGTCATAATAATTTTGGACATCCTCTGTAAACTTTGGCAGTATTTTCAGATCTTTCTGTATGAAGAGGGCATTGCCGGTGCTCAGCTGCAGCTCACTGTTAGGAGCGTTCAACGCGTGGTGGAGGTGGTGGAAGCCTGCGTGCATGTCTTCCGCTGGTATCTCAGTGAGGTTAAACCCCAAGCCTTCAACAATCTCAATGAAAGTTGAAGACCCTGCACCTAGAGAGAGCATGGCGAAGGCAGTGGAGATGCTCACCGGGGAGAAGAAAACATTATCAGAGTTTCCGCTCTGAATAATCTGCTTGTAGAGTCTGAAGGCAAACTCAGTGTTGACGGCTGCTATTTTGGGGCAGGCCACGTTTTCGTTTTCGGGGTGCTTGTGTACATGGTGATCCTTTCCATTGTGATCATGATGTTCGCCATTATCTTTCCCAATGTGGTCCTTATGGTGATCGCAGTGGATCACACGATGAAAGACACTGATCACCAAACATAAATAGAGGGCCGGTCTCATTTTCCTTATAGATGGTCTTTGACAAGTCCTCTTGTGAACGTCCGCAATCCCGTTGGCAGCCTGGACGCTTTTCCTATTTATACTTGGCAAGGCTGGTTTACCTTGCTACATAACATCAAACTTCCTGGTAGGAATGAACAAGATC
>TRINITY_DN160_c0_g1_i2 len=433 path=[1:0-17 2:18-72 4:73-215 5:216-225 7:226-270 8:271-283 9:284-294 10:295-327 11:328-346 12:347-348 13:349-432]
CGCTGGCAGCTGAGATTAACCCCCACTCCATAGCAGCCAACGCTAGACCTGCTCCGCTAGCAGCCGACATTAACCCCCACTCCGTAGCAGCCAACGCTAATCCTGCTCCGCTGGCAGCCGAGATTAACCCCCACTCCATAGCAGCCAACGCTAGACCTGCTCCGCTAGCAGCCGACATTAACCCCCACTCCGTAGCAGCCAACGCTAATCCTGCTCGGCAGCCAACCGCTGGCAGCCGAGATTAACCCCCACTCCATAGCAGCCAACGCTAAACCTGCTCCGCTGACCTGCTCCGGGCAGCCAACATTAACCCCCACTCCATAGCAGCCAACGCTAAACCTGCTCCACTAGCAGCCGACATTAACCCCCACTCCGTAGCAGCCAACGCTAATCCTGCTCCGCTGGCAGCTGAGATTAACCCCCACTCCATAGC
>TRINITY_DN160_c0_g1_i9 len=437 path=[0:0-22 1:23-40 2:41-95 4:96-238 5:239-248 7:249-293 8:294-306 9:307-317 10:318-350 12:351-352 13:353-436]
AGCAGCCAACGCTAATCCTGCTCCGCTGGCAGCTGAGATTAACCCCCACTCCATAGCAGCCAACGCTAGACCTGCTCCGCTAGCAGCCGACATTAACCCCCACTCCGTAGCAGCCAACGCTAATCCTGCTCCGCTGGCAGCCGAGATTAACCCCCACTCCATAGCAGCCAACGCTAGACCTGCTCCGCTAGCAGCCGACATTAACCCCCACTCCGTAGCAGCCAACGCTAATCCTGCTCGGCAGCCAACCGCTGGCAGCCGAGATTAACCCCCACTCCATAGCAGCCAACGCTAAACCTGCTCCGCTGACCTGCTCCGGGCAGCCAACATTAACCCCCACTCCATAGCAGCCTAGCAGCCGACATTAACCCCCACTCCGTAGCAGCCAACGCTAATCCTGCTCCGCTGGCAGCTGAGATTAACCCCCACTCCATAGC
>TRINITY_DN160_c0_g1_i1 len=395 path=[0:0-22 1:23-40 2:41-95 3:96-96 4:97-239 7:240-284 8:285-297 9:298-308 12:309-310 13:311-394]
AGCAGCCAACGCTAATCCTGCTCCGCTGGCAGCTGAGATTAACCCCCACTCCATAGCAGCCAACGCTAGACCTGCTCCGCTAGCAGCCGACATTAACCCCCCACTCCGTAGCAGCCAACGCTAATCCTGCTCCGCTGGCAGCCGAGATTAACCCCCACTCCATAGCAGCCAACGCTAGACCTGCTCCGCTAGCAGCCGACATTAACCCCCACTCCGTAGCAGCCAACGCTAATCCTGCTCCGCTGGCAGCCGAGATTAACCCCCACTCCATAGCAGCCAACGCTAAACCTGCTCCGCTGACCTGCTCCGCTAGCAGCCGACATTAACCCCCACTCCGTAGCAGCCAACGCTAATCCTGCTCCGCTGGCAGCTGAGATTAACCCCCACTCCATAGC
>TRINITY_DN160_c0_g1_i5 len=347 path=[0:0-22 1:23-40 4:41-183 7:184-228 8:229-241 11:242-260 12:261-262 13:263-346]
AGCAGCCAACGCTAATCCTGCTCCGCTGGCAGCTGAGATTACCCCCACTCCGTAGCAGCCAACGCTAATCCTGCTCCGCTGGCAGCCGAGATTAACCCCCACTCCATAGCAGCCAACGCTAGACCTGCTCCGCTAGCAGCCGACATTAACCCCCACTCCGTAGCAGCCAACGCTAATCCTGCTCCGCTGGCAGCCGAGATTAACCCCCACTCCATAGCAGCCAACGCTAAACCTGCTCCGCTCAACGCTAAACCTGCTCCACTAGCAGCCGACATTAACCCCCACTCCGTAGCAGCCAACGCTAATCCTGCTCCGCTGGCAGCTGAGATTAACCCCCACTCCATAGC
>TRINITY_DN160_c0_g1_i3 len=398 path=[1:0-17 2:18-72 4:73-215 6:216-242 7:243-287 8:288-300 9:301-311 12:312-313 13:314-397]
CGCTGGCAGCTGAGATTAACCCCCACTCCATAGCAGCCAACGCTAGACCTGCTCCGCTAGCAGCCGACATTAACCCCCACTCCGTAGCAGCCAACGCTAATCCTGCTCCGCTGGCAGCCGAGATTAACCCCCACTCCATAGCAGCCAACGCTAGACCTGCTCCGCTAGCAGCCGACATTAACCCCCACTCCGTAGCAGCCAACGCTAATCCTGCTCTGCTGGCAGCCAACACTAATCCTGCTCCGCTGGCAGCCGAGATTAACCCCCACTCCATAGCAGCCAACGCTAAACCTGCTCCGCTGACCTGCTCCGCTAGCAGCCGACATTAACCCCCACTCCGTAGCAGCCAACGCTAATCCTGCTCCGCTGGCAGCTGAGATTAACCCCCACTCCATAGC
>TRINITY_DN160_c0_g1_i6 len=473 path=[0:0-22 1:23-40 2:41-95 3:96-96 4:97-239 5:240-249 6:250-276 7:277-321 8:322-334 10:335-367 11:368-386 12:387-388 13:389-472]
AGCAGCCAACGCTAATCCTGCTCCGCTGGCAGCTGAGATTAACCCCCACTCCATAGCAGCCAACGCTAGACCTGCTCCGCTAGCAGCCGACATTAACCCCCCACTCCGTAGCAGCCAACGCTAATCCTGCTCCGCTGGCAGCCGAGATTAACCCCCACTCCATAGCAGCCAACGCTAGACCTGCTCCGCTAGCAGCCGACATTAACCCCCACTCCGTAGCAGCCAACGCTAATCCTGCTCGGCAGCCAACTGCTGGCAGCCAACACTAATCCTGCTCCGCTGGCAGCCGAGATTAACCCCCACTCCATAGCAGCCAACGCTAAACCTGCTCCGCTGGCAGCCAACATTAACCCCCACTCCATAGCAGCCAACGCTAAACCTGCTCCACTAGCAGCCGACATTAACCCCCACTCCGTAGCAGCCAACGCTAATCCTGCTCCGCTGGCAGCTGAGATTAACCCCCACTCCATAGC
>TRINITY_DN160_c0_g1_i12 len=327 path=[0:0-22 1:23-40 3:41-41 4:42-184 7:185-229 8:230-242 13:243-326]
AGCAGCCAACGCTAATCCTGCTCCGCTGGCAGCTGAGATTACCCCCCACTCCGTAGCAGCCAACGCTAATCCTGCTCCGCTGGCAGCCGAGATTAACCCCCACTCCATAGCAGCCAACGCTAGACCTGCTCCGCTAGCAGCCGACATTAACCCCCACTCCGTAGCAGCCAACGCTAATCCTGCTCCGCTGGCAGCCGAGATTAACCCCCACTCCATAGCAGCCAACGCTAAACCTGCTCCGCTAGCAGCCGACATTAACCCCCACTCCGTAGCAGCCAACGCTAATCCTGCTCCGCTGGCAGCTGAGATTAACCCCCACTCCATAGC
>TRINITY_DN160_c0_g1_i8 len=366 path=[1:0-17 2:18-72 4:73-215 7:216-260 11:261-279 12:280-281 13:282-365]
CGCTGGCAGCTGAGATTAACCCCCACTCCATAGCAGCCAACGCTAGACCTGCTCCGCTAGCAGCCGACATTAACCCCCACTCCGTAGCAGCCAACGCTAATCCTGCTCCGCTGGCAGCCGAGATTAACCCCCACTCCATAGCAGCCAACGCTAGACCTGCTCCGCTAGCAGCCGACATTAACCCCCACTCCGTAGCAGCCAACGCTAATCCTGCTCCGCTGGCAGCCGAGATTAACCCCCACTCCATAGCAGCCAACGCTACAACGCTAAACCTGCTCCACTAGCAGCCGACATTAACCCCCACTCCGTAGCAGCCAACGCTAATCCTGCTCCGCTGGCAGCTGAGATTAACCCCCACTCCATAGC
>TRINITY_DN160_c0_g1_i4 len=460 path=[1:0-17 2:18-72 4:73-215 5:216-225 6:226-252 7:253-297 8:298-310 9:311-321 10:322-354 11:355-373 12:374-375 13:376-459]
CGCTGGCAGCTGAGATTAACCCCCACTCCATAGCAGCCAACGCTAGACCTGCTCCGCTAGCAGCCGACATTAACCCCCACTCCGTAGCAGCCAACGCTAATCCTGCTCCGCTGGCAGCCGAGATTAACCCCCACTCCATAGCAGCCAACGCTAGACCTGCTCCGCTAGCAGCCGACATTAACCCCCACTCCGTAGCAGCCAACGCTAATCCTGCTCGGCAGCCAACTGCTGGCAGCCAACACTAATCCTGCTCCGCTGGCAGCCGAGATTAACCCCCACTCCATAGCAGCCAACGCTAAACCTGCTCCGCTGACCTGCTCCGGGCAGCCAACATTAACCCCCACTCCATAGCAGCCAACGCTAAACCTGCTCCACTAGCAGCCGACATTAACCCCCACTCCGTAGCAGCCAACGCTAATCCTGCTCCGCTGGCAGCTGAGATTAACCCCCACTCCATAGC
>TRINITY_DN102_c0_g1_i1 len=1818 path=[0:0-1460 2:1461-1817]
CGGAGTTTTTTTTTTTTTTTTTTGAAGAATATTTGTTTTATTAGCAATTATTTACTAACTTTTTCAATGTATTATAACAAAAAATGTAATTAACACATTAGAGCAGCAGTATGTAGCAAAGCCAGGACAGGTGGGTGCACGAGGACGCAGCTGCAGTCTTAAAACTGAAGCTGCAGAAGGTAGCGAATGCGGCACTGGCTTTCTTTGTAGATGAGGTATTCACTCTGGCTGAAGTAAGAGTCCTTGAACTTTGGCATCGGGACAGGCTTCCCCTGAGACACCACCACCTTCTTCCCATCGAGAACAATCTCCTTATCGTGTGCTGGGTCCGGCTCAGACTGTCCACGAGCCACTACACTGTCGGATCCTTTGGGAGCTGCACGGAGCGAACTGTCATCCTTGGTGATGTGGTGTTCCTTGCCCAGGGCCACCTCGTTCAAGAACATGATGCCAACATTATTGCCAGTGCAAGACACGTATCCAGCCGACTTGCTGTTCTCTGAAGCAAAATAGATGCCCCTGCCCACGCGGCCTCCGGAATGTGGCATGATCCGCAGCCCGCTCTTCAGGATGGCCGCCACCACTGCCACGTTGGTCCCGTGCCACAGCAGGCGCCGATTGTCCAGGTCATTGTGGACCAAAAAGAGACTATCCTCCAGCTCCCGGTTCACCTTCCAGACGTTAAGGATTTTTAGACTCCTGTAGGTCGGGCCCGTCGCATCCACGTAGGTTTGAATAATCTTGAATTCCTCGGATTTCGGGGGCACAAGGGAGAGCTCACACTTCAACAGCATGTAGTCTTCGTCCAGGGGGTGGGGGACTTCCGCCTCTAGAATCTCTTCTTCCTTCTTCACCTTCGTGGCCTGGAGACTCTGGGCAAGTTCAATATCTGCCAGGACGAGCAGCATGTCTTTCTTTGCTTGTATGACCTCTGCAGTATCGATAACCGGCGGCCGCATGCGCCCAAAGTTATGCGGGACAATGGTGTAGAAGCGGGACGAGAGCTCCTCCAGATTCTTCTTGGCGGCACCGCTCTGGAGTGACCGTTCAATCTCTTCCAGGGCCTCAAAGCCCTTGGCGATCTGTTGCTTACTCAGCTTCCCCAGGGGCATCTTCTTCACATCTATGTGCATGGTTTGCATGGCTTCTTTGAACATGTCATTGCTGAAGAGGAGGGAGACCAGTTCCTGTGTGGGTTTGTCAAGTGAGCAGGGACGGGTCCTCTTCTTTATCTTCTGTGGCTGCCCATCAACGGTGTCTACCTTCACTACGACCTCTGCTTCTCCCTCCTCGTCGTCGCCCCGGTGCACTTCGATCATTGTGTACTTCCCCGCATGCTCCACAAAGTTCTCCCGGTCAGCCCAGTTATTCTTGGTTTTATCCTTAAACTTCTTCTCAAAATCTTTTATGGCAGCATCCAGGGAGCCAAATGGGCTCAGCTTTGACTGGCCAATCTCTCCCTCTCCACCGATGGGACAAGCAGAGTCCACCTTGGCTTTCCCGGTCTTCTTGGGGGCAGATTTGAGTGCTTCCAGGGCAGAGCGGAAGTTGTCCGGCTCCTCCGCCTTCACCTTCTTCACCTGGACAGGTACCTGGGCCTTGGTCGCTGCCTTGCGTTTCGGAGCCATCGTTCAGGATTGGCGGAGGTCGTAGGCCGCCGGTGTCTGAGGCTGGCTCCCCGCTGGGATTCCCACGCTCGCCCTGCCCTGGAAACACTCGAGCCGCCGCTGCCTGCTCGGGTCTGACACACTGCGGAGAGTACCGGGGGAAGATATACGGGCAGTGCGTCACAGAGCCGGGGACAAGTCCGTGCAAGTC
>TRINITY_DN102_c0_g1_i2 len=1944 path=[0:0-1460 1:1461-1586 2:1587-1943]
CGGAGTTTTTTTTTTTTTTTTTTGAAGAATATTTGTTTTATTAGCAATTATTTACTAACTTTTTCAATGTATTATAACAAAAAATGTAATTAACACATTAGAGCAGCAGTATGTAGCAAAGCCAGGACAGGTGGGTGCACGAGGACGCAGCTGCAGTCTTAAAACTGAAGCTGCAGAAGGTAGCGAATGCGGCACTGGCTTTCTTTGTAGATGAGGTATTCACTCTGGCTGAAGTAAGAGTCCTTGAACTTTGGCATCGGGACAGGCTTCCCCTGAGACACCACCACCTTCTTCCCATCGAGAACAATCTCCTTATCGTGTGCTGGGTCCGGCTCAGACTGTCCACGAGCCACTACACTGTCGGATCCTTTGGGAGCTGCACGGAGCGAACTGTCATCCTTGGTGATGTGGTGTTCCTTGCCCAGGGCCACCTCGTTCAAGAACATGATGCCAACATTATTGCCAGTGCAAGACACGTATCCAGCCGACTTGCTGTTCTCTGAAGCAAAATAGATGCCCCTGCCCACGCGGCCTCCGGAATGTGGCATGATCCGCAGCCCGCTCTTCAGGATGGCCGCCACCACTGCCACGTTGGTCCCGTGCCACAGCAGGCGCCGATTGTCCAGGTCATTGTGGACCAAAAAGAGACTATCCTCCAGCTCCCGGTTCACCTTCCAGACGTTAAGGATTTTTAGACTCCTGTAGGTCGGGCCCGTCGCATCCACGTAGGTTTGAATAATCTTGAATTCCTCGGATTTCGGGGGCACAAGGGAGAGCTCACACTTCAACAGCATGTAGTCTTCGTCCAGGGGGTGGGGGACTTCCGCCTCTAGAATCTCTTCTTCCTTCTTCACCTTCGTGGCCTGGAGACTCTGGGCAAGTTCAATATCTGCCAGGACGAGCAGCATGTCTTTCTTTGCTTGTATGACCTCTGCAGTATCGATAACCGGCGGCCGCATGCGCCCAAAGTTATGCGGGACAATGGTGTAGAAGCGGGACGAGAGCTCCTCCAGATTCTTCTTGGCGGCACCGCTCTGGAGTGACCGTTCAATCTCTTCCAGGGCCTCAAAGCCCTTGGCGATCTGTTGCTTACTCAGCTTCCCCAGGGGCATCTTCTTCACATCTATGTGCATGGTTTGCATGGCTTCTTTGAACATGTCATTGCTGAAGAGGAGGGAGACCAGTTCCTGTGTGGGTTTGTCAAGTGAGCAGGGACGGGTCCTCTTCTTTATCTTCTGTGGCTGCCCATCAACGGTGTCTACCTTCACTACGACCTCTGCTTCTCCCTCCTCGTCGTCGCCCCGGTGCACTTCGATCATTGTGTACTTCCCCGCATGCTCCACAAAGTTCTCCCGGTCAGCCCAGTTATTCTTGGTTTTATCCTTAAACTTCTTCTCAAAATCTTTTATGGCAGCATCCAGGGAGCCAAATGGGCTCAGCTTTGACTGGCCAATCTCTCCCACGCGGCCCCAGCGGTTCCAGCAATGGTAGCTCCCCCCTTGATTAATCAGCTGGATGATGTAAAACTTGTTGTTGTTGTGCCCAATGTTGGTCTGGTTGAGCATGCAGTCAAAGTCCTCGTAGATCTCTCCACCGATGGGACAAGCAGAGTCCACCTTGGCTTTCCCGGTCTTCTTGGGGGCAGATTTGAGTGCTTCCAGGGCAGAGCGGAAGTTGTCCGGCTCCTCCGCCTTCACCTTCTTCACCTGGACAGGTACCTGGGCCTTGGTCGCTGCCTTGCGTTTCGGAGCCATCGTTCAGGATTGGCGGAGGTCGTAGGCCGCCGGTGTCTGAGGCTGGCTCCCCGCTGGGATTCCCACGCTCGCCCTGCCCTGGAAACACTCGAGCCGCCGCTGCCTGCTCGGGTCTGACACACTGCGGAGAGTACCGGGGGAAGATATACGGGCAGTGCGTCACAGAGCCGGGGACAAGTCCGTGCAAGTC
>TRINITY_DN166_c0_g1_i1 len=571 path=[0:0-570]
TTCTTTTTGTTTTTTTTTTTTTTTTTTTTTTTTTTTTTGCCTTTTGTTATTTTATTCACACTGTACAGGTGTTCACAATGCATGTTTAGATGATGCCAATTTTGTTGGCCACATCCAACGCATCATAGTCCGGAGCTAGGCGAACGTAAGCTTTCTTCTCACCATCGGGCCTGATAAGCGTGTTGACCTTGGCAACATCAATATCGTACAGCTTCTTCACAGCCTGCTTAATCTGGTGCTTGTTCGACTTAACGTCAACAATAAAGACCAGTGTGTTGTTGTCTTCAATCTTCTTCATGGCAGATTCGGTGGTAAGAGGAAACTTGATGATGGCATAATGGTCAAGTTTGTTCCGGCGAGGCGCACTCTTCCTTGGGTATTTGGGCTGCCGCAGTAGTCTCAGGGTCTTTGGTCTCCTAAAGGTAGGCGCGGTCCTGATTTTCTTCTTTTTGTGACTGTGAACCCCCTTAAGGACAGCCTTTTTGGCTTTTAGGGCCTTTGACTTCGCCTCTGTTTTGACTGGAACCGCTTCCTTCTTCGCCTTCGGTGCCATCTTGGGGGGGAAAGAAAG
>TRINITY_DN181_c0_g1_i1 len=646 path=[0:0-645]
TACAGCTCTGACAGAGGGCGAGACGAGCGAAGAGCCGTGTGCGTAGACCGAGTCCGCTTACAGCCATTGCAGAACATTGAGCCTCATAGACACAGCATTGGGCGCGTGCTGCCTGACAGAGAGCGACAGACGTAACAATGGGTAAAGATCCTAAGAAGCCAAGGGGCAAAATGTCCTCGTATGCTTATTTTGTGCAAACTTGCAGAGCGGAGCATAAGAAAAAGCACCCTGATACTTCTGTGAATTTTTCAGAGTTCTCCAAGAAATGTTCTGAAAGATGGCGGACTACGAGTACGAAGGACAAAGTCAAGTTTGAAGATATGGCAAAGGCGGACAAGGTGCGTTATGAAAAAGAAATGAAAGGTTACATACCACCCAAAGGAGAAACCAAAAAGAAGATAAAGGATCCCAATGCACCCAAAAGACCTCCTTCTGCATTTTTTGTATTTTGTTCAGATTTTCGTCCGAAAATCAAAGGGGAGCATCCTGGTCTGAGTATTGGAGATATTGCAAAAAAATTGGGAGAAATGTGGAATAATACTGCTTCCGATGAGAAGGTGCCATATGAGAAAAAGGCCGCCAAACTAAAGGAAAAATATGAAAAGGATGTTGCTGCTTATAGGTCTAAGGGGAAACCAGAAGCCCC
>TRINITY_DN168_c0_g1_i1 len=449 path=[0:0-448]
TTTTTTTTTTTTTTTTTTTTTTTTTTTTTTTGAAGGATGCTAAAGCATTTATTGAATGAAAGGTATGCCGTGAGACGTCATTGGGTTGGGCGGCAAGAAGGAAGAGGCGTCTTGGAGGAACCACGGAGACTCTCCCCAGAAGACACTCAGACCATGTTCAGCAGGGCCCTGCCTTCTTGATGCGGATTTGGAGGTTCTTCTTCCGACTTTCTGCACACAGCAAGCACTCGTTGGAATACGTCACACCGTCTGTGCCACACACCGGGTCGAAAAGCCTGGGGCACCCCATTGGAGGGTAGCTCTCACATGAAGGCTCTCTCACAACCCCGGAATCTCTGGCTGCTCCGCCCTGATCCCAGAAGCAGCTGGTCATTGCCACAAGCAGTAGAAGTGCAGTTGCCGCCTTCATAGTTGCTATGTTGGTTTTCGCTATCTTTTAGAGACACAGT
>TRINITY_DN195_c0_g1_i1 len=398 path=[0:0-160 2:161-228 3:229-397]
GCCCTCTAGTGGTAGTGATGGGACAGGCCAGCACAGACCACTGCCATGAACTTCTCCCAGGCTTCTTGGACCTCCACGGTGAAGGCACTTTTCAACTTACGGGCTAAGACGATAATCAGGCATCGCCCCAGGAGTTGGAAGTTCTGGGGGTCCACATGGAGCTTGTCTGCGTGGATCTCGCTTAGGTGGGCCAGGTTGTGCTTGACTTCATCAAGGTGTGCGACGGCGCTTCCCATGGCATTCAAGACCTTCTTGCCGTGGGCGCGGACCTTGGGGTTGCTAGCGATGGCAGATGGGCTGGACAGGTCCCCAAAGCTGGCGAAGTATCTCTGGGTCCAGGGGTAGACGACGAGCACCCTGGTGATAGTCTCTTGTCCATCAGCTTCCACATCCCCCTG
>TRINITY_DN195_c0_g1_i2 len=398 path=[0:0-160 1:161-228 3:229-397]
GCCCTCTAGTGGTAGTGATGGGACAGGCCAGCACAGACCACTGCCATGAACTTCTCCCAGGCTTCTTGGACCTCCACGGTGAAGGCACTTTTCAACTTACGGGCTAAGACGATAATCAGGCATCGCCCCAGGAGTTGGAAGTTCTGGGGGTCCACATGGAGTTTCTCTGCGTGGATCTTGCTTAGGTGGGCCAGGGTGCCCTTGACGTTATCAAGGTTTGCGACAGCGTTTCCCATGGCATTCAAGACCTTCTTGCCGTGGGCGCGGACCTTGGGGTTGCTAGCGATGGCAGATGGGCTGGACAGGTCCCCAAAGCTGGCGAAGTATCTCTGGGTCCAGGGGTAGACGACGAGCACCCTGGTGATAGTCTCTTGTCCATCAGCTTCCACATCCCCCTG
>TRINITY_DN116_c0_g1_i2 len=268 path=[0:0-170 1:171-267]
GTGTTGACGTCCTGGTTCACTGCACAGCCGCCATCGATCAGCACCACAGCATTAGGATTGGTGGCACTATTGGACGGACTGGCCACGCATCTATCTGCACTTAAAGCAAATGTATCCGCATCAGCAAAATCTGTAAAGAGTCCAATGTAGAGCGGGGTCCCCACAGTCAGCGTGGTGGATACTGTATACGGGTCAGTATAAGCGTTACTGAGATAGGCCGCCATGGTGACCTTGACGGATCCTTGGCCATTTCCTAGCGTCAGATTCA
>TRINITY_DN116_c0_g1_i1 len=323 path=[0:0-170 2:171-322]
GTGTTGACGTCCTGGTTCACTGCACAGCCGCCATCGATCAGCACCACAGCATTAGGATTGGTGGCACTATTGGACGGACTGGCCACGCATCTATCTGCACTTAAAGCAAATGTATCCGCATCAGCAAAATCTGTAAAGAGTCCAATGTAGAGCGGGGTCCCCACAGTCAGCACAGAGTTTGCTGTTAACGGGTCAGTAAAAGCGTTACTGAAATAGGCCGCCATGGTGACACTGACGGATCCATTGCCATTTCCTAGCGTCAGATTCACTGTGGTTAGTAGAGGATGGAGGACGGTGGACAGGCTGGTCTGCATGGTCAGGTT
>TRINITY_DN116_c0_g2_i5 len=368 path=[0:0-161 2:162-199 3:200-268 8:269-284 9:285-326 11:327-327 13:328-367]
TCAGCAGCGCCAGGAGGGAGCTCCACAACACCGCCCAGGAGACAGCTGTGTGTACTCCGGCATTAGTATATTGCAGTTGAATGTTGAGGGGTCCAACAGTTGCATCTGCTTGACCACCGGCACGGGTCCCCGAGCACGCACTGCAGGTTTCATTCGCCTTTACGCACATCCTCACATCACAGAACAGGTACAGGTCCGGCAGATTTTGAAAGACGAACGTGTCCACACTGTACTTGACTTCCAATGACTTTCCGTTGCTCATCACCTGAGTGTTGACGTCCTGGTTCACTGCACAGCCGCCATGGATCAGCACCACAGCATTGGGATCGGCGGCAGCAGCAGTTGGACTGGCCACGCATCGATCTGCC
>TRINITY_DN116_c0_g2_i1 len=594 path=[0:0-161 2:162-199 4:200-228 5:229-270 6:271-271 8:272-287 9:288-329 11:330-330 12:331-387 14:388-593]
TCAGCAGCGCCAGGAGGGAGCTCCACAACACCGCCCAGGAGACAGCTGTGTGTACTCCGGCATTAGTATATTGCAGTTGAATGTTGAGGGGTCCAACAGTTGCATCTGCTTGACCACCGGCACGGGTCCCCGAGCACGCACTGCAGGTTTCATTCGCCTTTACGCACATCCTCACATCACAGAACAGGTACAGGTCCGGCGGCTGATTTTGAAAGGCGAAGGTGTCAAAACTGAACTTGACTTCCAATGACTGTCCGTTGCTCACCACCTGCGTGTTGACGTCCTGGTTCACTGCACAGCCGCCATGGATCAGCACCACAGCATTGGGATCAGTGGCACTATTGAATGGACTGGCCACGCATCGAAATGCCCGTAAAGCAAATGTATCTCCATCCGCAGAATCTGCCATTATTCCAATGTAGAGCGGATTCCCCACAGTCAGTGTGGTGTCTGCCGTTAACGGGTCAGTATACGCGTTACTGAGATAGGCCGCCATGGTGACCTTGACGGATCCTTGGCCATTTCCTAGCGTCAGATTCACCGTGGTTAGTAGAGGATGGAGGATGGTGCTCAGGCTGGTCTGCATGGTCAGGT
>TRINITY_DN116_c0_g2_i3 len=591 path=[0:0-161 1:162-225 5:226-267 7:268-284 9:285-326 10:327-384 14:385-590]
TCAGCAGCGCCAGGAGGGAGCTCCACAACACCGCCCAGGAGACAGCTGTGTGTACTCCGGCATTAGTATATTGCAGTTGAATGTTGAGGGGTCCAACAGTTGCATCTGCTTGACCACCGGCACGGGTCCCCGAGCACGCACTGCAGGTTTCATTCGCCTTTATGCACAACCTCACTTCACAGAACAGGTACACGTCCGGCTGATTTTGAAAGGCGAACGTGTTCACACTGAACTTGACTTCCAATGACTGTCCGTTGCTCACCACCTGAGTGTTGGTTTCCTGGCTCACTGCACAGCCGCCATGGATCAGCACCACAGCATTGGGATAAGTGGCACTATTGATGGGACTGGCCACGCATCGAACTGCCCGTAAAGCAAATTTACTTCCATCCGCAGAATCTGCCATTATTCCAATGTAGAGCGGATTCCCCACAGTCAGTGTGGTGTCTGCCGTTAACGGGTCAGTATACGCGTTACTGAGATAGGCCGCCATGGTGACCTTGACGGATCCTTGGCCATTTCCTAGCGTCAGATTCACCGTGGTTAGTAGAGGATGGAGGATGGTGCTCAGGCTGGTCTGCATGGTCAGGT
>TRINITY_DN116_c0_g2_i4 len=594 path=[0:0-161 2:162-199 4:200-228 5:229-270 6:271-271 8:272-287 9:288-329 10:330-387 14:388-593]
TCAGCAGCGCCAGGAGGGAGCTCCACAACACCGCCCAGGAGACAGCTGTGTGTACTCCGGCATTAGTATATTGCAGTTGAATGTTGAGGGGTCCAACAGTTGCATCTGCTTGACCACCGGCACGGGTCCCCGAGCACGCACTGCAGGTTTCATTCGCCTTTACGCACATCCTCACATCACAGAACAGGTACAGGTCCGGCGGCTGATTTTGAAAGGCGAAGGTGTCAAAACTGAACTTGACTTCCAATGACTGTCCGTTGCTCACCACCTGCGTGTTGACGTCCTGGTTCACTGCACAGCCGCCATGGATCAGCACCACAGCATTGGGATAAGTGGCACTATTGATGGGACTGGCCACGCATCGAACTGCCCGTAAAGCAAATTTACTTCCATCCGCAGAATCTGCCATTATTCCAATGTAGAGCGGATTCCCCACAGTCAGTGTGGTGTCTGCCGTTAACGGGTCAGTATACGCGTTACTGAGATAGGCCGCCATGGTGACCTTGACGGATCCTTGGCCATTTCCTAGCGTCAGATTCACCGTGGTTAGTAGAGGATGGAGGATGGTGCTCAGGCTGGTCTGCATGGTCAGGT
>TRINITY_DN116_c1_g1_i1 len=1273 path=[1:0-308 2:309-340 3:341-357 5:358-410 7:411-610 9:611-640 10:641-660 11:661-716 15:717-743 16:744-793 18:794-1272]
TTAGCTCTCAAGACTTGTACTGCCTCATAGCTCCTCTACTTCCCATTCCTCCCAATCCTCTATCTCCTATGCCTCATGCCACCTTCTCTCCTGTGACTCACAACGCCTCCCTCTTATGCCTCACATTCCACTCCCTCCTGTGCCTCAAATTCCCCCTCCCTCCTGTGCCTTACACCTGCATCCCTCCTGTGACTCACACCTACCTCCCTCCTGTACCTCACCCCCTCCCTCCTGTGCCTCACATCCCCCTTCCTCCTGTGCCTCATAACACCTTCCTTCTGTGCCTCACATTCCCCCTCCATCCTGTGCCTCACACCCGCCTCCCTCCTGTGCCTCACACCACCTTCCTCCTGTGCCTCACACCACCTCTCTCTGTGCCTCACATTCCCCCCTCCCTCCTGTGCCTCACATCCCCCTTCCTCCTGTGCCTCATAACACCTTCCTTCTGTGCCTCACATTCCCCCTCCCTCCTGCGCCCCTCCCTCCTGTGCCTCACACCTGCCTCCCTCCTGTGCCCCACACCACCTTCGTCCTGTGCCTCACATTCCCCCCTGCATCCTGTGCCTCACACCTCCTCCCTCCTGTGCCTCACACCCACCTCCCTCCTGTGACTCACAGCACCTCCCTCCTGTGCCTCACATTCCCCCTCCCACCTGTGCTCGCCTGTTCCTCACATTCCCTCTCCCTCGTGTGCCTCACATCTTTATCCCTCCTCAGCTCTCTTCTTTTTCTTCCTCTCGTGGGTTCCTCTTTTCTTCATTCCGTTTCACCTCTTACACTTTTCTGCGCAAACGCACTGCAGGAGTTACCATCTCTCTTCCTCCTTCAGCTGCATCTCTCTGTCTTCATTCTGCTTCTCTTTTCCCACTTCTCTCTTCCTCCTACATCCATCTCTCTCTTTCTTCTGCTCCCTCTCACCCCCTTCTTCTCTCCCTTTCTCTGGGTGCTGATTTTGTACCTTGGATTTCTCCAAGTCAGGCCTGGGCCCATCTTCCATGACAGATCCTGAATCATTGGGCTTTGTTATTATATATTCTACATTCAATGGGACTAAAGTATAAGCTCTCGCCGCCCCATGCAATGCACAATGTGCCTATTGGTGACTTATATGCAGTAAGAGTCACAATGTAGCTGTGATTCTGTCTCTGGGGTTTGGGGGTAACTAGTACATTTAGGAGATTCTCTCTTTAGTTACTATGTATGTAATCATTTGATAAATCTAAGAAATAAATAAAGTTTCCTTATTGGCAAATAAAAAAAAAAAAAAAAAAAA
>TRINITY_DN116_c1_g1_i4 len=683 path=[1:0-308 2:309-340 3:341-357 6:358-473 8:474-536 9:537-566 10:567-586 12:587-588 13:589-682]
TTAGCTCTCAAGACTTGTACTGCCTCATAGCTCCTCTACTTCCCATTCCTCCCAATCCTCTATCTCCTATGCCTCATGCCACCTTCTCTCCTGTGACTCACAACGCCTCCCTCTTATGCCTCACATTCCACTCCCTCCTGTGCCTCAAATTCCCCCTCCCTCCTGTGCCTTACACCTGCATCCCTCCTGTGACTCACACCTACCTCCCTCCTGTACCTCACCCCCTCCCTCCTGTGCCTCACATCCCCCTTCCTCCTGTGCCTCATAACACCTTCCTTCTGTGCCTCACATTCCCCCTCCATCCTGTGCCTCACACCCGCCTCCCTCCTGTGCCTCACACCACCTTCCTCCTGTGCCTTACATTCTCCCCTCTATCCTGTGCCTCACACCACCTCCCTCCTGTGCCTAACACCACCTCCCTCTGTGCCTCACATTCTCCCTCTTGCCTGTGTTCTTCTGGTCCTCACATTCCCTCTTCCTCCTGTGCCTCACATTCCCCCCTCCATCCTGTGTCTCACACCCACCTTCCTCCTGTGCCTCACAGCACCTCCCTCCTGTGCCTCACATTCCCCCTCCCACCTGTGCTCTTCTGTTCCTCACATTCCCCCTCCCTCCTGTGCCTCACATCCCCCTTCCTCCTGTGCCTCATAACACCTTCCTTCTGTGCCTCACATTCCCCCTCC
>TRINITY_DN116_c1_g1_i7 len=1200 path=[1:0-308 2:309-340 3:341-357 6:358-473 8:474-536 9:537-566 10:567-586 12:587-588 14:589-643 15:644-670 17:671-720 18:721-1199]
TTAGCTCTCAAGACTTGTACTGCCTCATAGCTCCTCTACTTCCCATTCCTCCCAATCCTCTATCTCCTATGCCTCATGCCACCTTCTCTCCTGTGACTCACAACGCCTCCCTCTTATGCCTCACATTCCACTCCCTCCTGTGCCTCAAATTCCCCCTCCCTCCTGTGCCTTACACCTGCATCCCTCCTGTGACTCACACCTACCTCCCTCCTGTACCTCACCCCCTCCCTCCTGTGCCTCACATCCCCCTTCCTCCTGTGCCTCATAACACCTTCCTTCTGTGCCTCACATTCCCCCTCCATCCTGTGCCTCACACCCGCCTCCCTCCTGTGCCTCACACCACCTTCCTCCTGTGCCTTACATTCTCCCCTCTATCCTGTGCCTCACACCACCTCCCTCCTGTGCCTAACACCACCTCCCTCTGTGCCTCACATTCTCCCTCTTGCCTGTGTTCTTCTGGTCCTCACATTCCCTCTTCCTCCTGTGCCTCACATTCCCCCCTCCATCCTGTGTCTCACACCCACCTTCCTCCTGTGCCTCACAGCACCTCCCTCCTGTGCCTCACATTCCCCCTCCCACCTGTGCTCTTTCTGTTCCTCACATTTCCTCTCCCTCCTGTGCCTCACATCCCTATCCCTCCTCACCTCTCTTCTTTTTCTTCCTCTCGTGGGATCCTCTTTTCATCATGCCGTTTCAGTTCTTACACTTTTCTGCGCAAACACACTGCAGGAGTTACCATCTCTCTTCCTCCTTCAGCTGCATCTCTCTGTCTTCATTCTGCTTCTCTTTTCCCACTTCTCTCTTCCTCCTACATCCATCTCTCTCTTTCTTCTGCTCCCTCTCACCCCCTTCTTCTCTCCCTTTCTCTGGGTGCTGATTTTGTACCTTGGATTTCTCCAAGTCAGGCCTGGGCCCATCTTCCATGACAGATCCTGAATCATTGGGCTTTGTTATTATATATTCTACATTCAATGGGACTAAAGTATAAGCTCTCGCCGCCCCATGCAATGCACAATGTGCCTATTGGTGACTTATATGCAGTAAGAGTCACAATGTAGCTGTGATTCTGTCTCTGGGGTTTGGGGGTAACTAGTACATTTAGGAGATTCTCTCTTTAGTTACTATGTATGTAATCATTTGATAAATCTAAGAAATAAATAAAGTTTCCTTATTGGCAAATAAAAAAAAAAAAAAAAAAAA
>TRINITY_DN116_c1_g1_i6 len=527 path=[1:0-308 2:309-340 3:341-357 5:358-410 10:411-430 12:431-432 13:433-526]
TTAGCTCTCAAGACTTGTACTGCCTCATAGCTCCTCTACTTCCCATTCCTCCCAATCCTCTATCTCCTATGCCTCATGCCACCTTCTCTCCTGTGACTCACAACGCCTCCCTCTTATGCCTCACATTCCACTCCCTCCTGTGCCTCAAATTCCCCCTCCCTCCTGTGCCTTACACCTGCATCCCTCCTGTGACTCACACCTACCTCCCTCCTGTACCTCACCCCCTCCCTCCTGTGCCTCACATCCCCCTTCCTCCTGTGCCTCATAACACCTTCCTTCTGTGCCTCACATTCCCCCTCCATCCTGTGCCTCACACCCGCCTCCCTCCTGTGCCTCACACCACCTTCCTCCTGTGCCTCACACCACCTCTCTCTGTGCCTCACATTCCCCCCTCCCTCCTGTGCCTCACATTCCCCCTCCCACCTGTGCTCTTCTGTTCCTCACATTCCCCCTCCCTCCTGTGCCTCACATCCCCCTTCCTCCTGTGCCTCATAACACCTTCCTTCTGTGCCTCACATTCCCCCTCC
>TRINITY_DN116_c1_g1_i3 len=518 path=[0:0-389 2:390-421 4:422-424 8:425-487 9:488-517]
ACGTGCCAGGTGTTTACACAATACTGGGAGGCCCTTGTATAAATGTGTATTTCTTTAAAAATCAAATGAAGGGAAGTATTTATTAAAGAAACAAATTACTTCAGTATTGGAGGATCTGAAGATTAGCTCCCAAGACTCATACTGCCTCATAAGTCCTCTACTGTCCGTTCCTCGGAACCCACTCTCTCCTATGCCTCATGCCACCCTCTCTCCTGTGACTCACATTACACCCCCTCCTGTGCCTCAAATCCTCCTCCCGCTTGTGCCTCAAATTCTCCCTCCCTCCTGTGCCTCAAACCCACCTCTCTCATGTGCCTCATATTCCCCCTCCCTCCTGTGCCTCATATGCCCCGTCCCTCCAGTGCCTCAAGTTCCCCCTCCCTCCAGTGTCTCACACCCGCCTCCCTCCTGTGCCTCACACCCGCCTTCCTCCTGTGCCTCACATTCCCCCCTCCATCCTGTGTCTCACACCCACCTTCCTCCTGTGCCTCACAGCACCTCCCTCCTGTGCCTCACAT
>TRINITY_DN116_c1_g2_i5 len=561 path=[1:0-110 8:111-316 10:317-340 11:341-352 13:353-445 16:446-469 18:470-560]
TCAGGTTGTAGGTGCAGGAGTAGGGGAGGTTCAGAGTGCTGGTATATATAATGCCAGTTGAATTGTCAGGAGGAAGGTAGAGGATGTTTGAGACGGTCACCGTGCCTGAATTCACCGTCATTACATTTCCGCACCCCCCTGTCAGGGTTAAGGGCTCGATAACGACCTGAGTGACACCATCTACAGTCTGCTCAGAATAAATGCCTGTGCAGTGTTGTGAGCTGTTAAAGAAATGCAGCTGTGTGTAGTCATAGTGCAGTCTCTCCAGCTTACACTTGGGAATCGACATGTGCACTATTTGATAGGTTTGACCGGTTTGAGGGAGACACGTCACGGTTGGAGTGATGTCACTGAGATTTAGATGTTGATAGTAGGTTTTATTACACAGGCACACTGAAAAGCCATTGGCATAAGTGCAGACCTCATCAGCATTACAGGGAGGTTCACAATTCAGCTCCTCTGAGCAGCATGCGCTGGTTTGATACCAGAAGAGCCCCTGAGGGCAGCAGCCGGGGGGCGGGGATTGAAATAGGGACATATCGCAGATTAAGTTCGCATCGG
>TRINITY_DN116_c1_g2_i3 len=767 path=[0:0-572 2:573-766]
CCACGTTTTTTTTTTTTTTTTTTTATTTATTTATTTTTCCATTTATTTTGATTGAAATTGTTCTTCATACAGCATGAATATATGAGAACTCACAATACATTTGACAACAGTGAACTCATTTAGGAACAACAGACATGTTACAATGTAATCTTACTATACAGAAACAAGTATAACAAGGCCACACAAGCCTCGAAAGTTAGTATAGGTGAATATTTCGGCCCCTCCTCACTCCCGTATCCCCCATGTCAGCAGAAAAATAATCAATGACTGGGCTCTACGTGGAATAAAAGCGACTGTATCTGTCCTTCATTTCATTTTTAAAGAAATTCAAATTTACTCAAAGGACCCCCAGTGTTTTGTTAACACCTGCCACGCAAAACCATAGTTTTGATTTGTCCCCATTAAAATGCTATTTCCTGACGGGATATTAACACGGTGTTTGTCAGCCGAGCAAAACCGGTCCACACTCTTCATCACGTCCTCACATCAGTCTGAGGGTCAGCAGCGCCAGGAGGGAGCTCCCCAACACCACCCAGGAGACAGCTTTGTGTACTCCGGCATTCGTATAATCCACTCCTGCTGCAAGAGAGAGAAGACCTGCAGATACGCCGCCTCCAACTACACCTCAGGATCTGGAATGCACTGGCCCTCACCATCCCGATGACATTCAGGAGAGAACTCAAGTCCATGCTGTTCAGGCAATACCTTTTCGAACACTCCTGATCCGGGGACCTCATAAGACCACGACTCCCTCCCCTCGTTCCCCA
>TRINITY_DN116_c1_g2_i1 len=1980 path=[0:0-572 3:573-1147 4:1148-1154 6:1155-1196 8:1197-1402 10:1403-1426 12:1427-1510 15:1511-1531 16:1532-1555 17:1556-1624 20:1625-1746 21:1747-1785 22:1786-1855 24:1856-1979]
CCACGTTTTTTTTTTTTTTTTTTTATTTATTTATTTTTCCATTTATTTTGATTGAAATTGTTCTTCATACAGCATGAATATATGAGAACTCACAATACATTTGACAACAGTGAACTCATTTAGGAACAACAGACATGTTACAATGTAATCTTACTATACAGAAACAAGTATAACAAGGCCACACAAGCCTCGAAAGTTAGTATAGGTGAATATTTCGGCCCCTCCTCACTCCCGTATCCCCCATGTCAGCAGAAAAATAATCAATGACTGGGCTCTACGTGGAATAAAAGCGACTGTATCTGTCCTTCATTTCATTTTTAAAGAAATTCAAATTTACTCAAAGGACCCCCAGTGTTTTGTTAACACCTGCCACGCAAAACCATAGTTTTGATTTGTCCCCATTAAAATGCTATTTCCTGACGGGATATTAACACGGTGTTTGTCAGCCGAGCAAAACCGGTCCACACTCTTCATCACGTCCTCACATCAGTCTGAGGGTCAGCAGCGCCAGGAGGGAGCTCCCCAACACCACCCAGGAGACAGCTTTGTGTACTCCGGCATTCGTATAATCCAGTTGGATGTTGATTCCAGCAGTTACGCTTGGTGGACCAGCGGCACGGGACCTCGACGCCGAGCACGCACTGCAGACTTCATTCGCCTTTATGCACATCCTTATATCACAGAACATGTACACGTCCGGCAGATTTTGGAAGACGAAGGTGTCCAAACTGAATCTGACTTCCAATGACTCTCCGTTGCGCATCACCTGAGTGTTGGTCTCCTGGCTCACGGAACAGCCGCCATTGATCAGCACCACAGCATTGGGATTAGAGGCACTATTGGTCGGACTGGCCACGCATCGATCTGCCCTTAAAGCAAATGTAGCTCCATCCACAGAATCTGCCATTATTCCGATGTAGATCGGGGTCCCCACATCCAGCGTGGTGTCTGTCGTTAATGGGTCAGTATACGCGTTACTGTGATAGGCCGCCATGGTGACGGCGACAGATCCGACGCCATTTCCTAGCGGCACATCCACAGTGGTTAGTAGAGGATGGAGAGTGATGTTCAGGCTGGTCTGCATGGTCAGGTTGTAGTCGCAGGAGTAGGAGAAGTTCAGAGGATTGGTGAATATAATGCCAGATGAATTGTCAGGAGGCAGGTAGATGATGTTTGAGAAGGTCACTGTATCTGCAGTCACCGTCATTACATTTCCGCACCCCCCTGTCAGGGTTAAGGGCTCGATAACGACCTGAGTGACACCATCTACAGTCTGCTCAGAATAAATGCCTGTGCAGTGTTGTGAGCTGTTAAAGAAATGCAGCTGTGTGTAGTCATAGTGCAGTCTCTCCAGCTTACACTTGGGAATCGACATGTGCACTATTTGATAGGTTTGACCGGTTTGAGGGAGACACGTCACGGTTGGAATGATGTCACTGCGATTGACATGTCCGTAGTAGGTTGCATTACACAGGCACCCTGCTGCACCAGCGACGTCAGTGCAGATCTCGTCAGCATTACAGGCAGGGGCGCAATTCAGCTCCTCTGAGCAGCATTGGATGTCCGGATGCCAGAAGAGCCCCGGAGGGCAGCAGCCGGGGGGCGGGTTTGGAAATAGAGCCGAATCGCAGGTTACGTTCGCATAGGGAAGGCAGGTAGTGCCATCGGTGGCGCACAGACATCCTGTGCCAGTAGCGCAGCCCCCGGCACAGGCCTCGTCACCGCAGAGAGGAAGCGAGGCATTCGGAGCAGCGCAGGTCGCAGCCCCAGCTGCTTCCACCAGGAGAGCGGCCATGATGACCCCCAAAAGAAGACTCATCTCGGGTCGCCTCATTCTTTCCTGTAAACTCTGCGACCAGCACAGAACAAGACTCAGCGTCTCCTTCAGGGCTTTCTTCAAAGTGACAGCAGTGCTGACCTGACAGATACTATATACAGGGTGGAGCAGGAAGGAGAGACACACTGGGGGAGGAGGGAGAG
>TRINITY_DN116_c1_g2_i2 len=1962 path=[0:0-572 3:573-1147 4:1148-1154 7:1155-1303 9:1304-1393 10:1394-1417 11:1418-1429 14:1430-1501 15:1502-1522 16:1523-1546 17:1547-1615 19:1616-1728 21:1729-1767 23:1768-1837 24:1838-1961]
CCACGTTTTTTTTTTTTTTTTTTTATTTATTTATTTTTCCATTTATTTTGATTGAAATTGTTCTTCATACAGCATGAATATATGAGAACTCACAATACATTTGACAACAGTGAACTCATTTAGGAACAACAGACATGTTACAATGTAATCTTACTATACAGAAACAAGTATAACAAGGCCACACAAGCCTCGAAAGTTAGTATAGGTGAATATTTCGGCCCCTCCTCACTCCCGTATCCCCCATGTCAGCAGAAAAATAATCAATGACTGGGCTCTACGTGGAATAAAAGCGACTGTATCTGTCCTTCATTTCATTTTTAAAGAAATTCAAATTTACTCAAAGGACCCCCAGTGTTTTGTTAACACCTGCCACGCAAAACCATAGTTTTGATTTGTCCCCATTAAAATGCTATTTCCTGACGGGATATTAACACGGTGTTTGTCAGCCGAGCAAAACCGGTCCACACTCTTCATCACGTCCTCACATCAGTCTGAGGGTCAGCAGCGCCAGGAGGGAGCTCCCCAACACCACCCAGGAGACAGCTTTGTGTACTCCGGCATTCGTATAATCCAGTTGGATGTTGATTCCAGCAGTTACGCTTGGTGGACCAGCGGCACGGGACCTCGACGCCGAGCACGCACTGCAGACTTCATTCGCCTTTATGCACATCCTTATATCACAGAACATGTACACGTCCGGCAGATTTTGGAAGACGAAGGTGTCCAAACTGAATCTGACTTCCAATGACTCTCCGTTGCGCATCACCTGAGTGTTGGTCTCCTGGCTCACGGAACAGCCGCCATTGATCAGCACCACAGCATTGGGATTAGAGGCACTATTGGTCGGACTGGCCACGCATCGATCTGCCCTTAAAGCAAATGTAGCTCCATCCACAGAATCTGCCATTATTCCGATGTAGATCGGGGTCCCCACATCCAGCGTGGTGTCTGTCGTTAATGGGTCAGTATACGCGTTACTGTGATAGGCCGCCATGGTGACGGCGACAGATCCGACGCCATTTCCTAGCGGCACATCCACAGTGGTTAGTAGAGGATGGAGAGTGATGTTCAGGCTGGTCTGCATGGTCAGGTTGTAGTCGCAGGAGTAGGAGAAGTTCAGAGGATTGGTGAATATAATGCCAGATGAATTGTCAGCAGGAAGGTAGAGGAAGTTTGAGAAGATCACCGTGTTTGAAGTCACATTCATTATGTTGCCGCACCATCCGGTCAGGGTGAGGCCATCGAACACGATGTGACCTGCACCGTCATCATAAGCCAGGCCTACACAGTCCTCTGAGCTGTGGAGGGGGTGCATCCCTGTGTAGTCATAGTGCAGGATCTCCAGCATACACTTGGGGAACGGAATGTGAGCCACTTGGTAGGGAGTACCTGGCTGAGGGAGACACGTCACGGTTGGAGTGATGTCACTGCGATTCAGATGTTGATAGTAGGTTGCATTACACGTACACGCTCCGTAACCATTGTCGTTGGTGCAGATCTCATCAGCATTACAGGCAGGGGCGCAATTCAGCTCCTCTGAGCAGCATTGGATGTCCGGATGCCAGAAGAGCCCCGGAGGGCAGCAGCCGGGGGGCGGGTTTGGAAATAGAGCCGAACTGCAGGTTACGGGAAGGCAGGTAGTGCTGCCATCGGAGCACAGACAGCCGGATCCAGGATTACAGCTCCCAGCACAGGCCGAGTCAGAGCAAAGAGGATACGTGGCATTCGCAGCAGCGCAGGTCGCAGCCCCAGCTGCTTCCACCAGGAGGGCGGCCACAATGACCCCCAAAAGAAAACTCATCTCTGGTCGCCTCATTCTCTCCTGTAGACCCCACGATCAGCACAGAACAAGACTCAGCGTCTCCTTCAGGGCTTTCTTCAAAGTGACAGCAGTGCTGACCTGACAGATACTATATACAGGGTGGAGCAGGAAGGAGAGACACACTGGGGGAGGAGGGAGAG
>TRINITY_DN116_c1_g2_i4 len=1398 path=[3:0-574 5:575-739 9:740-829 10:830-853 11:854-865 14:866-937 15:938-958 16:959-982 17:983-1051 19:1052-1164 21:1165-1203 23:1204-1273 24:1274-1397]
GTTGGATGTTGATTCCAGCAGTTACGCTTGGTGGACCAGCGGCACGGGACCTCGACGCCGAGCACGCACTGCAGACTTCATTCGCCTTTATGCACATCCTTATATCACAGAACATGTACACGTCCGGCAGATTTTGGAAGACGAAGGTGTCCAAACTGAATCTGACTTCCAATGACTCTCCGTTGCGCATCACCTGAGTGTTGGTCTCCTGGCTCACGGAACAGCCGCCATTGATCAGCACCACAGCATTGGGATTAGAGGCACTATTGGTCGGACTGGCCACGCATCGATCTGCCCTTAAAGCAAATGTAGCTCCATCCACAGAATCTGCCATTATTCCGATGTAGATCGGGGTCCCCACATCCAGCGTGGTGTCTGTCGTTAATGGGTCAGTATACGCGTTACTGTGATAGGCCGCCATGGTGACGGCGACAGATCCGACGCCATTTCCTAGCGGCACATCCACAGTGGTTAGTAGAGGATGGAGAGTGATGTTCAGGCTGGTCTGCATGGTCAGGTTGTAGTCGCAGGAGTAGGAGAAGTTCAGAGGATTGGTGAATATAATGCCAGATGAAGTGTCAGGAGGAATGTAGAGGACATTTGAGAAGGTCACTGTGTCTGAAGTCACCGTCATTATGTTTCCGCACCATCCGGTCAGGGTTAAGGCCTCGATGACGACCCGACGAACACCGTCCTCAGTTAACACGGTTTTAAAGCCTGTACATAATTCTGAGTCGTTAAGGGGGTGCATCCCTGTGTAGTCATAGTGCAGGATCTCCAGCATACACTTGGGGAACGGAATGTGAGCCACTTGGTAGGGAGTACCTGGCTGAGGGAGACACGTCACGGTTGGAGTGATGTCACTGCGATTCAGATGTTGATAGTAGGTTGCATTACACGTACACGCTCCGTAACCATTGTCGTTGGTGCAGATCTCATCAGCATTACAGGCAGGGGCGCAATTCAGCTCCTCTGAGCAGCATTGGATGTCCGGATGCCAGAAGAGCCCCGGAGGGCAGCAGCCGGGGGGCGGGTTTGGAAATAGAGCCGAACTGCAGGTTACGGGAAGGCAGGTAGTGCTGCCATCGGAGCACAGACAGCCGGATCCAGGATTACAGCTCCCAGCACAGGCCGAGTCAGAGCAAAGAGGATACGTGGCATTCGCAGCAGCGCAGGTCGCAGCCCCAGCTGCTTCCACCAGGAGGGCGGCCACAATGACCCCCAAAAGAAAACTCATCTCTGGTCGCCTCATTCTCTCCTGTAGACCCCACGATCAGCACAGAACAAGACTCAGCGTCTCCTTCAGGGCTTTCTTCAAAGTGACAGCAGTGCTGACCTGACAGATACTATATACAGGGTGGAGCAGGAAGGAGAGACACACTGGGGGAGGAGGGAGAG
>TRINITY_DN116_c1_g3_i5 len=301 path=[0:0-33 7:34-35 8:36-76 9:77-108 13:109-166 14:167-245 16:246-247 18:248-300]
GAGGCACAGGAGGGAGGGGGAATGTGAGGAACAGAAGAGCACAGGTGGGAGGGGGAATGTGAGGCACAGGAGGGAGGGGGGAATGTGAGGCACAGAGAGAGGTGGTGTGAGGCACAGGAGGAAGGTGGTGTGAGGCACAGGAGGGAGGCGGGTGTGAGGCACAGGATGGAGGGGGAATGTGAGGCACAGAAGGAAGGTGTTATGAGGCACAGGAGGAAGGGGGATGTGAGGCACAGGAGGGAGGGGGGGGAATGTGAGGCACAGAGAGAGGTGGTGTGAGGCACAGGAGGAAGGTGGTGTG
>TRINITY_DN116_c1_g3_i4 len=403 path=[8:0-40 10:41-49 11:50-193 14:194-272 15:273-330 17:331-402]
GAGCACAGGTGGGAGGGGGAATGTGAGGCACAGGAGGGAGGTGCTGTGAGTCACAGGAGGGAGGTGGGTGTGAGGCACAGGAGGGAGGAGGTGTGAGGCACAGGATGCAGGGGGGAATGTGAGGCACAGGACGAAGGTGGTGTGGGGCACAGGAGGGAGGCAGGTGTGAGGCACAGGAGGGAGGGGCGCAGGAGGGAGGGGGAATGTGAGGCACAGAAGGAAGGTGTTATGAGGCACAGGAGGAAGGGGGATGTGAGGCACAGGAGGGAGGGGGAATGTGAGGAACAGAAGAGCACAGGTGGGAGGGGGAATGTGAGGCACAGGAGGGAGGTGCTGTGAGGCACAGGAGGAAGGTGGGTGTGAGACACAGGATGGAGGGGGGAATGTGAGGCACAGGAGGAAG
>TRINITY_DN116_c1_g3_i2 len=1098 path=[1:0-488 2:489-538 4:539-565 5:566-621 8:622-662 9:663-694 10:695-703 11:704-847 13:848-905 14:906-984 15:985-1042 16:1043-1044 18:1045-1097]
TTTTTTTTTTTTTTTTTTTTTTTTTTTTTTATTTGCCAATAAGGAAACTTTATTTATTTCTTAGATTTATCAAATGATTACATACATAGTAACTAAAGAGAGAATCTCCTAAATGTACTAGTTACCCCCAAACCCCAGAGACAGAATCACAGCTACATTGTGACTCTTACTGCATATAAGTCACCAATAGGCACATTGTGCATTGCATGGGGCGGCGAGAGCTTATACTTTAGTCCCATTGAATGTAGAATATATAATAACAAAGCCCAATGATTCAGGATCTGTCATGGAAGATGGGCCCAGGCCTGACTTGGAGAAATCCAAGGTACAAAATCAGCACCCAGAGAAAGGGAGAGAAGAAGGGGGTGAGAGGGAGCAGAAGAAAGAGAGAGATGGATGTAGGAGGAAGAGAGAAGTGGGAAAAGAGAAGCAGAATGAAGACAGAGAGATGCAGCTGAAGGAGGAAGAGAGATGGTAACTCCTGCAGTGCGTTTGCGCAGAAAAGTGTAAGAGGTGAAACGGAATGAAGAAAAGAGGAACCCACGAGAGGAAGAAAAAGAAGAGAGCTGAGGAGGGATAAAGATGTGAGGCACACGAGGGAGAGGGAATGTGAGGAACAGGCGAGCACAGGTGGGAGGGGGAATGTGAGGCACAGGAGGGAGGGGGGAATGTGAGGCACAGAGAGAGGTGGTGTGTGCTGTGAGTCACAGGAGGGAGGTGGGTGTGAGGCACAGGAGGGAGGAGGTGTGAGGCACAGGATGCAGGGGGGAATGTGAGGCACAGGACGAAGGTGGTGTGGGGCACAGGAGGGAGGCAGGTGTGAGGCACAGGAGGGAGGGGCGCAGGAGAGGCACAGGAGGAAGGTGGTGTGAGGCACAGGAGGGAGGCGGGTGTGAGGCACAGGATGGAGGGGGAATGTGAGGCACAGAAGGAAGGTGTTATGAGGCACAGGAGGAAGGGGGATGTGAGGCACAGGAGGGAGGGGGAATGTGAGGAACAGAAGAGCACAGGTGGGAGGGGGAATGTGAGGCACAGGAGGGAGGGGGGAATGTGAGGCACAGAGAGAGGTGGTGTGAGGCACAGGAGGAAGGTGGTGTG
>TRINITY_DN116_c1_g3_i1 len=948 path=[1:0-488 2:489-538 4:539-565 5:566-621 8:622-662 10:663-671 11:672-815 14:816-894 18:895-947]
TTTTTTTTTTTTTTTTTTTTTTTTTTTTTTATTTGCCAATAAGGAAACTTTATTTATTTCTTAGATTTATCAAATGATTACATACATAGTAACTAAAGAGAGAATCTCCTAAATGTACTAGTTACCCCCAAACCCCAGAGACAGAATCACAGCTACATTGTGACTCTTACTGCATATAAGTCACCAATAGGCACATTGTGCATTGCATGGGGCGGCGAGAGCTTATACTTTAGTCCCATTGAATGTAGAATATATAATAACAAAGCCCAATGATTCAGGATCTGTCATGGAAGATGGGCCCAGGCCTGACTTGGAGAAATCCAAGGTACAAAATCAGCACCCAGAGAAAGGGAGAGAAGAAGGGGGTGAGAGGGAGCAGAAGAAAGAGAGAGATGGATGTAGGAGGAAGAGAGAAGTGGGAAAAGAGAAGCAGAATGAAGACAGAGAGATGCAGCTGAAGGAGGAAGAGAGATGGTAACTCCTGCAGTGCGTTTGCGCAGAAAAGTGTAAGAGGTGAAACGGAATGAAGAAAAGAGGAACCCACGAGAGGAAGAAAAAGAAGAGAGCTGAGGAGGGATAAAGATGTGAGGCACACGAGGGAGAGGGAATGTGAGGAACAGGCGAGCACAGGTGGGAGGGGGAATGTGAGGCACAGGAGGGAGGTGCTGTGAGTCACAGGAGGGAGGTGGGTGTGAGGCACAGGAGGGAGGAGGTGTGAGGCACAGGATGCAGGGGGGAATGTGAGGCACAGGACGAAGGTGGTGTGGGGCACAGGAGGGAGGCAGGTGTGAGGCACAGGAGGGAGGGGCGCAGGAGGGAGGGGGAATGTGAGGCACAGAAGGAAGGTGTTATGAGGCACAGGAGGAAGGGGGATGTGAGGCACAGGAGGGAGGGGGGAATGTGAGGCACAGAGAGAGGTGGTGTGAGGCACAGGAGGAAGGTGGTGTG
>TRINITY_DN116_c1_g3_i3 len=1061 path=[1:0-488 3:489-538 4:539-565 6:566-620 7:621-622 8:623-663 10:664-672 12:673-851 13:852-909 14:910-988 17:989-1060]
TTTTTTTTTTTTTTTTTTTTTTTTTTTTTTATTTGCCAATAAGGAAACTTTATTTATTTCTTAGATTTATCAAATGATTACATACATAGTAACTAAAGAGAGAATCTCCTAAATGTACTAGTTACCCCCAAACCCCAGAGACAGAATCACAGCTACATTGTGACTCTTACTGCATATAAGTCACCAATAGGCACATTGTGCATTGCATGGGGCGGCGAGAGCTTATACTTTAGTCCCATTGAATGTAGAATATATAATAACAAAGCCCAATGATTCAGGATCTGTCATGGAAGATGGGCCCAGGCCTGACTTGGAGAAATCCAAGGTACAAAATCAGCACCCAGAGAAAGGGAGAGAAGAAGGGGGTGAGAGGGAGCAGAAGAAAGAGAGAGATGGATGTAGGAGGAAGAGAGAAGTGGGAAAAGAGAAGCAGAATGAAGACAGAGAGATGCAGCTGAAGGAGGAAGAGAGATGGTAACTCCTGCAGTGTGTTTGCGCAGAAAAGTGTAAGAACTGAAACGGCATGATGAAAAGAGGATCCCACGAGAGGAAGAAAAAGAAGAGAGGTGAGGAGGGATAGGGATGTGAGGCACAGGAGGGAGAGGAAATGTGAGGAACAGAAAGAGCACAGGTGGGAGGGGGAATGTGAGGCACAGGAGGGAGGTGCTGTGAGGCACAGGAGGAAGGTGGGTGTGAGACACAGGATGGAGGGGGGAATGTGAGGCACAGGAGGAAGAGGGAATGTGAGGACCAGAAGAACACAGGCAAGAGGGAGAATGTGAGGCACAGAGGGAGGTGGTGTTAGGCACAGGAGGGAGGTGGTGTGAGGCACAGGATAGAGGGGAGAATGTAAGGCACAGGAGGAAGGTGGTGTGAGGCACAGGAGGGAGGCGGGTGTGAGGCACAGGATGGAGGGGGAATGTGAGGCACAGAAGGAAGGTGTTATGAGGCACAGGAGGAAGGGGGATGTGAGGCACAGGAGGGAGGGGTGCTGTGAGGCACAGGAGGAAGGTGGGTGTGAGACACAGGATGGAGGGGGGAATGTGAGGCACAGGAGGAAG
>TRINITY_DN116_c1_g4_i1 len=541 path=[0:0-540]
GCGGGTGTGAGGCACAGGAGGGAGGCGGGTGTGAGACACTGGAGGGAGGGGGAACTTGAGGCACTGGAGGGACGGGGCATATGAGGCACAGGAGGGAGGGGGAATATGAGGCACATGAGAGAGGTGGGTTTGAGGCACAGGAGGGAGGGAGAATTTGAGGCACAAGCGGGAGGAGGATTTGAGGCACAGGAGGGGGTGTAATGTGAGTCACAGGAGAGAGGGTGGCATGAGGCATAGGAGAGAGTGGGTTCCGAGGAACGGACAGTAGAGGACTTATGAGGCAGTATGAGTCTTGGGAGCTAATCTTCAGATCCTCCAATACTGAAGTAATTTGTTTCTTTAATAAATACTTCCCTTCATTTGATTTTTAAAGAAATACACATTTATACAAGGGCCTCCCAGTATTGTGTAAACACCTGGCACGTTAAATCATATTGTTTGATTTTTCCCATAAAAATGCTATTTCCAGTTCAGAGAGTGTTTGTCAGCCGAGTGAACCGGTCCATAGTCTTCATCAGGTCCTCACATCAGTCTGAGGGTC
>TRINITY_DN116_c1_g5_i1 len=632 path=[0:0-631]
GAGGCACAGGAGGGAGGGGGTGAGGTACAGGAGGGAGGTAGGTGTGAGTCACAGGAGGGATGCAGGTGTAAGGCACAGGAGGGAGGGGGAATTTGAGGCACAGGAGGGAGTGGAATGTGAGGCATAAGAGGGAGGCGTTGTGAGTCACAGGAGAGAAGGTGGCATGAGGCATAGGAGATAGAGGATTGGGAGGAATGGGAAGTAGAGGAGCTATGAGGCAGTACAAGTCTTGAGAGCTAATCTTCAGATCCTCCAAAACTGAAGTAATCTGCTTCTTTAATAAATACGTCCCTTCATTTGATTTTTTAAGAAATACACATGTATACAAAGAACCCCCAGTATTGTGTAAACACCTGGCACGTTAAATCATATTGTTTGATTTTTCCCATAAAAATGCTATTTCCAGTTCAGAGAGTGTTTGTCAGCCGAGTGAACCGGTCCATAGTCTTCATCAGGTCCTCACATCAGTCTGAGGGTCAGCAGCGCCAGGAGGGAACTCCCCAACACCGCCCAGGAGACAGCTGCGTGTGATCCGGCATTAGTATATTGCAATTGAACGTTGAGGGGTCCAATAGTTGAATCTGCCTGAGCGGCACGGGTCCCTGGCGCCGAGCACGCACTGCAGGTTTCAT
>TRINITY_DN183_c0_g1_i2 len=454 path=[0:0-44 4:45-69 5:70-129 7:130-136 8:137-153 10:154-182 13:183-191 14:192-213 16:214-224 19:225-453]
CACTGGTCAACTCCCGGCTAGACCACGGTAACGTCCTCTACCAGTCTACCAGATCCACAGACTGCAAAAAATCCAAAACTCCGCTGGCAGACTCATCTTCAACCTCAGAAAATGCCAGCCCATCTCCCACCTCCTCAAAAGCATTCACTGGCTCCCTGTCCAGGCCAGAATCAGGCAAAAATTCTCTGCCTCACATTCAAATGCCTCCACGGCATAGCCCCCCCCACCTAACCAGCAAAATCTCAACCCACGCTGCCAGCAGAAACCTTCGCTCCTCCAACACCAACCTGCTACACACACCCCGTAGTAGATTCAAACACCGGGGCGACAGGCATTTCTCCGTCACTGCACCCACCCTCTGGAACAAGCTTCCCCTCCACATCAGATCAGCCCACTCACCTTCCACATTCAAGCACCTCCTGAAAGCCCACCTCCTCACCCCCCGCTTACCCCC
>TRINITY_DN183_c0_g1_i1 len=543 path=[1:0-108 3:109-131 4:132-156 6:157-216 7:217-223 8:224-240 11:241-242 12:243-270 13:271-279 15:280-310 18:311-313 19:314-542]
TTGCTCCACATTGCTCAAACTACTCAGAAAAATCCTCCCGTACATCCCCAAAGTCCATCACCAAATAGTCACTGGAGCACTGGTAAACTCCCGGCTAGAATACGGTAACGCCCTCTACGCAGGTCTACCAGCCTACCAGATCCACAGACTGCAAAAAGTCCAAAACTCCGCAGGTAGACTCATCTTTAACCTCAGAAAATGCCAGCCCGTCTCCCAACTCCTCAAAAGCATTCACTGGCTCTGGGTCCAGGCCAGAATCCAGGCAAAAATCCTCTGCCTCGCATTCAAATGCCTCCACGGCACAGCCCCCCCCTACCTAACCAGCAAAATCTCAACCCACGCTGCCAGCAGAAACCTTCGCTCCTCCAACACCAACCTGCTACACACACCCCGTAGTAGATTCAAACACCGGGGCGACAGGCATTTCTCCGTCACTGCACCCACCCTCTGGAACAAGCTTCCCCTCCACATCAGATCAGCCCACTCACCTTCCACATTCAAGCACCTCCTGAAAGCCCACCTCCTCACCCCCCGCTTACCCCC
>TRINITY_DN183_c0_g1_i3 len=542 path=[1:0-108 3:109-131 4:132-156 5:157-216 7:217-223 8:224-240 10:241-269 13:270-278 14:279-300 17:301-309 18:310-312 19:313-541]
TTGCTCCACATTGCTCAAACTACTCAGAAAAATCCTCCCGTACATCCCCAAAGTCCATCACCAAATAGTCACTGGAGCACTGGTAAACTCCCGGCTAGAATACGGTAACGCCCTCTACGCAGGTCTACCAGCCTACCAGATCCACAGACTGCAAAAAATCCAAAACTCCGCTGGCAGACTCATCTTCAACCTCAGAAAATGCCAGCCCATCTCCCACCTCCTCAAAAGCATTCACTGGCTCCCTGTCCAGGCCAGAATCAGGCAAAAATTCTCTGCCTCACATTCAAATGCCTCCACGGCAAAGTCCCCTCCTACCTAACCAGCAAAATCTCAACCCACGCTGCCAGCAGAAACCTTCGCTCCTCCAACACCAACCTGCTACACACACCCCGTAGTAGATTCAAACACCGGGGCGACAGGCATTTCTCCGTCACTGCACCCACCCTCTGGAACAAGCTTCCCCTCCACATCAGATCAGCCCACTCACCTTCCACATTCAAGCACCTCCTGAAAGCCCACCTCCTCACCCCCCGCTTACCCCC
>TRINITY_DN183_c0_g1_i5 len=508 path=[2:0-74 3:75-97 4:98-122 6:123-182 7:183-189 9:190-208 12:209-236 13:237-245 14:246-267 16:268-278 19:279-507]
CTCCCGTACATCCCCAAAGTCCACCACCACACAGTCACTGGAGCACTGGTCAACTCCCGGCTAGACTACGGTAATGCCCTCTACGCAGGTCTACCAGCCTACCAGATCCACAGACTGCAAAAAGTCCAAAACTCCGCAGGTAGACTCATCTTTAACCTCAGAAAATGCCAGCCCGTCTCCCAACTCCTCAGAAGCATTCACTGGCTCCCGGTCCAGGCCAGAATCCAGGCAAAAATCCTCTGCCTCACATTCAAATGCCTCCACGGCATAGCCCCCCCCACCTAACCAGCAAAATCTCAACCCACGCTGCCAGCAGAAACCTTCGCTCCTCCAACACCAACCTGCTACACACACCCCGTAGTAGATTCAAACACCGGGGCGACAGGCATTTCTCCGTCACTGCACCCACCCTCTGGAACAAGCTTCCCCTCCACATCAGATCAGCCCACTCACCTTCCACATTCAAGCACCTCCTGAAAGCCCACCTCCTCACCCCCCGCTTACCCCC
>TRINITY_DN174_c0_g1_i1 len=1034 path=[0:0-1033]
TGGAAGCGCAGTGCGCGGGAAGGTCAGGCTCGCGCCCTCTCTGTGCCCTGCTCTCGCGCGCCGTCAGTGCACTTGAAGCGAGCGAGGCTCGGCCCCGGACTGCAGCTCGACGTTCACACAGCGCCATGAACTTGAGCGGACACAGCTGACAAGCGCCAACCCTGGAGCCTTCCGCCCCCCGCAGCCAGCATGCGGTTCATCATCGGGATCGGAGGTGTCACCAACGGCGGTAAGACTACTCTTACCAACAAACTTATCCGCAACTTACCCAACTGCTGTGTAGTACACCAGGATGACTTCTTCAAGCCCCAGGATCAGATATCGACCGATGATGGATTCAAGCAATACGATGTGATTTCCGCATTAGACATGGAAGCCATGATAAGTACCATCGAGGGCTGGATGAAAAACCCAGGCAAGTTTGAACGCTCGCATGGCATCAATAACACAGTGGAAGCAGAACTCTCCAACGACTCTGAAAAGGAAACGCTCCATGTTCTTATTGTCGAGGGCTTTCTCCTATACACCTACAGGCCACTTATTGATTTGTTCAATCAACGCTACTTTCTTTCCATTCCATACGAAGAATGTAAACGGAGGAGGAGTTCAAGAAACTATGCTGTTCCTGATCCACCGGGTCTATTTGATGGCCACGTCTGGCCTATGTACATTAAACACAAGAATATAATGGACAATCTCAATGTGGATGTAGTGAAACTGGATGGGACACGGTCAAAGGAAGAATTATTTAATGAGGTCTATGGAGTCATCCAGAACAAGATTGATGAATGCTTGCGCACAGAGATCTAAGTGCCAAGTTCCCGAAATCTATCTTTTTTCCCCAAAAGTCTGACAGATTGATTTCACCCTTTGCTGCTGGTTATTGAACTTCATGTGACTATTTGAACTTGTGTGAAGACATTTTTATAAACTGGAATCGTTATCCTGCGAACGTGGAGGACTGCGCTCTATGAACTGACAGCGCTCCAGAACAATAAACTGTCATTAAAGAAAAAAAAAAAAAAAAAATCACG
>TRINITY_DN174_c1_g1_i1 len=400 path=[0:0-399]
GGTCGCCTCACCAGTGCATGTAAACAGAATAACAACCATTGGAACAGCACAATGCGAACATTTACAAAAAAAAAAAAAAAAAAAAGAAAAAGGTTAACATGCAACTTTAGCTTGATACATTGAACCGTCTACATTTTAAGCATGCAAAAAAGGATGGTCTGCATTTAAGGATTTCTTAAGTTTTAAGGTTTTGCATGGCAGCCTGACTTCACACACACACACACACACGCACACAATATACATCAATACTACAGCAGGTACATGAGAAAGGCCAATCAATTGTATACATCGTTCTGTAGCTTGTGCAATCACAAGTCCCATGATAAATTTTGGAAAGTAAACGTTGAACCCCTACAATAAGGAACCAACATTAAGTTACTGGGGTAACACTAGCTCTGCA
>TRINITY_DN107_c0_g1_i13 len=666 path=[3:0-46 5:47-79 6:80-102 7:103-126 8:127-143 10:144-224 12:225-225 13:226-248 14:249-257 15:258-326 17:327-348 20:349-349 24:350-440 26:441-449 27:450-455 28:456-559 30:560-665]
GCTTCGGGTCGTCAGTTGGAGGCGGCGGCCTCTACACCAGGCGCAGGTCCGTCACTGAGTGCAGGGGGCGGGGCTTGTTTGGGCTTGTGTTTAGAGCTGCTTGTGCTTGTTTGGGCTTGTGTTTAGAGCTGCTTGTGCTTGTTTTGTGCTTGGCTCGTCAGTTGGAGGCCGCGGCCTCTACTCCAGGCGCAGGTCCGTCACTGAGTGCAGGGGGCGGGGCTTGTTTGGGCTTGTGTTTAGAGCTGCTTGTGCTTGTTTGGGCTTGTGTTTAGAGCTGCTTGTGCTTGTTTTGTGCTTGGCTCGTCAGTTGGAGGCCGCGGCCTCTACACCAGGCGCAGGTCCGTCCCTCTACTGAGTGCAGGGGGCGGGGCTTGTTTGGGCTTGTGTTTAGAGCTGCTTGTGCTTGTTTGGGCTTGTGTTTAGAGCTGCTTGTGCTTGTTTCCAGAGATAGAAGAAGGGGTAGATCCGGCCGGTGAAGGCGGCGCCGGTGAAGGTGTAAATCTCCTCCATGGTGTCGGCGTTATAGACGGACAGCCGGCCCCCCTCATAGTCCAGATACACCCCCAGCCTCAGGGGGGGCCGAGAGGGGGAGAGACGGGAGGGAGGGGAGGTGAGAGCCCAGTACTGACCATTAGACCTCCGCACCACAGCCCAGAGTCCCTCCTC
>TRINITY_DN107_c0_g1_i3 len=1044 path=[2:0-232 5:233-265 6:266-288 7:289-312 8:313-329 10:330-410 12:411-411 13:412-434 14:435-443 15:444-512 16:513-518 19:519-519 22:520-535 24:536-626 26:627-635 27:636-641 28:642-745 29:746-764 32:765-765 33:766-826 35:827-893 37:894-1043]
TTTTTTTTTTTTTTTTTTTTTTTTTTTTTGTACTTCAGCGGTTTGTACTTTATTGTGTATAAATGGATAAAACAATAAAAGGGGCTTGAGCGGGTGCTCTGCATTTATTTGTTTGTTATTTGTGTTCTATTTTTGTGCTGGTTTCGAGTTGCGATCCCGATACAAGAGCGGTGAGAAAAGCTGGATCTTCTATCGCCCTTTGTGATTATTTCTGAGCTTTTCAATAATCTGCTTCCGTCACTGAGTGCAGGGGGCGGGGCTTGTTTGGGCTTGTGTTTAGAGCTGCTTGTGCTTGTTTGGGCTTGTGTTTAGAGCTGCTTGTGCTTGTTTTGTGCTTGGCTCGTCAGTTGGAGGCCGCGGCCTCTACTCCAGGCGCAGGTCCGTCACTGAGTGCAGGGGGCGGGGCTTGTTTGGGCTTGTGTTTAGAGCTGCTTGTGCTTGTTTGGGCTTGTGTTTAGAGCTGCTTGTGCTTGTTTTGTGCTTGGCTCGTCAGTTGGAGGCCGCGGCCTCTACTCCAGGCACAGGCCCGTCCCTCCACTGAGTGCAGGGGGCGGGGCTTGTTTGGGCTTGTGTTTAGAGCTGCTTGTGCTTGTTTGGGCTTGTGTTTAGAGCTGCTTGTGCTTGTTTCCAGAGATAGAAGAAGGGGTAGATCCGGCCGGTGAAGGCGGCGCCGGTGAAGGTGTAAATCTCCTCCATGGTGTCGGCGTTATAGACGGACAGCCGGCCCCCCTCATAGTCCAGATACAGCCCCAGCCTCAGGGGGGGGAGAGATGGAGGGAGGAGAGGTGAGAGCCTCAGGGGGGGCGGAGAGGGGGAGAGACGGGAGCGAGGGGAGGTGAGAGCCTCGTACTGACCATTATACCTCTGCACCACAGCCCAGACTCCCCCCTCAGGGGACCATGTGACCCACCCCTTCCAGCTCACAGACTCCCGTGCGACCCCCACCTGCCATCCCCCCTCCCGCAGCAGCTGCAGCTCCGAGTAATGCCCCCCCGAGGAGAACCCCTCCCTCCCCAGCACAGAGGCAGAGCGAGTGAATCTCTT
>TRINITY_DN107_c0_g1_i1 len=458 path=[3:0-46 5:47-79 6:80-102 7:103-126 8:127-143 10:144-224 12:225-225 13:226-248 14:249-257 15:258-326 16:327-332 17:333-354 19:355-355 23:356-366 24:367-457]
GCTTCGGGTCGTCAGTTGGAGGCGGCGGCCTCTACACCAGGCGCAGGTCCGTCACTGAGTGCAGGGGGCGGGGCTTGTTTGGGCTTGTGTTTAGAGCTGCTTGTGCTTGTTTGGGCTTGTGTTTAGAGCTGCTTGTGCTTGTTTTGTGCTTGGCTCGTCAGTTGGAGGCCGCGGCCTCTACTCCAGGCGCAGGTCCGTCACTGAGTGCAGGGGGCGGGGCTTGTTTGGGCTTGTGTTTAGAGCTGCTTGTGCTTGTTTGGGCTTGTGTTTAGAGCTGCTTGTGCTTGTTTTGTGCTTGGCTCGTCAGTTGGAGGCCGCGGCCTCTACTCCAGGACCAGGCGCAGGTCCGTCCCTCCGCAGGTCCGTCACTGAGTGCAGGGGGCGGGGCTTGTTTGGGCTTGTGTTTAGAGCTGCTTGTGCTTGTTTGGGCTTGTGTTTAGAGCTGCTTGTGCTTGTTT
>TRINITY_DN107_c0_g1_i18 len=720 path=[5:0-32 6:33-55 7:56-79 8:80-96 10:97-177 12:178-178 13:179-201 14:202-210 15:211-279 16:280-285 19:286-286 22:287-302 26:303-311 27:312-317 28:318-421 29:422-440 32:441-441 33:442-502 35:503-569 37:570-719]
TCCGTCACTGAGTGCAGGGGGCGGGGCTTGTTTGGGCTTGTGTTTAGAGCTGCTTGTGCTTGTTTGGGCTTGTGTTTAGAGCTGCTTGTGCTTGTTTTGTGCTTGGCTCGTCAGTTGGAGGCCGCGGCCTCTACTCCAGGCGCAGGTCCGTCACTGAGTGCAGGGGGCGGGGCTTGTTTGGGCTTGTGTTTAGAGCTGCTTGTGCTTGTTTGGGCTTGTGTTTAGAGCTGCTTGTGCTTGTTTTGTGCTTGGCTCGTCAGTTGGAGGCCGCGGCCTCTACTCCAGGCACAGGCCCGTCCCTCCCCAGAGATAGAAGAAGGGGTAGATCCGGCCGGTGAAGGCGGCGCCGGTGAAGGTGTAAATCTCCTCCATGGTGTCGGCGTTATAGACGGACAGCCGGCCCCCCTCATAGTCCAGATACAGCCCCAGCCTCAGGGGGGGGAGAGATGGAGGGAGGAGAGGTGAGAGCCTCAGGGGGGGCGGAGAGGGGGAGAGACGGGAGCGAGGGGAGGTGAGAGCCTCGTACTGACCATTATACCTCTGCACCACAGCCCAGACTCCCCCCTCAGGGGACCATGTGACCCACCCCTTCCAGCTCACAGACTCCCGTGCGACCCCCACCTGCCATCCCCCCTCCCGCAGCAGCTGCAGCTCCGAGTAATGCCCCCCCGAGGAGAACCCCTCCCTCCCCAGCACAGAGGCAGAGCGAGTGAATCTCTT
>TRINITY_DN107_c0_g1_i15 len=391 path=[4:0-0 5:1-33 6:34-56 7:57-80 8:81-97 10:98-178 11:179-179 12:180-180 13:181-203 14:204-212 15:213-281 16:282-287 19:288-288 23:289-299 24:300-390]
CTCCGTCACTGAGTGCAGGGGGCGGGGCTTGTTTGGGCTTGTGTTTAGAGCTGCTTGTGCTTGTTTGGGCTTGTGTTTAGAGCTGCTTGTGCTTGTTTTGTGCTTGGCTCGTCAGTTGGAGGCCGCGGCCTCTACTCCAGGCGCAGGTCCGTCACTGAGTGCAGGGGGCGGGGCTTGTTCTGGGCTTGTGTTTAGAGCTGCTTGTGCTTGTTTGGGCTTGTGTTTAGAGCTGCTTGTGCTTGTTTTGTGCTTGGCTCGTCAGTTGGAGGCCGCGGCCTCTACTCCAGGCGCAGGTCCGTCACTGAGTGCAGGGGGCGGGGCTTGTTTGGGCTTGTGTTTAGAGCTGCTTGTGCTTGTTTGGGCTTGTGTTTAGAGCTGCTTGTGCTTGTTT
>TRINITY_DN107_c0_g1_i16 len=472 path=[1:0-22 4:23-23 6:24-46 7:47-70 8:71-87 10:88-168 11:169-169 13:170-192 14:193-201 15:202-270 17:271-292 21:293-308 28:309-412 29:413-431 32:432-432 34:433-471]
GAGTGCAGGGGGCGGGGCTTGTTCGGGCTTGTGTTTAGAGCTGCTTGTGCTTGTTTGGGCTTGTGTTTAGAGCTGCTTGTGCTTGTTTTGTGCTTGGCTCGTCAGTTGGAGGCCGCGGCCTCTACTCCAGGCGCAGGTCCGTCACTGAGTGCAGGGGGCGGGGCTTGTTCGGGCTTGTGTTTAGAGCTGCTTGTGCTTGTTTGGGCTTGTGTTTAGAGCTGCTTGTGCTTGTTTTGTGCTTGGCTCGTCAGTTGGAGGCCGCGGCCTCTACACCAGGCGCAGGTCCGTCCCTCCCCAGAGACAGAAGATGGGGTAGATCCGGCCGGTGAAGGCGGCGCCGGTGAAGGTGTAAATCTCCTCCATGGTGTCGGCGTTATAGACGGACAGCCGGCCCCCCTCATAGTCCAGATACAGCCCCAGCCTCAGGGGGGGGCGAGAGGGGGACAGAGGGGAGGGAGGGGAGGTGAGAGCC
>TRINITY_DN107_c0_g1_i8 len=713 path=[0:0-112 38:113-712]
CCCTCCACAGCCCAAAGTCCCCCCACAGGTGACTGCGTGACCTGCTCTGTCCTGCTCATAGACTCTCTGACAACACCCACAGACCACGCGCTCCCCTCATTCACCAGCTCCACCTCCCAGTAATGTCTCCCTGAGGAGAAACCCCGACTCCCTAACACACAGCAATAGTAACCGGTGAATCTCTTGGGATTGTCTGGCACCTTCTGCTCCGTGCCCATGTGTTTCACACGTCTTCCTCCCTCAGACACTAGCAACTCGGAGTGTGCAGTGTCTGGATCCAGACAAACCGACACTTTGTAATTTTTAACTACTACTCCAGCCTGCCGCATCTGCCAATGTTCAAATATTTTCTCCCTTGCTTTGTAACTTTTCCTCTTTGACGGTTCCTCAGCGCTCCAGTTTACGTTCTCGCATCTGCTCAGGATGGCCCCGACATCCTTCAGGAGGTACTCTGTGGGCTGCTTATACTTATGCTCTACCTCGGACATCAAGGCTTCCAGAGCAGCCAGTTGCTGCGACTGCTTGTACACATGTTCACTTTCGGCCATTGAAAGTTTCTTGTTAATATCCTCCAGCTTTTTAAGTTGCGTTCGCTCTTCTTCTTTCAAGAGCCGGTGCACTCGTTCAAACTGTGCTTCAATTTTCCGTTTCTCTGTTTCCAACATATCGCTGGTGTCTCTCCAGTTCTCCTTCTCGTGCTTCTTGGCTGTCAC
>TRINITY_DN107_c0_g1_i14 len=519 path=[1:0-22 4:23-23 6:24-46 7:47-70 8:71-87 10:88-168 11:169-169 13:170-192 14:193-201 15:202-270 16:271-276 18:277-302 27:303-308 28:309-412 30:413-518]
GAGTGCAGGGGGCGGGGCTTGTTCGGGCTTGTGTTTAGAGCTGCTTGTGCTTGTTTGGGCTTGTGTTTAGAGCTGCTTGTGCTTGTTTTGTGCTTGGCTCGTCAGTTGGAGGCCGCGGCCTCTACTCCAGGCGCAGGTCCGTCACTGAGTGCAGGGGGCGGGGCTTGTTCGGGCTTGTGTTTAGAGCTGCTTGTGCTTGTTTGGGCTTGTGTTTAGAGCTGCTTGTGCTTGTTTTGTGCTTGGCTCGTCAGTTGGAGGCCGCGGCCTCTACTCCAGGTGCAGGTCCGACCCTCCCCAGGGACTGAAGAAGGGGTAGATCCGGCCGGTGAAGGCGGCGCCGGTGAAGGTGTAAATCTCCTCCATGGTGTCGGCGTTATAGACGGACAGCCGGCCCCCCTCATAGTCCAGATACACCCCCAGCCTCAGGGGGGGCCGAGAGGGGGAGAGACGGGAGGGAGGGGAGGTGAGAGCCCAGTACTGACCATTAGACCTCCGCACCACAGCCCAGAGTCCCTCCTC
>TRINITY_DN107_c0_g1_i7 len=446 path=[1:0-22 4:23-23 6:24-46 10:47-127 11:128-128 15:129-197 16:198-203 19:204-204 23:205-215 25:216-220 26:221-229 27:230-235 28:236-339 30:340-445]
GAGTGCAGGGGGCGGGGCTTGTTCGGGCTTGTGTTTAGAGCTGCTTGTGTGCTTGGCTCGTCAGTTGGAGGCCGCGGCCTCTACTCCAGGCGCAGGTCCGTCACTGAGTGCAGGGGGCGGGGCTTGTTCGGGCTTGTGTTTAGAGCTGCTTGTGCTTGTTTTGTGCTTGGCTCGTCAGTTGGAGGCCGCGGCCTCTACTCCAGGCGCAGGTCCGTCCCTGGCCAGAGATAGAAGAAGGGGTAGATCCGGCCGGTGAAGGCGGCGCCGGTGAAGGTGTAAATCTCCTCCATGGTGTCGGCGTTATAGACGGACAGCCGGCCCCCCTCATAGTCCAGATACACCCCCAGCCTCAGGGGGGGCCGAGAGGGGGAGAGACGGGAGGGAGGGGAGGTGAGAGCCCAGTACTGACCATTAGACCTCCGCACCACAGCCCAGAGTCCCTCCTC
>TRINITY_DN107_c0_g1_i12 len=1372 path=[3:0-46 5:47-79 6:80-102 7:103-126 8:127-143 10:144-224 12:225-225 13:226-248 14:249-257 15:258-326 16:327-332 17:333-354 18:355-380 24:381-471 27:472-477 28:478-581 29:582-600 31:601-623 35:624-690 36:691-771 38:772-1371]
GCTTCGGGTCGTCAGTTGGAGGCGGCGGCCTCTACACCAGGCGCAGGTCCGTCACTGAGTGCAGGGGGCGGGGCTTGTTTGGGCTTGTGTTTAGAGCTGCTTGTGCTTGTTTGGGCTTGTGTTTAGAGCTGCTTGTGCTTGTTTTGTGCTTGGCTCGTCAGTTGGAGGCCGCGGCCTCTACTCCAGGCGCAGGTCCGTCACTGAGTGCAGGGGGCGGGGCTTGTTTGGGCTTGTGTTTAGAGCTGCTTGTGCTTGTTTGGGCTTGTGTTTAGAGCTGCTTGTGCTTGTTTTGTGCTTGGCTCGTCAGTTGGAGGCCGCGGCCTCTACTCCAGGACCAGGCGCAGGTCCGTCCCTCTGCAGGTCCGACCCTCCCCAGGGACTACTGAGTGCAGGGGGCGGGGCTTGTTTGGGCTTGTGTTTAGAGCTGCTTGTGCTTGTTTGGGCTTGTGTTTAGAGCTGCTTGTGCTTGTTTGAAGAAGGGGTAGATCCGGCCGGTGAAGGCGGCGCCGGTGAAGGTGTAAATCTCCTCCATGGTGTCGGCGTTATAGACGGACAGCCGGCCCCCCTCATAGTCCAGATACAGCCCCAGCCTCAGGGGGGGCTGAGAGGGGGAGAGAGGGGCGGGAGGGGAGGTGAGAGCCTCGTACTGACCATTATACCTCTGCACCACAGCCCAGACTCCCCCCTCAGGTGAGTGTGTGACCCTCTCCTTCCTGCTCACAGACTCTCGTGCGACCCCCACAGCCCATCCTCCCTCCTGCAGAAGCTGCAGCTCCCAGTAATGTCTCCCTGAGGAGAAACCCCGACTCCCTAACACACAGCAATAGTAACCGGTGAATCTCTTGGGATTGTCTGGCACCTTCTGCTCCGTGCCCATGTGTTTCACACGTCTTCCTCCCTCAGACACTAGCAACTCGGAGTGTGCAGTGTCTGGATCCAGACAAACCGACACTTTGTAATTTTTAACTACTACTCCAGCCTGCCGCATCTGCCAATGTTCAAATATTTTCTCCCTTGCTTTGTAACTTTTCCTCTTTGACGGTTCCTCAGCGCTCCAGTTTACGTTCTCGCATCTGCTCAGGATGGCCCCGACATCCTTCAGGAGGTACTCTGTGGGCTGCTTATACTTATGCTCTACCTCGGACATCAAGGCTTCCAGAGCAGCCAGTTGCTGCGACTGCTTGTACACATGTTCACTTTCGGCCATTGAAAGTTTCTTGTTAATATCCTCCAGCTTTTTAAGTTGCGTTCGCTCTTCTTCTTTCAAGAGCCGGTGCACTCGTTCAAACTGTGCTTCAATTTTCCGTTTCTCTGTTTCCAACATATCGCTGGTGTCTCTCCAGTTCTCCTTCTCGTGCTTCTTGGCTGTCAC
>TRINITY_DN107_c0_g1_i10 len=413 path=[1:0-22 4:23-23 5:24-56 6:57-79 7:80-103 8:104-120 10:121-201 11:202-202 13:203-225 14:226-234 15:235-303 16:304-309 19:310-310 23:311-321 24:322-412]
GAGTGCAGGGGGCGGGGCTTGTTCTCCGTCACTGAGTGCAGGGGGCGGGGCTTGTTTGGGCTTGTGTTTAGAGCTGCTTGTGCTTGTTTGGGCTTGTGTTTAGAGCTGCTTGTGCTTGTTTTGTGCTTGGCTCGTCAGTTGGAGGCCGCGGCCTCTACTCCAGGCGCAGGTCCGTCACTGAGTGCAGGGGGCGGGGCTTGTTCGGGCTTGTGTTTAGAGCTGCTTGTGCTTGTTTGGGCTTGTGTTTAGAGCTGCTTGTGCTTGTTTTGTGCTTGGCTCGTCAGTTGGAGGCCGCGGCCTCTACTCCAGGCGCAGGTCCGTCACTGAGTGCAGGGGGCGGGGCTTGTTTGGGCTTGTGTTTAGAGCTGCTTGTGCTTGTTTGGGCTTGTGTTTAGAGCTGCTTGTGCTTGTTT
>TRINITY_DN107_c0_g1_i5 len=503 path=[3:0-46 5:47-79 6:80-102 7:103-126 8:127-143 9:144-206 10:207-287 12:288-288 13:289-311 14:312-320 15:321-389 17:390-411 24:412-502]
GCTTCGGGTCGTCAGTTGGAGGCGGCGGCCTCTACACCAGGCGCAGGTCCGTCACTGAGTGCAGGGGGCGGGGCTTGTTTGGGCTTGTGTTTAGAGCTGCTTGTGCTTGTTTGGGCTTGTGTTTAGAGCTGCTTGTGCTTGTTTCGGGCTTGTGTTTAGGGCTGCTTGTGCTTGTTTGGGCTTTTCAGTTGGAGGCGGCGGCCTCTATGTGCTTGGCTCGTCAGTTGGAGGCCGCGGCCTCTACTCCAGGCGCAGGTCCGTCACTGAGTGCAGGGGGCGGGGCTTGTTTGGGCTTGTGTTTAGAGCTGCTTGTGCTTGTTTGGGCTTGTGTTTAGAGCTGCTTGTGCTTGTTTTGTGCTTGGCTCGTCAGTTGGAGGCCGCGGCCTCTACACCAGGCGCAGGTCCGTCCCTCACTGAGTGCAGGGGGCGGGGCTTGTTTGGGCTTGTGTTTAGAGCTGCTTGTGCTTGTTTGGGCTTGTGTTTAGAGCTGCTTGTGCTTGTTT
>TRINITY_DN107_c0_g1_i17 len=427 path=[3:0-46 4:47-47 5:48-80 6:81-103 8:104-120 10:121-201 11:202-202 12:203-203 13:204-226 15:227-295 16:296-301 17:302-323 19:324-324 23:325-335 24:336-426]
GCTTCGGGTCGTCAGTTGGAGGCGGCGGCCTCTACACCAGGCGCAGGCTCCGTCACTGAGTGCAGGGGGCGGGGCTTGTTTGGGCTTGTGTTTAGAGCTGCTTGGCTGCTTGTGCTTGTTTTGTGCTTGGCTCGTCAGTTGGAGGCCGCGGCCTCTACTCCAGGCGCAGGTCCGTCACTGAGTGCAGGGGGCGGGGCTTGTTCTGGGCTTGTGTTTAGAGCTGCTTGGGGCTTGTGTTTAGAGCTGCTTGTGCTTGTTTTGTGCTTGGCTCGTCAGTTGGAGGCCGCGGCCTCTACTCCAGGACCAGGCGCAGGTCCGTCCCTCCGCAGGTCCGTCACTGAGTGCAGGGGGCGGGGCTTGTTTGGGCTTGTGTTTAGAGCTGCTTGTGCTTGTTTGGGCTTGTGTTTAGAGCTGCTTGTGCTTGTTT
>TRINITY_DN188_c0_g1_i1 len=2979 path=[0:0-376 1:377-435 2:436-2978]
TCCTCTTTTTTTTTTTTTTTTTTTTTTTTTTTTTTTGAAGTTTCAATATTTATTGAATAATACTCACATCTCAGCAAGTTACTTTACAACAAAAACATCAATTGATGACAATATAGACTAAGGCTGCTGTCAACACAACTGTAAAACTTCAGCTTCAGAAATCCAATTTAAAACAAAGATATTAAAACACCGATGAAAAGTTTGCTTGTAGTCTTCATGGAAGAGATTCTAGGAGTTCATGTAGGTTTGCCTCATTCTGTGACATCAAAAGAATCTTCATTGGATTGCTGACCTGTTACAGAGTCTTCATCTCCAGAGGCTGTACCTTTGGTGGGAGTTTCCTCAGAACCTTGTTCGTCATTTAGCTTCTGTTTCTTCCTCAGACCAGCTCGTCCGGTTGTTTTTTCATTACCAGTTTTGACAGGGTCATCAGCTTTGGTCTCCTCAGCTAGACTGGATTTCTTGGGAGTACCCGCACGAGACCCCTTCTGAAGTCCTCTCTTCCTTTGAGGCAGTGAAGTTGTTGGAGTAGAGGTTGCTGCACTTTCAGTAGATTCACATTCAACTTCCACTACTTCTGAATCATTGTCAAGAACTTGGGTATCAGAAACTTGAGAATCTTGGAGATCAGTATCTTCAGCCTTGGCAAGTTCAGTGTCCTTAGGTTCTGCATCATCACTTGTAACATCAGTATCTTCAGTGATTGCAGGTTCCTCATCTTTTGTGTCAGTAGATTCACGGAACTCAGTTAGCTTCATCTGATAAAACTTATGAGCCGGACTTTCTTTTTTTGTCAAAAACCAAAAGTCTGGGTTACTTGTGAGGCTGTCCATGTTGAAATCTTCAAGATTGGATCCCAACTGAATCATGAAACGGGCTAGATTCTCTGCAGTTTCCCTGGTCTTAGCATCAACTTCATCAAACTGAGGGTCCGTTAAGGTTTTAGATGGACCAGATTTAGCAGCCAAGGAGACTGCTGCAGCCGCCTTTAGCTGAGCCCGCTTGGCCTCTACTTCTGCTTGTTGAAGTTTCTGCAGTTCAGCCAGCTTTTGATGATAATACTTAAACTCCTGGCTAGCCTGATCAAATAAAAACCACAATTCTGGCTTTTCCTGCTCATCGGCACCCTCCATATCTGCATCACCTTCAGCGTCTGTGTTCTTTTTCTCTTTTAGAGAGTTTACCGCATTCTCCAGAAGGTTGTCCACCATCTCCTTTACCTTTGGTTCAGGGGTCAGTACTTCTTGAGTTGGTTTCCTAGCTTGGTCAGACTGGAGATGCATTGGATATCCACTTTTCTCCAGCCATGCTTTCAGCTGTGTCATGTATTTCTTGCCAAACAAGGAGGAATCTTCCAGATTCGGAAAGTCTGTTGGTTTGGGAGCCATTTCTTGTAAACCAACATGTTCGAGAATCTTTTCTTGCCTTAGAGAGGAAGCTATGGAATAGGTCTGTCCAAACAGCACCAGAGACTTGCGGCAAAGAGAAACTGCACTCTCGTAGGCAGTAGACAAATCAGTAGCCCCTGCAAATCCGTGCTTCATGTTTAAATCATAGGCATTGCAGGCCAATAACAGCGGATGAACACTCTTGAGAAGACACTGCTGAAATGAGGTTAAGTATTTGTCAAGCGGATTAATTATATCAGAGAAGGTCTTTCTGCTATCTACAATACCTTTATCCACCAACATGCTTAGAAAATCAGCATCCACCGTAGGCTTCTTCAGCGCCGGGTGATTTGGGGCCTTGACAGTCAAGAAACATTGATACCGGAGCTCTGGCTTCAGTGCACATTTAAATGACGCAAGAGTATTGGCAAAGGTGGCGGTTTCCACTGTAGTGTATGCCGGATTCTTATGCTCAAATTCACCAGTGTTCGCTTTGTTGAAACCAGACCATCTCACTATTTTACTCCCCAGTTTGGACCAGGCATCAGACCCAGACATAAGGCCGTAGATTTTCTCTTCCCTGTTTGGTCGTGGTTTCTTCCCATTTACTACTCCTGGTCCTTGGCTTTTGTTTCCACGGCCTCTTCCTGCAAAGGCGCCCCTATGCCCAGCTTTACCGCGCTGATTAGCTCCTCGACCACGCGCTACTGCACCGCCCCTCTGACCCGGCTGACCTCTTGCTGCAATCCCACCTCGCTGCTGGCCCCTTACTGCAGCACCTCCCCGGGGTTGACCTCTAGGTGAAACACCCCCACGCAGTTGCCCCTTTGATGCTACCCCACCTCGTTGACCTCTTGTTGCAGCAGCACCCCGTTGACCACGATCCGCTATAGCACCCCGCTGTTGGCCTCTGGACGCGGATGTCTGTCTTCGCTCCAAATATGCGATTCTACCACGAGACACGTGACCGTCTGGTCTGCCATATCCACGCTTTGACCCACCTAAATCCCCCTCGTCAAAAGAATCATCTCGGCGAGCGGGACGACGATAGTTACGCTCATTTGACCACTCAGCATCCCGGGGGTGAAGAAACTCACGGTCTCGCCCATCACCACGGTTATTAAAATAGTAGTCATCAGACCTATGTGGGCTACGAGATCTTCTAGGATCCGAAAAGTATGGGGGGGATCGCACGCCTTCTACATTACGCCTGGAAGGCGTAGAGTACGACGCTCTCCTACTGTCTGGTACTCTGGATCTATATTCATCACGTGGACTGGAATATCGTTCACTCTCAAAGCTGTCGTCATATCTCTGCGACCTTGGAGTGGATCTGGAGGGGCCCGAAGATCGGAATGGATCAGATCCGTCGTCGTGGCTGGGCCGGAACGTTCCAACCATTTCTTTCATGATGGCTTCAAAAATTTCACGCGACACCTTCTTGTCCGCCATTTCCGGTCCTGTCCTCGCGGAGCAAAGCGGTCGTGCGTTTCTGCTACGCCGGTGACTCGAGACTCTGCGGGCCCAGAGATGTTGTTTCGGAGACGAGGGAGCGAATGATGGCGGAGCTCCACCCTCTGATCTTGCGCTC
>TRINITY_DN188_c0_g1_i2 len=2920 path=[0:0-376 2:377-2919]
TCCTCTTTTTTTTTTTTTTTTTTTTTTTTTTTTTTTGAAGTTTCAATATTTATTGAATAATACTCACATCTCAGCAAGTTACTTTACAACAAAAACATCAATTGATGACAATATAGACTAAGGCTGCTGTCAACACAACTGTAAAACTTCAGCTTCAGAAATCCAATTTAAAACAAAGATATTAAAACACCGATGAAAAGTTTGCTTGTAGTCTTCATGGAAGAGATTCTAGGAGTTCATGTAGGTTTGCCTCATTCTGTGACATCAAAAGAATCTTCATTGGATTGCTGACCTGTTACAGAGTCTTCATCTCCAGAGGCTGTACCTTTGGTGGGAGTTTCCTCAGAACCTTGTTCGTCATTTAGCTTCTGTTTCTTTGGTCTCCTCAGCTAGACTGGATTTCTTGGGAGTACCCGCACGAGACCCCTTCTGAAGTCCTCTCTTCCTTTGAGGCAGTGAAGTTGTTGGAGTAGAGGTTGCTGCACTTTCAGTAGATTCACATTCAACTTCCACTACTTCTGAATCATTGTCAAGAACTTGGGTATCAGAAACTTGAGAATCTTGGAGATCAGTATCTTCAGCCTTGGCAAGTTCAGTGTCCTTAGGTTCTGCATCATCACTTGTAACATCAGTATCTTCAGTGATTGCAGGTTCCTCATCTTTTGTGTCAGTAGATTCACGGAACTCAGTTAGCTTCATCTGATAAAACTTATGAGCCGGACTTTCTTTTTTTGTCAAAAACCAAAAGTCTGGGTTACTTGTGAGGCTGTCCATGTTGAAATCTTCAAGATTGGATCCCAACTGAATCATGAAACGGGCTAGATTCTCTGCAGTTTCCCTGGTCTTAGCATCAACTTCATCAAACTGAGGGTCCGTTAAGGTTTTAGATGGACCAGATTTAGCAGCCAAGGAGACTGCTGCAGCCGCCTTTAGCTGAGCCCGCTTGGCCTCTACTTCTGCTTGTTGAAGTTTCTGCAGTTCAGCCAGCTTTTGATGATAATACTTAAACTCCTGGCTAGCCTGATCAAATAAAAACCACAATTCTGGCTTTTCCTGCTCATCGGCACCCTCCATATCTGCATCACCTTCAGCGTCTGTGTTCTTTTTCTCTTTTAGAGAGTTTACCGCATTCTCCAGAAGGTTGTCCACCATCTCCTTTACCTTTGGTTCAGGGGTCAGTACTTCTTGAGTTGGTTTCCTAGCTTGGTCAGACTGGAGATGCATTGGATATCCACTTTTCTCCAGCCATGCTTTCAGCTGTGTCATGTATTTCTTGCCAAACAAGGAGGAATCTTCCAGATTCGGAAAGTCTGTTGGTTTGGGAGCCATTTCTTGTAAACCAACATGTTCGAGAATCTTTTCTTGCCTTAGAGAGGAAGCTATGGAATAGGTCTGTCCAAACAGCACCAGAGACTTGCGGCAAAGAGAAACTGCACTCTCGTAGGCAGTAGACAAATCAGTAGCCCCTGCAAATCCGTGCTTCATGTTTAAATCATAGGCATTGCAGGCCAATAACAGCGGATGAACACTCTTGAGAAGACACTGCTGAAATGAGGTTAAGTATTTGTCAAGCGGATTAATTATATCAGAGAAGGTCTTTCTGCTATCTACAATACCTTTATCCACCAACATGCTTAGAAAATCAGCATCCACCGTAGGCTTCTTCAGCGCCGGGTGATTTGGGGCCTTGACAGTCAAGAAACATTGATACCGGAGCTCTGGCTTCAGTGCACATTTAAATGACGCAAGAGTATTGGCAAAGGTGGCGGTTTCCACTGTAGTGTATGCCGGATTCTTATGCTCAAATTCACCAGTGTTCGCTTTGTTGAAACCAGACCATCTCACTATTTTACTCCCCAGTTTGGACCAGGCATCAGACCCAGACATAAGGCCGTAGATTTTCTCTTCCCTGTTTGGTCGTGGTTTCTTCCCATTTACTACTCCTGGTCCTTGGCTTTTGTTTCCACGGCCTCTTCCTGCAAAGGCGCCCCTATGCCCAGCTTTACCGCGCTGATTAGCTCCTCGACCACGCGCTACTGCACCGCCCCTCTGACCCGGCTGACCTCTTGCTGCAATCCCACCTCGCTGCTGGCCCCTTACTGCAGCACCTCCCCGGGGTTGACCTCTAGGTGAAACACCCCCACGCAGTTGCCCCTTTGATGCTACCCCACCTCGTTGACCTCTTGTTGCAGCAGCACCCCGTTGACCACGATCCGCTATAGCACCCCGCTGTTGGCCTCTGGACGCGGATGTCTGTCTTCGCTCCAAATATGCGATTCTACCACGAGACACGTGACCGTCTGGTCTGCCATATCCACGCTTTGACCCACCTAAATCCCCCTCGTCAAAAGAATCATCTCGGCGAGCGGGACGACGATAGTTACGCTCATTTGACCACTCAGCATCCCGGGGGTGAAGAAACTCACGGTCTCGCCCATCACCACGGTTATTAAAATAGTAGTCATCAGACCTATGTGGGCTACGAGATCTTCTAGGATCCGAAAAGTATGGGGGGGATCGCACGCCTTCTACATTACGCCTGGAAGGCGTAGAGTACGACGCTCTCCTACTGTCTGGTACTCTGGATCTATATTCATCACGTGGACTGGAATATCGTTCACTCTCAAAGCTGTCGTCATATCTCTGCGACCTTGGAGTGGATCTGGAGGGGCCCGAAGATCGGAATGGATCAGATCCGTCGTCGTGGCTGGGCCGGAACGTTCCAACCATTTCTTTCATGATGGCTTCAAAAATTTCACGCGACACCTTCTTGTCCGCCATTTCCGGTCCTGTCCTCGCGGAGCAAAGCGGTCGTGCGTTTCTGCTACGCCGGTGACTCGAGACTCTGCGGGCCCAGAGATGTTGTTTCGGAGACGAGGGAGCGAATGATGGCGGAGCTCCACCCTCTGATCTTGCGCTC
>TRINITY_DN173_c0_g1_i1 len=389 path=[1:0-55 3:56-216 4:217-388]
TGGCGCCGGGCTCGGGGGGGAGGCTGACATCGGAGAGATATTTAACTGAAACAAAGAGGCTCCACACCCAAGAACAGGAGAGATTCTGAGAAATGAGCAGCTGAAACAGACACCAGTGGCGACACACAGCTGAAAAGAGACATCACAAGCCTGTGGTTACAACAAGCCAATTTTATGTTGTGGCGAGCATTACAGCAAAGGGAAATGCGGTACTTGGGGCCCTACACCCAAGATTATGAGAAATGAGCAGCTGAAACAGACACCGGAGGCGACACACAGCTGAAAAGACACATTATGGAACATCACAAGCCTGTGGTTACAACAAGCTTTTTGTGTTTTGGCGAGCATTAAAAAATAGGGAAATGCAAAAAAAAAAAAAAAAAAAAAAA
>TRINITY_DN173_c0_g1_i2 len=416 path=[0:0-243 4:244-415]
GTGAAAGGTCGTGTGAGGGTTCACTTGGAAAATGTGGCCTGTGGATGTCTTCCCTCCAGCTACCTGCTGTGCTCAGTGCTCGTGAAAGGCGTGCCCCAGCGTGCCTCCCCCTGCCTCATGTGCGGCAGGGGAAGCACACGTGACTTGCAGCCCAGCCGTCCCTGCCTGGCAGTCGGTGTCCGGGGGACCTGCCATGAAGGCCCTGTGTCTCCTGGCCATGGGGCTCCTGTACTGCGCGGTGGAAGGCCCTACACCCAAGATTATGAGAAATGAGCAGCTGAAACAGACACCGGAGGCGACACACAGCTGAAAAGACACATTATGGAACATCACAAGCCTGTGGTTACAACAAGCTTTTTGTGTTTTGGCGAGCATTAAAAAATAGGGAAATGCAAAAAAAAAAAAAAAAAAAAAAA
>TRINITY_DN173_c0_g1_i3 len=395 path=[2:0-61 3:62-222 4:223-394]
CAGACAGAGGCTGTGCTGCTGGACTCACTGCATGTGAGAAGGAAGGTGCAGCAGCTACAGACAGGCTCCACACCCAAGAACAGGAGAGATTCTGAGAAATGAGCAGCTGAAACAGACACCAGTGGCGACACACAGCTGAAAAGAGACATCACAAGCCTGTGGTTACAACAAGCCAATTTTATGTTGTGGCGAGCATTACAGCAAAGGGAAATGCGGTACTTGGGGCCCTACACCCAAGATTATGAGAAATGAGCAGCTGAAACAGACACCGGAGGCGACACACAGCTGAAAAGACACATTATGGAACATCACAAGCCTGTGGTTACAACAAGCTTTTTGTGTTTTGGCGAGCATTAAAAAATAGGGAAATGCAAAAAAAAAAAAAAAAAAAAAAA
>TRINITY_DN108_c0_g1_i1 len=1024 path=[0:0-1023]
TTGTTCTGGATGGGGGGGGGTTAGACAGCATAAATTCTTGTTCTGCATGGGGGGGTTAGACAGCATTAGTTCTTGTTCTGCATGGGGGGGGTTAGACAGCAAAAGTTCTTGCTCTGGATGTGGGTTAGACAGGACAAGTTCTTGCTCTGGATGGGGGGTTAGACAGCACGAGTTCTTGTTCTGGATGGGGGAGGGTTATTAGACAGCACACGTTCTTGTTCTGGGATAGGGGGTCAAAAAGCTGGGGTTCTTGTTGGTGTCTCCGCTGTTCTTGTTCTGGATCCGATGTGGGGAGGGGGTCGGAGTTCTAGGTCCGAGGTTGATGAGTCGCCTCTGTCGGTCGGCAGATGTTGCCCCCCCGGGGGGGCTCGAGCTGCGCCGGGCGGGCGGGGGGCCGCCCCTCCCCTGGGCGGGCGCTGGGATCCCACACCTGCAGACTGGTGTGCGATGGGTGCTGCCCCCCGTTAGTGGCACATGCTGCGCTCGTCCTGCGCTTGGAGTCCGGGGAAGTCACTGCTCTTGAGCGCCAGGCGCGCGGCCTCGCCGGCCTCGGGGCCGCCCTTGGCCTCCTCGTCCAGCACGATCTGCAGGTCGAAGATGTAGTCGATGACGTGCTGCAGGATCTCCACCTGGCTGAGCTGCGAGCCCTGCGGGATGCCGGGCACCAACTCCCGCAGCTTGGAGTAGCAGTCGCTCATACTGTAGAGCAGGCTCATGGGCTCCTCCAGGGTGGCCCCGGGGCCCTTGGCGCCGCTGGCCCGGGCGATGGCCAGGCTCTGCTCGGACAGGCAGCACACCGCCTCGTAACAGCTCCGCATGGACCGCACGGGGCTGATGGCCTTCATGGCGCTGGCGGGCTCGGCGATGGTGACACCGGGAGAGGGGTGGATGGGCTGATGGCCGCAGCTGGAGGGATGGGCAGGCGATCGAAGTGGAGGAGTGAGCAAAAATGGGCAGCAAGCACTTGTGCGAGGAGAGTCAGGCAAAACGTGGACAGAATCTTCTGCAGCAAAGAGTAGCAGCC
>TRINITY_DN156_c0_g1_i1 len=2347 path=[0:0-2218 2:2219-2346]
CCCGTTTTTTTTTTTTTTTTTTTACAACATAATGCAGGTTTATTCAAAATATATCACTTACAATGTTACAACTTTTGAATTATACTGTTCAAGGACTTGGTGCTGGTAATTGTAAATACAAATTTGGAATGACAGAACACATTTACAAAACCAATTTGGCAAGACAAACATTTTACGTACAGATTGCACTGCAAAAGCAAAAACCCTTACTCCTTCAGGCACATGATTTCATAAAAGGAGCAGCAGTCTTAATCACCAGTACATTTAGTTAAAGGCCCTTGTTTTCATTTACTCCCAGATGTTTTGACAAGTTTTAACACATGCACTGAGTCTGACTGATCCACGTAGCATCCAAATGATCATCAGTGTCATTACTTGTAAGTGCTGCCTAATGGGCTCCATTGATTGTTATGCAGCATGAGATGAGATTTTTTTTTTTCCACTCCCGCCATGCTGGCTACACCACTGAGGGCAGATGCGCAAGGGGAGTAGCGGAAGGGGCACTACCAGAGGCAGCCGCCCGCAGCCCCCCCAACGTCCTGGGAGGCTGCAGGGCAGCCGCCTCCATCCACGCCCCCCCAACCCCTCCCCATGAGCTCCGGCACCCTGCCCTCTAATCACATTCACTTGTACATCCACGTCAGTTGGTCTGAAGTTTTAGATGCTGTCCTTTCTGCATGTGGTTATTTGGACATTGCCCTAAGGACAGATCAATGTGGTAGCAGTTTCAAATACCCTCACTGGCAACTACTCATCCATTTTCCTGCTGTACCCTTCTGTCTACCCCTCCCCTAATGTTATCCCCTGCCTCTGCATCCCCTGATGTGTTCCTAGCCTTTGTGTCTTCCTCGTTGGGCTGTGTCCACGGCCTTGGACGCATTCACCCAATTCCATGTGCGTAACTGGTCCCCACGCAAGTAGATTCCACATATCCTTCTAACCAAACTGTTGCAACAGCTTGATCTAATACGAAAGAACAATCATCAACATGGATACTTTCATAGGAGTTACAAACAGGAATTGGTGTAGCCTAAGGACACAAATGTGTGTTTCATAATATATTTGATTGATATGCAGTTCTACAAAGAAATCCTATTGTGGAGTGGAAGCTTGGGTACAAAAGGAATCAATCAGATGTGTCACACGAATGGTATAAATACATGTAACAAAAAAGAAATCACTCTAAGAAAAGAGCCAGCATTTGTCTTTTCTTTATCCATTATACGAGTACCTTTGTTGTAGATCTAGTCCATTTTATTTTTTATTTCATTTCATTTCATTTCAGCTTTATTTATACCGCGCGCAAATGCCCTGGGGCTTCTCGGCGCTCACATTACAATCATCGTAAAACAATAGCATTGTGATAGTATGAGGATCATACACAGAGCAGGCGAACATCTTCTGACTTTGGGAATGGTGGTTAGTTACATGGTTGGGGCGCGGGGGTTAAGTGCATTTTTATAGCCTTGCGAAACTTGATGGGGCATTGTTCGGTTCGAAGGGCTACTGGGAGGGAGTTCCAAAGTTGAGCGGCTTGGGAGGCGAAAGTCTTACCACCTCGCCTGGCGTATTTGAAGGTTGGGGTTGTCACTCTGGCAGTGTCCTTTGAGCGGAGAGTTCTTTGTGGGATGTAGTTGGTGCATTTCTTCTGGAGGATCTGTGGGCGGTGGGGTGTGGGGGTTTTGAGGGGATTGGATGTGGGTTCTCGGGGCACCCTGTGCACCCTGGATGTCACTTTGTGTAGGGGTTGCTGTGCTAGGATGCCATGGGCCCTTAGTGTTGTGATGGTGTCTGGGCTGGGTGTGATTTTTTGTTTGTAGATCTTGAGCAGATCGAGTGGGTGGTAGGTGATCGGTGTGTGTGGGGTGGGAGTAGCCATTGCTCACCTTGGGTGGTGGTGGTGGGTTGATTCTCCGGTCTCCTGGACTCCTTGGACGAACAGGGACAAACAGGGATGGAGAAGTATCTGCCCTTGTCTGCATGGCCCTTTGCTGCAGGACGCCCGGGCTGTGGGACGCCCTGGGAGGTTGGCTGAAGTAGCTCGTGGTCAGGTGCTGCAGGGCCTGGCCTCCGATTGGTGTTGGAGGTCAGGCAGGTCAGGCGCCGCATGGAGGACAATATGGCGGCTTCCTGGGTGCCGGCTGGTGGGGTTGGGCTGCCGCTGGTTGGGCGCCGCTTCTGGGCTGGTCCGCTGTAGGTGGCTCTGTGGCAGAATTTTTGAAAATCCCGCCTTCATGTGAAACATCTTTACCGGCGGGGTAGGGTGCGAGACATGCAACTTTCCTATGCAACCGAAAGATGCAACTTTCCTATGCAACCGAAAGATGCAACTTTCCTATGCAACCGA
>TRINITY_DN156_c0_g1_i2 len=2559 path=[0:0-2218 1:2219-2430 2:2431-2558]
CCCGTTTTTTTTTTTTTTTTTTTACAACATAATGCAGGTTTATTCAAAATATATCACTTACAATGTTACAACTTTTGAATTATACTGTTCAAGGACTTGGTGCTGGTAATTGTAAATACAAATTTGGAATGACAGAACACATTTACAAAACCAATTTGGCAAGACAAACATTTTACGTACAGATTGCACTGCAAAAGCAAAAACCCTTACTCCTTCAGGCACATGATTTCATAAAAGGAGCAGCAGTCTTAATCACCAGTACATTTAGTTAAAGGCCCTTGTTTTCATTTACTCCCAGATGTTTTGACAAGTTTTAACACATGCACTGAGTCTGACTGATCCACGTAGCATCCAAATGATCATCAGTGTCATTACTTGTAAGTGCTGCCTAATGGGCTCCATTGATTGTTATGCAGCATGAGATGAGATTTTTTTTTTTCCACTCCCGCCATGCTGGCTACACCACTGAGGGCAGATGCGCAAGGGGAGTAGCGGAAGGGGCACTACCAGAGGCAGCCGCCCGCAGCCCCCCCAACGTCCTGGGAGGCTGCAGGGCAGCCGCCTCCATCCACGCCCCCCCAACCCCTCCCCATGAGCTCCGGCACCCTGCCCTCTAATCACATTCACTTGTACATCCACGTCAGTTGGTCTGAAGTTTTAGATGCTGTCCTTTCTGCATGTGGTTATTTGGACATTGCCCTAAGGACAGATCAATGTGGTAGCAGTTTCAAATACCCTCACTGGCAACTACTCATCCATTTTCCTGCTGTACCCTTCTGTCTACCCCTCCCCTAATGTTATCCCCTGCCTCTGCATCCCCTGATGTGTTCCTAGCCTTTGTGTCTTCCTCGTTGGGCTGTGTCCACGGCCTTGGACGCATTCACCCAATTCCATGTGCGTAACTGGTCCCCACGCAAGTAGATTCCACATATCCTTCTAACCAAACTGTTGCAACAGCTTGATCTAATACGAAAGAACAATCATCAACATGGATACTTTCATAGGAGTTACAAACAGGAATTGGTGTAGCCTAAGGACACAAATGTGTGTTTCATAATATATTTGATTGATATGCAGTTCTACAAAGAAATCCTATTGTGGAGTGGAAGCTTGGGTACAAAAGGAATCAATCAGATGTGTCACACGAATGGTATAAATACATGTAACAAAAAAGAAATCACTCTAAGAAAAGAGCCAGCATTTGTCTTTTCTTTATCCATTATACGAGTACCTTTGTTGTAGATCTAGTCCATTTTATTTTTTATTTCATTTCATTTCATTTCAGCTTTATTTATACCGCGCGCAAATGCCCTGGGGCTTCTCGGCGCTCACATTACAATCATCGTAAAACAATAGCATTGTGATAGTATGAGGATCATACACAGAGCAGGCGAACATCTTCTGACTTTGGGAATGGTGGTTAGTTACATGGTTGGGGCGCGGGGGTTAAGTGCATTTTTATAGCCTTGCGAAACTTGATGGGGCATTGTTCGGTTCGAAGGGCTACTGGGAGGGAGTTCCAAAGTTGAGCGGCTTGGGAGGCGAAAGTCTTACCACCTCGCCTGGCGTATTTGAAGGTTGGGGTTGTCACTCTGGCAGTGTCCTTTGAGCGGAGAGTTCTTTGTGGGATGTAGTTGGTGCATTTCTTCTGGAGGATCTGTGGGCGGTGGGGTGTGGGGGTTTTGAGGGGATTGGATGTGGGTTCTCGGGGCACCCTGTGCACCCTGGATGTCACTTTGTGTAGGGGTTGCTGTGCTAGGATGCCATGGGCCCTTAGTGTTGTGATGGTGTCTGGGCTGGGTGTGATTTTTTGTTTGTAGATCTTGAGCAGATCGAGTGGGTGGTAGGTGATCGGTGTGTGTGGGGTGGGAGTAGCCATTGCTCACCTTGGGTGGTGGTGGTGGGTTGATTCTCCGGTCTCCTGGACTCCTTGGACGAACAGGGACAAACAGGGATGGAGAAGTATCTGCCCTTGTCTGCATGGCCCTTTGCTGCAGGACGCCCGGGCTGTGGGACGCCCTGGGAGGTTGGCTGAAGTAGCTCGTGGTCAGGTGCTGCAGGGCCTGGCCTCCGATTGGTGTTGGAGGTCAGGCAGGTCAGGCGCCGCATGGAGGACAATATGGCGGCTTCCTGGGTGCCGGCTGGTGGGGTTGGGCTGCCGCTGGTTGGGCGCCGCTTCTGGGCTGGTCCGCTGTAGGTGGCTCTGTGGCAGAATTTTTGAAAATCCCGCCTTATGACTGGAGCGTCTCTCGCTCCCGGTCAGGTGCTGCAGGGCCTGGACTCCGATTGGTGTTGGAGGTCAGGCAGGTCAGGCGCCGCGTGGAGGACAATATGGCAGCTTCCTGGTTGCTGGCTGGTGGGGTTGGGCTGCCGCTGGTCGGGCGCCGCTTCTGAGCTGGTCCGCTGTCGGTGGCTCTGTGGCAGAATTTTTGAAAATCCCGCCTTCATGTGAAACATCTTTACCGGCGGGGTAGGGTGCGAGACATGCAACTTTCCTATGCAACCGAAAGATGCAACTTTCCTATGCAACCGAAAGATGCAACTTTCCTATGCAACCGA
>TRINITY_DN118_c0_g1_i1 len=2540 path=[0:0-2539]
TTTTTTTTTTTTTTTTTTTTTCACATTTTACAATTTTTTTTTATTTGTTTAGAAGTCAGTTAATACAACCCAAAACAGGGATGGCGTTTAAAAAGGACAACTTCCACATTCAAGGTCCGCAAACGCTCACAAGTACAGTGCCAAAAAAAGATTTACTGTCAACGTTCAGCTGTCCACACTTTGCCCTAATGGCTAAAAGCTGAGACCCTTTTCACAACATACACATAACCGCAACAAGTATTAATTTAGCCGCTATGCCCAAATAGGTGTGAAAATGGCGCCAGTGCCATTACTAAAGATCTATGCACAAGTAGGTAACTGGTGACAGTCATTTCAGGATGCCACTACAGGAAATCCCTGAAACAATTAAAATCTGCACATTACTGGGTCACAAATGCACACCCTCTAGTCTTCATTTTAAGACAAATGTCAGACTGTGCATGCATTGTGACTTGAGAAAGATTCCCCATTTGCGGTCATAACAATGAAGATATGGCCAAGTGCACTGCCATTATCAAGGGAGGTTAACAAAAACAGCTAGACTTTCTGGAAAATGTACATAAATTATCTTGCCCTCCCCATAACATACCTTTTGCAAATGGTAGGCATTGGCTAAACAAAAAAATGTTCTTACTAAAATGCAAGAATTAAAAAGTTGTGCCCTCCCCCTCCCCCCAAAAAAGGAATGAAGTGTGATCTAGTATCGAGGTTTTTTGTTTGGGCCTTCATACTCGTCTCTGCCTCGGTTATAGCCTGCTGCTGCTCCTCCTGCACTTGGCGTCCCAGCCCCCATTCCTCGGGAAGCAGGGGCACTGGCAGGACCTGCACTTGAACTTCCCTGAGCATAGCGCTCATTACGCATGTCTGGGTCTATAGCAGATGCACCAGCGGCTGGTGTTGCTCCTGGACTGTCTTCATAGCCGGCTGCACTTTGCCCAGGCATAGCATACTGCTGGTTTGAAGAACTGTAGGGATCTGCTGCACCCATACTACCGCTGGCCATTCTAATCTCCCTTTCTCTTGGGTCCATGTAACTCATACGGTACTGCTCGTCCCGCTGGCGTCTCATCTGCTCCTCCATTTCACGCTGACGAATTATCATCTCTTCTCGCCTGCGACGCTCTTCTTCCTGCCTCATCTGAAGTTCTTTGCGTTTCAGCATCTCTTGATTGTGTATATCTTCCATACGCTGCAGTTCTGCTTGACGTCTCATCAGATCTTGCCGCATGAGGTTTGCCTGATGCTCGTGGTAGGCATCATCCATCTCGCTCTCAAGCTTTTCTTTGGCATCTTTCAAGTTTTTCTCCACTTGGTCGCGTTGCTGTTTCTCCATATCATCCAAAGCCTTCCATCTCTTCGAATATTCGTACTCAAATGTGCCAGGCTGGGCAAAACGTGGTGGGTGCTCCCTCTCCTTCATGTACAATGGATGCTTTTGAGCAAGCTTTTCGGGCAAGCCATCATCTTCATCAAATTGTTCCAGTGGCTCAACAATGACTGGTTGTGGTGTGCTGGTCAAAAGGAAAACCCCGTCATTACACCGATCAAAAGCTTTCCTTGCAGCTGGTTTGGACGCAAACTCCACAATTCCTTTGGTTGTTGACCGACCACGGTCATCCACAATAACAACTGCCCGTTCAACCGGACCGAACTGACTGAAGGCTTCCTCCAAAAGTTCATTTGACACAAACGGGGACAGGTTTTTGACCGAAAGGGCAGCGGCATGGGTGGCAAATCGAACCCGAAGCTGCCGGCCTCTCATGGGCAAGTCATCAAGTTCAGCCTTCGCGATTTCGGACAAAGCCCGCGATTCCAGTTTAATAAATCCAAATCCTTTGCTCTTGTTAATGAACACTTCGCCGGGCTCCCCATATTTAGCAAACAGCTTCTTGAACTCCTCCTCGGAGATGTCTGCAGGTAGGTTTCCAACAAAGAGTCGGCAGCGCTGGGTGTAGGTCTTCTCTCCTGGCCTCCGAAGAAGAGACAAAGATGCCACAATACCCCCCTCCTTGGGCTCCTCCTCCTCGGGCTCCTCTTCATCCTCCATCTCCTCGTCGTCGCCCTCGCCGCCGCCGTACTGCATGTATACTGACTGTTGCTGTTGACGCTCCTCTCGCCGCTCCTGGCGGTACTGCTCGTGTTGCCGCTGCTGCTGCTCGGTGGGTGGGTGGTCCTGGAAGCGGCTGTATGGCCGCTTCTGCCCCGCCTGGTTCATGGGGTTGCTGGGCCGGGGCCGCCCCTGGTTCTGCTGCTGCATGCCGCCGCTCTGCCGCTGGCTCGGGGCCGGCTTTTGCTCCTGCTTCATGCTCATCTGCTGCTTTTGCTGCTGACTCTGCTGCTGATTCTGACCCGGTTTCTGTTGCTGCTGATTTTGTCCATACTTTTGCTGCTGTTGATTCTGGTTTTGTCCCTGCTTCGGTTGTTGCTGATTCTGGCCACCTTTCTGCTGTTGATTTTGACCCGGTTTCTGCTGTTGCTGCCCAGGTTTTTGTTGAGTCTGTTGGGTTTGCCCTTGTTTCTGCTGTTGGTTTTGCCCTGGT
>TRINITY_DN118_c0_g1_i3 len=288 path=[1:0-180 3:181-287]
ATTTTTTTTTTTTTTTTTTTTTTTTTTCAAGGTTTAGAAAACTTTATTAAAAACATAACAATCCAGTTGACACGCCTGCCCTGCGATCTCCAATCATTTGCTGCGCCTTTTCCACCCATATTGCTGTAATGGCAGCGCGATCTCCGATGGACCATTCAGGAAGGTTTTTCCAAGTTATACTTAAGTAGGGATGGAAAATGGAGATTTCAACCAACACCCAGCATCCTTACCTAAAGGGTAACAGTTTCAAGTTACTAAATGGAAATTTAAAGAGCAAGAAATACAACT
>TRINITY_DN118_c0_g1_i2 len=261 path=[1:0-180 2:181-260]
ATTTTTTTTTTTTTTTTTTTTTTTTTTCAAGGTTTAGAAAACTTTATTAAAAACATAACAATCCAGTTGACACGCCTGCCCTGCGATCTCCAATCATTTGCTGCGCCTTTTCCACCCATATTGCTGTAATGGCAGCGCGATCTCCGATGGACCATTCAGGAAGGTTTTTCCAAGTTATACTAGATGGAAATATGAACTAAGTTAGTCATTTTAGAACCCAAGCAAGCACAAACAGTATTCCGTCGTTCCCCTTGCCCAACT
>TRINITY_DN118_c1_g1_i1 len=958 path=[0:0-957]
CTGCTGATTCTGCTGTTGGTTTTACCCTGGTTTCTGCTGATTCTGCGGTTGGTTCTGGCCGGGTCGGCCCTGCTGGGAGGCAGGCGGGGTCTGCGCCGGTTTCGGCTGCTGCGAGGCCGGGGATTGCGCCGGTTTGGCGGATTGATTCGCCGGGCTTTGGGCGGGTTTGGCCGCAGCCGGGGACTGCGCGGGTTTGGGGGGCTGCGAGGCCGTGGTCTGAGCAGGCTTCGCGGCCGGGGACTGCGCCGGTTTAGCAGCCTGAGACTGCGCCGGTTTTGTGGCCTGTGAGGCCGGGGACTGGGCTGGTTTAGCCCCCGCGGCCGTGGTGGGGGTTTGCCCGGGCTTCGCTGGAGTCTGCCCCGGTTTCACCGGCGTCTGCCCGGCGGCAGGGGCCTTCTGTTGACCGGTCGGTGTGGTGGCCTGGGCGGGTTTCGAGTTCGCCGGGCTCGGTGTGGTAGTAGTTTTGGCCGCGTTCGTCGGGGTGGTGGTCTGAGCAGTCGTCGCCGGTGTCTTAGCCGGGGTGGAGGACGGTGTGGTCGGCTTCGCGGGGGTTGAGGCCGGCGTGGCAGGCTTGGCCGGGGTGGAGGCCGGCTTGGGCGGGGTAGGAGCCGGTTTCGGCGGGGTAGGAGCCGGTTTCGGTGGCGTGGAGGCCGGAGGGGTCTTCTGGCCTTGGTAGCCCATTCCGCCGCCGCCTCCACGGTTCGGACTCTGTCCCATGTAGGGGCTGCGGAAGTTCTGTGCGGGGTTGAACATGCCGCCTCCGCTGCCGCCGCCGCCTCGGGGATTTACGACGCCACCTCGACCGCGCTGCGGGAAACCGCCTCCCATCATCACGCCGCGGCCACGGAACTGGTTATGGGTCATGGCTGGTTCGAATTGCTCGCCAGACTGAGGTCGCCTTGGGTGATATTCGTACCGGCTCTTAAAATGGCGGACGGGAAAACATGACGACGGCTTT
>TRINITY_DN197_c0_g1_i4 len=770 path=[0:0-769]
GGTGCCCTCTCTCCTGTGCTGTGCCCTCTCTCCTGTGCTGGTTTCCTCTCTCCTGTGCTGGTGCCCTCTCTCCTGTGCTGTGCCCTCTCTCCTGTGCTGGTTTCCTCTCTCCTGTGCTGGTGCCCTCTCTCCTGTGCTCTGTCCCCTCTCTCCTGTGCTGTGTCCTCTCTCCTGTGCTGTTTCCCCTCTCCTGTGCTGTGTCCTCTCGCCTGTGATGTGTCCTCTCTCCTGTGCTGTGTCCTCTCTCCTGTGCTGTTTCCCCTCTCCTGTGCTGTGTCCTCTCGCCTGTGATGTGTCCTCTCTCCTGTGCTGTGTCCCCTCTCCTGTGCTGTGTCCCCTCTCTTGTGCTGTGTCCTCTCTCCTGTGTTGTGTTCTCTCTCCTGTGCTGTACCCTCTCTCCTGTGCTGTGTCCCCTCTCCTGTGCTGTGTCCCCTCTCTTGTGCTGTGTCCTCTCTCCTGTGTTGTGTCCTCTCTCCTGTGCTGTGTCCTCTCTCCTGTGCTGTTTCCCCTCTCCTGTGCTGTGTCCTCTCGCCTGTGATGTGTCCTCTCTCCTGTGCTGTGTCCTCTCTCCTGTGCTGTTTCCCCTCTCCTGTGCTGTGTCCTCTCGCCTGTGATGTGTCCTCTCTCCTGTGCTGTGTCCCCTCTCTTGTGCTGTGTCCTCTCTCCTGTGTTGTGTTCTCTCTCCTGTGCTGTACCCTCTCTCCTGTGCTGTGTCCCCTCTCTTGTGCTGTGTCCTCTCTCCTGTGTTGTGTCCTCTCTCCTGTGCTGTG
>TRINITY_DN148_c0_g1_i6 len=1384 path=[0:0-51 2:52-85 3:86-108 5:109-165 6:166-168 7:169-1383]
CTAGCCATGGATGGGGCCTTGTCGCCAATGGTTGTTCCATTCTAGTTCAACGCACTCAAGTCTAGCCTTGGATGGGGCCTTGTCACCAAAGGTTGTTCCATTCTAGTTCCACTCAAGTCTAGCCTTGGATGGGGCCTTGTCACCAAAGGTTGTTCCATTCTAGTTCAACACACCTAAGTCTAGCCATAGATGGGACCTCATCATCAAAGTTTGTTCCATTTCAGTTCAACGCGCCAAAGTCTAGCCATGATGGGGCCTCATCACCAAAGGTTGTTCAGTTTCAGTTCAACTTACCTAACAGAATTCTGAGATTGGAGATTGGTTTTGGATAGAAGATTCTTGTATGGAGTACTCTACATGTTGAATGTAGCTCACATACTACACACAATGACTAGGAAGATGCTGGAGGGCCTTGAGACCCTCCAGTGAAAGATAACTGAAATATTGGGACGCTGGGGAGAGAACCAATGGCGGGTGCTCTTACCCATCGCCCGCCCCCTTTGAACCCAGTTGCAAATTCGCTACACGGCTCTGAGATAAATGATAGTGGAATATCCAGTTCTCACGGTGAGCGTTATTGTTGAGACATAGCAATAGTTGAAGGCCTTGAATCAAACAGTCTTCAAGACGACAGTCGGGCAGGATTGCGAAGGGAATGGCTGAAAGGGGAACCGGTGGGAGCTGGGTGGTGAAGTGGTGACTGCCTCAGTCCAGAGCACAACCTCCTTCTTACTGTCCAGCCGGGACCTTGGCCGCGTCAAACATCTTCTTCCTTCCTTCCATGCCAGACATGGCCTCCACATTCTTACGCCAGTCGCTCACCTCCACGGGACGCTCCTTCTCCGTGTCTTCCTTCTTGACCGATTTCAGGTTGGCTCTCAAGTCCATTGACACCTTGTGTTTGGAGCCGAGCAGAGCTCTCAGCATGGCGTCTGCCGAGACTCGAACCCGGCGCAGAGGAGGGCGCTTGAACTTTCCTCTCAGGTCCAGCACTTTCATCTTCAGAGTCTGAATCTCTCTCGTATTGTGGAGCACCTTCGCCTCGCAGTCATATCTCTCCTCGTCCACAAGTTGTCCCTTGGCGTGCAGCTCCCGGCACAGGTCCTGGAGTTGACTTGTCGAGAGGCCGCTTGTATTGAGCATGGGAATCCGCTCCGCCAGGTACCTTTTCTTCTCTTCCTCTTTGTCCAAATTCTCCTGCTCCCAGGCTTCCTTCGCTTTGGCGAGCAGCAAACTCTTTAGTAAGAGCTTGCGGGATGCTGTGATCTTCGACTTTCTCTCTGGCTCAGGCATGGTCTTCTAAGCGCTGGGCCCCTTCAACTTGTGCACCAGGTGTCCGTGAGATGCTCCTGGCAGCAGGAGGGCGGCAGACTGAGAGGCGAGG
>TRINITY_DN148_c0_g1_i5 len=227 path=[0:0-51 2:52-85 3:86-108 4:109-112 5:113-169 6:170-172 8:173-226]
CTAGCCATGGATGGGGCCTTGTCGCCAATGGTTGTTCCATTCTAGTTCAACGCACTCAAGTCTAGCCTTGGATGGGGCCTTGTCACCAAAGGTTGTTCCATTCTAGTTCAACGCACTCAAGTCTAGCCTTGGATGGGGCCTTGTCACCAAAGGTTGTTCCATTCTAGTTCAACGCACTCAAGTCTAGCCTTGGATGGGGCCTTGTCACCAAAGGTTGTTCCATTCTA
>TRINITY_DN148_c0_g1_i2 len=2420 path=[1:0-1178 3:1179-1201 6:1202-1204 7:1205-2419]
TTCTATTTTTTTTTTTTTTTTTTTTTTTTTTCTTTTAAATATTATTTTTATTAACAGGATCAAAACATACATAAACGTTACTTCAACTCTTCGTGCAGAGTGTTTGGAGCAAAACAAGTCACATAATGTCATAATGTGCAGAACAGTGTGAGATCTTTCAGCTAATGAGGCTTTAACTGCGATTTAAGGGCCGTGGGTATTTCTTACAGGAGCAGCCTAACCAGTATCACGTACACCGGTGGGGTTGACTCTCTCAACCCAGTGCAAGGTTTCACAGGAAGGTATTGTACATAAACATATGTATCACGTTGCATAGTATTGTATTTGTGACATTCCTGGGACTCCTAGTCATAGAGTGCTAGAAAATATATATTACAAATCTCAGCATGAATTGGAATGGAAAGGGGGATGCAAACTGAAGCCCGAGCCAGTGAATTCTATGAATGGTGAGGGGAGAATACACAAACATTTCTAAGGCTCTCCTTGTGCATGAGTGGTGGGTCCTGATACCACATCCTTTGGGGCATGCCTGAGTGGTGGGTCCTGTCACCACATCCTTCGGGTATGTTACATATCCAGTTTCCAGGGCCCATCTCATAGCCTCCTGATTGCTGTTTGAGGACAGGACGAGCGCGAGGGAACTTAGGACAAGTGAAAGGGAACCTATGATGAGCTGAAGCTAGCCCATGCTCAGGAGGAGGAAGCCCGGCTGAGGCAGGCGAGAGGTCAGATTTGGAGAGAGCGATCTTAGCCCTAAATTCTTTGACCCTACGGTAGCTGAGAAACTCAGACATGGCATAAGTGAGCTCTGTTCCAGCTCTAGCCTGTGCTGGACATCCAAATCCAGTAAGATAAATATTTGGCCTAATTTAAGGTTGCTCTTTGGTGGCAGAGAGGACATCCTCAAATATCCGGAAGATGCCTAGGCCTGGTGGGAAGAAGTTGAGTACCTGGAAAAGGCATTGGCACCGTCAGATGCTTCTTGGGCTTAGAATGCTGGGTTGTAGGAGTTAGTGGTAAAGATGTGGTAGTCTAGCCAAGGATGGGACCTCATCATCAAAGTTTGTTCCATTTCAGTTCAACGCGCCCAAGCCTAGCCATGGATGGAGCCTCGTCATCAAAGGTTGTTCCATTCTAGTTCGACACACCCAAGCCTAGCCATGGATGGGGCCTCGTCATCAAAGGTTGTTCCATTCTAGTTCAACACACCTAAGTCTAGCCATAGATGGGACCTCATCATCAAAGTTTGTTCCATTTCAGTTCAACGCGCCAAAGTCTAGCCATGATGGGGCCTCATCACCAAAGGTTGTTCAGTTTCAGTTCAACTTACCTAACAGAATTCTGAGATTGGAGATTGGTTTTGGATAGAAGATTCTTGTATGGAGTACTCTACATGTTGAATGTAGCTCACATACTACACACAATGACTAGGAAGATGCTGGAGGGCCTTGAGACCCTCCAGTGAAAGATAACTGAAATATTGGGACGCTGGGGAGAGAACCAATGGCGGGTGCTCTTACCCATCGCCCGCCCCCTTTGAACCCAGTTGCAAATTCGCTACACGGCTCTGAGATAAATGATAGTGGAATATCCAGTTCTCACGGTGAGCGTTATTGTTGAGACATAGCAATAGTTGAAGGCCTTGAATCAAACAGTCTTCAAGACGACAGTCGGGCAGGATTGCGAAGGGAATGGCTGAAAGGGGAACCGGTGGGAGCTGGGTGGTGAAGTGGTGACTGCCTCAGTCCAGAGCACAACCTCCTTCTTACTGTCCAGCCGGGACCTTGGCCGCGTCAAACATCTTCTTCCTTCCTTCCATGCCAGACATGGCCTCCACATTCTTACGCCAGTCGCTCACCTCCACGGGACGCTCCTTCTCCGTGTCTTCCTTCTTGACCGATTTCAGGTTGGCTCTCAAGTCCATTGACACCTTGTGTTTGGAGCCGAGCAGAGCTCTCAGCATGGCGTCTGCCGAGACTCGAACCCGGCGCAGAGGAGGGCGCTTGAACTTTCCTCTCAGGTCCAGCACTTTCATCTTCAGAGTCTGAATCTCTCTCGTATTGTGGAGCACCTTCGCCTCGCAGTCATATCTCTCCTCGTCCACAAGTTGTCCCTTGGCGTGCAGCTCCCGGCACAGGTCCTGGAGTTGACTTGTCGAGAGGCCGCTTGTATTGAGCATGGGAATCCGCTCCGCCAGGTACCTTTTCTTCTCTTCCTCTTTGTCCAAATTCTCCTGCTCCCAGGCTTCCTTCGCTTTGGCGAGCAGCAAACTCTTTAGTAAGAGCTTGCGGGATGCTGTGATCTTCGACTTTCTCTCTGGCTCAGGCATGGTCTTCTAAGCGCTGGGCCCCTTCAACTTGTGCACCAGGTGTCCGTGAGATGCTCCTGGCAGCAGGAGGGCGGCAGACTGAGAGGCGAGG
>TRINITY_DN148_c0_g1_i8 len=2569 path=[1:0-1178 2:1179-1212 3:1213-1235 4:1236-1239 5:1240-1296 6:1297-1299 7:1300-2514 8:2515-2568]
TTCTATTTTTTTTTTTTTTTTTTTTTTTTTTCTTTTAAATATTATTTTTATTAACAGGATCAAAACATACATAAACGTTACTTCAACTCTTCGTGCAGAGTGTTTGGAGCAAAACAAGTCACATAATGTCATAATGTGCAGAACAGTGTGAGATCTTTCAGCTAATGAGGCTTTAACTGCGATTTAAGGGCCGTGGGTATTTCTTACAGGAGCAGCCTAACCAGTATCACGTACACCGGTGGGGTTGACTCTCTCAACCCAGTGCAAGGTTTCACAGGAAGGTATTGTACATAAACATATGTATCACGTTGCATAGTATTGTATTTGTGACATTCCTGGGACTCCTAGTCATAGAGTGCTAGAAAATATATATTACAAATCTCAGCATGAATTGGAATGGAAAGGGGGATGCAAACTGAAGCCCGAGCCAGTGAATTCTATGAATGGTGAGGGGAGAATACACAAACATTTCTAAGGCTCTCCTTGTGCATGAGTGGTGGGTCCTGATACCACATCCTTTGGGGCATGCCTGAGTGGTGGGTCCTGTCACCACATCCTTCGGGTATGTTACATATCCAGTTTCCAGGGCCCATCTCATAGCCTCCTGATTGCTGTTTGAGGACAGGACGAGCGCGAGGGAACTTAGGACAAGTGAAAGGGAACCTATGATGAGCTGAAGCTAGCCCATGCTCAGGAGGAGGAAGCCCGGCTGAGGCAGGCGAGAGGTCAGATTTGGAGAGAGCGATCTTAGCCCTAAATTCTTTGACCCTACGGTAGCTGAGAAACTCAGACATGGCATAAGTGAGCTCTGTTCCAGCTCTAGCCTGTGCTGGACATCCAAATCCAGTAAGATAAATATTTGGCCTAATTTAAGGTTGCTCTTTGGTGGCAGAGAGGACATCCTCAAATATCCGGAAGATGCCTAGGCCTGGTGGGAAGAAGTTGAGTACCTGGAAAAGGCATTGGCACCGTCAGATGCTTCTTGGGCTTAGAATGCTGGGTTGTAGGAGTTAGTGGTAAAGATGTGGTAGTCTAGCCAAGGATGGGACCTCATCATCAAAGTTTGTTCCATTTCAGTTCAACGCGCCCAAGCCTAGCCATGGATGGAGCCTCGTCATCAAAGGTTGTTCCATTCTAGTTCGACACACCCAAGCCTAGCCATGGATGGGGCCTCGTCATCACTCAAGTCTAGCCTTGGATGGGGCCTTGTCACCAAAGGTTGTTCCATTCTAGTTCAACGCACTCAAGTCTAGCCTTGGATGGGGCCTTGTCACCAAAGGTTGTTCCATTCTAGTTCAACACACCTAAGTCTAGCCATAGATGGGACCTCATCATCAAAGTTTGTTCCATTTCAGTTCAACGCGCCAAAGTCTAGCCATGATGGGGCCTCATCACCAAAGGTTGTTCAGTTTCAGTTCAACTTACCTAACAGAATTCTGAGATTGGAGATTGGTTTTGGATAGAAGATTCTTGTATGGAGTACTCTACATGTTGAATGTAGCTCACATACTACACACAATGACTAGGAAGATGCTGGAGGGCCTTGAGACCCTCCAGTGAAAGATAACTGAAATATTGGGACGCTGGGGAGAGAACCAATGGCGGGTGCTCTTACCCATCGCCCGCCCCCTTTGAACCCAGTTGCAAATTCGCTACACGGCTCTGAGATAAATGATAGTGGAATATCCAGTTCTCACGGTGAGCGTTATTGTTGAGACATAGCAATAGTTGAAGGCCTTGAATCAAACAGTCTTCAAGACGACAGTCGGGCAGGATTGCGAAGGGAATGGCTGAAAGGGGAACCGGTGGGAGCTGGGTGGTGAAGTGGTGACTGCCTCAGTCCAGAGCACAACCTCCTTCTTACTGTCCAGCCGGGACCTTGGCCGCGTCAAACATCTTCTTCCTTCCTTCCATGCCAGACATGGCCTCCACATTCTTACGCCAGTCGCTCACCTCCACGGGACGCTCCTTCTCCGTGTCTTCCTTCTTGACCGATTTCAGGTTGGCTCTCAAGTCCATTGACACCTTGTGTTTGGAGCCGAGCAGAGCTCTCAGCATGGCGTCTGCCGAGACTCGAACCCGGCGCAGAGGAGGGCGCTTGAACTTTCCTCTCAGGTCCAGCACTTTCATCTTCAGAGTCTGAATCTCTCTCGTATTGTGGAGCACCTTCGCCTCGCAGTCATATCTCTCCTCGTCCACAAGTTGTCCCTTGGCGTGCAGCTCCCGGCACAGGTCCTGGAGTTGACTTGTCGAGAGGCCGCTTGTATTGAGCATGGGAATCCGCTCCGCCAGGTACCTTTTCTTCTCTTCCTCTTTGTCCAAATTCTCCTGCTCCCAGGCTTCCTTCGCTTTGGCGAGCAGCAAACTCTTTAGTAAGAGCTTGCGGGATGCTGTGATCTTCGACTTTCTCTCTGGCTCAGGCATGGTCTTCTAAGCGCTGGGCCCCTTCAACTTGTGCACCAGGTGTCCGTGAGATGCTCCTGGCAGCAGGAGGGCGGCAGACTGAGAGGCGAGGGCACTCAAGTCTAGCCTTGGATGGGGCCTTGTCACCAAAGGTTGTTCCATTCTA
>TRINITY_DN128_c0_g1_i2 len=2900 path=[0:0-123 1:124-178 3:179-374 4:375-440 5:441-645 6:646-690 7:691-945 9:946-986 10:987-1070 12:1071-1114 13:1115-1216 15:1217-1244 16:1245-1500 18:1501-2899]
CTCCCTCTTGTGTTAACCTTTTGTTCATTACTCTCTCCCCGCTCCTGCCATTCACACACCTCCCTGCTCCCTCTTGTGTTAACCTTTTGCTCATTACTCTCTCCCCGCTCCTGCCATTCCCACACCTCTCTGCTCCCTCTTGTGTTAACCTTTTGTTCATTACTCTCTCCCCGCTCCTGCCATTCACACACCTCCCTGCTCCCTCTTGTGTTAACCTTTTGCTCATTACTCTCTCCCCGCTCCTGCCACACCTCTCCATTCACACACCTCCCTGCTCCCTCTTGTGTTAACCTTTTGCTCATTACTCTCTCCCCGCTCCTGCCATTCCCACACCTCTCTGCTCCCTCTTGTGTTAACCTTTTGTTCATTACTCTCTCCCCGCTCCTGCCATTCCCACACCTCTCTGCTCCCTCTTGCATTAACCTTTTGTTCATTACTCTCTCCCCGCTCCTGCATTCCCACATCCCTCTGCTTCCAAAAAGACTGGTGGAAGAATGAAAAGAATACAAGGATGTGCAGAATTAGACCTACAGGGAAATGGGCCACTTAGATGACCATGTCCTCCTTCGTGCCACCCCAGCCCCCTCTCCCATGCCCGTACCCATCTACCCTCTACCTCACCCATTCCACAATGGAAGTGGTAGAAGTCACAGAGACCAACAAGGCATAATGAATGACATGGGACAGAGCATTGAGCACGTCGGGAGGCGTGTATGACGACTCCTTGTTGCCACTGTACTCTGTCCCCCGCCATCTCTCGGGGCTGGTGCAAGGATTTTTGCTGCCACACACCGAATGCTAATTTGTTGTCCCCTCAAAGCCATAACCTAATGAAAAGCAATCCTCATTACTGCGATGGTACTCCTAGCCATCAATGTTTATAATAGGGTTAACAGCCTCTGGCCTCTCCCCAGCTTACTTCTCTTCCTCCCTTTCTTGTCAAACGAACCTCTATGTATTTATTACATTTCAAATTGTCTCTAGGCGTGTGCAGCAAACAAAGCAAAGGTTGAGGGCTAGGGGAAGTTTTAGGGGAGCAGCCAGGTCTTCAGTGCGCATCTGAAGGATACAAGGAAGGTACAGGCGTGGATGTGGCTTGGGAGTGAGTTCCAAAGCTTGGCGGCCTGTGCCACATAGCGTCTGTCGCCGCTGCTCATGCATCGAGTTCTGGGCACCATCAGTAAGTTCTGACCTGAGGAGCGGAGGGGTCTGTTGGAGGTGTATCGGTGGATCAGGTCATGGAGGAATGTGGGGGCAGCCCCAGCAAGGCACTTAAAGGTCAAACAAAGGATTTTGAGTTTGCTTCGAGTCCGGACAGGGAGCAAGTGTAGTCTGGTGAAGTGTGGCCTGTACTGTTTAAGTCGGAGGCCAGTCGGGCGGCTTTGTCTTGGACCCTTCAGAGTCTAACCAGTTGGAAGTCTGGGAGGCCAGAGTAAAGGGAGTTTGCATAGTCCAGTTCTGTGTTAATCAGGGACCCTGCAATAGCCTGATGGGGAGAGGGGGGATGAAGGGGAGAGTTTTGTAAAGCATTCTTAAGAAGTGGAAGGAGTTTTGGTGACAGATCCACATGGGTGGACAAGCTCAGGTTGGCGCCCATGATGAAGCCCAGGTTCTTGGCGTGGGTAGTGAAGGAGATGGGGGTGTAGAGGAAGGTGGGGGAGTTGGGGGCAGTGGCTGGGTGAGAGAAGCAGCTGGCCACTTGTGTTCATCCAGTCCTAAATGGTAGAAGAGTAATCTGAATCAGAAGGAGGCTGGAGAGTCAGAGGCCAATTCTTCTCCCTCCCACTCACAATTCACTCTCTAACGAGGGATGAATGATAGCCTGTAAGGCTGCGGCATATTTTCAAAGCCGCTCTCTGTAGGGGAAAGGTCAATGTCCTTTGGGTCCACTGGAGATTTTAAGTGGAAGTTCTGCAGGAGAGTGGTGAGGAGCAGGAAGAGCTCCATGCGAGACATGCCTTCTCCCGGACAATTCCGCTTCCCTATGGAGAAGGGCACAGAAGCCTTCTGTTTCTGGAAACCACCATTCGCATCCAGGAAGCGTCCCGGGTTGAAGTTTTCGGGGTCCTTGAACTGTGTGGGGTCCTTTAGCACTGTAGTCAGCAGGGGATACACATCTGTTCCCTTGGGAATCGTGTATCCATGAAACTGTGTGTCGCGAGTTACAGCATGAGCCGCGCCCAATGGAAAAAGGTCACTGAATCGCTGGATCTCGTGGATGACGGCTTGTGTGTACGGCATCTTGGTTCTGTCCTCGTAGGATGGGCTACGGTTTTGGCCAATCTCGCGGTCAATTTCCTCGTGGACTTTAACTTGAACATCAGGGTGCTTTAAAAGCATCAGTAACCCATATCTCATGGTGGTGCTGATGGTCTCCACACCTCCAGAAATGAGGTCCAGTATTATTGGGATTAAGTTCTGAAGGTGAAACTCGGAAGATGGGTTTTTCTTTTCCTGCTCTTTTTTGATGAGGTAAAAGTCGATGAAGTCCCGGGGAGCATTGGCATCGAGCGTGGCCTCGTTCTCTTTCACCCTCTCCAGAAGATACTCTTCCATGAATTCAAAAATGCGGAACATCTTGTTGTGAGGTCCAGGCATGTAATACATGATCCCAGGAAACATTTCATACATCTGTCCCCAGATGGAGCTCAGAATGCGGAAGCCTTCATTCATAGATCTCAGCATAGTGCGCAATTTCTCATCTTCGTAGTCGAAACGGCATCCTACAACAATGGCAAATATGACATTTGCTGCAGTGTAGTCAAGGGCATACGAGGGGTCGCAGAGTGCCCCTTTTGTATTTTGGAGCACGTTGACCATGGACTGCGCCTCCTCCTGGATCCGCTCCTCAATGCCTCTCTTCCCCATACCCAAATCTTTCAGGGTGAGCATTGTAAACT
>TRINITY_DN128_c0_g1_i1 len=625 path=[0:0-123 1:124-178 3:179-374 5:375-579 6:580-624]
CTCCCTCTTGTGTTAACCTTTTGTTCATTACTCTCTCCCCGCTCCTGCCATTCACACACCTCCCTGCTCCCTCTTGTGTTAACCTTTTGCTCATTACTCTCTCCCCGCTCCTGCCATTCCCACACCTCTCTGCTCCCTCTTGTGTTAACCTTTTGTTCATTACTCTCTCCCCGCTCCTGCCATTCACACACCTCCCTGCTCCCTCTTGTGTTAACCTTTTGCTCATTACTCTCTCCCCGCTCCTGCCACACCTCTCCATTCACACACCTCCCTGCTCCCTCTTGTGTTAACCTTTTGCTCATTACTCTCTCCCCGCTCCTGCCATTCCCACACCTCTCTGCTCCCTCTTGTGTTAACCTTTTGTTCATTACTCTCTCCCCGCTCCTGCATTCCCACATCCCTCTGCTTCCAAAAAGACTGGTGGAAGAATGAAAAGAATACAAGGATGTGCAGAATTAGACCTACAGGGAAATGGGCCACTTAGATGACCATGTCCTCCTTCGTGCCACCCCAGCCCCCTCTCCCATGCCCGTACCCATCTACCCTCTACCTCACCCATTCCACAATGGAAGTGGTAGAAGTCACAGAGACCAACAAGGCATAATGAATGACATGGGACAGAGCA
>TRINITY_DN128_c0_g1_i3 len=2459 path=[0:0-123 2:124-276 6:277-321 8:322-509 9:510-550 11:551-619 12:620-663 14:664-765 15:766-793 17:794-1059 18:1060-2458]
CTCCCTCTTGTGTTAACCTTTTGTTCATTACTCTCTCCCCGCTCCTGCCATTCACACACCTCCCTGCTCCCTCTTGTGTTAACCTTTTGCTCATTACTCTCTCCCCGCTCCTGCCATTCCCACATCCCTCTGCTCTCAGAGAGATTGGAGGAAGGATGAAAAGATCAAAAGGGTGTGTAGAATGGCCCTGTCCTCCTTCATTCCACCCTAGCCCCCTCTCCTATGCCCATACCCACCTACCCTCTACCTCCCCCATTCCACAATGGAAGTGGTGGACGTCACAGAGACCAACAAGGCATAATGAATGACATGGGACAGAGCAGTGGGCATGTCTGGAGGCCTGTATGACATCTCCTTGTTGCCACTGTGCTCTGTCCTCTGCCGTCTCTCTGGGCTTGTGCAAGGATTTTTGATGCCATAGTCAGAGTGCTAATTTGTTGCCTGCTCATAGCCATAACAGCCTCTGGCCTCTCCCCCACTTACTTCCCTCCCTCCCATTCTTCTCAAACTAACCTCTATGTATTTATTACATTTCAAATTGTCTCTAGGCGCCTGCAGCAAACAAAGTAGAGGACGAGGGCTAAGGGAAAGATTAGGGGAAAAGCCAGGTCTTCGGTGCGAGGAAGGTACAGGCGTGGATGTGGCTTGGGAGTGAGTTCCAAAGTTTGGGGGCCTGTGCCGCAAAGCGTCTGTCTCCCCTGCTCACGCATCGAGTTCTGGGCTCCATCAGAAAGTTCTGATTTGTGGAGCAGAGGTGTCTGTTGGGGGTGTATCGGTGGATCAGGTCATGGAGGTAGGTGGGAGCAGTCCCAGAAAGGCACTTAAAGGTCAAGCGAAGGATTTTGAATTTGATTCTTGTCCATTCGGGGAGGCAGTGAAGTTGGGCCAGGGCTGGCAAGATGTGGTGTCTGTTGTTTAGGTCAGAGGCCAGTCAGTCAGCTGTGTTCTGGACCTTTCAGAGTCTAACCATTTGGTAGTCTGGGAGGCAAGAATACAGGGAATTGGCGTAGTCCAGTTTTGTGTTAATCAGGGACCCTGCAACAACCCCATGGAGAAAGGTGGGATGAAGGGGAGAGTTTTGTAAAGCATTCTTAAGAAGTGGAAGGAGTTTTGGTGACAGATCCACATGGGTGGACAAGCTCAGGTTGGCGCCCATGATGAAGCCCAGGTTCTTGGCGTGGGTAGTGAAGGAGATGGGGGTGTAGAGGAAGGTGGGGGAGTTGGGGGCAGTGGCTGGGTGAGAGAAGCAGCTGGCCACTTGTGTTCATCCAGTCCTAAATGGTAGAAGAGTAATCTGAATCAGAAGGAGGCTGGAGAGTCAGAGGCCAATTCTTCTCCCTCCCACTCACAATTCACTCTCTAACGAGGGATGAATGATAGCCTGTAAGGCTGCGGCATATTTTCAAAGCCGCTCTCTGTAGGGGAAAGGTCAATGTCCTTTGGGTCCACTGGAGATTTTAAGTGGAAGTTCTGCAGGAGAGTGGTGAGGAGCAGGAAGAGCTCCATGCGAGACATGCCTTCTCCCGGACAATTCCGCTTCCCTATGGAGAAGGGCACAGAAGCCTTCTGTTTCTGGAAACCACCATTCGCATCCAGGAAGCGTCCCGGGTTGAAGTTTTCGGGGTCCTTGAACTGTGTGGGGTCCTTTAGCACTGTAGTCAGCAGGGGATACACATCTGTTCCCTTGGGAATCGTGTATCCATGAAACTGTGTGTCGCGAGTTACAGCATGAGCCGCGCCCAATGGAAAAAGGTCACTGAATCGCTGGATCTCGTGGATGACGGCTTGTGTGTACGGCATCTTGGTTCTGTCCTCGTAGGATGGGCTACGGTTTTGGCCAATCTCGCGGTCAATTTCCTCGTGGACTTTAACTTGAACATCAGGGTGCTTTAAAAGCATCAGTAACCCATATCTCATGGTGGTGCTGATGGTCTCCACACCTCCAGAAATGAGGTCCAGTATTATTGGGATTAAGTTCTGAAGGTGAAACTCGGAAGATGGGTTTTTCTTTTCCTGCTCTTTTTTGATGAGGTAAAAGTCGATGAAGTCCCGGGGAGCATTGGCATCGAGCGTGGCCTCGTTCTCTTTCACCCTCTCCAGAAGATACTCTTCCATGAATTCAAAAATGCGGAACATCTTGTTGTGAGGTCCAGGCATGTAATACATGATCCCAGGAAACATTTCATACATCTGTCCCCAGATGGAGCTCAGAATGCGGAAGCCTTCATTCATAGATCTCAGCATAGTGCGCAATTTCTCATCTTCGTAGTCGAAACGGCATCCTACAACAATGGCAAATATGACATTTGCTGCAGTGTAGTCAAGGGCATACGAGGGGTCGCAGAGTGCCCCTTTTGTATTTTGGAGCACGTTGACCATGGACTGCGCCTCCTCCTGGATCCGCTCCTCAATGCCTCTCTTCCCCATACCCAAATCTTTCAGGGTGAGCATTGTAAACT
>TRINITY_DN191_c0_g1_i2 len=860 path=[0:0-859]
GTTTTTTTTTTTTTTTTTTTTTCCTTTTCAGATTTTAATGTCTCTAAGAAACGATCATATACATCTTTTAAATGTTTTTAATAAGAGCTTTAGTTTAAATAAAATACAGTTACATTGTCGCTTCAAAGTATGGTTTAATCATTGAATGTTTAATGGACAGCTCTTAAATTTCAGCCACATTCAATAAACTTTCCGCTCCGAGTAAAAAAAAAAAAGACTTTTGTTTCGACTGTGGGCGGAGCCAAGAATCGTCATCTGATTGCCGCTACCAAGGACGCAAACCGATAAAAAAACATAACCGATTAAACAAATATATATTGTAAACTGAATTAAAACACCCCGTCTCGCTCGGAGGGTTAAGACAATGGTTTTTCTTTTCTTGGGTCCGAAGCGTCTTCATTGGATTCTGCGCTCCAATATCTCTCAATTATTTGGTGAATGTATGACTCTCCGCCCCGCCACGACCAAATCCTTTAGGCCCAAACAATGCAGCGTAGCACGGCTGGTTGCAGTATGGCTTCCCTTCATGCTCTGCATGGCTGCCTGGAGTCAGGGTCTTCTTGCATTTCTCGCATTTCAAGCAGGGTCGGTGCCAGTCTTTGCCCAGAGAGGAGACCTTCTCGGCGAAGTAGACTTCTTTCTGGCAGTTCGGACACTTGGGCATGTTGGTGTCAGGCTGGTGTCAGGCTCTGGGCGCTGGTGTCAGGCTCCGGGCGCTGGTGTCAGGCTCTGGGCGCTGGTGTCAGGCTCCGGGCGCTGGTGTCAGGCTCTGGGCGCTGTTGTCAGGCTGGTGTCAGGCTCCGGGCGCTGGTGTCAGGCTCTGGGCGCTGTTGTCAGGCTGGTGTCAGGCTCCGGGCGCT
>TRINITY_DN136_c0_g1_i6 len=368 path=[0:0-75 3:76-152 5:153-252 7:253-258 9:259-367]
CCCCACACTCTCCCCTACACCAGCAATGTCAGTGAAGAGCCTCAGAGGCGAGGTAACTCCCCCACACTCTCCCCTACACCAGCAATGTCAGTGAAGAGCCTCAGAGGCAAGGTAACTCCCCCACACTCACCCCTACACCAGCAATGTCAGTGAAGAGCCTCAGAGGCGAGGAAACTCCCCCACACTCTCCCCTACACCAGCAATGTCAGTGAAGAGCCTCAGAGGCGAGGAAACTCCCCCACACTCTCCCCTACACCAGTGTCAGTGAAGAGCCTCAGAAGCAAAGTAACTCTCCCACACCCACCCCTACACCAGCAATGTCAGTGAAGAGCCTCAGAGGCGAGGTAACTCCCCCACACTCTCCCCTA
>TRINITY_DN136_c0_g1_i7 len=436 path=[0:0-75 1:76-127 2:128-134 3:135-211 5:212-311 6:312-320 7:321-326 9:327-435]
CCCCACACTCTCCCCTACACCAGCAATGTCAGTGAAGAGCCTCAGAGGCGAGGTAACTCCCCCACACTCTCCCCTAAACCAGCATTGTCAGTGAAGAGCCTCAGAAGCAAAGTAACTCTCCCACACCCACCCCTACACCAGCAATGTCAGTGAAGAGCCTCAGAGGCAAGGTAACTCCCCCACACTCACCCCTACACCAGCAATGTCAGTGAAGAGCCTCAGAGGCGAGGAAACTCCCCCACACTCTCCCCTACACCAGCAATGTCAGTGAAGAGCCTCAGAGGCGAGGAAACTCCCCCACACTCTCCCCTAAACCAGCATCACCAGTGTCAGTGAAGAGCCTCAGAAGCAAAGTAACTCTCCCACACCCACCCCTACACCAGCAATGTCAGTGAAGAGCCTCAGAGGCGAGGTAACTCCCCCACACTCTCCCCTA
>TRINITY_DN136_c0_g1_i3 len=440 path=[0:0-75 1:76-127 2:128-134 3:135-211 4:212-212 5:213-312 6:313-321 7:322-327 8:328-330 9:331-439]
CCCCACACTCTCCCCTACACCAGCAATGTCAGTGAAGAGCCTCAGAGGCGAGGTAACTCCCCCACACTCTCCCCTAAACCAGCATTGTCAGTGAAGAGCCTCAGAAGCAAAGTAACTCTCCCACACCCACCCCTACACCAGCAATGTCAGTGAAGAGCCTCAGAGGCAAGGTAACTCCCCCACACTCACCCCTACACCAGCAATGTCAGTGATAGAGCCTCAGAGGCGAGGAAACTCCCCCACACTCTCCCCTACACCAGCAATGTCAGTGAAGAGCCTCAGAGGCGAGGAAACTCCCCCACACTCTCCCCTAAACCAGCATCACCAGAAATGTCAGTGAAGAGCCTCAGAAGCAAAGTAACTCTCCCACACCCACCCCTACACCAGCAATGTCAGTGAAGAGCCTCAGAGGCGAGGTAACTCCCCCACACTCTCCCCTA
>TRINITY_DN136_c0_g1_i4 len=378 path=[0:0-75 2:76-82 3:83-159 5:160-259 7:260-265 8:266-268 9:269-377]
CCCCACACTCTCCCCTACACCAGCAATGTCAGTGAAGAGCCTCAGAGGCGAGGTAACTCCCCCACACTCTCCCCTAACCCCTACACCAGCAATGTCAGTGAAGAGCCTCAGAGGCAAGGTAACTCCCCCACACTCACCCCTACACCAGCAATGTCAGTGAAGAGCCTCAGAGGCGAGGAAACTCCCCCACACTCTCCCCTACACCAGCAATGTCAGTGAAGAGCCTCAGAGGCGAGGAAACTCCCCCACACTCTCCCCTACACCAGAAATGTCAGTGAAGAGCCTCAGAAGCAAAGTAACTCTCCCACACCCACCCCTACACCAGCAATGTCAGTGAAGAGCCTCAGAGGCGAGGTAACTCCCCCACACTCTCCCCTA
>TRINITY_DN136_c0_g1_i5 len=437 path=[0:0-75 1:76-127 2:128-134 3:135-211 4:212-212 5:213-312 6:313-321 7:322-327 9:328-436]
CCCCACACTCTCCCCTACACCAGCAATGTCAGTGAAGAGCCTCAGAGGCGAGGTAACTCCCCCACACTCTCCCCTAAACCAGCATTGTCAGTGAAGAGCCTCAGAAGCAAAGTAACTCTCCCACACCCACCCCTACACCAGCAATGTCAGTGAAGAGCCTCAGAGGCAAGGTAACTCCCCCACACTCACCCCTACACCAGCAATGTCAGTGATAGAGCCTCAGAGGCGAGGAAACTCCCCCACACTCTCCCCTACACCAGCAATGTCAGTGAAGAGCCTCAGAGGCGAGGAAACTCCCCCACACTCTCCCCTAAACCAGCATCACCAGTGTCAGTGAAGAGCCTCAGAAGCAAAGTAACTCTCCCACACCCACCCCTACACCAGCAATGTCAGTGAAGAGCCTCAGAGGCGAGGTAACTCCCCCACACTCTCCCCTA
>TRINITY_DN136_c0_g1_i2 len=385 path=[0:0-75 2:76-82 3:83-159 4:160-160 5:161-260 6:261-269 7:270-275 9:276-384]
CCCCACACTCTCCCCTACACCAGCAATGTCAGTGAAGAGCCTCAGAGGCGAGGTAACTCCCCCACACTCTCCCCTAACCCCTACACCAGCAATGTCAGTGAAGAGCCTCAGAGGCAAGGTAACTCCCCCACACTCACCCCTACACCAGCAATGTCAGTGATAGAGCCTCAGAGGCGAGGAAACTCCCCCACACTCTCCCCTACACCAGCAATGTCAGTGAAGAGCCTCAGAGGCGAGGAAACTCCCCCACACTCTCCCCTAAACCAGCATCACCAGTGTCAGTGAAGAGCCTCAGAAGCAAAGTAACTCTCCCACACCCACCCCTACACCAGCAATGTCAGTGAAGAGCCTCAGAGGCGAGGTAACTCCCCCACACTCTCCCCTA
>TRINITY_DN162_c0_g1_i3 len=2177 path=[0:0-2176]
CAAACCCCATGTGAGGCCGGGAAACAAAAAGAAGACGAGGAGAGTCAATCGGGCCTAGTCAGCGAGGAGAGACGATCGGACCTAGTCAGCGAGGAGAGTCGATTGGGCCTAGTCAGCGAGGAGAGTCGATCGGGCCTAGTCAGCGAGGAGAGTCGATCGGGCCTAGTCAGCGAGGAGAGTCGATCGGGCCTAGTCAGCGAGGAGAGACGATCGGACCTAGTCAGCGAGGAGAGTCGATTGGGCCTAGTCAGCGAGGAGAGTCGATCGGGCCTAGTCAGCGAGGAGAGTCGATCGGGCCTAGTCAGCGAGGAGAGTCGATCGGGCCTAGTCAGCGAGGAGAGAGGGGAATAAACGGGAGAAAGTACCACAGCGAGAGGGCGAGACGGAGCCAGAAAGAGCAAGCAGAGATGGTGAAAAGGAGGAGGGGAGAGAAAAAAGGAGGTGATAGGCCAACAGAGGAAGAGAAAGAAAGTGAGCTCAAAATTCAACGTAGGAAAGACAAGTCGAGGAGAAGGATGGTGTTCGCGCAGTCAATGCCTCCTACGTGGTCGACAAGAGCGTTGTGGTTACTGCTGTTCGGCCTCTGTTTTTGTTCCAGGATGCAGCCGGCAGCGCCTCTAGCTCTGGATCCCTGCTCGGCCTACATAAGCCTGAATGAACCATGGCGGAACACCGACCATCATTTCAACGAGTCTCACGACAAGCCCATGTGTGACAACCAGCTGGACGGGGAATGGTACCGCTTCACTGGCATGGCCGGGGATGCCATGCCCACCTTCTGCATCCCTGAAAACCACTGCGGCACCCACGCCCCCGTCTGGCTAAACGGGAGCCATCCCGGTGAAGCCGATGGCATCGTTCAGAGGCACGCGTGTGCCAGCTTCAACGGAAACTGCTGCCTCTGGAACACCACGGTGGACATCAAGGCCTGCCCCGGCGGGTACTACGTCTACCGTTTATTGAAGCCAAGCGTCTGCTTCCATGTGTACTGTGGACATTTCTATGATATATGCGACATGATGGATTGTCAGGGCACATGCCTGGAGACCACGGACTGCATGTGCAGCGCAGGGACAATACTGGGTCCAGATGGGCAGACCTGCCTTGATGAGAATGAATGCGAGCGTAACAGTGGCGGCTGCAGCGAGGTCTGCGTGAATCTGAAGAACTCGTATCGCTGTGAGTGCGGTATCGGAAGAGTCCTGGGAAAAGACGGCAAGAACTGTGAAGAAATCGAGGGCTGTCATAACAACAATGGCGGCTGCAGCCACACCTGTACAGAGGTCGGCTTGAAATACCAGTGCCAGTGCCCGCGCGGGCTCATCCTGTCTGAAGATAACCACACCTGTCAAGTTCCAGTGATGTGCAAGTCCAGCGGCATTGAGGTGGCCGTGCCCAAGGATCTGGTTGGAGGGCTGGAGCTGTTCCTGTCCAACGCTTCCTGCAGAGGGATATCCAACGGCACGCACGTCAACATCAACTTCACGCTGAAGTCCTGCGGTACCGTTGTGGATGTGGTGGGCGATAAAATAATTGCTAGTAATCTGGTGACCGGAATGCCAAAGCAGACGCCCGGTAGCAACGGAGACATCATCATCCGCACCAGCAAGCTGCTGATCCCCGTGACCTGTGAGTTTCCTCGCATGTACGTCATCACTGAAGGCTACGTGCCCAACCTGAAGAACTCCCCGCTGGAGATCATGGGACGGAACCGAGGCACCTTCCCCTTCGCCCTGGAGATTTTCAAGGATAAAGATTTCGACGAGCCCTACAAGGAGACCCTCCCTGTGCTGAAGCTCCGGGACTCTCTGTATTTTGGGATTGAGCCGCTGATGCGCGTCAATGGCCTGGAGACCATGGTTGAGAGCTGCTTTGCCACGCCATCTTCGAAAATTGACGAGATGCTGAAGTACTACCTCATTCAGGATGGCTGTGTCTCGGATGATACCGTCAAACAGTATACTTCGAAGGACCACCTCGCCAAGCATTTCCAAGTCCCCGTGTTCAAGTTTGTGGGCAAAGACAACAAGGAAGTCTTTTTGCACTGCCGAGTCCTTGTGTGCGGGGCACTGGATGAGCGGTCGCGCTGTGCCCAGGGGTGTCGAAGACGCATGCGCAGATCAACAGATTCGGAAGAAGGGGAAACCCGTCACCTAGGCAACCATTTCCTAACCGGC
>TRINITY_DN127_c0_g1_i3 len=664 path=[0:0-47 3:48-155 4:156-208 6:209-471 7:472-663]
CTTGTCCCGGATCCTCTTAGCTGGAAAACAGCCATCTACAAAACCGGTAACATGTCTTCCGATGAGGGTAAACTTTTCGTTGGCGGACTTAGTTTTGAAACGGACGAGCAGAATTTGGAACAACATTTCGCGAAGTACGGGGTTATCGCCGAAGTTGTGGTGGTGAAAGATCGGGAGACGCAGAGATCCAGGGGCTTCGGCTTCGTAACTTTTGAGAACCAGGATGACGCTAAAGACGCGTTAACGGCCATGAATGGAAAGACTCTGGATGGACGACAAATCAGAGTCGATCAGGCCGGGAAATCGGAACGAGGTGGTCGTGGTGGCTACAGAGGCTCGTCCGGAGGCAGAGGAGGATTTCGTGGAGGAAGAGGGCGAGGCGGGGACAGCTACGGCAGCAGCCGCTTTGGTGACTCGAGGAGTGGGGGATATGGAAGTGGCGGTGGATCCCGAGACTATTACAGCAGTGGCCGGAGTGGTGGATATGATCGCTCAGGCGGATCCTACAGAGACAGCTACGACAGTTAAGGCAAGGAGCTGAAGTTTGATACGCGTGACACCATGACTATTCCCGACAACCACATGTGGAATGCTGCTTAAAATGGGTTCTATTGCTGATGCAGATAACGGCGGCTTTGTATTTTTTTTTTTTTTTTTTTTTTTT
>TRINITY_DN127_c0_g1_i1 len=677 path=[0:0-47 2:48-60 3:61-168 4:169-221 6:222-484 7:485-676]
CTTGTCCCGGATCCTCTTAGCTGGAAAACAGCCATCTACAAAACCGGTTCTTCTTTCAGGTAACATGTCTTCCGATGAGGGTAAACTTTTCGTTGGCGGACTTAGTTTTGAAACGGACGAGCAGAATTTGGAACAACATTTCGCGAAGTACGGGGTTATCGCCGAAGTTGTGGTGGTGAAAGATCGGGAGACGCAGAGATCCAGGGGCTTCGGCTTCGTAACTTTTGAGAACCAGGATGACGCTAAAGACGCGTTAACGGCCATGAATGGAAAGACTCTGGATGGACGACAAATCAGAGTCGATCAGGCCGGGAAATCGGAACGAGGTGGTCGTGGTGGCTACAGAGGCTCGTCCGGAGGCAGAGGAGGATTTCGTGGAGGAAGAGGGCGAGGCGGGGACAGCTACGGCAGCAGCCGCTTTGGTGACTCGAGGAGTGGGGGATATGGAAGTGGCGGTGGATCCCGAGACTATTACAGCAGTGGCCGGAGTGGTGGATATGATCGCTCAGGCGGATCCTACAGAGACAGCTACGACAGTTAAGGCAAGGAGCTGAAGTTTGATACGCGTGACACCATGACTATTCCCGACAACCACATGTGGAATGCTGCTTAAAATGGGTTCTATTGCTGATGCAGATAACGGCGGCTTTGTATTTTTTTTTTTTTTTTTTTTTTTT
>TRINITY_DN127_c0_g1_i2 len=690 path=[1:0-277 4:278-330 5:331-497 7:498-689]
GAAGAATCCGTGACGGTACCGCCTATACTGTGCGATGCAACACGTCTTGACAAATATTAATGAGGGTGGTGAGTGACGCCCTGAAAGTATTTAAGAGGTGTGAGAGGTGTAAGTGGCACTATCTTGTCACGGACCTTCTCAACAAAATAACAGCTATGTACAGAACCGGTAGCAGGTCTTCTGATGAGGGTAAACTTTTCATTGGCGGACTTAGTTTTCAAATGGATGATCGGGATTTGGAGCGGGAGTTCGCAAAGTACGGGGTTACCACCGAAGTGGTGGTGGTGAAAGATCGGGAGACGCAGAGATCCAGGGGCTTCGGCTTCGTAACCTTTGAGAACCCGCAGGATGCTGAAGACGCGCTACAAGCTATGGATGGAAAGACTCTGGATGGAAGACAAATCAGAGTCGATCATGCCGGAAAAGGCAGAGGAGAATTTCGTGGAGGAAGAGGGCAAGGCAGAGGCGGTGGATCCCGAGATTTTTACAGCAGTGGCAGGAGTGGTGGATATGATCGCTCAGGCGGATCCTACAGAGACAGCTACGACAGTTAAGGCAAGGAGCTGAAGTTTGATACGCGTGACACCATGACTATTCCCGACAACCACATGTGGAATGCTGCTTAAAATGGGTTCTATTGCTGATGCAGATAACGGCGGCTTTGTATTTTTTTTTTTTTTTTTTTTTTTT
>TRINITY_DN127_c1_g1_i1 len=2587 path=[0:0-2586]
CCCGGGGGGGGGGGGGGGGGAAGCGGGAGAAGCCCCGGCAGGAGACATCCTGCTCGTTGAAATTTGCAATTTCACATGCCAAACATCGCGCGGCTTGGTAAAAATAGGAGTTAACCTATGTAACAAGGGCTACAACCCTGCACCTACTCTCGGCCATTTTACCTGTGATAGTAACCCGTTGGTTTTTTTCTACTAATCATAAAGACATTGGCACCCTCTACCTAGTATTTGGTGCCTGAGCCGGCATGGTGGGTACAGCCCTTAGCCTACTAATCCGAGCTGAACTTAGCCAGCCGGGCGCCCTACTAGGTGATGATCAGATCTACAACGTAGTCGTCACTGCACATGCCTTTGTAATAATCTTCTTTATAGTAATGCCCGTGATAATCGGAGGTTTTGGAAACTGGCTTCTTCCAATAATGATCGGCGCCCCAGATATAGCATTTCCTCGAATAAATAATATAAGCTTCTGACTGCTCCCCCCGTCCTTCCTTCTTCTCCTCGCATCCGCTGTGGTAGAAGCAGGGGCGGGCACAGGATGAACTGTATACCCCCCTCTAGCTGGAAACCTAGCACACGCAGGAGCCTCAGTTGATCTCACTATCTTCTCTTTACACCTGGCCGGAGTCTCCTCTATTCTTGGGGCAATTAATTTTATCACAACAGCTATTAATATAAAACCCCCATCAATATCCCAATACCAAACCCCACTATTTGTCTGATCCGTCCTTATTACCGCCGTCCTACTGCTACTGTCCCTCCCAGTCCTGGCTGCAGGAATCACCATACTCCTCACCGACCGGAACTTAAATACAACCTTCTTCGACCCAGCTGGAGGCGGGGACCCAGTGCTATACCAACACCTATTCTGATTTTTTGGTCACCCAGAAGTATATATCCTCATCCTCCCCGGGTTTGGCATGATCTCTCACATCGTTACATACTATTCCGCCAAAAAAGAGCCCTTCGGCTACATAGGAATGGTCTGAGCCATAATATCAATTGGCCTCCTTGGCTTTATTGTTTGAGCCCACCACATATTTACAGTAGACCTCAACGTAGACACCCGGGCCTACTTTACTTCAGCTACAATAATTATTGCTATTCCAACCGGTGTAAAAGTTTTTAGCTGATTGGCAACAATGCACGGAGGCTCAATTAAATGAGACGCCGCAATACTATGGGCCCTTGGATTTATCTTCCTATTTACCGTCGGCGGATTAACCGGGATTGTTCTAGCTAATTCTTCCCTGGATATCGTCCTCCACGACACCTACTATGTAGTTGCCCACTTCCACTATGTTCTATCTATAGGCGCAGTCTTTGCCATCATGGCAGGCCTTGTACACTGATTCCCCCTATTCTCAGGCTATACACTGAGCCCCTCATGAACAAAAATTCACTTTGGCGTGATATTTGTAGGAGTTAACTTAACCTTCTTTCCCCAACATTTCCTCGGGCTTGCTGGAATGCCACGACGATACTCTGACTATCCGGATGCCTATACACTCTGAAACACCGTTTCATCAATTGGGTCACTAATCTCCCTTGTAGCCGTAATAATAATAATATTTATTATCTGAGAGGCTTTTGCCGCAAAGCGGGAAGTAAAAATGACAGAACTTACTTCTACCAACATTGAATGACTACACGGCTGTCCTCCCCCGTACCATACATTTGAAGAACCAACATTTGTTCAAGCGCGGAGCAACTAAGGAAAGGAGGATTTGAACCCCCTTATGTTAATTTCAAGTCAACCGCATGACGATCTGCCATTTCCTTAGAGATATTAGTAAAATTATTATAAAGCCTTGTCAGGGCTATGTTACTAGTTAGACCCTTGTATATCTCCTATGGCATACCCATCACAACTTGGCTTTCAAGACGCAGCCTCCCCAATTATAGAAGAACTATTACATTTTCACGACCACGCCTTAATAGCTGCTTTTTTAATCAGCACCATAGTGCTCTATATTATTGCGCTAATAATATCAACAAAACTTACTAACACCAACGCCATAGATGCCCAAGAAATTGAAATGGTATGAACAATCATGCCGGCCATCATCCTCATTGTTATCGCCCTTCCGTCACTACGAATTCTTTACTTGATAGATGAAATTGCAGACCCACACCTAACCGTTAAAGCTATCGGCCATCAATGATACTGAAGCTACGAATTTACAGACTATGATAGCCTATTATTTGACTCTTATATATTACCAACACAGGACTTGGAACCCGGACAATTCCGACTTCTAGAAGTTGATAATCGAATGGTTGTCCCAATAGAAGCCCCAATTCGAATGCTTATCTCCGCTGAGGATGTAATTCACTCCTGAGCCGTCCCAGCAATGGGCATTAAAACAGATGCAATCCCAGGGCGGCTAAATCAAACAACCTTCATTGCCTTACGACCTGGCGTCTTTTATGGTCAATGTTCAGAGATTTGTGGGGCAAATCATAGCTTTATACCTATCGTTATCGAAGCCTCCCCACTGTCTAACTTTGAAACCTGATCCTCCTCCATACTAAACTCTTAAAAAAAAAAAAAAAAAAAAAAAAAAAAAAAAAAAAAAAAAAAAAA
>TRINITY_DN109_c0_g1_i4 len=519 path=[0:0-186 1:187-269 2:270-378 3:379-421 4:422-518]
TGTGCCTATGTGCCGGGGTTGGACGGTCATTGTGTCCGTGTTCCATGGTCTTTGTGTGTCTGTGTGCTAGGCCGGATTGTCACTGTGCCTATGTGCCGGGGTTGGACGGTCATTGTGTCCGTGTTCCATGGTCTTTGTGTGTCTGTGTGCTAGGCCGGATTGTCACTGTGCCTATGTGCCGGGGTTGGACGGTCATTGTGTCCGTGTTCCATGGGCTTTGTGTATCTGTGTGGTAGGCCGGATTGTTACTGTGCCTATGTGCCGGGGTTGGACGGTCATTGTGTCCGTGTTCCATGGTCTTTATGTGTCTGTGGGTTAGGCCGGATTGTCACTGTGCCTATGTGCCGGGGTTGGACGGTCATTGTGTCCGTGTTCCATGATCTTTGTGTGTCTGTGGGTTAGGCCGGATTGTCACTGTGCCTATGTGCCGGGGTTGGATGGTCATTGTGTCCGTGTTCCATGGTCTTTGTGTGTCTGTGTGCTAGGCCGGATTGTCACTGTGCCTATGTGCCGGGGTTG
>TRINITY_DN109_c0_g1_i3 len=393 path=[0:0-186 2:187-295 4:296-392]
TGTGCCTATGTGCCGGGGTTGGACGGTCATTGTGTCCGTGTTCCATGGTCTTTGTGTGTCTGTGTGCTAGGCCGGATTGTCACTGTGCCTATGTGCCGGGGTTGGACGGTCATTGTGTCCGTGTTCCATGGTCTTTGTGTGTCTGTGTGCTAGGCCGGATTGTCACTGTGCCTATGTGCCGGGGTTGGACGGTCATTGTGTCCGTGTTCCATGGTCTTTATGTGTCTGTGGGTTAGGCCGGATTGTCACTGTGCCTATGTGCCGGGGTTGGACGGTCATTGTGTCCGTGTTCCATGATGTGCCGGGGTTGGATGGTCATTGTGTCCGTGTTCCATGGTCTTTGTGTGTCTGTGTGCTAGGCCGGATTGTCACTGTGCCTATGTGCCGGGGTTG
>TRINITY_DN142_c0_g1_i1 len=3984 path=[0:0-3983]
ACCAACCAGGATACCGGAAGCTGTCTGGCCAATGGCCGGACAGCTTCCGGTATCCTGGTTGGGTGTGCGCACGTCTGGCCGAAAACAGGGCCATATAATCTAGCTATGTGGTCATTTTTCTTTTTGCTGCCTCCGCCCGCTGCCTGCTGCCCCCAGCCGCCCGCCTGGAGAAGGACCGACTGCCAAGGACCGCCCGCCACCCCGCCAAGACCTGCCCGACTCCTGAAAACCGCCCGCCACTCCGCCAGGATTGTCCGACTGCCAAGGACCGCCCGCCAGGACCAACAAGAATAAGCGCTCTCTGAACAGACAGCTTCCCTCTTTGGGAGCAGAGATCTTTGGAGCTCGGCGGTCTCTATGCGGAGCCTGGTTGCCCCCTCTGCAGCTCAGATACCTCTCCCAAGACCCAGCTTTACCTCATAGAGCCTGTAGATACCCCTCTGCCAATCCACCATTACCCTGTGGAAGTCCGGGATCTGCCCGTACCCGCAAGAATCCTGGGAGCCTTCTGATTGGTTTCACAATGAAGAGTGCCTTTGGGGGTATCCTGCTCCTGTCGACTTTTTTGCATGTTTCACGAGGAGACAGAGGGTTCAACCAAGAGAGTCCCATCTATGCAGAGAAGTACGACCTGTGCTTCCCCATAGCGGGTACCGAGACTGGGGCTTTGAACATTGGGCAGCACTGGGGCACTGCCAAGCCGACCGCCACAACGCAGGTCAACCTGTTAATTGTGACCAGCCCTATCTCTTCTTTTGACTTCCGCACCTTTGACCCAGAAGGAGTCGTCTTCTATGGGAGCACCAATGATGGGCAGTCCTGGTTTTTACTGGGCCTGTGGAAAGGGCTGCCCTGGATTCAAATGAAAAACTCTATTTCCCAGATCAGCATTTCTGGCGGTATCAGGGTCAATGACGGAGAATGGCACCGGGTCTCAGTAAAGAGTGAAGGTGAAAACATTGTGCTAGAAGTGGACCATGTTGAGACCCTGAGGATCTGGCACAGCTCACTACCTATCAACACTAGCTTGGACATCACGAACTCCAGCCTGAGCATTGCCGTTGGAGGCGTGCTCCTTAACCAGAGTAACTTATTGGTTCCGATGAACCCTGCCATGGATGGCTGTATCCGCTCCTGGGAATGGATGAACCAGACCCGCGAATGGCTGACCGGCCCCTCCTTGGATGGGGGCCCCGGGAAGCGATGCTTCGAGCTGGTGCAGAAAGGCAGCTTCTTCGCCGGTGTGGGCATGGCAGTCTTCAGCCCCAGAGATTTTGGGCCTCGGGATGATCCTGCGCCTGCAGCCTGGGCCCTGAGAGTGGAGATGAGAATCCGCCCCTCCAAGCGCACTGGGTTCCTATTGGCTGTGTCAGCACTCGATGGAAGCCCCGCTCTGACCTTGAGAATGAAGGGAGAGATATTTATCCTGGAGGTGGGAGGAACTACGACCCTGCGTTTGCTTTTTCCTAACAAGTTGTGCCTGGGATCTCGCCTGGTTCTCCACATAACCAAGGCCCACTTGTCCTGGGAGATGGACGAGAAGAAGATGGAGCAGCCGATACCAGCCAAAGACTACCAGGCCTTGAGGGATGCCTGGCAGGATGAACGAGGGCATCTCTTCGTCGGCGGTATACCAGATCTGCTGGATCTGTACCCCACTGAGGGCATGGTGTTTTTCGAAGGCTGCTTGCAGGAGGTGCTTGTCCAAGGCCACCGTCTTGACATGGATGCTGCCCTGTACAAGAGCGACAGCATCTGGGCACACAGCTGTCCCCGCTCTACCCTTTTCAACCGGCAATCGGCCAAAGACACAAAGGGATCGAAGGAGAGTTGCAAGTGCCCGCTTGCCTGATGCAGAGACCTGTATGTCCTCTACTAATGTACCTGTGTTTGTTTGAAAGCATGTGCAGAGTGTCTCCCTGATCCCACACACGCCACTATGATTGGCCAGCCAGGCAACTGAAATCTCCCTGTTCCTACAGGAGTCTCTCTAATTATCCATTCAGGTGGTCAGGGTCTCTCTGAATCTTACTTAAGGTTCTTTTAATTGGTCAGCCAAAGTGTCCATGAACTCGCAAGAGTCTTCCTGATTGCACGACCAGGTAACCAAAATGTCCCTGAACCCATAGGAGTCCCCCGATTGGTTAGTAAAGAAGCCAAAATCTCTCTCAATCCAATTGGGTCTCTCTGATTGCCAGCCGGGCACTCTAGGTCTCCCTGACCTTACACAGGACGTTTTGATTGAATAGCCCAAGCCTCCATGAACCCACAGGAATGTCTTTGAATGACCGGCCGTGCAGTCAAATGTCCCTGAATATACTGACCAGCCAGGATGCTCTTATCTCCCTGATTGGCCAGACACACATTCCAGTTTTCACTGGAGTCTCCTTGATTGGCTAGTCAGGCAGCCCAAGTTTGCTGATTGGTTGCTGATTGGTTAGACAGGTGTTACAAGAGTGTCCCTGACATCTCCATGAACTTTTTATCTGAAGAGGTGAGTCACTGCTCCCCCTCCCATCTCCGCTATGATGGAGCCCACTCCAGCCAAATCTGTAGTAAGTTTCCTGGAAGCATTCTATACCGATCCCCTTCACCCCATACATCTTCCCCTTCATTCTGCAGGCATAGCCAGAGTAATTAAAACATGGATTATTGCAGGCCGTCGTCATCAGTCGAATACAGAAGGCCTAGTGTAACGAGTTGCAGTCTGAGTCATCTGTGGTGTGACCATTCAAACAGAAGCACCCAACATAATTGCCTGTTCTGGGCATCCTGGGTGGTGTCAGTGATGTGGCTTCTTCAGCAGCACTGGCTTTGAGATGGCAATCAGCATGTGATCTGTGCATGACAATGATAGTCTATTGCAGTTCAAGGGACTCATTGTTGAATAGAAAGATGTCTCAAGATCTTTCTAATCTCCGATTGAGTTTGCCCTTACTGTGATGGGCACGCCACCTTTCGTTTATTTGTGACTCAACTGTGTGGTTGTATTTTCCATTTTAATTCATAGTTCATCGCACTAAGCAAAATAAATACAATACATAATTTCACTAATGTGTTATGTTATGTTGCTTGTAACACACACACACACGCAGAGGATATTAAGAATCAGAAAAGTTGCAATAAAATAAGGTACATGCAAATGTTGAACGTCTTGTGGAGGCTCGATCTTGCCACATTAGTTGTTCTTATGTCCAGCAAGATACAGAGAGGTCAAAACACAATTTTTTGTATTTTTCCCCAAATCTGTCATAAAAGGGTGTGAGAATCCATTTTAGAGACACCCTTCATCAGCAAATTATGCTGTTGTGATTTGACATATCAAAACCATTATTTGGAAACATTTTATTTTACTCCTAATTGGAGACGTGGCCATACGAAAATTTTACTAGTAATCTGAAATCTGATGAAATGGGTATCCATGTGTCCAGAATTGTGTGATTACTCCAGAAAACATATTTTTATTATGGTCATAGTCCAGAAGTAGAAATTATGCAAATGAAACCCCTTTTCCAGATATTAAATGTACAAAGTTGATCTGTGTTTCCAAATTTGGCATGTAACATGTTTTTTTACGATGCCAAATCAAGACAAGCTCAATGGCAAACGTTTTATCAAGCTAGGACAAATGCAGAAAATTATCCATTTTTCTTATGTGTGCACATGTACAAAATAATTTATAGATTGTCTGATTTTGCTGAAAGTTGGCTTTTTGGCGAGGCATTTGTTTTGCATTCCATACTGTGGTAGCACTGTGTGAAAGATTATTAAAAGTTGTGCTGCCACAAGGCACCTTGAAAACATTTAATTGTGCAGAAAAGAACCGTTATAAATGTAAAACATGACATGTGAGGGCATTATCTCAATGAAATGACACTCGGAATATAATGCCCTTGGTTGCACGATGATCCAATGTTTCCAAAGGAAATGCACATCTTAGATTCTTGATCAGAAGGTAGACTGAAACTGATAAACATGCATTCC
>TRINITY_DN142_c0_g2_i1 len=244 path=[0:0-243]
GGCAGCAAAAAGAAAAATGACCACATAGCTAGATTATATGGCCCTGTTTTCGGCCAGACGTGCGCACACCCAACCAGGATACCGGAAGCTGTCCGGCCATTGGCCAGACAGCTTCCGGTATCCTGGTTGGTGCTGCATGAGTCACAGCACCGGGTCGTGCTCTGGCAGCCGCCGCCAGGAACAAACCGCCTCCAGGAAACGAGCGGGTGACGGCAGCTGGGCGGGCCCTTGAATTGACTTTCAC
>TRINITY_DN158_c0_g1_i1 len=1211 path=[0:0-1210]
TTTTTTTTTTTTTTTTTTTTTTTTTTTTTTTCCAGTTTGAAAACATTTATTTAAATAAGAAAGTTTAAATACATTAAAACATACGCCATTAGCTCCATGCCATTATTACTGAAGTCGGGTCCCATCTCGTAGCTCCATTCGGACAAAGATTTAATGCATTGAAAAAACAATTACAGTTCCCTGATCCAGCGTTCTTAAAACCCATCCACCTTCGGTATTCCACGTCGGAGACTTCTACCTACACGCAAGTTAACCGGTTTTCTTGGGCAACAGTCCCGTTTCCTTGGCATGCATCAATTGGTTAAGCCAAAGAACTACACCATTGGTCAAAGTAACCCTGTGCATGGACATCCATTAAGGGGATCCTGCCGTCACCCATTCTCCCCACTTAAATTATCACATTACCGTACTCCACTTTTATAACCTAAAATGAAATGGGTGGTTAACCGAGACAAAGCAACGTATCAAATGCATTGGATGCAGGATGTCATTTTACCATTAATGCAACAGTCCTCAGATCACACATGACCCTCCAGGAAAAAGTCCCACTACAGATGTTGATGCCTTTTATTACATTAATGTAGCAAGTCCTTAAAATATTGGAAGGGCATTTTCACAAGTTTTTCATTTAAACCTGTGACATGGGAAACAAGGACGGGCTACTTATTGCAAATGGAACCTACGAAGTGCAGCATTTAGAAGCCATGGACCTTCAGCTGGTCATCCTTTGCCAGTCCCACCTCAACGAGGAACTGGCACGCGTTTTTACGCTGGTCCCCTTGGAGCTGGATTACCTCTCCGTATTCTGGGTGCTCAACCACAGTACCATTGCAGGCAAATTTCTTTTTGAAGGCCTTGACTAATTTCTTTTTATCGTAATCATCTGAAATTCCCTGTACGGTGGTGAGGGTCTTTCTACCGTTTCTCTGTTGGATTCTTATATGAATAGAATCCTCTGTCCCAGCTGGGAGCCAGTCATCACCCTTAGTTGCATCAGCAAAGGGGTCGAAAGACTGGAGGTTCTGGATAGCGGACATACGATAAGATTCTCTTTCCTCGATAGAAACGGTCAGATGAGGGCTGGAAAGGTTGTGGAAGTCGGCGGCGTACGACGGGCTCTGGGTGTCACTCAGATGTCGATAGCTACAACAAGGACAGAGGATTGGAAACGGAGCTTCACGAAATGGGTGCCGCAGGAGCCTTTATAGGCC
>TRINITY_DN171_c0_g1_i3 len=1178 path=[0:0-1093 4:1094-1177]
AGCCTGTAAGATCTGTGTAACCTAAGGTATAGGTCTGCTATGTGAGACTGGAAGATCTGTGTAACCTGAGGGATAGCTCTGGTGTCTGAGATACGAGCCTGTAAGATCTGTGTAACCTAAGGTATAGGTCTGCTATGTGAGACTGGAAGATCTGTGTAACCTGAGGGATAGCTCTGGTGTCTGAGATACGAGCCTGTAAGATCTGTGTAACCTGAGTGACAACTCTGCGATCTGAGGCCTGAGCCTGTGTCTCTGGGAAACCTGAGAGATAGCTTTAGCTTTGTTGTCTGAGGTTGGAGCTTATAAACATTGCATTTGGAAGACGGATTAAAAAATTTAAATATATTAATTTTGAATTTTTCAGTTATTCTTAATTGTTCCATGGGAAGAAAAGAGCAGACTGCAGCAAACACAAAAAATACATTATCTCTACCTAATCATTGTTAACATTTATTTTGAAAGTTGTAAAGTTGAATTCTTCCCTCAGGTCTCTGTCTGTAATAGCCGCCCGCTGTCCACCATCTTGCTTTCGTAGTCTTTGTTGAACATGTCATTTTGGGCCACCGTGAAATGGTTCTTCCAGTCTCCAGTGATCCCTTTCCTGATGAAGGAGTAGACACTCTGGTCCATTCTTTTCAATTCTGTCCTGTAATTGGTTGTGGGGTTCTCCTTCATCACCTGGAAGGAGGTGTGCCTGATTATCTTTTCCACAATTTCCTCACTAAGGTCCTTTTCCACAAAGCGTAGAATCTTCTGGATTTCACGACGCAGGTCCTTCTTCATGTCCTCGTAGAAGAGGTAGAGGATGGGGTGGTGCTCAGCCTTCGCCTTCCAGCCCTTCACATGGTCGTACCAGGAGCCGTGGCAAACTTCACCAGTCATGAACTTCTCCAGGTACTCCTCCCAGGTTCCAGAATGTGGGTGCGAGTGTACCATCTGGATGAAATAGAAGTAGGACACTGCCACATCCTTCGCATTGCGTGCCAGGTAGATGACCTTACAGTTGTTTTCCCAGAAGGATTTTGGAAGCAGCTGGATGGGGAGGTGGGTCTTCACAAGTCGGGGGGATGGCATCATCTCCAGCTGTTCCACCCTTCGTCCTCCATGGCAGATTTAATGAAGCGCTCACTGGCAGCTGGGTCACTCTGTACTGAATGCTGCGATCTCCACATCCAGAC
>TRINITY_DN171_c0_g1_i1 len=1329 path=[0:0-1093 1:1094-1096 2:1097-1121 3:1122-1244 4:1245-1328]
AGCCTGTAAGATCTGTGTAACCTAAGGTATAGGTCTGCTATGTGAGACTGGAAGATCTGTGTAACCTGAGGGATAGCTCTGGTGTCTGAGATACGAGCCTGTAAGATCTGTGTAACCTAAGGTATAGGTCTGCTATGTGAGACTGGAAGATCTGTGTAACCTGAGGGATAGCTCTGGTGTCTGAGATACGAGCCTGTAAGATCTGTGTAACCTGAGTGACAACTCTGCGATCTGAGGCCTGAGCCTGTGTCTCTGGGAAACCTGAGAGATAGCTTTAGCTTTGTTGTCTGAGGTTGGAGCTTATAAACATTGCATTTGGAAGACGGATTAAAAAATTTAAATATATTAATTTTGAATTTTTCAGTTATTCTTAATTGTTCCATGGGAAGAAAAGAGCAGACTGCAGCAAACACAAAAAATACATTATCTCTACCTAATCATTGTTAACATTTATTTTGAAAGTTGTAAAGTTGAATTCTTCCCTCAGGTCTCTGTCTGTAATAGCCGCCCGCTGTCCACCATCTTGCTTTCGTAGTCTTTGTTGAACATGTCATTTTGGGCCACCGTGAAATGGTTCTTCCAGTCTCCAGTGATCCCTTTCCTGATGAAGGAGTAGACACTCTGGTCCATTCTTTTCAATTCTGTCCTGTAATTGGTTGTGGGGTTCTCCTTCATCACCTGGAAGGAGGTGTGCCTGATTATCTTTTCCACAATTTCCTCACTAAGGTCCTTTTCCACAAAGCGTAGAATCTTCTGGATTTCACGACGCAGGTCCTTCTTCATGTCCTCGTAGAAGAGGTAGAGGATGGGGTGGTGCTCAGCCTTCGCCTTCCAGCCCTTCACATGGTCGTACCAGGAGCCGTGGCAAACTTCACCAGTCATGAACTTCTCCAGGTACTCCTCCCAGGTTCCAGAATGTGGGTGCGAGTGTACCATCTGGATGAAATAGAAGTAGGACACTGCCACATCCTTCGCATTGCGTGCCAGGTAGATGACCTTACAGTTGTTTTCCCAGAAGGATTTTGGAAGCAGCTGGATGGGGAGGTGGGTCTTCACAAGTCGGGGGGATGGCATCATCTCCAGCTGTTCCACCCCTGGAGCTCTGCCTCACTGTGATACCTGTTGGTCGTCCCACAATCGCAAACTCCAGGAAGGGCACCCTGTTGACGATGGTGTCTCGTTTGCAGGTCTCCACCTCCCCATTCATATAGATCATGTCTACAATCTCACTCAGCCAAGTGGTACTTCGTCCTCCATGGCAGATTTAATGAAGCGCTCACTGGCAGCTGGGTCACTCTGTACTGAATGCTGCGATCTCCACATCCAGAC
>TRINITY_DN171_c0_g1_i2 len=1304 path=[0:0-1093 1:1094-1096 3:1097-1219 4:1220-1303]
AGCCTGTAAGATCTGTGTAACCTAAGGTATAGGTCTGCTATGTGAGACTGGAAGATCTGTGTAACCTGAGGGATAGCTCTGGTGTCTGAGATACGAGCCTGTAAGATCTGTGTAACCTAAGGTATAGGTCTGCTATGTGAGACTGGAAGATCTGTGTAACCTGAGGGATAGCTCTGGTGTCTGAGATACGAGCCTGTAAGATCTGTGTAACCTGAGTGACAACTCTGCGATCTGAGGCCTGAGCCTGTGTCTCTGGGAAACCTGAGAGATAGCTTTAGCTTTGTTGTCTGAGGTTGGAGCTTATAAACATTGCATTTGGAAGACGGATTAAAAAATTTAAATATATTAATTTTGAATTTTTCAGTTATTCTTAATTGTTCCATGGGAAGAAAAGAGCAGACTGCAGCAAACACAAAAAATACATTATCTCTACCTAATCATTGTTAACATTTATTTTGAAAGTTGTAAAGTTGAATTCTTCCCTCAGGTCTCTGTCTGTAATAGCCGCCCGCTGTCCACCATCTTGCTTTCGTAGTCTTTGTTGAACATGTCATTTTGGGCCACCGTGAAATGGTTCTTCCAGTCTCCAGTGATCCCTTTCCTGATGAAGGAGTAGACACTCTGGTCCATTCTTTTCAATTCTGTCCTGTAATTGGTTGTGGGGTTCTCCTTCATCACCTGGAAGGAGGTGTGCCTGATTATCTTTTCCACAATTTCCTCACTAAGGTCCTTTTCCACAAAGCGTAGAATCTTCTGGATTTCACGACGCAGGTCCTTCTTCATGTCCTCGTAGAAGAGGTAGAGGATGGGGTGGTGCTCAGCCTTCGCCTTCCAGCCCTTCACATGGTCGTACCAGGAGCCGTGGCAAACTTCACCAGTCATGAACTTCTCCAGGTACTCCTCCCAGGTTCCAGAATGTGGGTGCGAGTGTACCATCTGGATGAAATAGAAGTAGGACACTGCCACATCCTTCGCATTGCGTGCCAGGTAGATGACCTTACAGTTGTTTTCCCAGAAGGATTTTGGAAGCAGCTGGATGGGGAGGTGGGTCTTCACAAGTCGGGGGGATGGCATCATCTCCAGCTGTTCCACCCCTGTTGGTCGTCCCACAATCGCAAACTCCAGGAAGGGCACCCTGTTGACGATGGTGTCTCGTTTGCAGGTCTCCACCTCCCCATTCATATAGATCATGTCTACAATCTCACTCAGCCAAGTGGTACTTCGTCCTCCATGGCAGATTTAATGAAGCGCTCACTGGCAGCTGGGTCACTCTGTACTGAATGCTGCGATCTCCACATCCAGAC
>TRINITY_DN171_c0_g2_i1 len=248 path=[0:0-247]
CCTGACTTGGGGTAGGTGCAGATGAGCAGGTCATCTGGCCGGGCCTGGATCATTTCTGTCTGTTCCCAGTTGTCTGCAAAGTTTTTGACCAAGGGGACACCACGGATCCGCTGCAGGGGCTGCCTTCGGTTGAACATCTGGGTGTCCATGTTGCGAGTGTGAGCTTCGTCCTCCATGGCAGATTTAATGAAGCGCTCACTGGCAGCTGGGTCACTCTGTACTGAATGCTGCGATCTCCACATCCAGAC
>TRINITY_DN171_c0_g3_i2 len=1285 path=[0:0-793 1:794-919 2:920-1284]
CAGCCTTTTTTTTTTTTTTTTTTTTTTTTTTTTAAAAGATCTTTTTTTAATTCTGAAATGTTTCTAAATCATTCCATGGGATGAGAAGAGCACACCGTCACAAACATAAAAAGTGCATTATCTCTACATGGTCTCTGGTAATGTTTATTTCAAAAGTGGTTGTGAGGTTGAATTCTGCCCTCAGATCTGTGTCCGGAATCGCAGCCCACTCTCCGCCATCTTGCTTTCGTAGTCCTTGTCGAACGTCTCCTTCTCGGCCACAGTGAAATGGTTCTTCCAGTCTCCAGTGATCCCTTTCCTCATGAAGGAGTGGACACTCTGGTCTATATTAAAGCCACCTGTCCTGAGATTAGTCATGGGATTGTTCTTCATCTCCTGGAAGGATGTTAGTCTGATTATCTTTTCCACAATTTCCTTGCTAAGGTCCTTCTCCACAAAGCGGAGAATCTTCTGGATTTCACGGCCAGGGTCCTCCTTCATGTCCTCGTAGAAAAGATAAAGGATGGGGTGGTGCTCAACCTTCGCCTTCCATCCTTTCACGTGGTCGTACCAGGAGCCATAGATAACTTCACCGCTCATGAACTTCTCCGGGAACTCCTCCCAGGTCCCAGGATCCGGGTGCATCTCTATCATGTGGGTGAAATAGAAAAGGGACACTGCCACGTCCTTGGCATTGCGGGCCATGTAGATCACCTTACAGTTGTTTTCCCAGAACGTTTCTGGAATCAGCTGAACGGGCAGGTGGGTCTTTATCAGTCTGGGGGGCGGCATCATCTCCAGCTGTTCCACCCCTGTTGGTTCTCCCACTATTGACCACTCCAGGAAGGGCACCCTGTTGGCGATGGTGTCCCGTCGGCAGGCCTGCATATCCCCGTTCTTATAGATCATGTCTAAAATCTCACTCAGCCAAGTGGTACCTGACTTGGGGTAGGTGCAGATGAGCAGGTCGTCTGGCTGGGCTTGGATCATTTCTACATTTTCCAAGTTCTCTGCAATATTTCTTTGCAAGGGGATGCCACGGATCCACTGCAGGGGCTGTCTTGATGTGATTACCCGGCTGTTCATTATGCGAGCGGGAGCCTGCTTGGATAGAACTGTGGCACAGACCTGCAGCTGGCAAATGCAGTCGAGTGAGGAGTCCAATCGCTGCAGAGGCGCACGAGTCGTTTCCGTCCACTGTGTGCTCTTCTTAACACCACCTCACCTCCCTAAATGCCAATGGACTGTTCTAAGCCTCGCTCCCTGTCCACAGTGTGCTGTTCACATGCAAAGGCTGCAGCTCAAG
>TRINITY_DN171_c0_g3_i1 len=1159 path=[0:0-793 2:794-1158]
CAGCCTTTTTTTTTTTTTTTTTTTTTTTTTTTTAAAAGATCTTTTTTTAATTCTGAAATGTTTCTAAATCATTCCATGGGATGAGAAGAGCACACCGTCACAAACATAAAAAGTGCATTATCTCTACATGGTCTCTGGTAATGTTTATTTCAAAAGTGGTTGTGAGGTTGAATTCTGCCCTCAGATCTGTGTCCGGAATCGCAGCCCACTCTCCGCCATCTTGCTTTCGTAGTCCTTGTCGAACGTCTCCTTCTCGGCCACAGTGAAATGGTTCTTCCAGTCTCCAGTGATCCCTTTCCTCATGAAGGAGTGGACACTCTGGTCTATATTAAAGCCACCTGTCCTGAGATTAGTCATGGGATTGTTCTTCATCTCCTGGAAGGATGTTAGTCTGATTATCTTTTCCACAATTTCCTTGCTAAGGTCCTTCTCCACAAAGCGGAGAATCTTCTGGATTTCACGGCCAGGGTCCTCCTTCATGTCCTCGTAGAAAAGATAAAGGATGGGGTGGTGCTCAACCTTCGCCTTCCATCCTTTCACGTGGTCGTACCAGGAGCCATAGATAACTTCACCGCTCATGAACTTCTCCGGGAACTCCTCCCAGGTCCCAGGATCCGGGTGCATCTCTATCATGTGGGTGAAATAGAAAAGGGACACTGCCACGTCCTTGGCATTGCGGGCCATGTAGATCACCTTACAGTTGTTTTCCCAGAACGTTTCTGGAATCAGCTGAACGGGCAGGTGGGTCTTTATCAGTCTGGGGGGCGGCATCATCTCCAGCTGTTCCACCCCTGACTTGGGGTAGGTGCAGATGAGCAGGTCGTCTGGCTGGGCTTGGATCATTTCTACATTTTCCAAGTTCTCTGCAATATTTCTTTGCAAGGGGATGCCACGGATCCACTGCAGGGGCTGTCTTGATGTGATTACCCGGCTGTTCATTATGCGAGCGGGAGCCTGCTTGGATAGAACTGTGGCACAGACCTGCAGCTGGCAAATGCAGTCGAGTGAGGAGTCCAATCGCTGCAGAGGCGCACGAGTCGTTTCCGTCCACTGTGTGCTCTTCTTAACACCACCTCACCTCCCTAAATGCCAATGGACTGTTCTAAGCCTCGCTCCCTGTCCACAGTGTGCTGTTCACATGCAAAGGCTGCAGCTCAAG
>TRINITY_DN161_c0_g1_i1 len=387 path=[0:0-386]
CATGGACAGGTAGGGGTAGGAGGCGTACAGCTCCAGGTGCACCAAGTGGTTGACGGCGGCCTCGCAGTCCGGGCTGTAGTTTTGGCGCACCTGGGACCCCATGGCGGTAGCGATGGTGAGGCTGTCAGCGGTAGTTGTAGGTTAAGTTGGGTGGATGTCGGTTTTCAGGAGAGGGTGGGCCTCGGAGCCACGTTCAATTCAAACACTGTTGAAACAAGAACACAACTCAAAGCGAGGTCTGAGGGATGCACAAAATTGACCCTTATTTATACTGGAGGGGGCAGGGCAAGGCAGGAGACTGAAAGCCCCCTCCACCAATGGGAAGATCTGTTGTCCAGATGTACACCCAGAATGTCATGGTGACTGTGCACTCTTCTTGCACGTCCT
>TRINITY_DN101_c0_g1_i1 len=546 path=[1:0-108 3:109-109 5:110-145 7:146-196 8:197-198 15:199-203 16:204-258 17:259-354 18:355-406 21:407-545]
CTGAGATGTTTCCCACTGTCCATTCCTTTAGTAATAAAGGAGGCACTGTTGAGATGTTTCCCACTGTCATGTCTATAGTAATGAAGGAGGCACTGCTGAGATGTTTCCCACTGTCGTGTCTATAGTAATGAACGAGGCACTGCTGAACTTTCTAGCCCTTTAGTAATGAAGGAGGGACTGCTGAGATGTTTCCCACTGTACTGTCATGTCTATAGTAATGAAGGAGGCACTGCTGAGATGTTTCCCACTTTCTAGCCCTTTAGTAATGAAGGAGGCATTGCTGAGATGTTTCCCACTGTCCATGCCTTTAGTAATGAAAGAAGCACTGCTGGGATGTTTCCCACTTTCTAGCCCTTTAGTAATGAAGGAGGGACTGCTGAGATGTTTCCCACTGTCATGTCTATAGTAATGAAGGAGGCACTGCTGAGATGTTTCCCAGTGTCCAGGCCTTTAGTAATGAAGGAGGCATTGCTGAGATGTTTCCCACTGTCCATGCCTTTAGTAATGAAAGAAGCACTGCTGGGATGTTTCCCACTTTCTAGCCCT
>TRINITY_DN101_c0_g1_i9 len=634 path=[1:0-108 3:109-109 4:110-194 5:195-230 6:231-240 7:241-291 8:292-293 9:294-311 11:312-317 12:318-318 13:319-322 14:323-335 15:336-340 16:341-395 18:396-447 19:448-482 20:483-494 21:495-633]
CTGAGATGTTTCCCACTGTCCATTCCTTTAGTAATAAAGGAGGCACTGTTGAGATGTTTCCCACTGTCATGTCTATAGTAATGAAGGAGGCACTGCTGAGATGTTTCCCAGTGTCCAGGCCTTTAGTAATGAAGGAGGCATTGCTGAGATGTTTCCCACTGTCCATGCCTTTAGTAATGAAAGAAGCACTGCTGGCTGTCGTGTCTATAGTAATGAACGAGGCACTGCTGAGATGTTTCCCACTTTCTAGCCCTTTAGTAATGAAGGAGGGACTGCTGAGATGTTTCCCACTGTCGTGTCTATAGTAATAAACGAGGCTCTGCTGAGATGTTTCCCACTGTCATGTCTATAGTAATGAAGGAGGCACTGCTGAGATGTTTCCCACTTTCTAGCCCTTTAGTAATGAAGGAGGGACTGCTGAGATGTTTCCCACTGTCATGTCTATAGTAATGAAGGAGGCACTGCTGAGATATTTCCCACTGTCATGTCTATAGTAATGAAGGAGGCACTGCTGAGATGTTTCCCAGTGTCCAGGCCTTTAGTAATGAAGGAGGCATTGCTGAGATGTTTCCCACTGTCCATGCCTTTAGTAATGAAAGAAGCACTGCTGGGATGTTTCCCACTTTCTAGCCCT
>TRINITY_DN101_c0_g1_i6 len=564 path=[1:0-108 3:109-109 4:110-194 5:195-230 6:231-240 7:241-291 8:292-293 9:294-311 11:312-317 16:318-372 18:373-424 21:425-563]
CTGAGATGTTTCCCACTGTCCATTCCTTTAGTAATAAAGGAGGCACTGTTGAGATGTTTCCCACTGTCATGTCTATAGTAATGAAGGAGGCACTGCTGAGATGTTTCCCAGTGTCCAGGCCTTTAGTAATGAAGGAGGCATTGCTGAGATGTTTCCCACTGTCCATGCCTTTAGTAATGAAAGAAGCACTGCTGGCTGTCGTGTCTATAGTAATGAACGAGGCACTGCTGAGATGTTTCCCACTTTCTAGCCCTTTAGTAATGAAGGAGGGACTGCTGAGATGTTTCCCACTGTCGTGTCTATAGTAATAAACGAGGCCATGTCTATAGTAATGAAGGAGGCACTGCTGAGATGTTTCCCACTTTCTAGCCCTTTAGTAATGAAGGAGGGACTGCTGAGATGTTTCCCACTGTCATGTCTATAGTAATGAAGGAGGCACTGCTGAGATGTTTCCCAGTGTCCAGGCCTTTAGTAATGAAGGAGGCATTGCTGAGATGTTTCCCACTGTCCATGCCTTTAGTAATGAAAGAAGCACTGCTGGGATGTTTCCCACTTTCTAGCCCT
>TRINITY_DN101_c0_g1_i8 len=484 path=[1:0-108 3:109-109 5:110-145 6:146-155 7:156-206 8:207-208 9:209-226 11:227-232 15:233-237 16:238-292 18:293-344 21:345-483]
CTGAGATGTTTCCCACTGTCCATTCCTTTAGTAATAAAGGAGGCACTGTTGAGATGTTTCCCACTGTCATGTCTATAGTAATGAAGGAGGCACTGCTGAGATGTTTCCCACTGTCGTGTCTATAGTAATGAACGAGGCACTGCTGAGATGTTTCCCACTTTCTAGCCCTTTAGTAATGAAGGAGGGACTGCTGAGATGTTTCCCACTGTCGTGTCTATAGTAATAAACGAGGCACTGTCATGTCTATAGTAATGAAGGAGGCACTGCTGAGATGTTTCCCACTTTCTAGCCCTTTAGTAATGAAGGAGGGACTGCTGAGATGTTTCCCACTGTCATGTCTATAGTAATGAAGGAGGCACTGCTGAGATGTTTCCCAGTGTCCAGGCCTTTAGTAATGAAGGAGGCATTGCTGAGATGTTTCCCACTGTCCATGCCTTTAGTAATGAAAGAAGCACTGCTGGGATGTTTCCCACTTTCTAGCCCT
>TRINITY_DN101_c0_g1_i7 len=3009 path=[0:0-2601 1:2602-2710 3:2711-2711 4:2712-2796 6:2797-2806 7:2807-2857 20:2858-2869 21:2870-3008]
GCTCCTCCGGCTCCCCCAGAAGCCACCCAGCCCACCCAGCCCAGCCGCCACCATGAGCCAGTCCTACTCCAGCAGCCAGCGGGTGTCCTCCTACCGCCGCACCTTCGGGGGCGCCTCGCCCTCCCTGGTGCGCACCTCGGTCGGCCCCAAGGTGGGGTCGGCCAGCAGCCTGTCCTCCAGGGTCTACCAGGTGCAGCGGACGGCGGCGGCGCCCTCCTACTCCAGCTTCCGGGCCAGCCGGCTGGCGCCCAGCCGGGCCTTCGCCGGCGAAGCCCTGGACTTCAACCTGGCCGACGCCATGAACCAGGAGTTCCTGCAGACCAGGACCAATGAGAAGGTGGAGCTCCAGGACCTCAACGACCGCTTCGCCAGCTACATCGAGAAGGTGCGCTTCCTGGAGCAGCAGAACCAGGTATTGGTGACCGAGGTCAACCGGCTCAAGGGCAAGGAGCCCACGCGCATCAGCGACCTCTACGAGGAGGAAATGCGCGAGCTGCGCCGGCAGGTGGAGCTGGCCAACAACCAGCGCAGCCGCGCCGAGCTGGAGCGCGACAACCTGAGCGATGACCTGCAGAAGCTCAAGCAGAGGTTGCAGGAGGAGATCCAGTTGAAGGAAGATGCTGAGAACAATCTTGCTGCATTCCGTGCGGACGTGGATTCAGCCACGCTGGCCCGCATTGACCTGGAGCGGCGAATCGAATCATTGCATGAAGAGATCGCTTTCCTCAAGAGGATCCACGAAGAGGAAATCCGAGACCTGCAGGCTCAGCTTCAAGAACAGCAGGTGCAGGTGGAGGTGGATGTCGCCAGACCTGATCTGACGGCCGCCCTGCGCGACATCCGCTCACAGTACGAGAACATTGCTGCCAAGAACGTCAACGAGGCGGAGGAGTGGTACAAATCTAAGGTGGCCGACTTGACACAAGCAGCAAACAAGAACACGGACGCCCTGCGCCAGTCCAAGCAAGAGATGATGGAGTACAGACACCAGATCCAGTCTTACACATGCGAGATCGACGCGCTCAAGGGCACCAATGAGTCTCTGATGCGTCAGATGAGAGAGCTGGAAGAGCGCTTTGCCGGAGAAGCCAATGGCTACCAGGACACCATCGGTCGCCTGGAGGACGAGATCCGTAACCTGAAGGAGCAAATGGCCAGGCACCTCCGAGAGTACCAAGACCTTCTGAACGTCAAGATGGCCCTAGATGTGGAGATCGCCACTTACCGCAAGCTGCTGGAGGGAGAGGAGAGTAGGGTCTCCCTGCCAATCCAAACCTTCTCAGCACTCAACTTCAGAGAAACCAGTCCAGACCAGCGTGGTGCTGAGGTTCACACAAAGAAAACAGTGATGATAAAGACCATTGAAACTCGCGACGGAGAGGTCGTCAGCGAAGGCTCCCAGGAGCATCACGAGATGCTCTAAGAGCGCGGTCAGCCGACAGACTGACCGGCAACCAAAGGCGCCCACAGCTCCAACACGTTTCACCAAATTTGCCTGCAGTCTGGATGCCCCGGCAGTGCCTGGGCGAGGGCACAGTACTGGATTCCATGCATCTGTTGGGAGCCCCAAAACAAGCCGTCACCAAAGAATGTCCAAGAGACTGTGAGGCGGGTCCCTGCCGCCATCCGCGGCAAACCGTCTATTTTATATTTGCTATGTTTTTCCACCAAACCTCAGAGAGGGTCCACGTTTTCTGTGTGTTCTGTGCTATGTCTCCTAGGTCGCCTCTTCTCCTTGTGTCTCATCACCCCCTGGCCCCTTCGGATTCATTTGCTCGCCTTAGCTTTCCTCTTGTCAACTCCACTTCTGCTCCTGTTTTATATCCGGCATTTGTGACATTACTCCGACTCAATTCATGATGCATGTCCTGTTATAACCCAAGATGGCCTTTTTCCAGAAAACTTTAGCTAACAAATTGGCTTCTTATGCTGCCATTCCCAACCTGTGGACACTGAAAAGACGCAAACCTTGTCTTCTGTCTCTTTCAGTGAGGGGAGAAGAGGAACGCATACAGAATGGGATATCCTTGGGTTCATCTCTAATAGACATCTTTATCTAGATCCTACACAATCCTACTCTTCAGGCATTCTCCATCCTTTCACACATTTTTACTGTCTCCCCAATAACTTCACAGCAGGTTGTAGCTTCCTCTAGAGCTGATACAGTTATGTTCATATGATGAGGTGCAAAGACTACAGTATGATGTCTGGCACTGCCACAGGGCCTGTGGTAGCCTACTGCAAAGTCATGGCTTGCCCCAGGACAAGAAGCCCTGCCATGTGCACTAGCACGGCAGGACTCGCCTGGGGCACCATTTGCTGGATTGTTCCAGTAATTATGGAGCATGCCATGTCGTCTGAGTGAAAGAGGAACCTGAACGTGCCTTGCACTGTTGCGCACACAGCTTTTCTCTCAAATCCTGTCCAACACATAGAGGAATTTCAAGGAACCATGAGTGACAGAAATGCGGATGTGGGGGTCACCAATGGGTGGTTACACACCTGTTGCAACTCCAGTAATGACTTGGGCACTGCTGGATTATTTTCCATTGTCCATGTCTATATTAATGAAAGCGGCACTGCTGGGATAGTTCCCACTGTCCTGAGATGTTTCCCACTGTCCATTCCTTTAGTAATAAAGGAGGCACTGTTGAGATGTTTCCCACTGTCATGTCTATAGTAATGAAGGAGGCACTGCTGAGATGTTTCCCAGTGTCCAGGCCTTTAGTAATGAAGGAGGCATTGCTGAGATGTTTCCCACTGTCCATGCCTTTAGTAATGAAAGAAGCACTGCTGGGATGTTTCCCACTTTCTAGCCCTTTAGTAATGAAGGAGGGACTGCTGAGATGTTTCCCACTCATGTCTATAGTAATGAAGGAGGCACTGCTGAGATGTTTCCCAGTGTCCAGGCCTTTAGTAATGAAGGAGGCATTGCTGAGATGTTTCCCACTGTCCATGCCTTTAGTAATGAAAGAAGCACTGCTGGGATGTTTCCCACTTTCTAGCCCT
>TRINITY_DN101_c0_g1_i11 len=539 path=[1:0-108 3:109-109 5:110-145 7:146-196 8:197-198 9:199-216 11:217-222 12:223-223 13:224-227 14:228-240 15:241-245 16:246-300 18:301-352 19:353-387 20:388-399 21:400-538]
CTGAGATGTTTCCCACTGTCCATTCCTTTAGTAATAAAGGAGGCACTGTTGAGATGTTTCCCACTGTCATGTCTATAGTAATGAAGGAGGCACTGCTGAGATGTTTCCCACTGTCGTGTCTATAGTAATGAACGAGGCACTGCTGAACTTTCTAGCCCTTTAGTAATGAAGGAGGGACTGCTGAGATGTTTCCCACTGTCGTGTCTATAGTAATAAACGAGGCTCTGCTGAGATGTTTCCCACTGTCATGTCTATAGTAATGAAGGAGGCACTGCTGAGATGTTTCCCACTTTCTAGCCCTTTAGTAATGAAGGAGGGACTGCTGAGATGTTTCCCACTGTCATGTCTATAGTAATGAAGGAGGCACTGCTGAGATATTTCCCACTGTCATGTCTATAGTAATGAAGGAGGCACTGCTGAGATGTTTCCCAGTGTCCAGGCCTTTAGTAATGAAGGAGGCATTGCTGAGATGTTTCCCACTGTCCATGCCTTTAGTAATGAAAGAAGCACTGCTGGGATGTTTCCCACTTTCTAGCCCT
>TRINITY_DN101_c0_g1_i4 len=464 path=[1:0-108 2:109-109 3:110-110 5:111-146 7:147-197 8:198-199 14:200-212 15:213-217 16:218-272 18:273-324 21:325-463]
CTGAGATGTTTCCCACTGTCCATTCCTTTAGTAATAAAGGAGGCACTGTTGAGATGTTTCCCACTGTCATGTCTATAGTAATGAAGGAGGCACTGCTGAGATGTTTCCCTACTGTCGTGTCTATAGTAATGAACGAGGCACTGCTGAACTTTCTAGCCCTTTAGTAATGAAGGAGGGACTGCTGAGATGTTTCCCACTGTTGAGATGTTTCCCACTGTCATGTCTATAGTAATGAAGGAGGCACTGCTGAGATGTTTCCCACTTTCTAGCCCTTTAGTAATGAAGGAGGGACTGCTGAGATGTTTCCCACTGTCATGTCTATAGTAATGAAGGAGGCACTGCTGAGATGTTTCCCAGTGTCCAGGCCTTTAGTAATGAAGGAGGCATTGCTGAGATGTTTCCCACTGTCCATGCCTTTAGTAATGAAAGAAGCACTGCTGGGATGTTTCCCACTTTCTAGCCCT
>TRINITY_DN101_c0_g1_i12 len=604 path=[1:0-108 3:109-109 5:110-145 6:146-155 7:156-206 8:207-208 9:209-226 10:227-233 11:234-239 13:240-243 14:244-256 15:257-261 16:262-316 17:317-412 18:413-464 21:465-603]
CTGAGATGTTTCCCACTGTCCATTCCTTTAGTAATAAAGGAGGCACTGTTGAGATGTTTCCCACTGTCATGTCTATAGTAATGAAGGAGGCACTGCTGAGATGTTTCCCACTGTCGTGTCTATAGTAATGAACGAGGCACTGCTGAGATGTTTCCCACTTTCTAGCCCTTTAGTAATGAAGGAGGGACTGCTGAGATGTTTCCCACTGTCGTGTCTATAGTAATAAATGAGGCACGAGGCCTGCTGAGATGTTTCCCACTGTCATGTCTATAGTAATGAAGGAGGCACTGCTGAGATGTTTCCCACTTTCTAGCCCTTTAGTAATGAAGGAGGCATTGCTGAGATGTTTCCCACTGTCCATGCCTTTAGTAATGAAAGAAGCACTGCTGGGATGTTTCCCACTTTCTAGCCCTTTAGTAATGAAGGAGGGACTGCTGAGATGTTTCCCACTGTCATGTCTATAGTAATGAAGGAGGCACTGCTGAGATGTTTCCCAGTGTCCAGGCCTTTAGTAATGAAGGAGGCATTGCTGAGATGTTTCCCACTGTCCATGCCTTTAGTAATGAAAGAAGCACTGCTGGGATGTTTCCCACTTTCTAGCCCT
>TRINITY_DN101_c0_g1_i2 len=640 path=[1:0-108 3:109-109 4:110-194 5:195-230 6:231-240 7:241-291 8:292-293 9:294-311 10:312-318 11:319-324 13:325-328 14:329-341 15:342-346 16:347-401 18:402-453 19:454-488 20:489-500 21:501-639]
CTGAGATGTTTCCCACTGTCCATTCCTTTAGTAATAAAGGAGGCACTGTTGAGATGTTTCCCACTGTCATGTCTATAGTAATGAAGGAGGCACTGCTGAGATGTTTCCCAGTGTCCAGGCCTTTAGTAATGAAGGAGGCATTGCTGAGATGTTTCCCACTGTCCATGCCTTTAGTAATGAAAGAAGCACTGCTGGCTGTCGTGTCTATAGTAATGAACGAGGCACTGCTGAGATGTTTCCCACTTTCTAGCCCTTTAGTAATGAAGGAGGGACTGCTGAGATGTTTCCCACTGTCGTGTCTATAGTAATAAATGAGGCACGAGGCCTGCTGAGATGTTTCCCACTGTCATGTCTATAGTAATGAAGGAGGCACTGCTGAGATGTTTCCCACTTTCTAGCCCTTTAGTAATGAAGGAGGGACTGCTGAGATGTTTCCCACTGTCATGTCTATAGTAATGAAGGAGGCACTGCTGAGATATTTCCCACTGTCATGTCTATAGTAATGAAGGAGGCACTGCTGAGATGTTTCCCAGTGTCCAGGCCTTTAGTAATGAAGGAGGCATTGCTGAGATGTTTCCCACTGTCCATGCCTTTAGTAATGAAAGAAGCACTGCTGGGATGTTTCCCACTTTCTAGCCCT
>TRINITY_DN123_c0_g1_i1 len=497 path=[0:0-104 2:105-120 3:121-496]
CGCGAGATTTCCTTTGTCTTTTCGCTGCAGCCTTCAAGATGCCTGCCAGAACAAGCAAGACCAGGAAGCTCAGAGGACACGTCAGCCATGGGCATGGCCGTATTGCCATCCTGGATATTTCGGGAAAGTTGGTATGAGACATTTCCATCTGAAGAAAAATACCATCTTCTGTCCAACAATCAACCTGGATAAGCTGTGGACACTTGTTAGTGAACAGACCCGATTAAACTATGCTAAGCACCCAGAAGGCCCGGCTCCCATCATTGATGTTGTACACTCGGGTTATTACAAAGTCTTGGGGAAGGGAAAACTACCCAAACAGCCTGTAATTGTGAAAGCCAAGTTCTTCAGCAGAAGGGCGGAGGAGAAGATCAAAGGTGTTGGTGGAGCGTGTGTTCTCATGGCATAAGTGTTGGTTACTACAAGTGTATCTAAATAAAGAAGTTGTGTAAAAAAAAAAAAAAAAAAAAAAAAAAAAAAAAAAAAAAAAAAAAAAA
>TRINITY_DN123_c0_g1_i2 len=573 path=[0:0-104 1:105-196 3:197-572]
CGCGAGATTTCCTTTGTCTTTTCGCTGCAGCCTTCAAGATGCCTGCCAGAACAAGCAAGACCAGGAAGCTCAGAGGACACGTCAGCCATGGGCATGGCCGTATTGGCAAACACAGAAAGCATCCTGGAGGTCGTGGAAATGCTGGTGGCATGCATCATCACAGAATCAACTTCGACAAATACCATCCTGGATATTTTGGGAAAGTTGGTATGAGACATTTCCATCTGAAGAAAAATACCATCTTCTGTCCAACAATCAACCTGGATAAGCTGTGGACACTTGTTAGTGAACAGACCCGATTAAACTATGCTAAGCACCCAGAAGGCCCGGCTCCCATCATTGATGTTGTACACTCGGGTTATTACAAAGTCTTGGGGAAGGGAAAACTACCCAAACAGCCTGTAATTGTGAAAGCCAAGTTCTTCAGCAGAAGGGCGGAGGAGAAGATCAAAGGTGTTGGTGGAGCGTGTGTTCTCATGGCATAAGTGTTGGTTACTACAAGTGTATCTAAATAAAGAAGTTGTGTAAAAAAAAAAAAAAAAAAAAAAAAAAAAAAAAAAAAAAAAAAAAAAA
>TRINITY_DN146_c0_g1_i1 len=409 path=[0:0-51 4:52-214 5:215-408]
CTGCGACCACGAGGATGACCCGCAGCCCACCGCGAGACTTACCACCCGTGCGGATTTTCAGACAGCTGGCACCAGATGCCCACGAAAGCGCCACACCATTCCCGCGAGAGCTCTGGCAGTTTGGGCACCTCGACTTAACAAGTTAGCATCCATTGGCCTAGCAGAATCCACGGTTGGTAAGTATGAGAGGGGCATAGAGGAATACAGGAGGTGGTTCCGCAAGGACTATGAAGGTGGGGAACATTGGTTGTCCGAGGACGCAGCAGCAGTATTTGTGCTGTGGGCATGGGAGCAGGGCAAGTCCAAAGCTTGGGCGGAAGGAGTGGTGGCGGCACTAACTTTTGTGGCAAGGATGAGAAAGAGGAGAGAACTACCTAATGGTTACCTGGTGAAAAAGATGATGGCGGGC
>TRINITY_DN146_c0_g1_i2 len=465 path=[1:0-106 3:107-107 4:108-270 5:271-464]
CTCCATTGCCAGCATGTGGCATTGACTATGATAAATCATCAGTGATTAGCAACCCAACTTGCATTTAATTTGCAGGTGACATGTTGGTGAGAAACCTGGCAGTGAACAGATTTTCAGACAGCTGGCACCAGATGCCCACGAAAGCGCCACACCATTCCCGCGAGAGCTCTGGCAGTTTGGGCACCTCGACTTAACAAGTTAGCATCCATTGGCCTAGCAGAATCCACGGTTGGTAAGTATGAGAGGGGCATAGAGGAATACAGGAGGTGGTTCCGCAAGGACTATGAAGGTGGGGAACATTGGTTGTCCGAGGACGCAGCAGCAGTATTTGTGCTGTGGGCATGGGAGCAGGGCAAGTCCAAAGCTTGGGCGGAAGGAGTGGTGGCGGCACTAACTTTTGTGGCAAGGATGAGAAAGAGGAGAGAACTACCTAATGGTTACCTGGTGAAAAAGATGATGGCGGGC
>TRINITY_DN146_c0_g1_i3 len=287 path=[2:0-94 3:95-95 4:96-258 6:259-286]
TTTACATTGTTTACAGTTGAACATCAGCTTCTCTGCAAAATTTGTGCAAGGGTGTAAGAACGATGTTGCTGACGCCTTGTCTCGTTGTAATTGGAAGATTTTCAGACAGCTGGCACCAGATGCCCACGAAAGCGCCACACCATTCCCGCGAGAGCTCTGGCAGTTTGGGCACCTCGACTTAACAAGTTAGCATCCATTGGCCTAGCAGAATCCACGGTTGGTAAGTATGAGAGGGGCATAGAGGAATACAGGAGGTGGTGCCGTAAGGACTATGAAGGTGGGGAACA
>TRINITY_DN124_c0_g1_i5 len=444 path=[0:0-26 2:27-126 3:127-153 4:154-169 5:170-225 6:226-237 7:238-264 8:265-277 9:278-384 10:385-390 11:391-399 13:400-443]
AAATACTGACAGTGCAGTGTCCCGTGTAAAAAAAATTACTGCCTCCCCTGAAAAAAATACTGACAGTGCAGTGTCCCCCATGTAAAAAAATGTACTGCCTCCCATGAAAAAAATACTGACAGTGCAGTGTTCCCGTGTAAAAATAATTACTGCCTCCCCTGAAAAAAATACTGACAGTGCAGTGTCCCCCATGTAAAAAAATGTACTGCCTCCCCTGAAAAAAATACTGACAGTGCAGTGTCCCCGTGTAAAAATAATTACTGCCTCCCCTGAAAAAAATACTGTCAGTGCAGTGTCATCGTGTAAATAATTACTGCCTCCCATGAAAAAAATACTGACAGTGCAGTGTCCCGTGTAAAAAAAATTACTGCCTCCCCTGAAAAAAATACTGACAGTGCAGTGTCCCCCATGTAAAAAAATGTACTGCCTCCCCTGAAAAAAATA
>TRINITY_DN124_c0_g1_i1 len=1052 path=[1:0-535 2:536-635 3:636-662 4:663-678 5:679-734 6:735-746 7:747-773 8:774-786 9:787-893 10:894-899 11:900-908 12:909-1007 13:1008-1051]
CAGGGCCGCACGCGCCGCGGCCCGGCCGGCTATAAAGGGGCCTGCTCGGCCCGTCGCCGCCTCTCCTCTCCTGGCCGCGGCGCGTGCGGGAGCTCCGGCCCCCAAAAACCGAAAAAAATACAGAAATAACAAAAAAATATATAAAAATAAAGAACCGGAAGCGAGGAACTTAAAAGAAAAATAATAAACCAAAAAATTGAAAATAAAAAAACCAGAAAAAACCGTGAGCATTGAAAGGATCCCCTCGGAAGAGCTTCCCAGGTCAGTTGGCGCCCCCCTCCCCCCCCCCGGGAGCGGCCACGTCACACGCCCCCCCTTAATAAAGGCAAGCTGCAGGCTCCCACCACAGAGCTGCCAGTGGGGTGGGCCTCTGTAAAAAAAAAACAACCGTCTCCCCCCTGAAAAATAACTGACAGTGTCTGTAAAAAAATAACTGCCGCCCCATAAAAAAAAACTGACGGTGCAGTGGCCCCCTCCTGTAAAAGAATAACTGCCTCCCCTGAAAAAAATACTGTCAGTGCAGTGTCCCCCGTGTAAAAAAAAATTACTGCCTCCCCTGAAAAAAATACTGACAGTGCAGTGTCCCCCATGTAAAAAAATGTACTGCCTCCCATGAAAAAAATACTGACAGTGCAGTGTTCCCGTGTAAAAATAATTACTGCCTCCCCTGAAAAAAATACTGACAGTGCAGTGTCCCCCATGTAAAAAAATGTACTGCCTCCCCTGAAAAAAATACTGACAGTGCAGTGTCCCCGTGTAAAAATAATTACTGCCTCCCCTGAAAAAAATACTGTCAGTGCAGTGTCATCGTGTAAATAATTACTGCCTCCCATGAAAAAAATACTGACAGTGCAGTGTCCCGTGTAAAAAAAATTACTGCCTCCCCTGAAAAAAATACTGACAGTGCAGTCAGTGCAGTGTCCCCCGTGTAAAAAAAAATTACTGCCTCCCCTGAAAAAAGTACTGACAGTGCAGTGTCCCCCTCTGTAAAAAAAATTACTGCCTCCCTGTCCCCCATGTAAAAAAATGTACTGCCTCCCCTGAAAAAAATA
>TRINITY_DN124_c0_g1_i4 len=996 path=[1:0-535 2:536-635 3:636-662 4:663-678 6:679-690 7:691-717 8:718-730 9:731-837 10:838-843 11:844-852 12:853-951 13:952-995]
CAGGGCCGCACGCGCCGCGGCCCGGCCGGCTATAAAGGGGCCTGCTCGGCCCGTCGCCGCCTCTCCTCTCCTGGCCGCGGCGCGTGCGGGAGCTCCGGCCCCCAAAAACCGAAAAAAATACAGAAATAACAAAAAAATATATAAAAATAAAGAACCGGAAGCGAGGAACTTAAAAGAAAAATAATAAACCAAAAAATTGAAAATAAAAAAACCAGAAAAAACCGTGAGCATTGAAAGGATCCCCTCGGAAGAGCTTCCCAGGTCAGTTGGCGCCCCCCTCCCCCCCCCCGGGAGCGGCCACGTCACACGCCCCCCCTTAATAAAGGCAAGCTGCAGGCTCCCACCACAGAGCTGCCAGTGGGGTGGGCCTCTGTAAAAAAAAAACAACCGTCTCCCCCCTGAAAAATAACTGACAGTGTCTGTAAAAAAATAACTGCCGCCCCATAAAAAAAAACTGACGGTGCAGTGGCCCCCTCCTGTAAAAGAATAACTGCCTCCCCTGAAAAAAATACTGTCAGTGCAGTGTCCCCCGTGTAAAAAAAAATTACTGCCTCCCCTGAAAAAAATACTGACAGTGCAGTGTCCCCCATGTAAAAAAATGTACTGCCTCCCATGAAAAAAATACTGACAGTGCAGTGTTCCCGTGTAAAAATAATTACTGCCTCCCCTGAAAAAAATACTGACAGTGCAGTGTCCCCGTGTAAAAATAATTACTGCCTCCCCTGAAAAAAATACTGTCAGTGCAGTGTCATCGTGTAAATAATTACTGCCTCCCATGAAAAAAATACTGACAGTGCAGTGTCCCGTGTAAAAAAAATTACTGCCTCCCCTGAAAAAAATACTGACAGTGCAGTCAGTGCAGTGTCCCCCGTGTAAAAAAAAATTACTGCCTCCCCTGAAAAAAGTACTGACAGTGCAGTGTCCCCCTCTGTAAAAAAAATTACTGCCTCCCTGTCCCCCATGTAAAAAAATGTACTGCCTCCCCTGAAAAAAATA
>TRINITY_DN124_c0_g1_i6 len=948 path=[1:0-535 2:536-635 4:636-651 7:652-678 8:679-691 9:692-798 10:799-804 12:805-903 13:904-947]
CAGGGCCGCACGCGCCGCGGCCCGGCCGGCTATAAAGGGGCCTGCTCGGCCCGTCGCCGCCTCTCCTCTCCTGGCCGCGGCGCGTGCGGGAGCTCCGGCCCCCAAAAACCGAAAAAAATACAGAAATAACAAAAAAATATATAAAAATAAAGAACCGGAAGCGAGGAACTTAAAAGAAAAATAATAAACCAAAAAATTGAAAATAAAAAAACCAGAAAAAACCGTGAGCATTGAAAGGATCCCCTCGGAAGAGCTTCCCAGGTCAGTTGGCGCCCCCCTCCCCCCCCCCGGGAGCGGCCACGTCACACGCCCCCCCTTAATAAAGGCAAGCTGCAGGCTCCCACCACAGAGCTGCCAGTGGGGTGGGCCTCTGTAAAAAAAAAACAACCGTCTCCCCCCTGAAAAATAACTGACAGTGTCTGTAAAAAAATAACTGCCGCCCCATAAAAAAAAACTGACGGTGCAGTGGCCCCCTCCTGTAAAAGAATAACTGCCTCCCCTGAAAAAAATACTGTCAGTGCAGTGTCCCCCGTGTAAAAAAAAATTACTGCCTCCCCTGAAAAAAATACTGACAGTGCAGTGTCCCCCATGTAAAAAAATGTACTGCCTCCCATGAAAAAAATACTGACAGTGCAGTCCCCTGAAAAAAATATGTCCCCGTGTAAAAATAATTACTGCCTCCCCTGAAAAAAATACTGTCAGTGCAGTGTCATCGTGTAAATAATTACTGCCTCCCATGAAAAAAATACTGACAGTGCAGTGTCCCGTGTAAAAAAAATTACTGCCTCCCCTGAAAAAAATACTGTCAGTGCAGTGTCCCCCGTGTAAAAAAAAATTACTGCCTCCCCTGAAAAAAGTACTGACAGTGCAGTGTCCCCCTCTGTAAAAAAAATTACTGCCTCCCTGTCCCCCATGTAAAAAAATGTACTGCCTCCCCTGAAAAAAATA
>TRINITY_DN124_c0_g1_i2 len=862 path=[1:0-535 2:536-635 3:636-662 4:663-678 6:679-690 8:691-703 10:704-709 11:710-718 12:719-817 13:818-861]
CAGGGCCGCACGCGCCGCGGCCCGGCCGGCTATAAAGGGGCCTGCTCGGCCCGTCGCCGCCTCTCCTCTCCTGGCCGCGGCGCGTGCGGGAGCTCCGGCCCCCAAAAACCGAAAAAAATACAGAAATAACAAAAAAATATATAAAAATAAAGAACCGGAAGCGAGGAACTTAAAAGAAAAATAATAAACCAAAAAATTGAAAATAAAAAAACCAGAAAAAACCGTGAGCATTGAAAGGATCCCCTCGGAAGAGCTTCCCAGGTCAGTTGGCGCCCCCCTCCCCCCCCCCGGGAGCGGCCACGTCACACGCCCCCCCTTAATAAAGGCAAGCTGCAGGCTCCCACCACAGAGCTGCCAGTGGGGTGGGCCTCTGTAAAAAAAAAACAACCGTCTCCCCCCTGAAAAATAACTGACAGTGTCTGTAAAAAAATAACTGCCGCCCCATAAAAAAAAACTGACGGTGCAGTGGCCCCCTCCTGTAAAAGAATAACTGCCTCCCCTGAAAAAAATACTGTCAGTGCAGTGTCCCCCGTGTAAAAAAAAATTACTGCCTCCCCTGAAAAAAATACTGACAGTGCAGTGTCCCCCATGTAAAAAAATGTACTGCCTCCCATGAAAAAAATACTGACAGTGCAGTGTTCCCGTGTAAAAATAATTACTGCCTCCCCTGAAAAAAATACTGACAGTGCAGTCCCCTGAAAAAAATACTGACAGTGCAGTCAGTGCAGTGTCCCCCGTGTAAAAAAAAATTACTGCCTCCCCTGAAAAAAGTACTGACAGTGCAGTGTCCCCCTCTGTAAAAAAAATTACTGCCTCCCTGTCCCCCATGTAAAAAAATGTACTGCCTCCCCTGAAAAAAATA
>TRINITY_DN110_c0_g1_i1 len=885 path=[0:0-78 1:79-328 2:329-884]
GCTTGTATATACTGGGAAGTAATCGTCTTTTCTGCCCTCAGACCGTCGATCATCGGACGCTGTTGTGCGCAGCTACGAGACGACAGGTTTTACAATGGCAGATGGACATATAGTAAAAATTCGAGGATTGCCATGGTCCTGTACACAGGAAGAGGTGCTGGAATTTTTTTCAGAGTGCAACATATCTGATGGTGTCAATGGAATTCATTTCACCATTTCCAAAGAGGGACGTCCCACTGGAGAGGCATTTGTTGAGTTCGAGACTGCAGAAGATGTGAAAAAAGCATTGGCAAAAGACCGTAAATACATGGGAAATAGATACGTAGAAGTGTTCAAGTCCAACAACACTGAAATGGATTGGCTGTTGAAGCAACATCAAGGCTCAAACGACATGGACTCCTCCAGTGATGGAACGGTTCGACTGCGTGGACTTCCTTTTGGTTGCAGCAAGGAGGAAATTGTCCAGTTTTTCTCAGGGTTGAGAATCGTGCCAAATGGGATAACATTGACGCTGGACTACCAGGGGCGAAGCACAGGGGAGGCCTTCGTGCAGTTTGCTTCAAAGGAGATAGCAGAAAATGCTCTGGGGAAACACAAGGAAAGAATAGGGCACAGATACATTGAGATCTTCAAAAGTAGTAGGAGTGAAATCAGAGGTTCCTATGATCCACCGAGACGGATGATGGGGGGTCAAAGACCTGGACCGTATGACAGACCTATTGGAGGAAGAGGTGGATTTTATGGCGCTGGACGTGGAAATATGTATGACCGAATGCGTGGTGGTGGTGGTGGTGGTGGTGCTGGAGGCTATGGCGGTGGCTATGGAGGTTTTGACGATTATAGTGGCGGAGGATTTAATAACTTTGGCTATGGAAACGATGGCTT
>TRINITY_DN110_c0_g1_i2 len=635 path=[0:0-78 2:79-634]
GCTTGTATATACTGGGAAGTAATCGTCTTTTCTGCCCTCAGACCGTCGATCATCGGACGCTGTTGTGCGCAGCTACGAGTGTTCAAGTCCAACAACACTGAAATGGATTGGCTGTTGAAGCAACATCAAGGCTCAAACGACATGGACTCCTCCAGTGATGGAACGGTTCGACTGCGTGGACTTCCTTTTGGTTGCAGCAAGGAGGAAATTGTCCAGTTTTTCTCAGGGTTGAGAATCGTGCCAAATGGGATAACATTGACGCTGGACTACCAGGGGCGAAGCACAGGGGAGGCCTTCGTGCAGTTTGCTTCAAAGGAGATAGCAGAAAATGCTCTGGGGAAACACAAGGAAAGAATAGGGCACAGATACATTGAGATCTTCAAAAGTAGTAGGAGTGAAATCAGAGGTTCCTATGATCCACCGAGACGGATGATGGGGGGTCAAAGACCTGGACCGTATGACAGACCTATTGGAGGAAGAGGTGGATTTTATGGCGCTGGACGTGGAAATATGTATGACCGAATGCGTGGTGGTGGTGGTGGTGGTGGTGCTGGAGGCTATGGCGGTGGCTATGGAGGTTTTGACGATTATAGTGGCGGAGGATTTAATAACTTTGGCTATGGAAACGATGGCTT
>TRINITY_DN117_c0_g1_i19 len=390 path=[0:0-27 1:28-31 5:32-33 6:34-104 8:105-113 11:114-114 13:115-122 15:123-389]
GTTTCCCCCCATCATCGTACCCATTTAACCATTTGAAGCATGTGCTCGCTATATCCATAACAAGCAGTGTTGCGGCACAAAAGGGCTGCCTTTCGATGTAAGCTCTTGCAATGATACAATGTTATCTCTCCCCAGAGTTGCCTGGCCCCAAACACGAGGAAATGCTCCCACAGAATGCCACGAAATCGACAATCCTGATCAATTTCATCACATTCTGTGAGAGCATCTCCCATTATCCGAGGCCAGATAACTCCTGGGAGAGGTCATTGGTCAATTTTACATTGAGGCCACAACTCTGGGTAAGAGGTAAAATGTTATCACTGCAAAAGCTAAAATCGAAAGGCAGCTGCGTCACTGCTTGTGTTGGTCAGAGAGAACACATTCTTCAAA
>TRINITY_DN117_c0_g1_i6 len=390 path=[0:0-27 2:28-28 3:29-31 5:32-33 6:34-104 7:105-113 9:114-114 13:115-122 15:123-389]
GTTTCCCCCCATCATCGTACCCATTTAATCACTTGAAGCATGTGCTCGCTATATCCATAACAAGCAGTGTTGCGGCACAAAAGGGCTGCCTTTCGATGTAAGCTCCTGCAATGACACAATGTTATCTCTCCCCAGAGTTGCCTGGCCCCAAACACGAGGAAATGCTCCCACAGAATGCCACGAAATCGACAATCCTGATCAATTTCATCACATTCTGTGAGAGCATCTCCCATTATCCGAGGCCAGATAACTCCTGGGAGAGGTCATTGGTCAATTTTACATTGAGGCCACAACTCTGGGTAAGAGGTAAAATGTTATCACTGCAAAAGCTAAAATCGAAAGGCAGCTGCGTCACTGCTTGTGTTGGTCAGAGAGAACACATTCTTCAAA
>TRINITY_DN117_c0_g1_i13 len=390 path=[0:0-27 1:28-31 5:32-33 6:34-104 7:105-113 9:114-114 13:115-122 15:123-389]
GTTTCCCCCCATCATCGTACCCATTTAACCATTTGAAGCATGTGCTCGCTATATCCATAACAAGCAGTGTTGCGGCACAAAAGGGCTGCCTTTCGATGTAAGCTCCTGCAATGACACAATGTTATCTCTCCCCAGAGTTGCCTGGCCCCAAACACGAGGAAATGCTCCCACAGAATGCCACGAAATCGACAATCCTGATCAATTTCATCACATTCTGTGAGAGCATCTCCCATTATCCGAGGCCAGATAACTCCTGGGAGAGGTCATTGGTCAATTTTACATTGAGGCCACAACTCTGGGTAAGAGGTAAAATGTTATCACTGCAAAAGCTAAAATCGAAAGGCAGCTGCGTCACTGCTTGTGTTGGTCAGAGAGAACACATTCTTCAAA
>TRINITY_DN117_c0_g1_i25 len=390 path=[0:0-27 1:28-31 5:32-33 6:34-104 8:105-113 12:114-114 14:115-122 15:123-389]
GTTTCCCCCCATCATCGTACCCATTTAACCATTTGAAGCATGTGCTCGCTATATCCATAACAAGCAGTGTTGCGGCACAAAAGGGCTGCCTTTCGATGTAAGCTCTTGCAATGACACAATGTCATCTCTCCCCAGAGTTGCCTGGCCCCAAACACGAGGAAATGCTCCCACAGAATGCCACGAAATCGACAATCCTGATCAATTTCATCACATTCTGTGAGAGCATCTCCCATTATCCGAGGCCAGATAACTCCTGGGAGAGGTCATTGGTCAATTTTACATTGAGGCCACAACTCTGGGTAAGAGGTAAAATGTTATCACTGCAAAAGCTAAAATCGAAAGGCAGCTGCGTCACTGCTTGTGTTGGTCAGAGAGAACACATTCTTCAAA
>TRINITY_DN117_c0_g1_i4 len=336 path=[15:0-266 16:267-335]
ATCTCTCCCCAGAGTTGCCTGGCCCCAAACACGAGGAAATGCTCCCACAGAATGCCACGAAATCGACAATCCTGATCAATTTCATCACATTCTGTGAGAGCATCTCCCATTATCCGAGGCCAGATAACTCCTGGGAGAGGTCATTGGTCAATTTTACATTGAGGCCACAACTCTGGGTAAGAGGTAAAATGTTATCACTGCAAAAGCTAAAATCGAAAGGCAGCTGCGTCACTGCTTGTGTTGGTCAGAGAGAACACATTCTTCAAATAATGAAACAAGCACTATTATTGGCAAAAAACAAAAGAAAACAAGCATTCAATATGTTTTAAAAACTGC
>TRINITY_DN117_c0_g1_i10 len=392 path=[6:0-70 7:71-79 10:80-80 14:81-88 15:89-355 17:356-391]
GAAGCATGTGCTCGCTATATCCATAACAAGCAGTGTTGCGGCACAAAAGGGCTGCCTTTCGATGTAAGCTCCTGCAATGATACAATGTCATCTCTCCCCAGAGTTGCCTGGCCCCAAACACGAGGAAATGCTCCCACAGAATGCCACGAAATCGACAATCCTGATCAATTTCATCACATTCTGTGAGAGCATCTCCCATTATCCGAGGCCAGATAACTCCTGGGAGAGGTCATTGGTCAATTTTACATTGAGGCCACAACTCTGGGTAAGAGGTAAAATGTTATCACTGCAAAAGCTAAAATCGAAAGGCAGCTGCGTCACTGCTTGTGTTGGTCAGAGAGAACACATTCTTCAAACAATGAAACAAGTACTATTATTGGCAAAAAACAAAA
>TRINITY_DN117_c0_g1_i21 len=390 path=[0:0-27 2:28-28 3:29-31 5:32-33 6:34-104 7:105-113 10:114-114 14:115-122 15:123-389]
GTTTCCCCCCATCATCGTACCCATTTAATCACTTGAAGCATGTGCTCGCTATATCCATAACAAGCAGTGTTGCGGCACAAAAGGGCTGCCTTTCGATGTAAGCTCCTGCAATGATACAATGTCATCTCTCCCCAGAGTTGCCTGGCCCCAAACACGAGGAAATGCTCCCACAGAATGCCACGAAATCGACAATCCTGATCAATTTCATCACATTCTGTGAGAGCATCTCCCATTATCCGAGGCCAGATAACTCCTGGGAGAGGTCATTGGTCAATTTTACATTGAGGCCACAACTCTGGGTAAGAGGTAAAATGTTATCACTGCAAAAGCTAAAATCGAAAGGCAGCTGCGTCACTGCTTGTGTTGGTCAGAGAGAACACATTCTTCAAA
>TRINITY_DN117_c0_g1_i8 len=390 path=[0:0-27 1:28-31 5:32-33 6:34-104 7:105-113 10:114-114 14:115-122 15:123-389]
GTTTCCCCCCATCATCGTACCCATTTAACCATTTGAAGCATGTGCTCGCTATATCCATAACAAGCAGTGTTGCGGCACAAAAGGGCTGCCTTTCGATGTAAGCTCCTGCAATGATACAATGTCATCTCTCCCCAGAGTTGCCTGGCCCCAAACACGAGGAAATGCTCCCACAGAATGCCACGAAATCGACAATCCTGATCAATTTCATCACATTCTGTGAGAGCATCTCCCATTATCCGAGGCCAGATAACTCCTGGGAGAGGTCATTGGTCAATTTTACATTGAGGCCACAACTCTGGGTAAGAGGTAAAATGTTATCACTGCAAAAGCTAAAATCGAAAGGCAGCTGCGTCACTGCTTGTGTTGGTCAGAGAGAACACATTCTTCAAA
>TRINITY_DN117_c0_g1_i1 len=390 path=[0:0-27 2:28-28 4:29-33 6:34-104 8:105-113 11:114-114 13:115-122 15:123-389]
GTTTCCCCCCATCATCGTACCCATTTAATTATTCGAAGCATGTGCTCGCTATATCCATAACAAGCAGTGTTGCGGCACAAAAGGGCTGCCTTTCGATGTAAGCTCTTGCAATGATACAATGTTATCTCTCCCCAGAGTTGCCTGGCCCCAAACACGAGGAAATGCTCCCACAGAATGCCACGAAATCGACAATCCTGATCAATTTCATCACATTCTGTGAGAGCATCTCCCATTATCCGAGGCCAGATAACTCCTGGGAGAGGTCATTGGTCAATTTTACATTGAGGCCACAACTCTGGGTAAGAGGTAAAATGTTATCACTGCAAAAGCTAAAATCGAAAGGCAGCTGCGTCACTGCTTGTGTTGGTCAGAGAGAACACATTCTTCAAA
>TRINITY_DN117_c0_g1_i26 len=390 path=[0:0-27 2:28-28 4:29-33 6:34-104 7:105-113 10:114-114 14:115-122 15:123-389]
GTTTCCCCCCATCATCGTACCCATTTAATTATTCGAAGCATGTGCTCGCTATATCCATAACAAGCAGTGTTGCGGCACAAAAGGGCTGCCTTTCGATGTAAGCTCCTGCAATGATACAATGTCATCTCTCCCCAGAGTTGCCTGGCCCCAAACACGAGGAAATGCTCCCACAGAATGCCACGAAATCGACAATCCTGATCAATTTCATCACATTCTGTGAGAGCATCTCCCATTATCCGAGGCCAGATAACTCCTGGGAGAGGTCATTGGTCAATTTTACATTGAGGCCACAACTCTGGGTAAGAGGTAAAATGTTATCACTGCAAAAGCTAAAATCGAAAGGCAGCTGCGTCACTGCTTGTGTTGGTCAGAGAGAACACATTCTTCAAA
>TRINITY_DN117_c0_g1_i7 len=390 path=[0:0-27 2:28-28 4:29-33 6:34-104 7:105-113 9:114-114 13:115-122 15:123-389]
GTTTCCCCCCATCATCGTACCCATTTAATTATTCGAAGCATGTGCTCGCTATATCCATAACAAGCAGTGTTGCGGCACAAAAGGGCTGCCTTTCGATGTAAGCTCCTGCAATGACACAATGTTATCTCTCCCCAGAGTTGCCTGGCCCCAAACACGAGGAAATGCTCCCACAGAATGCCACGAAATCGACAATCCTGATCAATTTCATCACATTCTGTGAGAGCATCTCCCATTATCCGAGGCCAGATAACTCCTGGGAGAGGTCATTGGTCAATTTTACATTGAGGCCACAACTCTGGGTAAGAGGTAAAATGTTATCACTGCAAAAGCTAAAATCGAAAGGCAGCTGCGTCACTGCTTGTGTTGGTCAGAGAGAACACATTCTTCAAA
>TRINITY_DN117_c1_g1_i2 len=225 path=[1:0-44 2:45-224]
CCCCCTGACCCCACAATAGTACACCATTTAAACAGTTGCTTCCACCATTTGAAAATGTGCTCTCTGACCAACACAAACAGTCCCATGGCACAAAGAGCCGCCCCTCCAAGCAAGCTCCTGCAATGATACAATGCTGCCTCCTCACAGAGTTGTGGCCTCAATGTGAAATTGACAAATAGCTTCTCCCCAGAGTTGCCTGGCCTCAGGTAAGGAAATGCTCTCAAT
>TRINITY_DN117_c1_g1_i1 len=222 path=[0:0-41 2:42-221]
CCTGACCCCACAATAGTACATCATCCAAACAGTTGCTTTCATCATTTGAAAATGTGCTCTCTGACCAACACAAACAGTCCCATGGCACAAAGAGCCGCCCCTCCAAGCAAGCTCCTGCAATGATACAATGCTGCCTCCTCACAGAGTTGTGGCCTCAATGTGAAATTGACAAATAGCTTCTCCCCAGAGTTGCCTGGCCTCAGGTAAGGAAATGCTCTCAAT
>TRINITY_DN117_c2_g1_i1 len=202 path=[0:0-201]
AAATTGACCAGGTTGGTCAATTTCATGACATTATGTGAGCTAATTTCATTACATTTGAGGCCACAACTCTGGGGAGAGGTAACATTGTAACACTGCAAGAGCGTGCATGGAAAAACAGCTCTTTGTGCCATGGGACTGTTTATTTTAGCCAGAGAGCCCATGTTTCAAATAATTAAAGCAAATAATTTAAAAAGTACTATCG
>TRINITY_DN113_c0_g1_i1 len=2831 path=[0:0-438 2:439-2830]
CCCAAAGATTCCATTTATAGTTCGAGTCTTGATGACATCTCCCCCTGTCGACCAATCCAAGGGCCTGCGTGGAGCGCGCGCCGGGCCCGAAGTGAAATATATATATATATGCCCAAAGAGTGCTAAAGACATTGGGTCCCTTCCAGGCACTGAGCTGAAGACCATCGCGAGCTTCTCCTCTTTCAAGGATTGACTCTGCTGGGTTGCTTGGTTTTTCCATCCCATTGGATCCTCTCCTCGACTTTTTGTTCGCCCACTAACGAAGCACCTCCAAACCCGCAATGGCACCCAAGAAGGACGTCAAGAAGCCCGAGCCCAAAGCCGCCGCCGCCCCGGCTCCGGCCGCTGCCCCTGCCCCTGCCCCTGAGGTGGCTAAACCCAAGGAGCCTGCCTTCAACCCGGCCAGTGTGAAGATCGAGTTCAGCTCGGAGCAGCAGGATGACTTCAAAGAGGCCTTCCTCCTGTTTGACAGGACAGGAGAGAGCAAGGTGGCCTACAACCAGGTGGCAGACATCATGCGCGCCCTGGGCCAGAACCCCACCAACGCAGAGGTGAAGAAGATCCTGGGCAACCCCAGCAACGAGGAGATGAACGCCAAGATGATGGTCTTCGAGGAGTTCCTGCCCATGCTGCAGGCCGTCGCCAACAACAAGAACCAGGGCACCTTTGAGGACTTCGTGGAGGGTCTGCGCGTCTTCGACAAGGAGGGCAACGGCACCGTGATGGGCGCTGAGCTCCGCCACGTGCTGGCCACGCTAGGTGAGAAGATGAAAGAGGAGGAAGTAGAAGCCCTGATGGCAGGTCAAGAGGACTCCAATGGCTGCATCAACTACGAGGCTTTCGTCAAACACATCATGTCGGTCTAAACTGAATTCTCAAGTACTGGTATCGTCTCTGAAGACCTGGTGGCATGGAGATTCTCAAGCCAGCGGACCTTACCCTCCATCCAGCAGCACAAACACCGTGGGCACCAAAAAAAAACAGGACTGTACTATATGTTCCCCCACCTTTTTTGTACTATAGGAATTCCCCACTCGAAATCTGCAAATATTTATAGAAAAAAAACCAAGATGAATAACATTTGCCGAGGCGAGCAGGACAGACAGAGAATCGCTCTGGTCATCTGGGAGTATTTTGCCCGCGGGCAGCCCGTGTACAATTATGAGAATTCTGACAATAAAACAACTGTGGTCAGTCTGTGGCTGTAAAATCTTTCTTTCCGCATCTCTTTCCCGAAATCCCCCCAGGACGTAACATCACAGAAGTCTTAAGTTATTGTCTCTGTTTGTTGGGTTTCACAAAATAAAGTTTTATGAAAAAAAAAAAAAAAAAAAAAAAAAAAAAACTTGCTCTAACCAGAAACACATACCCGTATACAGTCACTTTTGGGCTGAACAAATACAGCCAACAGCTGGTGGCCACATTCAAATATAAGCTGATGGAACCGATTGTGGCAATTACCACTGACTACTGCATTAATGTCACCCCTTTTCCCACTTCCCCCAGCCTCACAGCACTAAGTCCGTACAGAATCTTTCCCAAGCCTAGTTGTTCCGGAGTCTCTGACTCCTGGCTTTGTACACCTCAATCAAGAGGTCTTTCACATATTGAATCTCTCGCTCAATTGAGTCAGACTTCTCTTTTAGCTCACGGTTGCGGACCTCCAAACCCTGGCACTCCTCATCCAGGGCATCGTACTCCGCACGTTTCCGCTGGCGGTATCTCAGGGCCGCCGTCTTGTTCTGGTCTCTCTTTTTCTGCTTGCGGTCCCCTTTCTGTGGGGAAGGAGAGGCACTGGCAACACTACAAGTGTCTGAGCTGCTCATGCGATCATATGGCATCGGCCAGCGGCTCCCTCGCTTGGTTTGTGCTGGCGGGTCAGAGTCACTGTGGTTGCTATAATCACTGAAGTCCTGCAGGTCTTCTCTTTGGAATTCACCAGGAACGTTGCAGTACAGGTTGAGGATATCCAGGCAGCCGGAGTCTAAGGTCTGCAGTGGAGCTGTGGCAGAGGCAGCTGCCGAAGCAGTCGCCTCCACCACTGCCATCAAGGCCTGGAACTCTCCATCCCTCACTCCTTGAGCTGGCTCATGGGTTGGGAATTGGAAGTGGATCTCCCCAGAGGGCGGGGTGCTGGGTGCCACTTGGTCGGTCACCATCGGCAGACCTGGAGAGAGCGACTCCTCCAAGAAGTAGTCCTCCATTTGTTCTAGCTCCTTCTTCAAGAGTGTAGTCATGGCCTCTAGGTCTGGAGCCTGGGGGGTTGGCAGAGAAGGGTCCATTGTCACTGGAAGGAAAGCGGAAAAGTCGACTCTCTCTGTCATCCAGTCTGTGAATCCATCACCTGCCAGGCCGCCGGGCTCCACCCCATGGGGAGAGCCCACTTCCTCCATGGGTACTGCCAGGTGTTCATAGTGCATTCCATGTGCAGGAAACTTCAGAAACTCTGCCCGCCAGGGGAGAGCGCTAACTGGCAACATAGACATGTCTAAGTCGAAGGTTAGGGCCGTGAGGTGAGACATTGTGGCCATTGTGATTCAGGTCTGCACCAAATGGAGACTTGATGGCGCCAGACGGCAACTCTGAGGCCCGATTCCTGCTGTGGATGGCAGTGGCGGGTGCAAAGGATGAGCTGAAAGACTCCATGGTGGTGGCGGGGTTTGGTGCAGCACAAGTGCAGCGCACACTTGTCGGTGGGAGCAGGTCTAGAAGGCCATGGTGGGCGCTCGGGGTGCGGTCCGCAGGTTCTCTCTAATGTTGTATTATCTTCGTGATCAGATGATAGTGTGAAAAATGTCTCCCAGGGACTGTTGGTGTGTACCTCACTGCAG
>TRINITY_DN113_c0_g1_i2 len=2599 path=[1:0-206 2:207-2598]
AAAGAGCTCTCCCAGGGGGTGGGAACGGCTCTCTCCCTGACACCAGAGCCTGGCTGTGATGTCAGAGCCCCGGGATACATAAGAAGGAGTAAGGCCAAGGAGTCAGGACCACTCTCAGGGACTCCAGCTCCACCAGCAGACCGTCTCCAGCCGCTGTCGCTCCCTTGTGACCAGCTCCACCATGTCTTTCTCCGCAGATGAGGTAGCTGACTTCAAAGAGGCCTTCCTCCTGTTTGACAGGACAGGAGAGAGCAAGGTGGCCTACAACCAGGTGGCAGACATCATGCGCGCCCTGGGCCAGAACCCCACCAACGCAGAGGTGAAGAAGATCCTGGGCAACCCCAGCAACGAGGAGATGAACGCCAAGATGATGGTCTTCGAGGAGTTCCTGCCCATGCTGCAGGCCGTCGCCAACAACAAGAACCAGGGCACCTTTGAGGACTTCGTGGAGGGTCTGCGCGTCTTCGACAAGGAGGGCAACGGCACCGTGATGGGCGCTGAGCTCCGCCACGTGCTGGCCACGCTAGGTGAGAAGATGAAAGAGGAGGAAGTAGAAGCCCTGATGGCAGGTCAAGAGGACTCCAATGGCTGCATCAACTACGAGGCTTTCGTCAAACACATCATGTCGGTCTAAACTGAATTCTCAAGTACTGGTATCGTCTCTGAAGACCTGGTGGCATGGAGATTCTCAAGCCAGCGGACCTTACCCTCCATCCAGCAGCACAAACACCGTGGGCACCAAAAAAAAACAGGACTGTACTATATGTTCCCCCACCTTTTTTGTACTATAGGAATTCCCCACTCGAAATCTGCAAATATTTATAGAAAAAAAACCAAGATGAATAACATTTGCCGAGGCGAGCAGGACAGACAGAGAATCGCTCTGGTCATCTGGGAGTATTTTGCCCGCGGGCAGCCCGTGTACAATTATGAGAATTCTGACAATAAAACAACTGTGGTCAGTCTGTGGCTGTAAAATCTTTCTTTCCGCATCTCTTTCCCGAAATCCCCCCAGGACGTAACATCACAGAAGTCTTAAGTTATTGTCTCTGTTTGTTGGGTTTCACAAAATAAAGTTTTATGAAAAAAAAAAAAAAAAAAAAAAAAAAAAAACTTGCTCTAACCAGAAACACATACCCGTATACAGTCACTTTTGGGCTGAACAAATACAGCCAACAGCTGGTGGCCACATTCAAATATAAGCTGATGGAACCGATTGTGGCAATTACCACTGACTACTGCATTAATGTCACCCCTTTTCCCACTTCCCCCAGCCTCACAGCACTAAGTCCGTACAGAATCTTTCCCAAGCCTAGTTGTTCCGGAGTCTCTGACTCCTGGCTTTGTACACCTCAATCAAGAGGTCTTTCACATATTGAATCTCTCGCTCAATTGAGTCAGACTTCTCTTTTAGCTCACGGTTGCGGACCTCCAAACCCTGGCACTCCTCATCCAGGGCATCGTACTCCGCACGTTTCCGCTGGCGGTATCTCAGGGCCGCCGTCTTGTTCTGGTCTCTCTTTTTCTGCTTGCGGTCCCCTTTCTGTGGGGAAGGAGAGGCACTGGCAACACTACAAGTGTCTGAGCTGCTCATGCGATCATATGGCATCGGCCAGCGGCTCCCTCGCTTGGTTTGTGCTGGCGGGTCAGAGTCACTGTGGTTGCTATAATCACTGAAGTCCTGCAGGTCTTCTCTTTGGAATTCACCAGGAACGTTGCAGTACAGGTTGAGGATATCCAGGCAGCCGGAGTCTAAGGTCTGCAGTGGAGCTGTGGCAGAGGCAGCTGCCGAAGCAGTCGCCTCCACCACTGCCATCAAGGCCTGGAACTCTCCATCCCTCACTCCTTGAGCTGGCTCATGGGTTGGGAATTGGAAGTGGATCTCCCCAGAGGGCGGGGTGCTGGGTGCCACTTGGTCGGTCACCATCGGCAGACCTGGAGAGAGCGACTCCTCCAAGAAGTAGTCCTCCATTTGTTCTAGCTCCTTCTTCAAGAGTGTAGTCATGGCCTCTAGGTCTGGAGCCTGGGGGGTTGGCAGAGAAGGGTCCATTGTCACTGGAAGGAAAGCGGAAAAGTCGACTCTCTCTGTCATCCAGTCTGTGAATCCATCACCTGCCAGGCCGCCGGGCTCCACCCCATGGGGAGAGCCCACTTCCTCCATGGGTACTGCCAGGTGTTCATAGTGCATTCCATGTGCAGGAAACTTCAGAAACTCTGCCCGCCAGGGGAGAGCGCTAACTGGCAACATAGACATGTCTAAGTCGAAGGTTAGGGCCGTGAGGTGAGACATTGTGGCCATTGTGATTCAGGTCTGCACCAAATGGAGACTTGATGGCGCCAGACGGCAACTCTGAGGCCCGATTCCTGCTGTGGATGGCAGTGGCGGGTGCAAAGGATGAGCTGAAAGACTCCATGGTGGTGGCGGGGTTTGGTGCAGCACAAGTGCAGCGCACACTTGTCGGTGGGAGCAGGTCTAGAAGGCCATGGTGGGCGCTCGGGGTGCGGTCCGCAGGTTCTCTCTAATGTTGTATTATCTTCGTGATCAGATGATAGTGTGAAAAATGTCTCCCAGGGACTGTTGGTGTGTACCTCACTGCAG
>TRINITY_DN199_c0_g1_i7 len=2199 path=[0:0-1262 2:1263-1282 3:1283-1377 5:1378-1555 6:1556-1612 8:1613-2198]
TATTTGCATGTCTGCGAAATCACTTGTAAATGCACAAGCGCCACGAATCCCCAGGGCAGTTTTGAGCGCTATACAAATAACCAAAAATAAAATAAATAAATGAATGGGAATGTAGAGTAGGATTTCCTTTCGGAGTTTGAGCTGGACAAAGAAGTCTTCACCACCACTCCCATTTGAGTGTTAAGACTTAGGTTTGCATCCCACATGACTCCTAGGTTTCTCACCTCTACTTTTTCTTTTAAGATGGTGGGGCCTGGGCAAAATCTGTCCACTTTTTTCAGAAGCTGTAGTGGGCCTGTGACCAGGATTGCTGTCTTGGCCCCGTTCAGGCTGAGTTTGTTCTGGGCTATCCATGTCTCAACGGCCTTCACGGCTTCAGTGACTTAATCAAATTGGCTAGTGTTGCCGATCACCCGTAGGTTGATCTGCGTGTTGTTGCCATATGAGTGGAATTTCAGGCGATGGGAGTGGAGCGGGTCCATAAGAGGTTTGGGTCAAAGTTAGAGTAGCGGTGAGAGGTGGAGCCTTGTGGGACCCCGCAGGTGATGGGGAAAGTGTAACCTCCCTTGTCACCTGTGGCATCCCTCATGTACAACTGTCCCAGTGGGTGTCTTATGAATATAGCCTCCTCCCCCAATAGATTAAAATGAGTTTCTGTGAATATAGGCTCCTCTCCCAATAGATTAAAATGAGTTTCTGTGAATATAGGCTCCTCCCCCCAATAGATTCAAATGAGTGTCTGTGAATATAGGCTCCTCCCCTAATAGATAAAAAATTCCTTTTCATCGCCAGCATCTCCAAACAAGCACAGATGCAAGACTGGCTCGCCAAGGTGAAGCTTGATCACTGCTCATCTCACCACCTACTCAAAATTCCTAGGATTCCCGATAGACATGGAGCTCTCCTTCAAGTCTCACATCACCAAAAAATACCCAGGCAGCATGGTTCTAGCTCTCCTTGATCCACAACATAAACTCTACTTTCTGAGACCGATTTCCAAATCGTAGTGCAAGTACTGGTCCTCTCACACCTGGAGAGTGTAGTATTCTCCACTATGGACTCCGACAAATCCCTGGTACCATTCACGAGCATCCTTCACCTCGCCTCTGTCTCATCGAAGGACTGAAGAAGTAGGACTACATCTCTCAGACGCTCAAAGAACTGAATGACCGACCCCTCCATGCATGCATCACCTACCAGGCTGTCACAACCAATGCACCTCGCTATCTAGCCAAAAAACGAAGCATCTCTGGAGGCCAACACACCACCAGAATCTACGACAACGCCCGGCTCCAAATCAACCAACCTACCATCTTACCAAGCCAAGAAATGAAGCATCCCTGGAGGCCAACACGCCACCAGAATCTACGACAACTCCGGGCTCCAAATCAACCAATGTACCGTCTTACCGAGCCAAGAAATGAAGCATCTCTGGAGGCCAACACGCCACCAGAATCTACGACAACTCCGGGCTCCAAATCAACCAATGTACCGTCTTACCGAGCCAAGAAATGAAGCATCTCTGGAGGCCAACACACCACCAGAATCTACGACAACGCCCGGCTCCAAATCAACCAACCTACCATCTTACCAAGCCAAGAAATGAAGCATCCTACCGTCTTACCGAGCCAAGAAATGAAGCATCTCTGGAGGCCAACACGCCACCAGAATCTACGACAACGCTGGGCTCCAAATCAACCAATGTACCGTCTTACCGAGCCAAGAAATGAAGCATCTCTGGAGGCCAACACGCCACCAGAATCTACGACAATGCCGAACTCCAAATCAACCAATGGAAAAACAAGCCTTATTGAGCTAGGCACCCAGACTCTGGAATATCATCCTGCCATCCTTCAGACCGGCCCACTCTCCCTTCAGAAAATAACTGGAAACAGCCCTCTTCAAAGGGCACCTCAGCAGCCGCCGATAACGAATCCCCAGTGCAGAGTCTGCAACCATGGCACCCCTTCTACTACATTTACACAATCTCAAATTGATCACTCCCGCACATGATCTTCGATCGCCGAACCCACTCTCCAGCATGGGACGCACTATTAAAATATCCATACATACATACATACAAGGAAAGAATCGATTTATGAAATCTGTCAGTTACTTTTCTCACTTGAGTCTCTGCTTGCAATAAAAGCATCTTTGGTGATGTAAAAAAAAAAAAAAAAAAAAAAAAAAAAAAAAAAA
>TRINITY_DN199_c0_g1_i2 len=2166 path=[0:0-1262 1:1263-1353 2:1354-1373 4:1374-1377 5:1378-1555 7:1556-1579 8:1580-2165]
TATTTGCATGTCTGCGAAATCACTTGTAAATGCACAAGCGCCACGAATCCCCAGGGCAGTTTTGAGCGCTATACAAATAACCAAAAATAAAATAAATAAATGAATGGGAATGTAGAGTAGGATTTCCTTTCGGAGTTTGAGCTGGACAAAGAAGTCTTCACCACCACTCCCATTTGAGTGTTAAGACTTAGGTTTGCATCCCACATGACTCCTAGGTTTCTCACCTCTACTTTTTCTTTTAAGATGGTGGGGCCTGGGCAAAATCTGTCCACTTTTTTCAGAAGCTGTAGTGGGCCTGTGACCAGGATTGCTGTCTTGGCCCCGTTCAGGCTGAGTTTGTTCTGGGCTATCCATGTCTCAACGGCCTTCACGGCTTCAGTGACTTAATCAAATTGGCTAGTGTTGCCGATCACCCGTAGGTTGATCTGCGTGTTGTTGCCATATGAGTGGAATTTCAGGCGATGGGAGTGGAGCGGGTCCATAAGAGGTTTGGGTCAAAGTTAGAGTAGCGGTGAGAGGTGGAGCCTTGTGGGACCCCGCAGGTGATGGGGAAAGTGTAACCTCCCTTGTCACCTGTGGCATCCCTCATGTACAACTGTCCCAGTGGGTGTCTTATGAATATAGCCTCCTCCCCCAATAGATTAAAATGAGTTTCTGTGAATATAGGCTCCTCTCCCAATAGATTAAAATGAGTTTCTGTGAATATAGGCTCCTCCCCCCAATAGATTCAAATGAGTGTCTGTGAATATAGGCTCCTCCCCTAATAGATAAAAAATTCCTTTTCATCGCCAGCATCTCCAAACAAGCACAGATGCAAGACTGGCTCGCCAAGGTGAAGCTTGATCACTGCTCATCTCACCACCTACTCAAAATTCCTAGGATTCCCGATAGACATGGAGCTCTCCTTCAAGTCTCACATCACCAAAAAATACCCAGGCAGCATGGTTCTAGCTCTCCTTGATCCACAACATAAACTCTACTTTCTGAGACCGATTTCCAAATCGTAGTGCAAGTACTGGTCCTCTCACACCTGGAGAGTGTAGTATTCTCCACTATGGACTCCGACAAATCCCTGGTACCATTCACGAGCATCCTTCACCTCGCCTCTGTCTCATCGAAGGACTGAAGAAGTAGGACTACATCTCTCAGACGCTCAAAGAACTGAATGACCGACCCCTCCATGCATGCATCACCTACCAGGCTGTCACAACCAATGCACCTCGCTATCTAGCCAAAAAACGAAGCATCTCTGGAGGCCAACACACCACCAGAATCTACGACAATGCTGGGCTCCAAATCAACCAATGTACCGTCTTACCGAGCCAAGAAATGAAGCATCTCTGGAGGCCAACACACCACCAGAATCTACGACAATGCTGGGCTCCAAATCAACCAATGTACCGTCTTACCGAGCCAAGAAATGAAGCATCTCTGGAGGCCAACACGCCACCAGAATCTACGACAACTCCGGGCTCCAAATCAACCAATGTACCGTCTTACCGAGCCAAGAAATGAAGCATCTCTGGAGGCCAACACACCACCAGAATCTACGACAATGCTGGGCTCCAAATCAACCAATGTACCGTCTTACCGAGCCAAGAAATGAAGCATCTCTGGAGGCCAACACGCCACCAGAATCTACGACAACGCTGGGCTCCAAATCAACCAATGTACCGTCTTACCGAGCCAAGAAATGAAGCATCTCTGGAGGCCAACACGCCACCAGAATCTACGACAATGCCGAACTCCAAATCAACCAATGGAAAAACAAGCCTTATTGAGCTAGGCACCCAGACTCTGGAATATCATCCTGCCATCCTTCAGACCGGCCCACTCTCCCTTCAGAAAATAACTGGAAACAGCCCTCTTCAAAGGGCACCTCAGCAGCCGCCGATAACGAATCCCCAGTGCAGAGTCTGCAACCATGGCACCCCTTCTACTACATTTACACAATCTCAAATTGATCACTCCCGCACATGATCTTCGATCGCCGAACCCACTCTCCAGCATGGGACGCACTATTAAAATATCCATACATACATACATACAAGGAAAGAATCGATTTATGAAATCTGTCAGTTACTTTTCTCACTTGAGTCTCTGCTTGCAATAAAAGCATCTTTGGTGATGTAAAAAAAAAAAAAAAAAAAAAAAAAAAAAAAAAAA
>TRINITY_DN199_c0_g1_i1 len=2318 path=[0:0-1262 1:1263-1353 2:1354-1373 3:1374-1468 4:1469-1472 5:1473-1650 6:1651-1707 7:1708-1731 8:1732-2317]
TATTTGCATGTCTGCGAAATCACTTGTAAATGCACAAGCGCCACGAATCCCCAGGGCAGTTTTGAGCGCTATACAAATAACCAAAAATAAAATAAATAAATGAATGGGAATGTAGAGTAGGATTTCCTTTCGGAGTTTGAGCTGGACAAAGAAGTCTTCACCACCACTCCCATTTGAGTGTTAAGACTTAGGTTTGCATCCCACATGACTCCTAGGTTTCTCACCTCTACTTTTTCTTTTAAGATGGTGGGGCCTGGGCAAAATCTGTCCACTTTTTTCAGAAGCTGTAGTGGGCCTGTGACCAGGATTGCTGTCTTGGCCCCGTTCAGGCTGAGTTTGTTCTGGGCTATCCATGTCTCAACGGCCTTCACGGCTTCAGTGACTTAATCAAATTGGCTAGTGTTGCCGATCACCCGTAGGTTGATCTGCGTGTTGTTGCCATATGAGTGGAATTTCAGGCGATGGGAGTGGAGCGGGTCCATAAGAGGTTTGGGTCAAAGTTAGAGTAGCGGTGAGAGGTGGAGCCTTGTGGGACCCCGCAGGTGATGGGGAAAGTGTAACCTCCCTTGTCACCTGTGGCATCCCTCATGTACAACTGTCCCAGTGGGTGTCTTATGAATATAGCCTCCTCCCCCAATAGATTAAAATGAGTTTCTGTGAATATAGGCTCCTCTCCCAATAGATTAAAATGAGTTTCTGTGAATATAGGCTCCTCCCCCCAATAGATTCAAATGAGTGTCTGTGAATATAGGCTCCTCCCCTAATAGATAAAAAATTCCTTTTCATCGCCAGCATCTCCAAACAAGCACAGATGCAAGACTGGCTCGCCAAGGTGAAGCTTGATCACTGCTCATCTCACCACCTACTCAAAATTCCTAGGATTCCCGATAGACATGGAGCTCTCCTTCAAGTCTCACATCACCAAAAAATACCCAGGCAGCATGGTTCTAGCTCTCCTTGATCCACAACATAAACTCTACTTTCTGAGACCGATTTCCAAATCGTAGTGCAAGTACTGGTCCTCTCACACCTGGAGAGTGTAGTATTCTCCACTATGGACTCCGACAAATCCCTGGTACCATTCACGAGCATCCTTCACCTCGCCTCTGTCTCATCGAAGGACTGAAGAAGTAGGACTACATCTCTCAGACGCTCAAAGAACTGAATGACCGACCCCTCCATGCATGCATCACCTACCAGGCTGTCACAACCAATGCACCTCGCTATCTAGCCAAAAAACGAAGCATCTCTGGAGGCCAACACACCACCAGAATCTACGACAATGCTGGGCTCCAAATCAACCAATGTACCGTCTTACCGAGCCAAGAAATGAAGCATCTCTGGAGGCCAACACACCACCAGAATCTACGACAACGCCCGGCTCCAAATCAACCAACCTACCATCTTACCAAGCCAAGAAATGAAGCATCCCTGGAGGCCAACACGCCACCAGAATCTACGACAACTCCTGCTGGGCTCCAAATCAACCAATGTACCGTCTTACCGAGCCAAGAAATGAAGCATCTCTGGAGGCCAACACGCCACCAGAATCTACGACAACTCCGGGCTCCAAATCAACCAATGTACCGTCTTACCGAGCCAAGAAATGAAGCATCTCTGGAGGCCAACACACCACCAGAATCTACGACAACGCCCGGCTCCAAATCAACCAACCTACCATCTTACCAAGCCAAGAAATGAAGCATCCTGCTGGGCTCCAAATCAACCAATGTACCGTCTTACCGAGCCAAGAAATGAAGCATCTCTGGAGGCCAACACGCCACCAGAATCTACGACAACGCTGGGCTCCAAATCAACCAATGTACCGTCTTACCGAGCCAAGAAATGAAGCATCTCTGGAGGCCAACACGCCACCAGAATCTACGACAATGCCGAACTCCAAATCAACCAATGGAAAAACAAGCCTTATTGAGCTAGGCACCCAGACTCTGGAATATCATCCTGCCATCCTTCAGACCGGCCCACTCTCCCTTCAGAAAATAACTGGAAACAGCCCTCTTCAAAGGGCACCTCAGCAGCCGCCGATAACGAATCCCCAGTGCAGAGTCTGCAACCATGGCACCCCTTCTACTACATTTACACAATCTCAAATTGATCACTCCCGCACATGATCTTCGATCGCCGAACCCACTCTCCAGCATGGGACGCACTATTAAAATATCCATACATACATACATACAAGGAAAGAATCGATTTATGAAATCTGTCAGTTACTTTTCTCACTTGAGTCTCTGCTTGCAATAAAAGCATCTTTGGTGATGTAAAAAAAAAAAAAAAAAAAAAAAAAAAAAAAAAAA
>TRINITY_DN111_c0_g1_i2 len=828 path=[0:0-722 2:723-827]
CCGGTCCTTGCGGGCGTGCTCTTCGAACGCCGTGGCCTAACGAGAGCCTCTTTTTGCTTCGCGCGGCGCAAGATGGCGGACTTACAGGTTCTGATCATTGATGGCCGAGGCCACCTCCTTGGACGGCTTTCAGCTATGGTGGCCAAGCAGGTTTTGCTTGGTCGTAAAGTGGTTGTCGTGAGGTGTGAGGGTATAAATATCTCCGGTAACTTCTATCGAAACAAACTGAAGTACCTTGCTTTCCTCTGTAAAAGGATGAACACCAACCCTTCTCGTGGCCCATACCACTTCAGAGCCCCAAGCCGTATCTTCTGGCGAACAGTCAGAGGAATGCTTCCTCATAAGACCAAGCGTGGCCAGGCTGCATTGGAAAGGTTGAAGGTCTTTGATGGCATCCCTCCTCCATATGATAAGCGGAAGCGCATGGTGGTCCCTGCAGCCCTGAAGATTGTGCGCTTGAAACCCACTCGCAAGTATGCGTTCTTGGGTCGCCTTGCTCATGAGGTAGGCTGGAAGTACCAAGCAATCACAGCCACCTTGGAAGAGAAGCGTAAAGAAAAGGCCAAACTGCACTATCAGAAAAAGAAGAATGTGATGAAACTGAAGAAGCAGGCCGAGAAGAACGTTGAAACCAAGATCGCGAAGTACACAGATGTTTTGAAGCAGTATGGAATCCTGGTGTAATGCCCCCAAATTCAGACTAAAATAAATACATAAACAGCATTGGTTTTTTTGGGGTGCCTGGTCTGTTTAGATGGATTAACTTGCCCAGAAGACTGCTCAGAAATAAATATGGTTTGATTGGAAAAAAAAAAAAAAAAAAAAAAA
>TRINITY_DN111_c0_g1_i3 len=764 path=[0:0-722 1:723-744 3:745-763]
CCGGTCCTTGCGGGCGTGCTCTTCGAACGCCGTGGCCTAACGAGAGCCTCTTTTTGCTTCGCGCGGCGCAAGATGGCGGACTTACAGGTTCTGATCATTGATGGCCGAGGCCACCTCCTTGGACGGCTTTCAGCTATGGTGGCCAAGCAGGTTTTGCTTGGTCGTAAAGTGGTTGTCGTGAGGTGTGAGGGTATAAATATCTCCGGTAACTTCTATCGAAACAAACTGAAGTACCTTGCTTTCCTCTGTAAAAGGATGAACACCAACCCTTCTCGTGGCCCATACCACTTCAGAGCCCCAAGCCGTATCTTCTGGCGAACAGTCAGAGGAATGCTTCCTCATAAGACCAAGCGTGGCCAGGCTGCATTGGAAAGGTTGAAGGTCTTTGATGGCATCCCTCCTCCATATGATAAGCGGAAGCGCATGGTGGTCCCTGCAGCCCTGAAGATTGTGCGCTTGAAACCCACTCGCAAGTATGCGTTCTTGGGTCGCCTTGCTCATGAGGTAGGCTGGAAGTACCAAGCAATCACAGCCACCTTGGAAGAGAAGCGTAAAGAAAAGGCCAAACTGCACTATCAGAAAAAGAAGAATGTGATGAAACTGAAGAAGCAGGCCGAGAAGAACGTTGAAACCAAGATCGCGAAGTACACAGATGTTTTGAAGCAGTATGGAATCCTGGTGTAATGCCCCCAAATTCAGACTAAAATAAATACATAAACAGCAAAAAAAAAAAAAAAAAAAAAAAAAAAAAAAAAAAAAAAAAA
>TRINITY_DN134_c0_g1_i1 len=787 path=[0:0-37 2:38-786]
TTTTTTTTTTTTTTTTTTTTTTTTTTTTTTTTTTTTTTTATATTGATCATCTCTTTATTTATAACTGTTGTCAGTTTTTCCAGTTGACGGTCAATGGTCCCTGCTTCCTCACACTCGCTTGCTTCGTCTAATTAGCGTTGCTGTGCCAACAGTCAGCGTCTCCACCATGTCATTTCCTTGGATTTCTTGGATATGAGTGAATTGGTCCGACTTGGCCACCAGCTTCCCACCTTCCTTGACAACAGTACACTTAATTTTTTTGCCGTTCATGGTTGTCATCTCGCTTTCCTTCCCGATGGTAAAGGAGTTGGTTACCGACTGCTTGGGTGTTGTGGAAGTGACAACAAAGTCGTCTCCATCTTGCTGGATTTCGATGACTGGGTTGATGTCTTTAGCCACTTTGACAATATCTTCAGGCAGGCCTACAGCCTTCAAGAAGGCCTCGTAGTTGTCTTGAGCGTACACCTGCCAAGTTCCGCTGAAGGCCATGATGGAGTTGTACTGGCGACGGGCACGCTGGAACTGCCTGGAGGACAAGGGCGCGAAGAAGTGGGCCGAATAGCCTTGTTAAGACGATTTCACTGCAATCTTAGAAACACACTGAGCCACAATGCGAGCCTGAGAGGTAGTATCTTCTCGCAGAGAGTGCAGACGATGGGACATGGAGAGCTCTTCAGCAGCACACACCAAGATCGAAGAGCTCGTCTGGGGAAATGACTGGGACGGAAAGAGGTGTACCCTGGCAACATTGCTAGAAAAACAACGTATAACGATGATGAGACAGGCA
>TRINITY_DN134_c0_g1_i2 len=1386 path=[1:0-636 2:637-1385]
CTTTTTTTTTTTTTTTTTTTTCAATTTGCCACCACCTAAATTAGTAATAGGTAGTTCGTTTATTTCTCCATCGACTTGTATTCTCATACCTCCCAACATTTAAAAATCTGAAATAGGGACACTTTCAGTAGTGTCATTCACAGCGTCAAGGAGCGAGCGTGCGGCTAACCCTTACAACTGCGGTTGGAGGGGGAGTTACCCCTCTAAGACTTATTTTATAAAAAGGGGTAAATTGGCACATTTGAAAGAATGTTTCCAAGTACATTAGCTAAGAAGCAGTATGTCACCAGGGTGTGTTTTACTCAAAAACAGTCACAAATGGCACCAGAGACAAAACAAAGGCGAATTTAAGCAGGCCTGAGTTCGCTTCTTCCAAAAATCGTGATTTTGTGCCTCAAAATCGTGACAGCAGGTTTGAGGCACAAAATCGGTACTGTCCCGCCTAAATCGGTACAGTTGGGAGCTATGTATTCTGTATGCTAAACATTTTTCAAAATCTGTCGAAAATTATCCCTGCTGCCCCCTCCCCTCCAAGATCATCAGTGATCCAATCTGTACTAACCCCAATTTACTCATCGAGGTAGCGACCACTGAAACACTGCTTTTCCAGAAAACATTGATCAGTCACAAGGGCAAATATATTGATCATCTCTTTATTTATAACTGTTGTCAGTTTTTCCAGTTGACGGTCAATGGTCCCTGCTTCCTCACACTCGCTTGCTTCGTCTAATTAGCGTTGCTGTGCCAACAGTCAGCGTCTCCACCATGTCATTTCCTTGGATTTCTTGGATATGAGTGAATTGGTCCGACTTGGCCACCAGCTTCCCACCTTCCTTGACAACAGTACACTTAATTTTTTTGCCGTTCATGGTTGTCATCTCGCTTTCCTTCCCGATGGTAAAGGAGTTGGTTACCGACTGCTTGGGTGTTGTGGAAGTGACAACAAAGTCGTCTCCATCTTGCTGGATTTCGATGACTGGGTTGATGTCTTTAGCCACTTTGACAATATCTTCAGGCAGGCCTACAGCCTTCAAGAAGGCCTCGTAGTTGTCTTGAGCGTACACCTGCCAAGTTCCGCTGAAGGCCATGATGGAGTTGTACTGGCGACGGGCACGCTGGAACTGCCTGGAGGACAAGGGCGCGAAGAAGTGGGCCGAATAGCCTTGTTAAGACGATTTCACTGCAATCTTAGAAACACACTGAGCCACAATGCGAGCCTGAGAGGTAGTATCTTCTCGCAGAGAGTGCAGACGATGGGACATGGAGAGCTCTTCAGCAGCACACACCAAGATCGAAGAGCTCGTCTGGGGAAATGACTGGGACGGAAAGAGGTGTACCCTGGCAACATTGCTAGAAAAACAACGTATAACGATGATGAGACAGGCA
>TRINITY_DN103_c0_g1_i1 len=524 path=[0:0-523]
GTCCAGCCCTCGGGGCACGTCCCCTCTCTCTTTCCCACCAGGCCGCCGTAGTGGTCGCACGCATTGCGCGGTAGCTCCGGTTTTGGAACGTTGCGAAAATGCGTTACGTTGCTGCCTACCTTCTGGCTGTCCTCGGAGGCAATGACAGCCCCAACTCAAAGGACCTGAAGAAAATCCTTGAAAGCGTTGGAATTGAAACGGATAATGAGCGCATCAACAAGGTGCTCACTGAACTGAATGGCAAACATATCGAGGAGGTAATATCCCAGGGCTATGGTAAGCTTGCGAGCATGCCCGTTGGTGGAGCTGTAGCGGTGTCGGCAGGTGCTGCTTCTACTGCCCCAGCTGCAGGGGCTGCTCCTGCTGCTGAGGCAAAGAAAGAAGAAAAAGAGGAAGAGTCTGAAGGATCAGATGACGACATGGGATTTGGTCTATTCGACTAATTTGCTGCAGAAAGTCAATTAAAAACTTTGTTTAAAAAAAAAAAAAAAAAAAAAAAAAAAAAAAAAAAAAAAAAAAAAAAA
>TRINITY_DN157_c0_g1_i1 len=4460 path=[0:0-4459]
GCCCTTCAGCAGCAGGGGGTGGAACCACAGGAGCTGGCGAGGGGAGAGTTGAGCCACTGCACCCCCAAGGTCTGGTGTGTCTGAGCTCTGTCCCAGCCACAGCTCGGCCACAGCTCTGCTACAGCTCCTCCACAGCTCGGCCACAGTTTGGCCACTTCCCTGCAGCCCAGAGAACAAGCGAACCTCCCCTTCCCCCCCACGGTGACCAAGTGCCCAGGATGGGGCCCCCCTGGGTGTCAATCCTGCCCCTCCTCTGCCTGATCCAGTCTAAACCAGCAGCCGCTGCAGACGTACTGATCTATGACTACACTAATCAATTTACCCTGATCTGGAACGATGCCGGAAGCGGGGCCACGGCGGACGTGTCCTTCTGGAGACCAGAGACCCTTCAAGCAGGTTTCTATCCAGTGGGGGACGTCGCTGTGAAAAATCACTCACCTCCTCCAAATGCTGCCGTCTTAGTCAAGGACGTGGGAAATGGGCTTCTTAAACCACCTCAGTCTTTCAGATTAATCTGGAAGGACGAGGGAAGTGGAGCGGATAAAGACGTTGCCATTTATGAAATGATCCCTCCCTCTGGATACGTCTGTTTGGGGAACGTGGTGGTCGGAAGCTACAGCCAAATGCCGAACGCCAATTCCTACAGGTGTGTCGCGAGTGGTCTGGCAAGGAATGGCTTCCTTTTTATTCTCTGGGAGGATCAAGGATCTGGCGCTAAAGCCGACTGTAGTGTGTGGACAGTAGAGAACTACCCGGGACAGCCCTCAGGTTTGACAACAGAGTCGTTCATGTCCGTGAATAATTACAACCGACCCCCACAGACGCCATATATCCTGAATTCTGAGAAAATATCGCTGAATGCAGCTGGAAGCTCAACGGATGCCGTCCTGTCGCTCTACCTGACCCAAGAAGTGGTCAACATCTGGGATGACAAAGGAAGTGGAGCGAAGCGAGATGTCTCCATCTGGAGAGCTGACCACTGCTGCAGTCTGGGACACATCGCAGTCGATAATTACAATAAGCCTTCTGGAGTATTTGCAAAAGAGATAAAGCCAGGGACATTGGTGAAGCCAACCAGCTTTGTCCAGGTTTGGACAGATAGAGGGTCGGGGGCTAATAGGGACTGTGCTATTTGGCGGCCTACCTGCCCGCCCAATTACATAGCCCTGGGATATGCAGCAACAGGAAACTACGCAGCGCCTTCCACTGACAATTTCCGCTGTGTTAAGACAGACTATATAACTCCAGCCCAATGGACGTGGGTGTGGAATGATGCAGGTTCTGGTGCAAAAGATGACGTCAGTATCTGGAAAGCATCGTCAATTAATGCAGATAGTCAATCGATCAATGCTATGTCAGGGATTAGAAGGCATGGGGTCATGGATATACCAGCTTATGTGCTGAAAAGCAAGTATGTGACAGTCCGTAACACCAAGCCAACCAAAAAAGTGGTCCTTTATGATATCAAGTACAACTTTAATGATAAGAAAACACTGAGAACGGAGCCGTTGCAGTTAACTGCCAGAACCAAAGTGGAGAACTGCGCCGCTCCTCTCGACAGCCCGACGGTCTATGCGGAAAGGCAACTGACCTTCACGGTCGAGACCGAGTCTAGCTGGAGCTTTGAGTCCTCCATTGAGATTGGGGTTTCTGCTGAGATAAGCGCAGGCATTCCAGGCATTGGAGATATGTCCGTGACCTCCTCTGTCACCACCAGCTTTACTGTGGGTACTGCGGGCAGGCGGATGGAGTCAAGGACTGACTCCATTAATGCCAAAGTCGAAGCCAGGCCCGGGTATTCCGTGGAGTACTTCGTCACTGGGACGCGCTACACTGCGGACATCCCCTGGACAGGAAAGATGAGGACCATCTTTGAGGATGACACCACAAATGTTGAAGATGTAAAGGGGGAATATGTCGGGGTGCAGGTGGCTGAGATTATTGTGAGCGCTGACGCTCCAATCCGCTGTGGCTAGAATTGAATGTCACATCCTGGCAGTTGAAGACCACCCGGGGCTGACATGGGACATGTCATTTTCTTATCTTGTAATTCTTTTTCACCTCTTGTTAATCATGCATATTCAATTTAATTTGTCCAATACTGTAAACCAGTGGTGACCAGATGTATATTAACAACCATCTGAAGATTGAGAATTTCCAGTGGAAGATTCAGAAAATGTGTTTGTCTATTTTACATGAAAATGCAACTTACGGTACCAATAAAATGTAATCAAGTTTTATAAACACCGTAAGTTGCATTTTCATGTAAAATAGACAAACACATTTTCTGAATCTTCCACTGGAAATTCTCAATCTTCAGATGGTTGTTAATATACATCTGGTCACCACTGGTTTACAGTATTGGACAAATTAAATTGAATATGCATGATTAACAAGAGGTGAAAAAGAATTACAAGATAAGAAAATGACATGTCCCATGTCAGCCCCGGGTGGTCTTCAACTGCCAGGATGTGACATTCAATTCTAGCCACAGCGGATTGGAGCGTCAGCGCTCACAATAATCTCAGCCACCTGCACCCCGACATATTCCCCCTTTACATCTTCAACATTTGTGGTGTCATCCTCAAAGATGGTCCTCATCTTTCCTGTCCAGGGGATGTCCGCAGTGTAGCGCGTCCCAGTGACGAAGTACTCCACGGAATACCCGGGCCTGGCTTCGACTTTGGCATTAATGGAGTCAGTCCTTGACTCCATCCGCCTGCCCGCAGTACCCACAGTAAAGCTGGTGGTGACAGAGGAGGTCACGGACATATCTCCAATGCCTGGAATGCCTGCGCTTATCTCAGCAGAAACCCCAATCTCAATGGAGGACTCAAAGCTCCAGCTAGACTCGGTCTCGACCGTGAAGGTCAGTTGCCTTTCCGCATAGACCGTCGGGCTGTCGAGAGGAGCGGCGCAGTTCTCCACTTTGGTTCTGGCAGTTAACTGCAACGGCTCCGTTCTCAGTGTTTTCTTATCATTAAAGTTGTACTTGATATCATAAAGGACCACTTTTTTGGTTGGCTTGGTGTTACGGACTGTCACATACTTGCTTTTCAGCACATAAGCTGGTATATCCATGACCCCATGCCTTCTAATCCCTGACATAGCATTGATCGATTGACTATCTGCATTAATTGACGATGCTTTCCAGATACTGACGTCATCTTTTGCACCAGAACCTGCATCATTCCACACCCACGTCCATTGGGCTGGAGTTATATAGTCTGTCTTAACACAGCGGAAATTGTCAGTGGAAGGCGCTGCGTAGTTTCCTGTTGCTGCATATCCCAGGGCTATGTAATTGGGCGGGCAGGTAGGCCGCCAAATAGCACAGTCCCTATTAGCCCCCGACCCTCTATCTGTCCAAACCTGGACAAAGCTGGTTGGCTTCACCAATGTCCCTGGCTTTATCTCTTTTGCAAATACTCCAGAAGGCTTATTGTAATTATCGACTGCGATGTGTCCCAGACTGCAGCAGTGGTCAGCTCTCCAGATGGAGACATCTCGCTTCGCTCCACTTCCTTTGTCATCCCAGATGTTGACCACTTCTTGGGTCAGGTAGAGCGACAGGACGGCATCCGTTGAGCTTCCAGCTGCATTCAGCGATATTTTCTCAGAATTCAGGATATATGGCGTCTGTGGGGGTCGGTTGTAATTATTCACGGACATGAACGACTCTGTTGTCAAACCTGAGGGCTGTCCCGGGTAGTTCTCTACTGTCCACACACTACAGTCGGCTTTAGCGCCAGATCCTTGATCCTCCCAGAGAATAAAAAGGAAGCCATTCCTTGCCAGACCACTCGCGACACACCTGTAGGAATTGGCGTTCGGCATTTGGCTGTAGCTTCCGACCACCACGTTCCCCAAACAGACGTATCCAGAGGGAGGGATCATTTCATAAATGGCAACGTCTTTATCCGCTCCACTTCCCTCGTCCTTCCAGATTAATCTGAAAGACTGAGGTGGTTTAAGAAGCCCATTTCCCACGTCCTTGACTAAGACGGCAGCATTTGGAGGAGGTGAGTGATTTTTCACAGCGACGTCCCCCACTGGATAGAAACCTGCTTGAAGGGTCTCTGGTCTCCAGAAGGACACGTCCGCCGTGGCCCCGCTTCCGGCATCGTTCCAGATCAGGGTAAATTGATTAGTGTAGTCATAGATCAGTACGTCTGCAGCGGCTGCTGGTTTAGACTGGATCAGGCAGAGGAGGGGCAGGATTGACACCCAGGGGGGCCCCATCCTGGGCACTTGGTCACCGTGGGGGGGAAGGGGAGGTTCGCTTGTTCTCTGGGCTGCAGGGAAGTGGCCAAACTGTGGCCGAGCTGTGGAGGAGCTGTAGCAGAGCTGTGGCCGAGCTGTGGCTGGGACAGAGCTCAGACACACCAGACCTTGGGGGTGCAGTGGCTCAACTCTCCCCTCGCCAGCTCCTGTGGTTCCACCCCCTGCTGCTGAAGGGC
>TRINITY_DN57084_c0_g1_i1 len=310 path=[0:0-309]
CTCGCTGCCAGGGGCCAAGCATTTATCTGGATGAAGGAGGACAGCTAATTTCCGATAGGCTTTGTTCACCTCATCCCTTGTTGCTCCAGGTTTGACACCCAGCATGTCCCAGCTGTCTTTGCTGTTACGGATCCTGCGAATAGCATCTGCTTGTTCTTTGGTAAAACCAACGCTTACAGAAGTTACCGGCCGTTTCCCACCATTCTCACATAATTCAATGATAGCTGAATAAAAAGTCTGGAACATCTCATTCACTCCTTCTCCTGACTGAGCGGAGGTTTCAAAGTAAAGAAAACTTCTGCTTTCTGCC
>TRINITY_DN57058_c0_g1_i1 len=567 path=[0:0-566]
CTGGCATCCAACCTGGCAGAAGGCTTTTCTCTAGTGTCCATACTATCTGCTGGGCCCATTACTGCACTTAATACATGCTCGGCCTTTTGTTGGGAATATATGCAAGCACATTACTATGGGCTGAGGAGCAGAGGAGCACCTGGAAAAGAAAAGAAATCATAGCTTTCTGGTTCCCTCCTTTCCTTTATTTTTCTTTCTCTCTTTCCCTCTTCCTCCATTCTTCCTCTCCCTCATGGTGCTTCCAGAGGCCCCTCTCTGTCCTGCATTTTCCACCCCTTTTCAATTGCTCCATCTCTACCTATGTTCCCTCACTTTCTCTCTCCCTCTCCTCTCCCTCTCTTCCTACTAACCCATCCCCTGTGTCCTTCTCTGTCTTCTTTTCTATCACTGACCTCTCCTTTCCCTTTAGCTTTTGGTGTCCTCTTAATGGAACAGGGAGGTGATACTATACCACGCATTTACTGCCTGCACCATTCCCTGTGAGTGGGCACTGAAACATTCCATGGTACCATATTAATTATTAGGATCTATCCCATTATGCACTAGGTAGTAATGGTCGCCAGTAAC
>TRINITY_DN57075_c0_g1_i1 len=324 path=[0:0-323]
CACCCCAGCGTTGCTGCAGTTAAAACAAGAAGGGCGGGCCTTAGAATGGAAATGGCGAAAGTCATAGGATATGAGTGATAGGACGAAGGCTAGGGTCTTTGGAAAGGGCTATTGTAAGTCGACAGGGTCAAATGAGACTAGTGTAACAACAAGATTCAGGAGGCGGCATCTGAGCCAGCAGAGTTATTCAAAATCCTGAGGGAATTTACAGATGAAGAAGAGGGGGAGGAGGTAGATGACCCAGAGCTAGTATATCGACAAATTGCTAAATTCTTTGAGGAGAAAGTTGCATTAATCAGAGATAAGATCAAAACTGAATTGGGG
>TRINITY_DN57025_c0_g1_i1 len=454 path=[0:0-453]
TGCTCGGCGACCAGCACCCCCTCATGTGAATCATGATGACCCAAGCCTTGTCCCGAACGTGCCGTACTTCGATCTACCTGCAGGACTCATGGCACCACTGGTCAAGCTTGAAGATCATGACTACAAGTATTTGGACCCGAAGGATATTCGCCTTCCACCCCCAATGCCGCCCAGTGAAAGGCTGTTGGCTGCAGTGGAAGCATTTTATAGTCCACCATCTCATGATCGGCCTAGAAATAGTGAAGGTTGGGAGCAGAATGGGCTTTACGAATTCTTCAGGGCGAAGATGAGAGCGAGACGTAGGAGGGGACAGTCGAAGAGGACAAGGTTGCCTTCTAGATCACGTAGCCGGTCAAAGAGCAGAGGTCGAAATTCCTCGAGGTCAAGTTCGCAATCTTCTAAATCCTCCGGCTCCTATTCAAGGTCGCGTTCCCGCTCAAGGTCCTACTCCCGG
>TRINITY_DN57035_c0_g1_i1 len=206 path=[0:0-205]
TAAAAAATTGCTAATTACTTTTTGTAAATCTTCGCCATCACACAGCGCACGGTACCCCAAAATCCTCAGTGGGCCGCTCCTCCTTTCATTTTCCAACTGATCCCGAAATGTGTCCATCTGAACAAATGCCTGTATTGCTTTCTCTTTAAAAGAGTTGAATTCCACTTGCGTCGCCTGAATATCAGCCACTTGGGGAGGTATCGCCG
>TRINITY_DN57078_c0_g1_i1 len=672 path=[0:0-671]
CGGAAGCTCTTGCCATGCCTAAGAAGCAAGCTTTGGAAGAGGCTGCGTGTGAATCAGCTAGCTGCGATCAGCAGGTCGAGCAGCATTTGAAAACCTCAGAAGTTTCCCAGAGCACTGCGCCAGTGAAGTTCTTAGAGGCCCCGGCTAGCACTAACAAGGGAGTGACTAAAGTGGATCAGGAATGCATGGTAAATCCTAAAAAGAGGCAAGCCGATGAAGTGCCTGAGGCTCGGGGCAGTCCTAAGAAGCAGGCAGTGGGAGAGGGCACTGGGCCCTCAGCCAGTCTCAAAAGGAGTGCAGCAGAAGAGGAGATGGAAAGGTTGACCAATCACCTGACCGCAGACGACGACGAAGAAGCTGAGGTTGCACCTGAAAGCGGGGTGGTCGATCAGGCCTTGGATACCCAGGCCAGTCTTCAGGCGGTCCTGGGGACCCAATCCTGTGTTCAAAATCTAGTGCTTGAGAAGGTCACAGAAGCACGTTCTAGTTCACTGACTTATGCAAAAGAGGTTGTCAAGTCTCTTTCAGAGGATCAAGTGACTGAGTATGGTCCGATGGTCCCGTCTGTTACTGAGGAGCAGTCAACGGAGTATGTTCCTATGGTTCACTCTGTTTCTGAGGACCAGGTCACAGAGTATGGTCCAATGGTCCCGTTGGTTTCTGAGGTGCAGG
>TRINITY_DN57095_c0_g1_i1 len=746 path=[0:0-745]
CTTCGTACGTGTTGCCGTCCTTCAGTTCCACCTTCACACGGTTCTTGTTGGCCACTACATGGGCGTTGGTCACAATTAGACCATCTTCTGAGACGATGAAGCCGGAGCCACTGGCCACTGGAAGGTCCCTCTTCAGGAAGGAAAATGATAGAGGCATCGTGCGGAATAGCTCAATGTGCACCACAGCCGGTGCAATCTTCTCCACCACATCGGCGATGAAGTTGTACTTATGCCGCAAGCTGTTGGGGTCGTCCTGGCCGTGCCCACAGGTTCCGCGCTGAATGAGGATCACTCCTGGCTCTCCTTTCATCTCAGCGGCCCGGCTGGCCTCCTTCAGCCGACATGGGTTAGTGTAGGTCTGCCCATCGCTGCCACACACAGGTTCACTAAGGGCACAAAGACACCGGCCGCTGGTGTGTTGCAGCCTCCTCCGCAGGCCAGGGAAGGAGCACCTCAGCCCAGACGCACAAGCAATCGGTGCCTCTCCGCTGGCACCAGGGCCGCAACGGGCTCCCTCTCCCACCGCGCACACCACGCAGCAGTTGCAACGCAGGACTGTCTCGCCAGATTCACAGCTTTCAGGTGTTGGGCTAGGGCCACATGACGTCGGGTCACAGTGCTCGTGGCAACCTGCCTCTGGGAGAGGGGTTACTGGAGACGGAGCAGTGAGTAGAAGCAGCAGGGCCAGTGGGAGTAAATGAGGCATCGTCACAAAGGCAGAGCGCTACCAGTCAGGGAACGAGAGG
>TRINITY_DN57086_c0_g1_i1 len=515 path=[0:0-514]
CCCTGGAATCGGAGGAGCCTGTCCCGGTCAATAGGGCCATTCTAAGCCGCTGAGCGCACAGAGTAAGTTCTTGGCGGGACAAGTTGAAAGAGCCATGAACAGAGAAGAAACACTGTGCCACCTCCCGTCTGGATCCGCATTAAACTGGCTCCAAACAAAGACCCAGCCTAGATGGGGTGGGGTCACAGGTCATCATTTTGTAACCTGAGCAGGTGTGGTGGTCTCACCATCATGCGCTCTGCATTCTGTTTACTATCTTAATATTATGGAGAGGCAGCCTCCATCTGGTGAAGGCGCTGCCGATATGGTAATGGAGAAAGGGCTTCATTCTGTAGAATGTTGACTAGGATATTTTGCTGCTGGATCCTGCGATCCTGATAGCTCCTTTGGACATTATACTTCACCAATAGATTTGGATTGGATTTGCTATATTCTATTTGGATTTATTGAACCTGGAAACTGAACTAACTCGAAATACATATCTCTGGAAAAATGACCACAGTTGAGGTCTTTTT
>TRINITY_DN57060_c0_g1_i1 len=264 path=[0:0-263]
CGGGGACTCAATTTATATTTGCAAGGCCATTTTTAAAAACATTTCACAGGCGAGGAAACAAAAAACATAATATTATGAAAAAGGCGGGCTTTGTTTCCATTCTGTCAGTGTCATGAGAATGCGCGGAATGTTAGAAGCAATCTCTTTGTGCCTTCTCAAAGCCACCTCCCGTTTGGAAAGCCACCATCAGACATTCCTATGAGCATATTCCGAGTTCCAAGATTCCGTGTAGCGGACATCCTTTCTCTGCGATGCGTCCACATC
>TRINITY_DN57068_c0_g1_i1 len=426 path=[0:0-425]
TTCCGATCTCCCCGTTTTAACATCGGTCTTCAGCAATCAGTCTAGCCTCAATGCAGACTGCACACACATACCCCTGGAATCCCAGGGGCTATTGTAAGAACTAGTCAGCTGCCCCAGGCAAACAGACTCGTTTTTCCTGTTGCAGAGGTTGTGCAGGACAGTTATCCCAATTTTCTTTCCCACTTAGCATCTATCTTTTCTACCTAGTTGAGCAGAGTGTCATTTATTTTCCAATGCAACAAACTGCAGTCCATGTGTTACCTACCCACAATATCTCAAACCACTGCCTCTTGTACTCGGTCTCATGGAAAACACTGGCCCTGATATGGACTACTTTGGGAGGTTGAGACGCTCTGGTCTCATTGAGGCAGAATTAGTAGAGTCCACAACTGAGATGAGATCGGAAGAGCGTAGTGTAGGGAAAGA
>TRINITY_DN57082_c0_g1_i1 len=290 path=[0:0-289]
TTTTTTTTTAATCATATTTTTATTTAATAACGGATACACATAAAATAACTCGCCATTTCTTCAGATCACCGAACTCAAAGACGTAAATAAAATGACTCCACCACAGCCCCCCCATAATATACCTGCACACACTTGCCAAAAATCTGCAATTACAGCAAAACAATATCCTGAAGATTCAAGCATCAGCAGAAACTTGAATAAGCAAAAAAAACTTTGAACACAAAGCGCTTCTTTGACAAATGTGAACATACCTCCTGAGCCAGCCACCCAGCATATCCCCTGAGCTCTCC
>TRINITY_DN57013_c0_g1_i1 len=570 path=[0:0-569]
CACATTCTGGACATGACCTGTAGATGCTATTCCTCTGGTCTTTTGGTATGCTTCTTGCATGTGGCACAAAGTAGCACACGTCTTCAGGCCTCCTGTCTTTCCAACACATTAGTGTTTGAATGATGTGAGGTTGGAGATGAGACCAGTCCGTGGAACCAAGAAGGGTGGAGAGCTCAAAGCCCGTCAGTCTGGTGTATTCTGAGCTTCACCTGCGTCACATTTTCGCAGGTCCTCCCTGGTTACTGTGTAGCTCCATGTGGCAGCCATTGCCTGAACTTTTTTGTTCGTGCCCATCATGAGACTTGTTTGCATCCTGAAAATGCAGTTTGATAGTGTTTCAATCCTGCAACCCTAAACTGGGACACTAGTGACCACATTTCAGATCAAATGGAATTTGGGTTTCCTGCAATGGGTGGCTAATGAAAGATGCAAAGCTTCCATTTGCACTTGAGTTTGAGTGAGGTGGTCAGTTGATTCCACCCTTCCACCCACCAGATGTTTCCGTGCAAGTTACCTTTTTGTGAATTCAAACCTGCTCACTGCCATTAGACACCCTTTAAACGGAGGCGC
>TRINITY_DN57018_c0_g1_i1 len=237 path=[0:0-236]
CTGGGAGCTGAATGTCAGTGGGGTGAGTTTAGGTCAGTGAGAGTTAGTTTGGGTCAATGCACCAGAGTTTGAGCAAAAGGCAATGAGCAGTGCGAGTTTGAATAGTGAGTGAGTTTGCCTAACAAGAGTGAATTTGGCTCTGTGGGTTAAAGTTTGGCTCAGTGGGTGTATCTCACTGAGTGCGAATTTGGCCCAGTGAGTGCGGCTCTTGCTCTGGCTCACTGAGTGTGGCTCTTG
>TRINITY_DN57029_c0_g1_i1 len=327 path=[0:0-326]
CTATCTCACCGATCTCCTGTTTGCTCTCATTCTTTTCTTTCTCCATCTTATCCTTTCCCCATTCTTTTCCATCTTTCTTGTTGCTGGCTCTCTTTCCTCTCACCTTCTCAATCTCTCCCTCTCTCTAACTCCTTCCCCTTATTCTTGTCAGGAGAGACTGTCCAGACCACTCGTTCTTCAACGGTGCTCTCCTCAGTATCAATCAATTCATGTTGCTTTATCTTTTGTTTCAATAATCCTTCAAATGTTTATCGTGCCCACCCGCTCGCCTCTCTACCTGAGGAAACGCAAATACATCCAAGTCTCAACCAATTTCTGGATAGTTCT
>TRINITY_DN57011_c0_g1_i1 len=263 path=[0:0-262]
CAGGATGACCCCTTGACTGGCTTAAGACAGTTGTTAGGTGATGCTAACGATTTTATTAAGTCTGAGTTTAAAAGACCAGAAGTTGCTTGTAGTAAAGTAAAAACAGTAAAATCTAATCAGGATCACCCTGCCCAAACTCTACACAATGATTCTAGCACTGATATTTATAAGATGAGCGCTGACCAACAGTTGTCTCAGCTTTTACAGGAAAACACTTTTCACGAGACACCGGCCATGCTTCAGCAGAACTTGCATCACAGAAG
>TRINITY_DN57083_c0_g1_i1 len=223 path=[0:0-222]
GCACTGATAGCCCAGTGCTGTAACGCACTGCACTGGCACCCCCAGTGCTGAACTAATGTGCTGCCGTGATGCATCCAGAAGTGCTGCACTGATGCCCCCAGCACTGCACTGACACGTCTAGCACTGCACTCATGCAACCAGCACTACGCTGACGCTATCATTGCTGCAAAGTGTTGCACTACTACCCAGCACTGCATTGACACCCCTAGAATTGCACTCCCAG
>TRINITY_DN57014_c0_g1_i1 len=265 path=[0:0-264]
GCCAAGAGGATGTTGCGAGCTGCCAGGTCCCTGTGGATGCACTTGCGAGAAGCCAGAAACTCCATTCCCCTGGCCACCTGGAAGCTGTAGCAGATCAGGTCCTCCATGCTCAGGGGTTTCTTGCAAAGGTCTTCAGCAGCTTCTTCTTCCTCCACATCACTGAGTGATTTCTCTTCAGCAAATCCAGAGCTGGCTGAGCTCTGACTACTTGTAATACTGTCCAAGCGCCGTTTGACTTCTGCTGGGATATCACCGACACACCGCT
>TRINITY_DN57034_c0_g1_i1 len=297 path=[0:0-296]
GTGTAGTTATCTTGGTTTCAGTGGTGGATTAGTTGTGTAGTTATCCTGGTGTCAGTGGTGGATTAGCTGTGTAGTTATCTTGGTTTCAGTGGTGGATTAGTTGTGTAGTTATCCTGGTGTCAGTGGTGGATTAGCTGTGTAGTTATCTTGGTTTCAGTGTGTAGTGGCGTGAAATAGGGGTCCAAGATTTCTGGACACAGGGAACAGGTGCATGGACGTGACGGTGTCAGCAATGCATGACGTACCAACGATTAGCGATGTTCTACTAACACGTTGCGGTGTGCGTGGTGATTTGTT
>TRINITY_DN57092_c0_g1_i1 len=290 path=[0:0-289]
CATTAACAGTGTTTTACTGGAATATCGGGGCTCCCAATAGAGGTGTTCTGTTTGAACTCCAAGCATTGTTTGTTGTTTTCATCTGTTTTGAGAGGATTGGTGTCGATCCAGATACAATGATCTATTAGGCCCCCTTCATGGTGGAGTTTATTCAGGTTTTTAGCTGTCGAATGTTGGATCACTCATAAGCTGACATGCAGCTTTGTAAGTGGTCGAGTGGGAAAAGAAAAATCTGTGTTTGCGACTTATCTGCCGGGCCAGTATAGCTATTGGCCCGTATTCCGATTTTG
>TRINITY_DN57093_c0_g1_i1 len=226 path=[0:0-225]
GTGGCTTTGCCAAGTCCCTATAGGATTTCCCTTTCACCCTGAGAATGTGTGAGGGTGAATCTGTCATATTGTATCCATAGGGACATCCCTGGATATGGGAATAACAGCACAGTTAGTTTCTGTGGAGTCACACCAGGTCTCTCATAGGAGACGTTAGTGTGTTAACATTGGGCTCAATGTTAAACCCGACACCAAAGCCCACCTATGCACTCCACAGATCGGAAGA
>TRINITY_DN57085_c0_g1_i1 len=383 path=[0:0-382]
CCCGGCGATAAAGGGTAGTACGGCGATATATCTGGAGGGTGTGGAGGCCTTGGAATTCCGGTCTTCGGGTCCACGTCGCCCTGTAAGTGTGGAGGCGGATTCCCTGGAGTGAAGTGCTCGTTGCTGTAGGTGATGAGGGGCGTGAGAGGGTGTACATGGTGAGGGTGCTGCACAACTGGCACTTTGTTAGAAACAATGTGTGCTGGAGAGGGAGACCGAGCGTCCTTGAGTGCTTGCCTGCTCCCTGCCTGAACATCAAGCAGCGGCCACTTCATCTGCAGATACTGCATCAAAGGGCTGCAACAAGAAGCTACATGCAGGTCTAGTGGTACATTCAAGCATGTTCGGGCCGTCGGAGAGAGCGAGCCGTTGGGGAGGTAGGG
>TRINITY_DN57043_c0_g1_i1 len=288 path=[0:0-287]
CTGGGAGCCCGCTATCCAAAATTGGGAGGGTCAGATAGCTCCATTTGGGAGGGGGGTTTTCGGGTAGGGACATGTTCATTTTTTAGTCCAGCATTATTTTTCATTTGATACAATCCTCTTTTCTACAATGACAGAATTACACCGCAACTTCCTACTCATCACAACCCTACAGCTAGGGTGCAGGGCACATCCTAAGAAGAAAAGATTGTCCGAACAGGGAACGTGCACCTGAAGTAATTTATTCGGTGTGACCAACCAGGCGGTCAACACCACACAGATAGCAATTCC
>TRINITY_DN57012_c0_g1_i1 len=549 path=[0:0-548]
CCCGCGCTTTGTATCCGGTCTTCTCATTGTCTGAAAGAGACACGTACCCTAGTCTGCGAAACCTCTCAGACTGATATGGTGCAAAATATTCAGGCAAGCTCTCTGCAACGTAAAACTCAATTTTAGATGAAATCATGTACTGGTGCGCGAGCAGCTGCAGTTTGCGAATCCGACTTCTCTCAATCAGCTGTAGGACAATTTCTTGAGGGTACTGGCAGAACCTTGATGATCTCCACCCATTCACCGTCGGCGCATGGACCATCAATTCTTTGGCACTGAAGCCATCTTCGTGCCCAGAGGAACTGAGCACTACAAATCCAATCTTGTGTGGCATTCTGTCCTGCAGCCCCTGGTGTGGGACTGACACAGCCCAAGCCACCTTAGCGAGCTTCTCAAATCTCCTTCCTCAGGGTCTCCCATGAGGCACTGCAGGTGGGAGCTCCCATGGATGCAGCACCCATGGGTGTCTCTGGAGATGGGCAGGGCCTCAGCTGCTGCTGTCCTAGGCACAGCTCCCTCTCCTTTCCTCCATCTCCATAACCACCGTTT
>TRINITY_DN57026_c0_g1_i1 len=214 path=[0:0-213]
GGGGGATGTGAATTGTCCAAGGCGGACACTTTGCTTGAGTTCGAAAAGGAAGGATTTGAACCATTTGAGGGCTGAGGGTGAGACATGTTCTACTGAATGAATACAGAATTTTTCATACACAATTTTGCAAAAGGACAACATTGAAGCAAACTGAATTGTTCAATGGAAGAACTCACAGATATCAACCAGAATCCCAGTGGCTGGAATGTAGAAT
>TRINITY_DN57048_c0_g1_i1 len=222 path=[0:0-221]
GCCTGTGATACACAGCGAGCACAGCCAATCCGAGAACTGCTGACAGTACTTTGATATAGGGGTAAAGCAGCATAACCTATTAGGTAAGTGGTTGAAATCTGCCATGGTAAATTGTGATCGAAGACCACTACTGTTTGGTGACTTTTTTTAGTGACCTTGTAAAATAATTTGGTGATCTCATTCCAGTTCCCAAAGGGCATCTTCTACTTCACCAAAGTTCCC
>TRINITY_DN57047_c0_g1_i1 len=342 path=[0:0-341]
GGGAAAGGCACGTAAATCCAGTAGCTTCATCGCCAGTGTTATGATCCAGGGACACAGGAAACACCCAGGATCCAGAAGAGTCTTTTAGTGTATTTATTTAAGAACAACAGGATACAAAATATAAGATGTTAACTCCAAGTGGAAATGTAATTAATCGCGAGCAAGCCATACATGGCCCCTCTGACCAGCTAGGCCAGAAGGCCAAATGCCAAGGGTAGAATACTGGCAGTGCCATGATAGCGCACCATGGAACCCTCACAGATATAACACGTGACATCACACAGAAGCAACAGGTTACAGGGAGACTGTCATTCACACAACACCACAAGAGCACAATACCAC
>TRINITY_DN57005_c0_g1_i1 len=285 path=[0:0-284]
CTACTAACATGCAATCTAGACTGTAACCACAGCGGAGTTTTGACAATAACTGCAGCATCACTACCTACCAGTCCAGGCTGTAATGCCACATCGCCAATGTCCTAGCTGTAAACGCAGCAGTACTAGCATCCAATAAAAGTTGTAGCCACTGAAGCATTCCCAATATCCATTCCAGAGTGCCGCTACAGCATCACAAGCATACCAACCAAACCATCACCGCTGCAACAGCATCTATTGCAGACTGTCACAGCGGCATCAGCATCCAGTACAGAATGCCAACACCCC
>TRINITY_DN57032_c0_g1_i1 len=301 path=[0:0-300]
GGGGTTCCTGGGTAGGTGCGCCATTGAATTAAGAAACAAACGTCCTCATCTAGGGGGTAACGTTCAGGGAAGAGACCCCTGATATGGGGTGAAACCCCCACAATATTTGGAATAGATGTGTGGCGTAGGGTGAACACATCCTCTGTAAGCTCTGGGGTTGGCAGTCCAGAAGTTGAGGTGATCCTACATCCTGCATGCTAAAGGGGGAGTGGCATCCTTCTACCTATTATTCTTTTAGCACCTAAGCTTTACATTACTCAGGGACTAGTTGGGAAGCATGGACGAGACGGGCAGCCCGGAC
>TRINITY_DN57010_c0_g1_i1 len=420 path=[0:0-419]
GCCCTTCCCACGGATGTCAGAGTCTTCATGCTTGTTGACACCGTGGAAGTAAAACGGTTTCCCATTAATGAGGAACTCATCACCCGAGACCTTCACTGTGCGGATCCCAACAGGAAGTACATACACATCTTCATAATGTTTGCTGCCGACTTGGGCTGTTGCTGTCACCTCTAAGGAGTAAAGGTATCCCGGGTCTTCGTGCATTAAATAAGGCCACCAAAGATTTGGCTCCACCACTTTTAACTGCCCTATAGGAGCAGAATCTGTAGCAGCTACCTTTCCTTCTCGGTCGCGCAACTTTAGCGACACAGAATAGTTTTGGGCACCAATCACAGATACACGATAATTCACCACACCAATATCATCAGTGAAATCCCCTACAACGGAGATGTCGTCTATATAGACAGAAGGGGTTGTATA
>TRINITY_DN57051_c0_g1_i1 len=327 path=[0:0-326]
ATTTTCCTTGCTGGTTAAATCTGTCCCTGTGCACTTCAAAATTCCCCAGGCTCCACACCGCCAGTGTGGTGGTGCTGGTTGGAAAATTTCAGGTTTAAGAATTGTTCCTACGGGGTGGCCTCTGTTACTCCTTCTGTCCAGAGTTCCTACATTCATATGGTCTGATGCTGTACTTGCTGCGTTGAATCTTTGTGCCACCTTTCTAATCACTTATTATGTGCCTATCCCTCGCTCGGGAGTATTACGTTTTGCATATCTTGGTTCTTATTGGAATGATGCACACATTCCAATAAGAAACAGAAGGATAATTCCCCTCCTCCCCCGGCC
>TRINITY_DN57044_c0_g1_i1 len=376 path=[0:0-375]
GCTTTCCTCGCGCGAAATCCGCAAAAATGACGTGCGTTTTGCTGCTTCCCTTTTTTAAATGAGAGGAGCAATCCCAGTGAATGACTGAGATCTGTCCTTCTGTTTCCTCTAGATTTCTTCTTTCAGTTTCCAAGATTCAGTGCCTGCAGCTGAAGTCAGTCAGAAATGTGCAGCCTGAAATGCAAAATAGTCCAGAATCTGTAGTGTGTAATGTCTGTCAGTAATCTCTGTCTGTAATGTCTGTCTGTAAACTCATCTCTTTTCTGTGTCCTCCGTTATATTCAAACTCTCCCCATTTAAACCCACGAGAAGCTTGCTGGCAAACACTCATTGGTTTTCAGCACATAACCCTGTCTGCCCATAACTCAAACCAAAC
>TRINITY_DN57067_c0_g1_i1 len=697 path=[0:0-696]
CGGCCATTTCCCAAATACACATAATTCAAGATAAAAGCAGAGTTTCTGTGCAACTTAACTTTGGTTCAGATATAATGGAAAAAGAAAATCGATGAATTGAAAAGATTACACTGGACATGGCGCTGTCTGCAGTGATGACATCATAGTTCTTTCCTGCACCTGAGTCGAGTGATGATGTCTTCAGATGTGCGACAGTGCGTTCTGTTCCAGGGGAATGGGGGATCCTTGGGCGTTGTCAGGTTTTTATGATAGACTGTAGGCTTTATTTAAAAATCCCTTTCTCCCTCCCCTTTTACTTTGCCCTCCCACTGCCACGCTCCATCACATCCCCTCAATTTCCAATCTTGTCCCTCATACTCCTTCCCTTGCGCGTCTCTTCTCGTTCCCTCCCCCTCTCTTCCTCTCGCTTTACCTCTCAGTCCCGCCATGAAACTGCCTCTCCCCTCTCCCCTACTCTCTACCTCCCTTGATCAAGTTCCCTCCCTCTTTCAATGTCTCTCTCCCCTCTTCCTCTCCTTCCCATTTCTCTCTTGTCTCCCTCGCTGTCTTTGCCCGTCCCTCATACTCACTCCAGGAAGAACATCTTCTAGCATGGACAGATGTAGGAGAATTGGTATTTAAGAACAGGGCATGGACAGCGCCAAGAGAAGGCACTGCACCGAGGCCGCACCACACACCAACAGGCCACAGCGCACAC
>TRINITY_DN57053_c0_g1_i1 len=230 path=[0:0-229]
CAAAATATTCCGGAAATGGCCTTTAAATTGTGTATAATGGTACATTTTACACATCTGACCTCGACATGGCGCTCTTGATTTAGCTGAAGAAACTCACTCTGCGCTCAGGGGAGCCCAACAAGGAGACCCACTCTGACATTTTCTACGTTTATTTGCTGGGTACCTTTACTTTAAGCATAATTGGCTGTAAAATGTCCATAGTATGCTAATCGGATTTCCTTTTCTCACCC
>TRINITY_DN57055_c0_g1_i1 len=788 path=[0:0-787]
CGCCCACCCACCAAAGAAAACATAAGTATCACAAGAGCAAGTCTTACTGGTAGCAAGTCTCATTTATAGGAAGGTGGTCTCTTTCTGGACAGCCTCTATAGCTCCCCATATTTTAATAGAGTCTCACATCTGGGATTCCTAACATTTCCATACGAATGTCATGTTTAGGTTGAAAACCTTAAAATCCCTTGTTCCTTGATATCACTGGTGTGGATGATTCCATTGAGGTCTAGGAGAGCATGTGCTTGGTTGAGAGAGTGACTAAGGTGCCATCCTCATGATGACGGTGAATAGGGTGCCTATGGGGAATGTGATCCTCGCAATATGAAAGACTGGGGTGCCTATGGGAGATTTAATTCTTGCATTGAGGTTGACTTAGATCTATATGTTTTTTTTTCATTGTTTTAATGTTGGTGCTGCTGACTTCCCCCTCACTGACACACTCTCTCTCCCATCTTGGGGGTGAGGCCTTTCTGTGCCCCTCCCTCTAGCTCCACCGCAACTTCTGCAGATAGCAAGGAGGCACAGGAGGTCCCGGTGTCTGCCAATGGCACTCCCCCACCCTAGGCTCAGGCACCCGTAGGCACACGCCTAATGTGCTGAGTGAGAAATCTGGCGCTGCCATGGATTGCCTGTGGAAAAGGAAGAGTGCTACTACTATCCTTAAAGAGCCACACATTTAGCATTGATATGAGAGTATGTTTGCCGCACTTCTTTTGCTACATATTTTACATATTTTGGAGCAATTAGAGGTTAACTCAGACTGAATCTCATTTTCTAATATTTAC
>TRINITY_DN57094_c0_g1_i1 len=268 path=[0:0-267]
CATAAATCGCCCTCCACGGATCTCCTGCAGGATGATGTTTTGGAGCAACTTGATTTAAATTCTACAATAAGATTAAACAAAAAGGTCTCTTTGGTGTTGGACAGTGTGTGTGGAAAGATTAGAAAAACACAGTTATTGAGCCTGGAATGTTACCATGAGACGATGTTACTGCGCCCGACTATGTTCTCTGAAATGATTTGCCTGTATCTTTCAGGCACATTTCTGACCGCCTCCTCTTCGGTCCTCATGTTAAATTTCACATTTAAAA
>TRINITY_DN57017_c0_g1_i1 len=389 path=[0:0-388]
TCCTTGTGCATTCTTTGAGCATGTAATTGAAGATCTCAGCCTGTTATGTCAGCTTGAAGAGAGTGGTATTATATCTCAAAGATTTTGGTGGTTTCAATCGTTTTCCCCACAACAAATCAAATAGGATTGCGGCGTGGTCAGAGATCCTCCTACAAAAATCATACATTTAAAGCTTTTTGAATTAACACAGAATCTATTCTGGAAATTATGATGTCTCAGAGACTGGTACGTGTGATCTCGCTCCTTTGGGTGCAGTAACCTCCAGGCATCTAGTAAGCTCAGCATCAATTCTGGAAAACGTATGATATCTGGGAGACTGGCAGGTGTAGTGTCACTACTTTGGGTGCAGCAGCCGCCAGGTATCTAGTAAAATATATTCTCAAAGCACC
>TRINITY_DN57004_c0_g1_i1 len=263 path=[0:0-262]
CACAGGACAAGGCCGAACCTGATCAACACAGGTATCAGACAACTGCCATACAAATGAATTGGCATGATTCTCATACCCCAATGTTAATCCTTGCACTGGCTGGAAACCATCAGAATACAGACTTGTGGCTGAACAACGTCTTTGGCTGGAAACCATCAAAACACTGTCTTGATGTTGGAAACCATCCGAACAAAGTCTGGTCATCCTGAAGGAAGGGGGTTCCTAGTGTACAAGTCCATACAGAGCGGAAAGCCCAAAATATC
>TRINITY_DN57061_c0_g1_i1 len=305 path=[0:0-304]
TGCCACAGTACATCCTGAGGGAGTTCAAGGTCACGGATGCCAGGGATGGCCAGTCCCGAACAGTAAGGCAATTCCAGTTCACAGACTGGCCAGAGCAAGGAGTTCCAAAGTCAGGGGAAGGATTTATCGATTTCATCGGTCAAGTTCATAAAACAAAAGAACAATTTGGTCAAGATGGGCCAATATCAGTTCATTGCAGTGCGGGTGTTGGACGGACTGGAGTGTTCATAACTCTGAGCATTGTCTTGGAAAGAATGAGATATGAAGGTGTTGTGGATATTTTCCAGACTGTCAAAATGCTGAGG
>TRINITY_DN57065_c0_g1_i1 len=232 path=[0:0-231]
CTGTGGGGTACCCAAATTGGTATGTAGTAATAGGCATCTTTCAAATCCACAGAAGTTAGCCAGTCTCCTTCTTGGAGTCAAGACAATATTTGTTGGAGAGTCACCATTCTGAATGTCTGTTTCAGGAGATGCTGATTGAACTATCTATTACGAAACAAAGTCTTCCATTGTTTATGTCCAACACAAAGCATGTTGAATAGAATCCCAGACCCTGCTCCTCTGGGGAGACTGG
>TRINITY_DN57046_c0_g1_i1 len=448 path=[0:0-447]
TCCGGAGCCTACGAGTGCAAAGAGCTCGCCCGCTGCTACAACACCCAGGGCTCCTACAAGTGCATGTGCAAAGAAGGCTACAGGGGCAATGGCGCCGACTGCACACCACTTCCAAAGGTTTGGATCGATCCATCGAGTCCGTTTCTTTTTGGCCCCGGTAAGGACAACCGACACATACTTAAGGGCAATGGCACGTCCTTCAAGGGCAAAGGAGGCCAGAGCAATAGAATCCCTGACATTGAGAGAGGCACGGCCAGGCCGCCCGTCAAACCCTTTGTCCCCATGATCATAACACCAAAGCCTGTGCCCAGGACCACACCCCGGCCGGCTCCCAGGACCACCACCACCCGGCCTGCCATAATCCCCACCACCAGACCATTGCTGATACCCGTCACCAGACCAGCGCCAAGGCCCTTCACCAGGCCGCCTCCCAAACCATCAACCATCC
>TRINITY_DN57097_c0_g1_i1 len=274 path=[0:0-273]
CTCCCTGACCCTATCCTTCCTCCCAATGGTATACCCGACCTCACCCTTTCCCTAAAATGTCTACCTAACCCCATGCTTCCTCTCCAAGGTCTCCCTAATTCCTGACCCGGTCTTTCCTCCCCAAGATCTACCTGACCTCATCCTTCCTCCTCTGGACCTTCTTGATGTCCTCCTTCCCAGTGATCTATCTGACCCACCCTTTGTCTACCTTCCCCAGTGCTTCTTCCCCAGGTTCTTCCTGTCTCTTCATACCTCCTAGTTCCACCTTTCCCAC
>TRINITY_DN57073_c0_g1_i1 len=587 path=[0:0-586]
GGGGCAGCATGCTGGAGGTGCCCGCCGGCTCCCGCCTCAACCTCACGGGACTCGGGTACTTCTCGTGCCACTCGCACACCGTGCTGCAGGACTACGCATACTTCTTCTTCATCAGACTGGATGAGAATTATAATCTTCTGCCACATGGAGTAAATTTCCAAGATGCAATATTTGCAGATACCCAAGAGAACCGGCGCATGTTCTCCAGCCTCTTCCAGTTCTCCAATTGTTCTCACGATCAGCAGACCATAGTGTTCTCCAGTGACTGGGAGGTTCAGGAAGACACCAGGCTCATGTGCTCATCTGTCCAAAAGGCACTATTTGAGGAAGAAGACAGGGTGAAGAAACTACAGCAAAAGATGGCCGATTTGGAGAAACGAAACAAACAGCTGCGCGACCGCGTCAAAAAGGTGAAGCGGTCCCTGCGGCAGGCCAGGAAGAACAACAGGCACATGGAACAGATGAACAAAAAGCTGAATGAGAAGCTCTCCTCCACGGCAAGCCAAATACCCCACCTGAACTCTTTAAAGCAAGGGAACTCTCGCTCCAACTACATGAAAGTATAATGCAGGGTGACTGCTGAGGCC
>TRINITY_DN57076_c0_g1_i1 len=278 path=[0:0-277]
CCCCCATTTTATTCAACATCTACATGCAACCACTGATGGAAGCACTGAACGACCTTGGCGCGACATTCGTAAACTACGCCGATGATACCCAGATCATCATCAGACTGGGCCCATCCCACCCCTTGGCTGGCGAACACACCCACGAGGTACTCTCCATGATCAGATCATGGATGTCGGAGAATTGGTTGAAACTTGATCCGGATAAAACGGAACTCCTGGCAGGAGACAAGCCAACTACCGGAACCCCAGAGCATTGCCCCTGTGCATGGGAACCTGCC
>TRINITY_DN57081_c0_g1_i1 len=289 path=[0:0-288]
CCTTCAGTCCCTGGCCCTCAGTCGTCTGACAGCTCCTCCTCATAGATACCTTTGGGGTCCATCCTTCTTTTCCCCTTCGCCTGATTCTCCCTTTACCCGGCCTCAGCATCCTCCTGGAAAACCTCATTTCCCAACTGCCTTGGACGGGTTTACCTCTGTCCCTCCGCGTCGTGTCCGAACAGCCCACTTCCGGGCCGCGGGTTCGGGGCGCCTTCGCCCGTCAGACGAGGAGCCTCCGGGGAGGCCGTCGCGTCAACCATCTCTCCTTCCCTTCATCGTCACCCCCGAC
>TRINITY_DN57045_c0_g1_i1 len=451 path=[0:0-450]
TGGCGGACTCCATAACCAGCGCTTGTCCTGTAGAGAGCACTGCAAGTCAGTGGCGGACTCCATAACCAGCGCTTGTCCTGTAGAGAGCACTGCAAGTCAGTGGCGGACTCCATAACCAGCGCTGGCCCCGTTGGATACAATTGTATGTCAATGGTGGCTCCTTAACGAACTCTTGCCCCAAAGGATATCATTATAAATCCGTGGTAGGCTCCTTACCTAATGCTGGTCCCATAGGATAGTGCTGCAAGTCAATAATTGGCTCCTTTATTTGTGTGCTGGGATTGCATTCTAAGGGACTGTTTTCTGTTGTATCTGGTGTTCTTAAATTACATACTGTAGGAGTGAGTCCAGAATCATTAGAGATGGATTATTTCTTAATATGCAAGGGGTATGTGTGATTGGCTTCAGCGAGAATGCAAAGGCTCGTCCAGTAACAACCCTCCCCCCCCAC
>TRINITY_DN57001_c0_g1_i1 len=370 path=[0:0-369]
AGCCAGGGTAGCTAAGAGGGACATCACGTTTTGGCTCACTGCTTGTTTAAGCCGGGGGTCAGAATGATAAACTTGGCCCACTGCGCCTAGAACATGGTAAATGGCTCCAATGTACGTTAGTGATTGTTTTAAACTTGCCTTTCATTATTTGCACCATCAGCTGCCACAAGGCCTATGCCAAATGCATATCTGCTATGCAAACAAGCACAGAGTTCCTCATGTTTGTTTCCCAAACTTTTCCTCAGAACTACTCAAGTGCAGGCAGAGTACACAAAGCATTCTGCAACTTAGACTGGAGGTGCTGGATGACTAGGACCTTTTAATCACTATGTGTTACCAAAAAGGTGCCACTCACCATTCTCAAGATTCC
>TRINITY_DN57091_c0_g1_i1 len=265 path=[0:0-264]
CCTGCTTTTGCCATTTCCTGTAAATAGTTTCCATTTGACTAAAGTGGCGTTTTGTGTCCTCTCTATTTTAGCTATTGGGACAGTATCCCTGACCCATGGCATGATTTGGATTTCTGTAATGAGTGTAACCACTTTGTCACCCGTTATCCACTCTGTCTCCACAAGTGACCAATAATTCGCTAGAAATTGTTTTTCAATCGGGGTGTAATTGCTTTGTGCATCTGTTAGTTTCCTTGTCCAAAATCCCTGTGGTAGCCGCCCCCCC
>TRINITY_DN57006_c0_g1_i1 len=597 path=[0:0-596]
TCATGTGACTAGGTGGTTTGGTGTGGTTTTTGTAGCTCTGGTCATTGTGTTAACAAGTTCCATAGTGTTGATAGTGTACCTCTGCGTTCTGCCCATCATTTTGCAGACATATTCTGCCAACTGGATTTCGTGGCATATAACCTATGGACATTGGAACCTTGTTATGATTGTCTTCCACTACTACAAAGCCATCACGACTCCGCCTGGGTACCCGCCACAGATTAAGACCGAGATCCCATCTGTGTCGATTTGTAGGAAATGCATCTCCCCGAAACCAGCTAGGACGCACCACTGCAGCATCTGCAACAGGTGCATATTGAAGATGGATCACCATTGCCCTTGGTTGAACAATTGTGTTGGACACTTCAACCATCGCTACTTCCTCTCTTTCTGTGTCTTCATGACCATGGGTTGTGTATACTGCAGCATCAGCAGCCGGGAGATGTTTCGTGAGGCATACGCAGCTATCGAGAAAATGAAAATGCTTGACAAGGAGAGACTTCAGTTTGCAGCCAATCAGCTCTGTGGCATTTGCTCTTGGAGCCCTAACACTCTGGCACGTCATCCTTATCAGTCGAGGTGAGACCAGCATCGAGA
>TRINITY_DN57002_c0_g1_i1 len=520 path=[0:0-519]
TCCTGTAAGTTTGGGTTCTTTGTAGATATACTCCTTTCCATCTTCCTCTTCAAAATAAACTTGTCCATAAAAGGCCACCCTGAAAAATGTGCCCAAGAGTCGTTTTCCTGTATGCATGACCTCTAAGATTTTGGTGTAAGCACCATGAAGGGTCCTATACAGTTGAGTAAGTTTCTCAAATTCTCGCCGTTTTTCGTAGATGGGAATAATCATTTTAGATACTTCAGCAATGATTTCATAGCGTTCGGCTTTCCATAGGCCATCAACACACTGTTCCAACAGTTCCACCAAAACCTCCTCAGTGTAGCAGACATCCATCATGCCAGTATCCTCCTTCATTGCAGCTTCCTCGTCAATGTTGGGAGCAATTTTCTTAAAAGCAGAACATCCACTAGGGAACAATTTTTTTCTGTAAAGGAACTCGGCAACAAGGGCTGACACATGGATGTAGCACATTGCAGCCTCTGAAAAATCTCCATTTTTAACATGGATCTTTGCCATGCTGTCAAGCCAGGTTTTC
>TRINITY_DN57037_c0_g1_i1 len=274 path=[0:0-273]
CTTCCTCTTTTCTTCATTCGTTATCTCAACAGAGGAAATGGTCTTCTCCATTTTATCAACTTTGTTATGAAGAGAATTCTTAAAGGTCAGAATTTCCTTCAAGGTAGATGCCTTGTCCGAAGGCACGTCCAATCCACCGGGCAGAAGAAATGTAAGTTCTTTCTTCAGAGAGTTTTGACACATTATCAGACGCTGCGAAGCACAAGCTCGTTGGCAAAACTCCAGAAGAGCTGACTGTTGTTCAACCGGTAGCTCTTGCTCTGGTACTGACACC
>TRINITY_DN57069_c0_g1_i1 len=236 path=[0:0-235]
TCTTCCGATCTCTAGAGGAGATGCTACCTGGAAAACTTGCTTGGATACCCGTCTCCATTGTGGAATTTTAAGGCATTCTCCTTTTGAAGCTACTGGCTGCCTAAACTACAGTGTCTCTTCTTGTCAAACAAACTGAGGTCTGGAAAAAAATGACTATACCTGTCTGCCAATGTTCTTCATAACTAGGGTCAGAACTTCCAATAAAGTGTATGTATTCAGGGCTCAGAACACAGCAG
>TRINITY_DN57039_c0_g1_i1 len=331 path=[0:0-330]
GGAGTGGTGGTTTCAGAGAGTTGACGAGTGGTGGTTTCAGGGAGTTGAGCAGTGGGCTGTGGGTCTATCTAAATAAGTGTTCGGCAGAGCATTCTGTGGTGAACAGGGATCCTAGTCTGATCTTTCAAGGAATCCAGAGGTGGAACCAGGCCTGTATAGACCTAGAGAGATCTGTCACTACCCCCTTTTCCCTAACTCACTGGTGCAATGTCAGACTGGGCAGACTCTGATATGTGGCACACTTTGCCTGACATGAACAGCCTCTCCCGGCGCATTGTGGGAAATCTGATTTGACAATGTCCTGAAATGATCAGCCAGTGGGTGATCCTGC
>TRINITY_DN57030_c0_g1_i1 len=300 path=[0:0-299]
CATTTTCACTTCAGGCCTTTGTAAGTCTACCTTGCCCTTGCTATCCTGGGCCAACAAAGTGCCCGCCTTAGGTTTGAGTAAGCTGAGATCAAGCTCTAGGCTGGGCACTGCAACGTTAAGCGATGGCATTTTCATGTCCCCCTTGTAATGTTCTGCATCTCCACCAGAAATGTCGACGGCCGTCCTGGGCATGGAGAGTTCCACGTCTGATTTAATGCTTGGTGCAGAAATTTCCAAGGAGGGCATTTGCAGCGTGCTCAGCTTCACATTAATCTCAGCACTACCTGCTCCCCCTTTCGC
>TRINITY_DN57000_c0_g1_i1 len=327 path=[0:0-326]
CCTTTACATTCCAATGGTTTTCCCCATCATCCACTCCAAGATTGGAAATAGATTGCAGATCTCCTGAACTATCGATACATAAGAAATATCAATACATAAGGGGCTCACACCTGCAGAGAATTCCTGATCCCATGGTTTCTGCTAGTAACCATTTCACGATCTTAATATATGTGAGCCCTAAAGCTTGTTCTACACTTCTACAGTTTGAATCGGTTCCTAGTCCTGGTAGAATGTAAGATGGTACTCTAACCCACATCTTGGTTTCAATCATGGACGTTGATTGGATGTGGTTGTCGACCTACTTGAATATTACTCTCTGTGGGGGCC
>TRINITY_DN57023_c0_g1_i1 len=304 path=[0:0-303]
GCCGTGCATCCTCTTCTGACTGGATGGTGCGGTTCAGTTTGCCCAGGATGAAGGCACGAAGCTGTTCACTCTCCAGCAAGCGCCGCACTTTCTTCATGTTCAGCCATTTCACGCCCTGTCCATCCAACACATTCAGTGCCACCTCCTTCAGGAACTGCTGGTTCTCACTGGAGTTGTTATTTCGTCCTTGTGGTGACGGGGACTCTCTCTTCACCGTCGGACTGTGCTTAATAACAGAGGATTTCTGATCCACGAGCGCTCGCCTGTTGCTTGCTTTCAGGCTGGGAAACGGGGTGGTCTTATC
>TRINITY_DN57079_c0_g1_i1 len=201 path=[0:0-200]
GCCCCCCTTAAAGTTCCTGGGTTCTTTCGACCTCCTTCCATGGTAATTGTCCCCTTATCTTGCTTTCAGCCAGTCTAAAGCCATACTTGGCTCTGTAAACACTTTTAACCCAGTTGGAGTCATAACCTTTAACTTTGCTGGCTGTATCAAATACGCTTGAATTTTAGCCTCCGTGAATTTTGGGAGGAGCACCCGAAATTC
>TRINITY_DN57036_c0_g1_i1 len=219 path=[0:0-218]
GCCCGCATCTCCTACATGGCCATGTATTCGGCCACCCTGTTTTTTTCTTTGGCCCGATCCCTTGCTCCTCCCTCTTCTCATCCCATTGGCCTCCTCTCTCTCGGACCTCCCACCCCCTCTCACGTCACTTCCCTGCCCTCTGTAATGCAAATGGATTTAGCCAATGCCTAACTCCCAAAAGGCACCATTCCAGTGATTTCCCCTTCTACATGCAAAGTT
>TRINITY_DN57066_c0_g1_i1 len=632 path=[0:0-631]
GGGGACATGGACGTTGGTTTAGGAGTAGAACGATGACCCATACTTCTCCGACCTAGTTTTGTTTCAGAAAATGATCTCGGCTCGGAAGTCTCTGGTGTCTCAAAAGTCTTCACTGTAAAGCTTTCTGAAACATCTACTAGAGAGCCTTGGCTGAATTGCTTGCTGCTTCTGGGGGATAAATCAGGCTGTGGAGAAACAGAGAAAGGCTTTGGAGTTTTCTGTGCAGTTTGTCTACCGCTTCCCACTGATGTCCTAATTTGTTGAGCAGGAGATTTTTCTGGCATTTCTGGTGTCGATGGCACAGAAAGCGGGGAACGTGTACGACGAGACAAAACTGAAGCGGATCTGGGTGTTGAAGTTTGCATCTCAAACATCTTCTCCAAATTAACCTTTTCAGCTGTGTCCCCAAAAGATGAAATTCTGGGGGAATGTGGCGACAGAGAAGTTGATCTTCGAGTTTTACCCAAACTTGGTCTACCTCTAGTTGAAGAAGCAATCCCCTCAGCAATAGGGGTTGGACTCTCAGCTGCCTTTACTGGTGTATACTGCGAAGAAGACATTTCATGAGGAGATAAAGAAATTGATTTAGAAGGCCGGACCAAAGATAGTCTAACCCTTCGTGAAGGAGTTAT
>TRINITY_DN57054_c0_g1_i1 len=316 path=[0:0-315]
CTCGGAGCTAAGAAGCGTGACAGAGTTCTATTTTGGTAGCTTCTGCAATCTTACGGTGCACATTAGTAGAGACACAATCCAGGTTCCACTCTGTGGCACAGTGTCCTTTCCACTAGGACATGGGTGTAAAGACAGATAGACCACCACTGTCAGCCTTGAGCAGATTCGAGGAGGCACCTCCAAGGGCAAGCTTCTCACTTGATAGGAGAAATTGCACCCCTACACAGTCCACTTCAGGCACCTGGTTTCCTGGTGTGTTCCCAGGCACTTGACGCAGCAGTACCTGGCTCCACAAGACACACAAGTATAAGTGGCG
>TRINITY_DN57033_c0_g1_i1 len=338 path=[0:0-337]
CTGGCGAGCTGTCGTCGTCTTTCCGATCCCTGTGGCTCCCCGCAGGATGATGATTCTGGGGTTGTGTCCATGCTGATCGGGTTCAAATAGCGCAGAGATCTCAGAGTAAGAGCTGGCACCTAGTTTGCTCATGCCCTCCAGGTGATCGACTTCATAGGGCATTAGCTCCCGTTCTCCCCATGTATGGTAATATGGCATCTGGACAATTACCAGCCTGGTGTACTTCTCCTTCAGCCGGAAGCATTCCCGGCCAGTCCAAGCCTTCTCCTCCAGTCCTCTAACTCGTTCCTTCACATCGGCCAGATATTGTCTCCTGTGATTTACTTTTTCTGTCTTTT
>TRINITY_DN57007_c0_g1_i1 len=315 path=[0:0-314]
CTTCCCGACAGAGCCGACGATCCTCGCAGAACAAGTCCACCGAGTGCTTTGAGTGTGGGAAGATCTTTCGGACGTACCACCAGATGGTGCTCCATTCGCGAGTGCACAGGAAGGACCTTCGAAGCCTTAGTGAGAGTGGATCGGTGACCCAGCATGAACGATATGAATCAGCGAGTGAGGCAGGTTCTGGTTCGGCGAGCAGGCCTAGTAGTCCTGGCTCTGCTTCAGCTCATGAAGATTCATTGACCTCGGGAATGGGTGAGGATGGGGCCGATGATAGCTTTGAGGAGGAGACACGTCCATTATTATCAGGAG
>TRINITY_DN57042_c0_g1_i1 len=346 path=[0:0-345]
GGGCTCTGGGGTCCTTTGTGCGCCCCCCCGGGCTCTGGGGTCCTTTGTGCGCCCCCCCGGGCTCTGGGGTCCTTTGTGCGCGCTGGGGTCTTTTGTGCATGCCGGGCTATGGGGTCCTTTGTGCGCCCCAGGCTCTGGGGGTCCTTCGAGCGCGCCCCGGGCTCAGGCGTCTTTCGAGTGCGCTGTCATGTCTTCGGAAGGAGCGATAATCTCATGGTCGAAAACGGACCTTTATGTTGAAATCGACAGGGGATTTCTTAATTTCCGCAGGTACTTTCCGCAGGTAAACACCACTGTTCGTCTCTCTGGGTCCTCTCGGCTGAACTGATTTCCTGCTCCGTGTTGC
>TRINITY_DN57003_c0_g1_i1 len=369 path=[0:0-368]
CAAGGAACACCCCTATGAAACTGCAGTTGAAGTATGTGGATGTTGTAAATGTGGCTGTGCCGAAGAACATTGTGGTAAATGCTATCCCTATCACTGTTGTGATTGTGGATAAAACAATCAGGAAGTATCTACAGGAACTCCCTCAGGACACAATATCAGGTTAAAGTAACCACCATAAAGATGGCGGCGAGGATCAGATTAAAAGAAAGGAGCATCAGTCAATCTCTATAGTGAATGTCCTTGGAAGGAGGTGAAGAATACCTTTGTCAAGGAAAAGCAGTCTCTGCTGGGGAATGTAAAGGGAACCATACAAGATCAGAGGTGGACTGACCTGTTGATTAAATCGAGAGATATCCCCGACAGGCTGGG
>TRINITY_DN57087_c0_g1_i1 len=901 path=[0:0-900]
CCCCCCCCCCCCTTCCCCTTTTTTACTCACATTATTTTCTTATTTGATGCAATGGAAAGTAAATACAAATCAAAACCTTCGCCCATCATCACCCGGTCACAATCCCAACCTGCTCGGAGAATGTCTCTGCGTTCAAATGGCCACCCACCCTCTTCACTCCTGCTTAAAAACCTGTGTGCTCTGGCTGTCCAGGGTCTGTGGCGAGCCGAGCCATTAAGGCGCACTTCCTATCCGTAGCTAAGGGCACTTCCGGGCCACAGGTAATGTCACTTCCTTTTAACAGCTTAGGGAACTTCCTGGCAGTTCCTGTAATAAACTAACTCCACCGACCCCTACACTCCTGTTCTTCCCGGTGTCCAAATGTATTAACAATTAATTTCCCTCATATGTTTGTCTTGTGCTCAAATATATAATCGATACTAACAAAGGCTTTTGTCTCCGTCTTCTCCCCTTTCCTTCCACTGACTCACTATCTCCTCTCCCATTTTCGCTGCTCAACCCTTACATCTCTCCCACTCACCGCCTATCACCCCACTGTCTTCCCCCCACTATCATCCCTTTAATAACCCCCATGTCTCCCTCTCCCATTTTCACCCTTTATCAATCCCTTACATCTCCCCCACTCACCCCTTATCACCCTCCCATTTCTATCTACACCCTGCTTAACCCTGCCCCATCCCCTCCCCACCTCTCATCACCCCGGCTCTCGCCCCTTGCTCACCCTTTATCGTCTCCATGTCAATTCCCCACTCACCCCTCATTACCATCATCTCTCCCCTTCACCCCTGATATTCATGTTGCTCACCCTTTGCCCCTCCGCTCACCCTTTTACCCATGTCTCTCCCATCCCCCGCTCATTCCATGTCGCTCACTTCCCCCTTTTGACCGCTTGTATCCCCCA
>TRINITY_DN57049_c0_g1_i1 len=222 path=[0:0-221]
CTGAAGGATATTGTCTGTTGGTTTCTGTGTTTTCGTTAGACCAATATAGGAATAGTTGCTTGTCTACCAGAGGAGTCTTAAGACCCAAGGGCAACAAGTTCCTATATGAAGGGGAGGTCTTAATCTCAGACCAAGCCTTTAGTTTAGCTACTAAGTCTTGGCAGGGGGTGGGTGTTTGCTCTGTGCTCCATTAGCAGATGGGATTGATTCCATAATAACGAG
>TRINITY_DN57024_c0_g1_i1 len=385 path=[0:0-384]
CTGGTCTCTTGTTTTTAAGTTGATGCAGACACTGGCTAGCTATGGAATACATTTTCTCACTCGTATTCGAATCACAGTCTTCCATCTTTTCATCAACATAGTCACTGACAGTCTTTTCCTCATCCTCAATTTCTTCTTTGATGTCAAGCAGCAATGGTGGGTCCCGGTCCTCATCAACGGGGGGTAGTCCGGTGATTATTTCCAGTAAAACCACACCCAGGCTAAAAATATCAGACTTCATGGTAATCTCCCCACGCAGGGCCTCCGGAGCCATGTAGGCGGTTGTACCCACAATTCTCTCAGTCATAACTGTTTTCGAGCACTTCTCAAATGCCCGGGTGAGTCCAAAGTCGGAAATTTTGGCCACAAAGGCATCATTCAGTAG
>TRINITY_DN57021_c0_g1_i1 len=645 path=[0:0-644]
TGGGGGTTAATTTGGTGATAAAACATTGTCTGTCCTATAGAACAGCTTATCCAATAAGACAACTCGCAATCAACAGTGTTGGATATTCAATAATCAGGTAGTGCCTGACCTGCAATGTGGCCTATCCATTGAGACAGTCCATGAACTGTAGTGTGGACTATCCAATAATGAGACAGTTCCAATCTTGCAGTGTGGGGTATCCAATAATGAAACGGTCCCAGTCCTGCAGAGTGGGTTATTCGATAATGTGGCCGTCCCTTACCTGCATTGTGGACTGTCCAATAATGAGAACATTCCTCACTTGCAGATATTCAGAGATGGGACCATTTTTGGCCTGCAGTGTGACTTTGTGAGGAGGCACTTCGAGTGAAGAATGGCTGTCTAAGCAGCCTCGATGTGCACACCTTATCTATTCGCTACTGCATGTATGTATTGTGTATTAATAAAGTGCAATATGCTGGGCTTAGACGGGAGAATGCAATTGTTCACAGGACTACTGTACTTTCTTCGGTGAGGTCTACAGAGGCCCCTACAGTCAAAGAACCTTACCATCTCCTCTTCTTCTCAAGTGAATAAATCAAGAACAACATGGAGAAGAGACATGGATGTGAACATTGACAACATGATGGGGACTGAGGCTAGAAC
>TRINITY_DN57050_c0_g1_i1 len=431 path=[0:0-430]
CGGACAACGGAGTGGGCTACGCCTTCATAAAGCGCATTAAAGAAGAAAGTATTATTGACAAAGTCAATGTGATCAACGTGGGTGATCATATCGAATCTATAAATGGAATAACTGTTGTAGGACTACGGCATTATGAAATTGCAAAGAAGTTGAAGGATTTGGAAAAAGGAGTGACATTTACTCTAAGGTTAATAGAACCTATGAAAGCATTTGAAATGATCGAACCAAGGTCAAAAGGTGGGAAGATGACGGAAGGGAAGATTTCCACTGGAAGAGAAACACTGCGACTGCGATCCAAAGGCCCTGCTACAGTGGAAGAAATGCCCTCAGAATTTGAAGAACAGGCAATAAAAAAAGTGGACGACCTCCTTGAGACGTACATGGGAATAAGAGACATTGAATTAGCTGCAACCATGGTGGAAGCTGGAAGG
>TRINITY_DN57028_c0_g1_i1 len=328 path=[0:0-327]
CTCCCCTCTCCCCAAGACAACAGAAGGGCCCGTGAGACTATGTATATCACACGACAGCAAATGTTCCATTCCAGGATCATGGCTCACTCAAACTCCTGGCACTCTCGGAAAGCCCATTGTATGCTTTGGGTTCCCCTACACTACCTTTCAATGTACATGACCTCTGGGAGAGCATCTGGGCCCTTGGAAGCTAACCTATGTTTAGCAATTCCCTATACTATGGTAGTCCCCCATGATGGTAAATATCTGGGCCCTTAGGATTATTCTACAACCTGAGCACGCCACACAAAATTCCCAAACATACTTCATGTCCCTGTCCCAAAATCCC
>TRINITY_DN57063_c0_g1_i1 len=215 path=[0:0-214]
CAAATATAAACAGAAAGCCACGAAGTAAGGCAAAACGAAACAAAATACATAAATAAATATGTTAAATGAAAAGATATGCCATTAAGATCTAAGAGGGATAGTGTGACAATAAACGGCCAAAATAGAACCATCCCAAGATGAAAGGGCAGGACAAGAGAAGGGTGGCACTTAGCTGTAGGAGGAGCAGCAATCAAAAGAGGCCTGGTTTCCATGGG
>TRINITY_DN57072_c0_g1_i1 len=350 path=[0:0-349]
TGGAGATTCGACTGTCAACCAGTTTTCACCCCAAACGGACGGACAAACAGAGCGAAGGAACCAAGAAGTGGAAAAATATCTGAGGTGTTACCTACCTTTGGCTCAAGGGAACTGGGTAGATCTACTTTGGTGGGCAGAGTTTGCCATAAACAACTGGGTCCACAATTCCACCGGAGTTTCTCCATTTTTATCTACCTTTGGTTATCATCCAAAAGCTCTTCCGGTAGACACTGACCTAGAAGAAATCCTGGTCCCAACAGTGAAAGAGAGAATTCGAACCCTTCAAACTCTACACACTCAAGTTCAAATGAACTTAGAGAAAGCCAAAACCAGATACAAATATTTCGCAG
>TRINITY_DN57088_c0_g1_i1 len=455 path=[0:0-454]
CCCTTGAGGAGTTGTGCCCATTTTCATGGCTTGGGAGACACAAGCACACGTTTGCCAAGCTGCGTATTGAGTCTGCAATTACAGCCAATATTTTAATGAATACACTAATCACATGGCACATAGAAAAGACCTGCTGGCATTTAACAAAAGATTTGGAAGTGCCATGTCTCTTAATTGTAACCATTTGTGGCCCTCTCATTTAAGAGGGATTCTTTAACGTCTGTTGCAATGGATGTCAATTGTAGCTTTCTTGTTAAAAGAGGTAAATCCATACATGTACATACACACACACACACAACTACTGCATGATTACCGTAGAAAGTGAATTATTTAACAATATTGTATATGCTCTGAAATTATACACTTCTGTCATGTATGATGAGCTAGTCCCATGGCTGGAAAAGCAACAGCTCTGGTTGTAATTGTGACAACCGCTTCCCCCATTTGTTTTTCAG
>TRINITY_DN57056_c0_g1_i1 len=324 path=[0:0-323]
GGTGGCGGCTCCATGAAATCAGAAAGAATCTGGCTGCACGCGGAGCCCAAGCTTCCCTGTTGCAGCCTGCTAAGTTGCGAGTGTTTCACGAGGGGAAGCGCTTTGTTTTCTCTCGCGCCGAGGCGGCACAGGCTTTTTTAGATGCCAGGCTGCGGACGGAGGAGGATCAGAGCCAGGCCTCTCCAAGTGCCTGAAATGTTTTCCTGGATAGAGGGACAGTGATGTTTGATTCCATTTACCATCCATAAGTGCCCGGGGGTTATTAGGCTAGCTGGGGCCGCAACTGTCATTATGGTAATTGTTTACCCCTTGTTTCCCTCCCCC
>TRINITY_DN57027_c0_g1_i1 len=243 path=[0:0-242]
CTCACGTATCCAGGGAGTCCTCGGCGCCGTGTGGGGTTAAACACAAAGCGGGGGTGGGGGTCACACAGCGGAGGCCATGGCGGCCCGGGGTCACTCCTAGGGGGGATGTCACTACAAAGCTACAGATTCTGTCACAACAACAGTGAGCGTCGAGTCCGTGAGATGGCGGCGGCGGGGCCTGCAGGCGGCCGGGAGCGGTCACTCTTCACAACGTCCTCCCCGAGGAGCCACTGAACCTCAAAC
>TRINITY_DN57008_c0_g1_i1 len=257 path=[0:0-256]
CCCTCCCTGCACCCTTCCTGGTGCTGCTCCGGTCCCTGTCCTCTTACCTGCCCGGGGCTCAGCAAGCAAGGGAAGGAGCCGCCACACCGGCCCAGCCCCCGCAGTCTCCCCTCAGCTCGCATGCAACCCCAGACCTGTCTCTGCTGCCTGGGAGGAGAGCTAGGCAGGCATTCGTGCTGCCACTAACGCGCGCACCACGCACGCGCGCTCGCACTGTCAACACCGGTTGTGACGTATCCGTGTTCCCCGTAAAATCC
>TRINITY_DN57059_c0_g1_i1 len=204 path=[0:0-203]
CTACAACTGTCCCAGCTGACCACCTTTGAATACAGAACAGTAGGTGGAATATATCATCACCAAAATTCCACCCTCCTAAAACCCCCATCCCATCGAGCAGAACCCCTTTATAACAGGAAACCACCCCAAACGCTGCTAAGATTGAAAGGAAGAAAAATGGGCGAGATGACATTCTCCTGCTGCAGTCGCGGCCGGAGAGTTAAG
>TRINITY_DN57041_c0_g1_i1 len=362 path=[0:0-361]
TTCCGATCTCGCTGTTTTGTTTATGCTTCTCAATTGTTGCTTGAATGACCTGAACCCATTCTTTCTTCTCTTCTTCCGTTCTTGTCTGCAATTCCAATGAACGTGTTTTTCCAACAATCAAAAATGTACGAGCCACATTTTGCTTGACAATTTCTTGTACCTGTAGACCTTCGATGTCGATATTTTCTCGTACACTAAACTTTTGGCCAATGAGCCTGAGTTTTGGAACACAGTAGAGCAACATACTGTTAAACAGAAATAAATACCTATCTTGTGTTGTGCCATTCTTTGCAGAGAGTTTATGAATGTGCCCCTCTTTGATGAGCTCATTGGCCGGATTCACAATATCCTCTTCACCTCCA
>TRINITY_DN57038_c0_g1_i1 len=462 path=[0:0-461]
CTTGTACAGAACTCCCTTTCTCTTGGTCGCTGCTTTCAATATCTGGTGTTCAAGCCATGGGGCTACGTAAGATCACCATGACTAACTGCGCCCTCTGACACCGCCTGGTGAAGGCAGCCTGGAGGGCCTCATTGTTTCAATCTGCCCCTCGTGCCCCTGATTCTGGATCACCTCAGCAAGGATAGAGTTAGTGGAAGCGAGGTGGCACCCCTCCTCTTGAATCGCACCCAAGTCATGGCCTTGGCCATGTTTTCCAACTTGGCCACTTGTTGATCCTGGGAATACATGGTCCTGGCTGCCACACACTTAAGGATAAACATATCCTGCGCTTCCTGTCTGCTTGTGGTCAAGGATGTGTTGATCAGAACCATACTTTGTTCATTCAAATTTGTTTTCTAACGTCGAGACTCGTGTCCATTTTATCTCATTTCATGTGTAGTCCATCAAGAGTCCATAATAAGG
>TRINITY_DN59594_c0_g1_i1 len=337 path=[0:0-336]
CTCTGACAGAGCAACCCCTCAGCAGTATGCCTGTAGCACCTCAAGCTCTGAGCTGGACCATGTCAGCCAATCAGACAGCACAAGTGCAGCTCAGGAAATGGGCATGGAAAACCCACTGTTGGCAACGTTGATGCCAAGTATGATGCCATCCCTACAAGATGTGCAGCTCGTGCTTCCAGATTCTCAGGCTATCCTTGAGAGACCACCGCCCCCTGTTCAGCAACTACCAGCTAGTTGTGAAACTTCTTATCCAACGGTATCGCCGACCATTTCACCAGCAGCTGGATTTGCACCTCCACTACCAAACCAAGCCTTTTTGCCTACCTATGGCACGGAG
>TRINITY_DN59539_c0_g1_i1 len=340 path=[0:0-339]
CTCAGGTATAAACAAGAAAAGATCCTGCCTCTGTGCCATCCCTGTGAACTTTGAGGTCCCAGCGAAGAGATGAATACCTTAAAAATGTGTGAAGATGGCAAGTCTACTTTGACTGACCCACTGGGATGCACCCCCTGCATTGCATACTCTTCTATGCAAGGGAGATGGGGATTCCTGGCACTTATGCAGGTAAGTCACTCATCACAGAAGTCTCCTCTTGCCGAATAGAGGATTCCCAGTGGTATTCACCAGCAAATCTCAAAGTAATCATCTCCTCCCTGAGACCTCTAACACATGCAGGAAAAAAGACACGGGTACGGCCTTTAGATTGGGATTTTTT
>TRINITY_DN59589_c0_g1_i1 len=300 path=[0:0-299]
CCCAAGTGCATGTTTCAATCCTTTGTTGGTATCTGCTGCTTATGTACCTCCGTCATAGCTATGCTGAATGACATCTGATTGCTGACATCATGTATGAGGCACATGAATTGTCTGGGCCTTCAATTAGTGCTCTCCCTTTGCCAGGTATCCAACTGATGACAGGCAGGACCTCATGCAATAGTCCACACTATCATGCCGCTAATCTATGCTTTTAAGGGCCTCAGTCAGTGCTTCTCAAGGCCTATATTGTATGATAGTAAGGCCCTCAATGCATTCTACTCCGCTGCAGTCCTCCAAGCA
>TRINITY_DN59503_c0_g1_i1 len=333 path=[0:0-332]
TTTTTTTTTTTTTTTTTTTTAGTGGGAAAGTACACAGGTCACAGTTTAATGTAGTCAGCTTACAGGCGATCCATAACAACCAACACTTTCAGGCCCTATGCAGAAAGGATGGTGAACTTAGAGTATGATAAACCACAAGCATCATCGGTTTCTTTCGCCCAACCACAGCAGCATCTTAGCATCTTTCCTGGCATCCAGGCCTTGCCTAACCCTACCTAGGAACACAGCGGACAGCCCTTTGGCCATTCCACCTTGCCAAGCCTCCTGCACGAGTGCCCAGTGCCAAAGAACTAATCTACTTCACCCTGGTCACTCCAGCCAACTGCCCTGAAC
>TRINITY_DN59536_c0_g1_i1 len=283 path=[0:0-282]
CCTCGATCAATTCTGTTTCAGTAATAGCGTTGGGTAGATGTGAGTTGACGATGAACCTCACATGTTCTTCGGTATCGGACGCTTCTGTTTGTTTTCTGAGCGTGGCTGGTCTTGGGTGGCGGGACAGAAAGTCTGCCGGGTTTGTGTTGCCAGGTTTGTACTTCACATCGAATGAATACAGTTGTAGCTGCAGGATCCATTTTGCGATTCTGGCTGGGGGTGAGGAGCTGTGCCATTGAAGAGCGGTACCAGTGGCTTGTGGTCGGTGAAAACAGTGAATGGG
>TRINITY_DN59588_c0_g1_i1 len=253 path=[0:0-252]
GTCACGGGATGGTCTACAAAAACCCAAAGAACATTCCCCTGGAGAGAAGACAGAATAGTGTTTCGGGCAAGACGAATGGATTTCAGCATTTTAAACAATGATGTGCACACTCTCTCATGAGAACAAAGTCCACAAGCTTGAAGCCCACAAAACTGGTTTAGCAGCCAAACTATGAAGAGTTTGTATGAACTGAGACCCGAGGAGTCACAGAGAGGAATGGAACTTTGCAAGGATGTTTTTCTTCAGATTGTCG
>TRINITY_DN59531_c0_g1_i1 len=213 path=[0:0-212]
CCATGCTTGAGGATAAGAGAGAATCAACTTGATGATTGCACTGCATTCCAATTTGATTGGTTGAATCCGGGCTCATCTTAATATTCTTATGCCTGCTCTTGTTCAAATCTGCTCCTGCAAGATGTGCAGTATGGTCCAGAGGCCACTGTGCCAAAAATCTCCACAACAACCACTCTCAAGGTTGTGTTACACCATCCGCCCATTTAGCATCTA
>TRINITY_DN59572_c0_g1_i1 len=216 path=[0:0-215]
CGGGCATTAATTTCTATGGTCCACCCAATGAGCGTACACGATCGACGTACTCTGGACTATTTCGCATCCATGGGACCATAACCTGGGTCAAGCCAACTTGGGGGGGGGATCACGTTCGTTTAAAGAATAGAAGGCATTTGGAACATTCAAAACATAATTGTATATACAACCGTAATAGATAAATGGTAATTTCAGGATTCTAAATGTAAATTCTAG
>TRINITY_DN59513_c0_g1_i1 len=362 path=[0:0-361]
ATATTTCCGGAGAGTGGACGAGACACTGCAGCAGAAGTTCGACTCAGAAGAGGAGAAAGGTAGGTTTGTTTGTGAGGAACGTCTTCGAGGAGGTGAAGGAGAATGAAGTCTCTCTGGCCACAGATATTACTGGGAGCCTGGTTCTGCAGAAGCTGCTGGCCTTAGCCAACTGCCAACAGGTGCAGCGTTTCCTTTCTGCTCTCAGCAGAGACTTCCATTTAGTCTGCTGTCACCGCAGCGGGGCACATATCGTGCAGACTGCCTTGCTGCAGTTCCAGAGGCTGCAGGAACAGAGTCCATTGCCTTTGGAGGAAGAGGATGTTGAGGAATCTTCTGCTACTCTGGAGGACCTGATTCTGGTG
>TRINITY_DN59537_c0_g1_i1 len=335 path=[0:0-334]
CCCCCCTGCTGTAGAATGTCCCATCATCATCTAATATCCACTGAATCTCCTTCCCTTTACTCACTACTAGAATCACTTCATCATCTACATTCTACCATTTTATCATTTATCCTAAGTATGTATGTATATAGTGGTATTTATATAGCATGAACCTTGCTGGTAAGTGGCAGAGTGTTGTACAGAGATGCTGGTGCAGCCACACTACGGTTGGGGAGCAATTCAATAGTGTGAACGATGGAAGGGGAGGGGACATACACCAGTGAATCCTGAATTGTATTTCAATGGGTTCCCTTTTGTCTTGAAGATAACATACAGATGTGACATGCCAGATCTAT
>TRINITY_DN59523_c0_g1_i1 len=341 path=[0:0-340]
GTTGTTGTCTGTGGTGTGGGGAGTCTCTCCACTCCACTCCAGTCCACTCTAATTATGCCCTGGTTATAGTATGTAATGTACTGCAATGTATAGTGTTTGGGGTTATCCTAAGTTCTGGACCCCCCCAGGCCATGTTGATAATCAGGTCATACTCAGCCAGACTACTGGTACCTCCTTCTAAGTTTTACATATCTCTATGCAGTCTCAGATTGTGGTATGCAGTGCCGGATTAACCCTGTGGAGGCCCCTAGGCAGTCGAAATTTCGGGGCCCCCCTCACAAGTTAATACAGTATTTTCTCCAGCAAAGGAGAGCGGCACTGAGCCAGAGGGGGCCAGCGTT
>TRINITY_DN59566_c0_g1_i1 len=225 path=[0:0-224]
CTAAATGAAATCTTGAGGCCAGGGATGGGCTTTCGGAATGCCTTATTACCTTGTAAAGAAGGGGCACAAAATACATTTAGCAAAATTTGCTCTAAATCCGGCTGGATTGGGATATAAAAGCAGCAAGTTTAAAACCCTAGCATTGATCTTTCCACTGTGTTAGTCGTCATGGATGAGGAGTTGAAGGTGCACTGTGGGGTGAAACCTTGATGCAAAGGGGAGATC
>TRINITY_DN59526_c0_g1_i1 len=220 path=[0:0-219]
CTCACATAATACCACAGGATCCACGCAATCTGACCTTTAGATCCCTTTTGTACTACTAATTCTGTAATTCTGTAACTGGTTAATCTTTTAGCAAAAATCACCTCTACTGGAGACTGTTCCATGATTCCATTATGTAAAGAAACGCATCCTCTCCAGCTCACCCTATTCCCAGGTCGACATTTTCTTCACATCGTGACCATTTGTCCAGATCGGAAGAGCG
>TRINITY_DN59587_c0_g1_i1 len=255 path=[0:0-254]
GCCCAAATGAAAATGCAAAGAAGTCTGCTGTTCCTTTTATAAAGTTTTTCTCGGCTTCTGTAAAATTAGGCAAGGCAGAGTGAAATGTTGTTTTGAGGATTTCCGGATAGTCCCCGTCTCCAAATATCGGCTTGGCAAACCATCCCAGCACCATGTCCATGGACTGCTGGCATTTGGTGATGATCTCAGAAGCATCTGTCCTCTTCTCTGGTTCAATCCAGTGTGATCCCAAGACCACAGACAAGAAACCCTTCT
>TRINITY_DN59547_c0_g1_i1 len=407 path=[0:0-406]
CTGAAACCTAAGAGCCCAGACAAGGAAACGAGAGCGAAGCCGGGAAAGGAAACCGAAACCTGTGCTCTGTCTCATGGGAACCCCGGGCCTCGTACCTGCACTCAACTGACACACCAAGCTGGAACCCGGTGACAGCAGCGTGCGCTCTGCCGCTACGGCTCCGCGAGGATCCGTGCTGCCAGCACCGAGCCCTGCTGTGTGGTCGCCTCCGATCCCCGGGCCCAGCTGACGGCCTCCCCCAGATCGCTGGGCCTAGCCGACGTCCTACTTCGATCCCCGGGCTCGGCCATCAGCTCCCTCCCCCCATGACTCTGCTGGCGCCCCCCTCGGCCTGGAGAGCGCCACAGGGATTTAATGCTGAAGAATTAAAAAAACCCGTGGCTTTTCTGAGCGGGCGCACAGCAGAC
>TRINITY_DN59585_c0_g1_i1 len=201 path=[0:0-200]
GTGGATTATGCGACCAAGTACCCTGAGGCGTTTGCTTTACGCAGCATCAGCACCACAGCTGTCGCCGAGGCTCTGATGGGCATCTTCTCGCGGGTCGGTTTCCCGGAAGAAGTAATTTCAGATCGCGGTACACAGTTTATGAGCGCGGTAATGCACTCTCTGTGGCACCTCAGCGGGGTGAAACACCACCCCTCCGCATCC
>TRINITY_DN59584_c0_g1_i1 len=226 path=[0:0-225]
CACCCTTGAGGCAAGTATCCCGTGGAAATGGGATGTGCCCTGCTGGAGTCTTTGGAGCATTTTGGAATAATGTGGCTGTTGAGGGGCTCTGTTGCGGTTGGTGGTCACACGGAGGTGACCACCGTTGAGGGGAGTATGGTGGTTGCACTCTGGAGGAACCCTAGGAGAGCAGGGAGAAGGCGTGGGGGCGATGTGTGCCCGCAGTCAGGATGGCCGCGGGGGAGGG
>TRINITY_DN59511_c0_g1_i1 len=213 path=[0:0-212]
CTCACACCGCGGCCGCCCACCAGCTGACACCCGCCTACAGTGGGTCTGTGCTGCTGCCCGCTCAGGCCCAACAGGCAGCCTGCCTGAGCCAGGGCCCGGGGCATGATGGCGGAGAGCAGCGGGGAGGCGGAGGACGATGACGAGACTTAGCCTGCTGAATTTGAACAGCCTCCACCGCCGCATCACCCTAGTCCCCGCCGGAGCCACCAAGAC
>TRINITY_DN59554_c0_g1_i1 len=555 path=[0:0-554]
CTTGGGAACAGTGCAAAGTTGTACACGCGTGTACTGCCTCTCCATGCCTGCTCATTCGTGAACTGAGCGGGCTCTGCACCTGTGACTCCTACTGACGTGTGGTGATATTGGGTGGTTTCACTGAAGGCCAAGGCCTCAAGTTCTGGTAGGGCTGAGGTGGAGGAGTCGCATGTCAGGCGAGTTGGGCTAATTTTTATGGGGAGAGGCAGGGAAGTTACTACTGAGGTGGACTTTAGGCTTGTCACAAAGTCAGTTTCTGGGAGAAATATACCCCAACCCGATCCCGCAATATTTCCTATTTTGAAACTGATCAAATATTGGGAATGAGATTTCGGGTTAATTAAGTATGCCAGCATTGAACCATGACTAAAAAGATGTAAAGAACTGCAAAAATAAGCCAGAAATAAAGCCAGCTTAAGAAAAATTATTTTACAGCCCAAAAAAACTTCCTTTAAGTAAATATAAATCTGCAAACCCTGCTTTAAAGCAACACAGCAAAAAAAGAAAACATAAAAAGGACTTCATACAAAAAGATCACAGATTCCTTATAAATAC
>TRINITY_DN59544_c0_g1_i1 len=213 path=[0:0-212]
CTGGGAATGGAGTACCCGTACCCCAGATAATCAAATATCACTAAACAAAAACACACACTATTCTGTAATGGGAATCCCCAAGCACCTGATCCCCCACCAAGTCACCACACAACATCCCACAGGACCACGTCCTGCGCCCGCACGCACCCAATACAAGAACAACTCCGACACACAAGAAGTATACCCATCTATCCCAATGCCTGTCAAAATTAG
>TRINITY_DN59580_c0_g1_i1 len=238 path=[0:0-237]
CTCGTATTTCAAGAGATGTCTTTTCAAGACGTAAAGGGGGTGATTCTTGTACTCGGTGATGGACGTTGGCAATGGCTTGTCTAGTAGCTTAGCTTGAAGCTCCTGGTCTTCCTTCTTTTCCCTTTCAATGAATGGACTTCTGTATGCTGCCAAGGTCTCCTCCCACCATCCAGCATCCACTCGTCGTTTCCTTGTTGAGGTCATCCAGATGGCATCATATCTCTGTGTGATATCCTTC
>TRINITY_DN59557_c0_g1_i1 len=345 path=[0:0-344]
CATTGATATATACTAAACAAAAATATTATGAGAAATGGGAGAGATCAGACAGCCTGTTTGCAGCCAGACTTCGAAGAATTCAAGATCGTAAAGAGGTCACTTCCGTGGCAGGAATCAATGGCACCCAACATACATCCCCTTCAGCGATAACGGAGGCTTTCGCCCTATATTACCAGTCTTTATATAGAGCTGAACCTGGTGCAGGACCCATAGAAATAGAGCAATACCTGCAACGGGCGAAACTAGGTAGCTTGCTGGGAGAACACCGAGACATTTTGGACGCCCCGAGCTCCAAAACCGAAATCAAAAATGCAATTAAATCAATGCAATCCAACAAAGCACCAG
>TRINITY_DN59552_c0_g1_i1 len=235 path=[0:0-234]
GGGTGTAATGGCTGTGTGAGTGAGTGTGTTTGTTTGGGAGGGGCTAGTGTGTGTAGGAGGAGTGGGTAGTGTTTGCATGTGGGATGGGGTTTTCATGCCTGGCTCATGATGGCAATACCAGAAGCACATGATTCCTCCTCTCCTGGTATATGGTGGCTGCAAAGAGAGAAACCATGAGTATCACCTATGGCAAACGGTTATGTTTATTTTATGTTATGGCAATATCCCATGCACA
>TRINITY_DN59518_c0_g1_i1 len=208 path=[0:0-207]
CTGTCGATTACATTTTAATTAATAAATCCATCAATAGCAGTCAGCTGCTCACAACTATGCTGATGATTGTCTCAGATGCCAGCTCATAGTCTAAGCTTCGGTTCTCCTCTCATTTGGCTGGCAGAGCTCAAGAGTTTCAGCGCTCAAAAATCAAAGTCGATGGTCAGCCTCTGACATTACCCACATGTCCCTCTTCCTTGTCCCAGCC
>TRINITY_DN59528_c0_g1_i1 len=286 path=[0:0-285]
TTCACATGTAAACTATGTCAATCAAATATACTACCACATTTGGGCAAAAAGAAGTAACCGTGCTTTATCTGTACGTCTTTTGAAAGCACACGTTATAGGCTTCGCTTCACTGTGACCTGCAGTGGAACATGACCGCAGCTTTGCTCAGGAAGGCTACACTGTGCTTTTCAGAAGGGTATGGAGTGATTTCAAAAATTGCATATCCCCCAAAATGTACCTTGTACCACCACCTTTGCATGACACGTCTTTTGCCATGAGACCACTTTTGGCAGAAAAAGATTAAGCA
>TRINITY_DN59524_c0_g1_i1 len=220 path=[0:0-219]
CGCTGAGTAGTGCGTGACAAAGTTCCTTGGTGAGCGCTGTAGTGCTAGTGTCCCAAGAAGTGGTTAGATAGTTCCTCGTGGAGAGGGTCTGAAGGCGCTGCCCCGATGAGCGGGTCAGCGCGATGTGCGCAAGTAACGCACTGAGGTCAATGGGAAGAAGTTGACCTGGGGAGTGTGGAGGGAAACACTCACCCCAGGACTTGGAAGATTCCAACAGGAG
>TRINITY_DN59527_c0_g1_i1 len=386 path=[0:0-385]
CAAACTATTTGCTCTTTACCAGGTCTCAGGTAATATGAGGTCCCCCTACAGATGACGACTACAATGGTTTATATTCTGGCCCTTCTATTTACTTAAATTACAGTGGGTCCAGAAATTAGCCCTCCCACTCATGTTGAACAGTTGTAGCACTGATCACATAATTGTATCAATTCATTCTTTGCACTGGCTTCTTGCAGCCAGATTGGCAGATAAAGCATTTTACATTGTCCTCCCAGCATAACATAAATGTGGACCACAATAAATGAAGACGTTTGAACATCGTAATCCCAAGCCCAGAGGTTCACTCCACTACAGCACTGCTTCTTCTGGTTCCCAGACACAAGAAGATGTGTAGTAGTGGACAGGCTTTCTCTGTGCTAGCTGCC
>TRINITY_DN59562_c0_g1_i1 len=513 path=[0:0-512]
CATTTTTATCTGAAGGTTTACACGGGGGTGAAGGAGCCATTACTTTTCTTCCTCTTTTGTCCATGCTCGTTTCCAAAATCACTGTAAAACACTTAAACAATAATTTATAAATATGGTGTAAATATATTTTATAAAGCAAAATGTTTGTTTTCAGCAGCTAAGAAGTTGGCCTATTTTAGTAACACAAAAGCATTTCACATGATCGGCATTTTCACATTTCAAGCTGTTTATTAGTGTAACTGAACTGACTATATTTTTTTCTGTTTTGTATTTTAATTAAGAAACAAAGAATACTGCAGGTGTACATTACATGTCTACTTCCAGGACTTTATTCAGAACAAAAGTGACTATTTCCATGTATATTTAAACCGTTGCACAGGAAGGGAAAATGTGTTTTAATTGTATTTAGTGATGCAATTATAATATTTCCCGAATGACCATTTTGGCAAGACCCCCTGGGGCGAGGGTAGTCTTATGTGGCTCTGGCACAGTTTAGGGACAATCTCAAAGGGC
>TRINITY_DN59549_c0_g1_i1 len=220 path=[0:0-219]
CCTGGCGTGTCGCTGTTCCATAAAATTCTTTAGGGGTTAATAAAAAATAAAAAATTTCTTGTAATTTTTCTGTTATTAAAAAGGTGCTTTGTGGAAAGAGCGAGGGGCCAAAAAGCCACATCAAGCACCCCTTTCTGTCTCCAGAAAGTTATAGCAAACAACTGCTCTGAACGGGTTTAATATTACATTTTTTTCTAAACGATTTTTTTTTTTCCTTGGG
>TRINITY_DN59569_c0_g1_i1 len=266 path=[0:0-265]
CCGGGCTACACTCTGAAAAATGATGTGGATATCTTGAGTCTCCTGGCACAGGAATCACCATCAATAGAGAAAGCTGTCCAGCACAGATACATCAACAACGTGTCCAACTTGGATGTACACCAGCTGCCCATTCTACCAGAGTTTTCATCTCCCCCTCCGTCCCCTTTGGCACTCTCTCCTTCCAGTAGCAGTGAGCCTAAAAACCAGGAACCTGACGTTGGGCCAGATTTGGAGCCAGAGCCCATGCCTCCTGTGCTGCCGTCCCC
>TRINITY_DN59519_c0_g1_i1 len=265 path=[0:0-264]
GCTCAATTATGTGTCCTTGTTTGGTGACAACCTGTGGTGCTGTTAGCTTCTGAAAGGCCCGTTGAGTGTTCCAAGCAGTGCCAATGGGCGTTCTGATACTTGCCTCAAATTGCTGGCGGTTGTTGAAGGGGAACGGGAGTTCATTCACCTGATAGGCAGCTATAGCGAGATCTCGTTTCTCATTTATTATGACATGTGGCAGGTGTTGATCTTTTCTTGGGAGTCCAGGAGCAGCTTTGATAATGAATCTCTTCCTTTTCTTTTT
>TRINITY_DN59512_c0_g1_i1 len=285 path=[0:0-284]
CCGCTCACGACTCGAGAGTTTATCTGAATGTCACGAAGAGTTTCAGGAGAATTTGTGTCTTGACCCTTGAAAAAGTTTCCATTCAAGATATGGTCCATATTCTGGAAAGACATGAATGCTACACCAGAAGAAGCTTCAGCTCTGTTTCCAGTGATGGTTCTACAGCTAATGCCCATTCTGTCCTCTTTGGCAGCCAAATTGATAATTGGGTTCTTCTCATTACAATCATCCTTGATCACTTTGATCATGATATCCATCTGTTTAGTTTGAATCTGCTGAACTTCT
>TRINITY_DN59582_c0_g1_i1 len=305 path=[0:0-304]
CATCTGGCTCCCCTGCATGTGCCCTGATCCCACCCTTTGTAGGCACCCTGAATACTTTCTGCAGACACCCTGAGACACCTGACTCCCCTTCCTCCGTCACCTCTGCAGGCAGCTCATATCCCTATACACACACACACCCCTGAGACCACCTGCAGACATTCTGATACCTCTGACTCTCCTACAAGTGCCCTGAGACTCCCTTGCAGGCTGCAACAAAAGACACCCATCCACAAACTACCCTGCAGCAGACATCACAAGACCCCCCCACCGACTCCTGCTAATGCCCTGCACACCCAACTTCCCAG
>TRINITY_DN59546_c0_g1_i1 len=202 path=[0:0-201]
CCTGGGTGTACATAGAGACATCTGATGTGGTCAACTTTGTGGACTGGTCTCCATCCGAGTTCGAGTCCATCCCTGATGATGTTTTCCCTTACCTGTATGACCCCAGCTAGCCTTATGAGCCTATCTCAGAGGAGGGCTTGCTCCTTAATGGGATGGATGAACCCTTTTTTGACCCAACTTTACTCAAACACCCCAGTTTTTC
>TRINITY_DN59514_c0_g1_i1 len=232 path=[0:0-231]
TGTTGATATTCCCCTTGACAAAACCATTGTCAATAAGGATGTATTCAGAGACCCTGCTCTCAAACGCAAAGCTAGGCGTGAAGCCAAAGTGAAATTTGAGGAAAGATATAAGACTGGCAAGAATAAATGGTTCTTCCAGCAGCTGAGATTCTAAATCTGCAACAGAATCATTGTCCATAATAAAAAGTTATTACAACTCTAAAAAAAAAAAAAAAAAAAAAAAAAAAAAAAA
>TRINITY_DN59540_c0_g1_i1 len=487 path=[0:0-486]
CCTGGCAGCAAAGCATTCTGGCCGTAAGTTGGCATATGGCACTAGCACATCTTTGCACCCCCTTAGCCACTTGAAAGTTGGATCTATTTTGCATGGACAGTTGATTGCAAATGTTTGACATGCCTCTTTCTAAGACCATTCGAAGGTCCTGCTGATCCCCAACAGGGCCGATATTATGACTGTCACTGTTCAGTAAATCCCCTGCATCAGTTTCTGGCCCCTCAGATCTAGGCTTATTCAAAATGCCTGGCCCTTTCTCCTTGTAATCCTTATCCTGTGTTTCAAAGTCACTTGCATTCTTCATGAGGCTACCAACAATGGGTAATAGGTACAGGCTATCGCTTTCAGAATCCTCTCCATTGGTTGAACTTGAGACTTCCTCACTCAGCACTTGAAACTGCCTCGTACTGGATACTGGGTTCTCTTGCTGTCTTGAATCTCCTCGCTGTATGCCATGATCTGACGAATTCTACTCCTCACACGATAT
>TRINITY_DN59598_c0_g1_i1 len=417 path=[0:0-416]
CTTTTCTACAATGACAAGAGCTGCCAATTTACAGTAGATGAAGAGTTCCAGAAGCTATGGAGGAGTATCCCTGTTGATTCCTTGGATGAGGAGAAAATTGAGGAGTATCTGAAGAGGCAAGGAATTTCCTCTATGCAGGAATCTGGGCCCAAGAGAGCTCTTGCTGTGCCAAAGAGGAAGAAGCCAGGTTCGAATAAGAATCGGAAGTTTAAAACACACAATGACCATCTTGCTGGAGTACTAAAGGATTACACTGAAGTCGCCCCAAGAAAATCCTGAGAACTGCTTTTGCTTGGGTTAGAAAATGGAGGCTTGAGCTGCATCTTCACCAAAGGAGTGACATGTCTCACAAACTACTGAATGCACGACTAATGTGCTGTTTTACATTTTGGGTCTCTATCTCCCTTAACCACCCGC
>TRINITY_DN59504_c0_g1_i1 len=226 path=[0:0-225]
CCGGGCTTTCCAGAGACCCTTCGAGCAGAGCCTGATGGGCTGTTTGACGGTCGTGAGCCGAGTAGCTGCACAGCAAGGGTTCGACCTGGACCTGGGATACCGATTACTTGCCGTATGTGCCGCCAACAGAGACAAATTCACTCCAAAATCCGCTGCCCTACTCTCTTCGTGGTGTGAAGAGTTGGGGAGGCTCCTGCTGCTCCGTCACCAGAAGAGCCGCCAGAAC
>TRINITY_DN59578_c0_g1_i1 len=306 path=[0:0-305]
AAGGTTACAAGAAGTCTCTCATAGGAAACAGTGTTCTTGCATCTCCTGAACTTGTACATCCTTAGAGCTGGGTGGCCCAAATGTTGCAGTCATGGTCGCGTCGTGACAGCAAATTTGTGTGCAACATTTGAGGGACCTAACTTAGAGAGTTCTTTGAGCAAAAACGGGAAGTCAAAACACTGTGTCGCTTGGATGGGTTTTTCCTGTTTCAGAAATCTGTTGATTACTGCAATGTGAACAACCCAGCCGACCAAGAAATGACAATCATGTTTGATTTTCCGTTTCGTTTTCTTTGGCAAGGAGCAC
>TRINITY_DN59564_c0_g1_i1 len=291 path=[0:0-290]
AGAAGGCTTCCCTCCCCCTTAGAGAGAATCAGTGTCTTGTGACATACAATTCTCAGTTTTCACACAAACCAACCAAAAAACTTCTGCTAGATGGTTCCTGGGGCTTCTGGGACATACAGCCTCCTTCATACATGTGGTGCACTTGGCAAAGTTGCACGTGAGGGAGGCTCCATTCCAGCTGTCCTCCCTCTGGGGTCAGAATACTCGGTCTCAGCAGATGCTTCTTCCATTTTCCTTGGTTCTCTTATAATCTCTGATTTTGTGAACTGAACATTACAACCTTCTTTAGAC
>TRINITY_DN59591_c0_g1_i1 len=349 path=[0:0-348]
GCCAAATAGAACAACAGCACCCACGGGGGGCACACCAACCAAGCGCCAGCAAGTAAAGTGCTTCCCAACAAGGCGCTAATTAAGTAAAATAAAGCGCTATCTATCAAAGCGCTAAATAACTGCAATAAAAGCGCTATCCAGGGAAAGCGCTAGCCACATAAAGCGCTGTATCTCAGGCACTAACATAAACATTTTCCTGCAAAGGCAAGTACGTAACAATCAAAACAGTGCACATAGCATTGAGTAGTCAGCATACAACCAACACTCTCTTAAAGCATATCAAACACATAATAAAACAGTGTTCTGAGGAAAGTAGTTAAGAGAGCATGCAGTGCACTTAACTCTTGAG
>TRINITY_DN59542_c0_g1_i1 len=232 path=[0:0-231]
CCCCCACTTATTTAAATCTATGCCTTGCGCCTTCCAGTGCCAATACAGCGCTGCTTCTCACGTCAGCCTTTGTTACTTGTACATGGAGTAGGCCGACGCAAGGATGTTTAAAAAAAAAAGTGCGCTACATGGTAAAATACAGGCCATTTGAAAACGGTAACTGGTGCAATGTTAAGTGGTACCTTATAACAAAACATTAAGTCTATATCACCTCGCCTCCTCAGCATTAATA
>TRINITY_DN59541_c0_g1_i1 len=345 path=[0:0-344]
GCTGCTCAAAGTTCAAACAAACTCAATGACATATTCTGGGTATATTTGGTTGGCATCAAAAATGACATAAATCTTCTGATTGCAGGTAGAGTCCACGCAACTGTCATATAAATTGATAATGCTGCCATCTTTAGAAGGAGGCCGCAGATAATTAGGCTGTCCAATGGCCGATTCTCCAACTAACACTCTCGCGAGGAACATTGTTTTCCACCACATCGAGACACAGTTCCGCTCTTGCGCGACTCCATGTACCTTTAGAGCATTTGCATTTTTTTCACGCTCTACGCAGTAATTACTCGAATACATGGCGTTTGTCGCAAAATAGGTCCCTTTTCCATACATAGC
>TRINITY_DN59543_c0_g1_i1 len=218 path=[0:0-217]
CCCCGGATGCAATTGGACCCTAAACCACCCCTTGATACTGATCTTTAGTGAGGCAGAGTGTTAAGAGAATTTTATAGCACTTTTGGTTGGTTCACTTTCCAAAACAGATTGCATTTCAGAAGCAATTGCCACGGGGGTGTGAGGGCACACAACCATTTAACCTTTGGGGGAATATTATGCCACTGTAGTGTACTTCTAGCCTACTTTATTGATCATAT
>TRINITY_DN59560_c0_g1_i1 len=205 path=[0:0-204]
CTCAGCCAGGACTGCAGCAGGTTCAGACTGCCAGCGTTATGGAGGAAGACATTTTGATGGACCTTATCTGAAGAAAACCACTGTGTGGATTGCAGTTGCACAGTGGCACTCCTCTCATCTCTGAGAGCGGGCAGTGAGAATGTCCTTACTGTAGGCCTTGGTCTCATGTCAGTCATACTGGAGGGTATTCCCTGTAGTAGGCCCC
>TRINITY_DN59563_c0_g1_i1 len=288 path=[0:0-287]
GGATTCCTTTGCGGGAGGATGGAGTCTGTAGAAGGAAGAATGGAGGTGGCAGTAGATGAAGAAAGCAATCAGACTAGAGGATTCACTATAGTAAGTATCAATGGCAAGAGAATGGTAAAAGTAAGGCGGGATGGGAAGGTCAAACCTTGAATAAAAAAGTTCTACTCTTGTAAAAAGCCCCTACTGTACCATCTTATCACCCAAAATGCAGCACAAATCTTGCTTTGTTTGGTAGGATTGTTTGGCTTCATATAGAATACTTGCACTATAAGGCTTATTATTCTGCAT
>TRINITY_DN59596_c0_g1_i1 len=787 path=[0:0-786]
TTGCATTAAAAACATTGAAAACAATGAGATGGAATCGCCGAGTATGGATTCTGGTGATATCAACCTCGGATGTCTACAACATCTGTTTTTCTCTCCACCAGTCGTAGAATCGATGCTGCTTCCCCATGAACTCTGCTCTTTAAAAATGGATCCAGCCGGACTCTCCTATCACTGTGCGTCTAATGAACACCCTAGTTCGACAGAGGAAGTGAATCGCCAATATTCCATTTAATCTCAGAGCCTGACTAGGGAATTAAATAGGTTTTGTTGTGTCATTTACTGTTGGGAATTATCAACCACCGTGTCCACATTTGCCTTCCGCTGAAAGCCTATTTCATCATCGGGAGATATTGACTGCACTTGTCAAGCCCTATGATTCTGGTGCAGAATGGCGCCCTCGTCTAGTACACGTTTGTGTACTATGTGAAATGCAGCCCGCTTGTACTATGTATGATATCCATGACTCCCAAGGAGTTGTGCCCTACTTTTATTTTAAGATATAAATGCATTTTTTTAAGTCGCAGAGTCATGAGTCTGTGATTTAGTCGTTGCTGGGTGAAAAATCAGACCTTGTATATAACCTATATTTTGCTTTCTGTTCCATAAATGAAGCTCAGTTTAGAGGTCTGGGAGCAGAACCTCCTTACATTGAAAGGATGTTCATATTGGCTTCCGTAAGATAGTCAAGGCGGGTGTCTGGGAGCAGAACCTCCTTACATTGAAAGGATGTTCATATTGGCTTCCGTAAGATAGTCAAGGCGGGTGTCTGGGAGCAGAACCTCCTTAC
>TRINITY_DN59575_c0_g1_i1 len=259 path=[0:0-258]
CAGAGCTTCCCATCTGGTCTCTAATCTTTCAGAAGTAGTTGTTTTTATGTGACGTCAACCACGATGTCAGTGATGCCTTAAACATATAGATATGCATTTCATTGAACAAAGAAAGCACTCTGGGTGTCCAAATAATGTGGGTCCACATTTGAGAGGCTGTACATGGAATAAGGCACTGCATAGCTAGCATACGTCTTTGTACAATTTGCGGACACAACATGAAATGGATGAGTGAAATATAGCTTTTAGTGCAGTCGGG
>TRINITY_DN59535_c0_g1_i1 len=236 path=[0:0-235]
CGATTCTAAAAAAAAGCATTCAATATTGTATGAATGTCCTAAGATAGATGCAAAATGCAGTCATGTCATGGAGGAAGAGGAGGAGTCTTCAGGTTGAGCAGGATGGTCATGCAATGTTAGTGGTCTAAACGCATTGGCATTCTATACAATAGTGTTATTAAGAGTGAAGGTGGACATATTTGGAATGACCTGTGCTACCCCTCCCTGCATCTTGCTGCAGCATGATGGCTCTAGGC
>TRINITY_DN59520_c0_g1_i1 len=289 path=[0:0-288]
CCCCGCTTTTCCTCAATCAAAATTGCGTGCGTATGTTCCTGCAAGAACTTTGTGCTCTAGTCATGCTCTGTTATTACAGGTGCCTAAATTTAGGAGATCCAGACTCGGAGGACGAGCATTTTCCGTACTTGGCCCCAAGTTATGGAATGAGCTGCCACTCTCACTTCAATCAGTGGCATCATTGACGATCTTTAGGAAAAGTCTCAATACCCATCTTTTTGCGGATTTCTTAACCTGATCACCTGTGGGCCTAGTTGTGGTCCTTCCCTCTAGTTGTGTACATTACAGC
>TRINITY_DN59501_c0_g1_i1 len=239 path=[0:0-238]
CTGCACTGGCAGCAGCATGCAGGCCGGCGAGAGGAGCAGCCATGATAACTGAGCACAACCCGCGGGAGCCCCCAGCACCGTGAGGTGGGGGGCGCGCCGTGCATTGTCTGCCCCCTACACCCATGAGGGCCGGCGAGCGGGCCCCGGGGCCCGGCTGAAGCAGGACGCCGCCGAGCAGCCCGATGGAAGGATGAAGGAGATGGTGGGAGGCTGCTGCGTGTGCTCCGATGAGAGGGGAG
>TRINITY_DN59533_c0_g1_i1 len=462 path=[0:0-461]
GGAATGGGATTTGTTGGCTGGAGGATGGGGAGGGGGCAGGGAATGGGATTCGTTGGTTGGGGAGGGTCGGGGTGGGGACACGGAACAGGATTCATTTGCTGGGAGGTGGGGGAGGGGGTACACAATGAGATGCGTTGGCTGAGGGCGGGGAGGAGGGCACAGAAAAAAATGTGTTGGCTGGGGGCAGGGGAGGGTGGCACAGAATGGGATTTGTTGGCGGGGGCTGGGGACACAAACAAGGGGGATCCCGCTACTGATCAGTTTATAAAAGAAAGAGTAATGCAAATAATATCTGCCTCCGTGTCTTTAACAAAATTATAATGTTCTTACACATTAATAATGAAATTGTTATTACCTCTGAATCAGGTGTGGATCCACAACCACCCTTTCCATTAAAATCCTTGTGGTCTGCGAAGAAGACTGCAGAACAAATACACCCTAGAAAATTAGGGACACTACAAT
>TRINITY_DN59593_c0_g1_i1 len=340 path=[0:0-339]
GTTCGGCATTATATTTCCTTTCACGGATTACCAAACTCCCGGTTGCCGCTACAGAGTTAAACGGTAAAGGCAACCGCGCAGGAGGGGAGTAGGAGTCACTTTCGCCGCATTGGGAGTCCTTGGCAATCGGGTCAAAAACTACAAATGAAGTACATTTTAGTCACAGGAGGCGTTATCTCTGGCATCGGCAAAGGCATAATTGCAAGCAGTGTTGGCACAATTCTGAAGTCCTGTGGATTGCATGTAACTTCAATTAAAATTGACCCTTACATTAACATCGATGCAGGGACGTTCTCTCCATATGAACATGGTGAGGTGTTTGTGCTCGATGATGGCGGAG
>TRINITY_DN59550_c0_g1_i1 len=320 path=[0:0-319]
CTCACCCGTGAATATTACAGGAACATTCCTCAGGGTGGCTTCAGTCTTGTATGAATAGCACCGTCTTTGAGTATATCCTGCCTCATGTGCCATATAATTTGGCCTGAAAAAATAAAGGGCAATTATTGAATTGAAGATATTTGCTGTTACAAGGTAAAAATCACTTCACTAAACATTTGCAAACTATTGCAACGTAGGTGTGTTCATAGACCAGCATTTTGATATGCTGCCTATCCTGATAGCACCTTGAGTGTATGTCTTCACCTTTGCAACTGCAGAACAGATATAAGAATTCTGTATCTGTCATTACAAGAAAGGAG
>TRINITY_DN59579_c0_g1_i1 len=292 path=[0:0-291]
CTCCAGTTTTGCTGTGTTATTTTTTTAAATATATATTTCTGAGAGATTCAATGATGTGTTGTGAAATGAATCAGATTACAACACTTCCTATCAATATCAGTAGTTTTCTGCGCTCCCAGATTGTGAATATCTTCTGATCACACCTGGCTTCTATAAATAGTTCCCTTCTTATGGTTCTGGAGCATCTTCATTTTCTTTCATTTAAACCTTTTCATTAAGTTGATTTGTGTTGCTTGTTGGTGTACCGCAGTCTTGTCTTTCCAATAAATGCTTCAGTGGCCGTCCATCTTGG
>TRINITY_DN59586_c0_g1_i1 len=212 path=[0:0-211]
AAACATAAAAAAATCCTAATTGTCTAGCTGTTATGAAAATCCACAGAGCAGGCATGAGCACGAAGTGTGAGTAGACGTAGTAGAACCGTAAAATGGAGGACAACGTTCTCGCACCTGAAGGTTTCTTAAGGCACCCATCAGGTGAAAGTCCAGAGATACCAAAGATCTGGAGCAGGGGTTCTAGCAAATAAAACAAGTGCTCAGTCTATCAC
>TRINITY_DN59502_c0_g1_i1 len=217 path=[0:0-216]
CTAGGACAACTAGAGGGCACCGCACGGTCAATCTTATGGAGTCTGTCCGGCGAGTAATAGGCAAGATGTAGTACCTTAAGCTGAATCACCTTAAATCTGGAGGCAAGTGATACCTCTGTTGTATGTGAACATGTACGTGCCCATTGTACATCTGTGAACTCTCAAAGTGGCTGCCTCCCATTTAATTTTGGAACTTGTGTGTAGAAACTATTTTCTT
>TRINITY_DN59576_c0_g1_i1 len=261 path=[0:0-260]
CTATCTACTATGTAGATGTTCAGAAGTTTCCTCTACGGATGAAAGACAATGACCTGCTAGTCACTGAGCTTTATCGGGACCCCTCCGAAGATGCCATCACGGCTTTAAGTGTCTACCTCACTCCAAAAACAAGCGACAGTGGTAACTGGATTGAAATTGCCTACGGCACTAGCTCGGGCATTGTACGTGTGATTGTGCAGCACCCGGAGACAGTGGGTTCGGGGCCTCAGCTCTTCCAGACCTTCACTGTGCACCGTAGCC
>TRINITY_DN59530_c0_g1_i1 len=265 path=[0:0-264]
CGCCTGCCCCCATTACCTCCGCCTCTCTTTCCCCCTGCCCAACCCTCCTCCTTACCTTGAGTGCCACACTGGAGCCAGCTGCCCCTCGCTTCCTCTGGCCAGCCTCTCCCGCTGCCTCGAAGGCCGCCCACTCTTTCCAGGGGGGGAGGGGGCAGGTGCTAACTTCCTCCGGAGGCTCTCCCCTCAGTGCCCGGCATGAGGGGGAGGGGTAGTGGGCAGCCTTTGGCCACCTGCTCTCCCATCAGTGCCTGGTATGTGTTGGTAT
>TRINITY_DN59500_c0_g1_i1 len=236 path=[0:0-235]
CTCATGGCCAGATGTAACCCCAACCTCGCTATCCTAGTCCCTATGACTACTGCTTCAAGACGCTCAACTGCTCCACCTCCACAGGTGTCAGCATTGTCATGATCTACAAGCCATCAGCCAATATCTCCCTCTCTAGCCCCGAACAGCCTCAAAGCCAAAACCCTCTCCTTTGACAACACCTTAAGTGCCACCCAAATACGAACCCCTCTTTGCTGCTGCCCTCCCCTGACCATGCC
>TRINITY_DN59565_c0_g1_i1 len=274 path=[0:0-273]
GGACTGTATTGAAGTCCCCACCCCATATAATTGAATATTGCACAGCATCAGTAATGTCGTTGATTAAAGCTCGATAAAACGAGGGAGTGTCTACATTGGGTCCATAAGTATTTAGGAATAGTATGTTGAAACTACCAATGGATCCCTTTAAATAGATACATCGGCCTTCAGGGTCAGTACGTGCTTCGTGTAAAATGAAAGCTAGGTCTTTGTGTACTATGGTCATAACACCTCTCGCCTGTGAAGAATAGCAAGTATAATATTTATTCGTCCC
>TRINITY_DN59568_c0_g1_i1 len=337 path=[0:0-336]
TGTCCACCTCGCACAAAATGTCTAATCATCTTCCACAAAAATGTCTGTCCCCCTCGCACAAAATGTCCACTCATCTGCCATAAAAAGGTCTGTCCACCTCGCACAAAATGTCTAATCATCTTCCACAAAAATGTCTGTCCCCCTCGCACAAAATGTCCACTCATCTGCCATAAAAAGGTCTGTCCACCTCGCACAAAATGTCTTCCCATCTTCCACAGAATGTCCACTCATCGTCCACAAAAATATCTGTCCACCTCGCATAAAATGTCTGCCCATCTTCCACAAAATGTCCGCCCATCTTCCACAAAATGTCCGCCCATCTTCCACAAAATGTCCG
>TRINITY_DN59525_c0_g1_i1 len=235 path=[0:0-234]
CGATACCCAATGGTTAACAATAGTACTAACAGAACTTCCCCAAAACTGGTTTGGGACTACTCGCGAATCCCCTTGCCTGAATTTTCTGAGATTTGAGAGTGCTCACAAGCTATTTAACATGGCCCCTGGATCATGCAGTCTAGCTATAGCCACATCTTCCTTCGACAATCCTAGCCTGGGATTGCACCACAGTCTGGCTCCCAGCGCAAATGGCACCTCCACCTGCAACACCTCC
>TRINITY_DN59516_c0_g1_i1 len=277 path=[0:0-276]
GTCATGGCCCGGCTGTCCAGCTACCTGAAAAAGCTGCCCATTGAGCTCAACTACGGACAGACGGGCTCCACCGAACCCAGTGACCTGGCCGAATTCGTCAACAGCCTGCACGGCTTGCAGCAATCCCCTTTCTCACCACTCTATGGACACGACCAACCACCAAAGTATGAGGACGTTGTGCAGTCACCACCACAGCTGAAGCATCTTCTTCCACCTGCCAACGAATCACAAGATTTGCCACCCCCCAGCACTGATGTGGCACCACCTAGCCTGCCCC
>TRINITY_DN59545_c0_g1_i1 len=329 path=[0:0-328]
CTGGGCTATATCCCGGATGGAAGAATGACGGGAAAGTACTGAGATGGTTGTTAGTTTCCAGGTGGATCTGCAGTTGGCCTGACACAGTCAACTTGACAAACATACTAAGGCACTTGAGGCTGGCTATTGGTCTAAAATTTGAATGGTAGGCTGGATTGAGATGGGCCTACTCAAGCCACCTTGAACGAGTCACGGAAAGGGGCATTGATTACATTTAGAATAATAGGTGCTGGAATGGTGCGGTTTTCTTTTATAATTTCTGCTCACAGTAGGTGTTTTTTGTGGAAGTTAAAATTAGCTGGCATTCCTCTAGAAAAACAGGTTTTCTA
>TRINITY_DN59558_c0_g1_i1 len=477 path=[0:0-476]
ATCAGGTATAAGGCACATTATGAAGTGGGTCAGGCCTAAGGTATATTAGGAATAAGACAAGGTTTCAGAGACATTATGGAGTGGGACATGGCTTAAGACGGAACAGGCAATGGGGATATTATAAAGGAGCTTGGAAATAGGAGATCAATGCAGCACAGTTGAGGGTGAAACGAATGTAATCAGCACCCCCAGAAATAAAGCTAAAACTCAGATCTCCGCATGACAAGAATGTTGGCGAAGTGTTATGTCTGCAAAGAGCTTAAAACTGTATGGCATCGCACAGCAGTATGCGCTAACCATGAAGTGGGATTGACAAAGGACATTAATGTAATATCTGCAGAGCCTTTAGAATGTTTATTGGGTAAAGAATCACAGCAGGTTAATGTGCCTGCTGCAGATATCTCTGTGTGTACCTAGTAGGTCAGAAGTATAAATGTGCAGATGCAGTGATTCACTCATTCCAATGCTTAGGTTCCC
>TRINITY_DN59507_c0_g1_i1 len=239 path=[0:0-238]
CCCCTCTTTTATTTACGTATGTGCCCTATCAAAAACATTACAAACTTGCTGCCCATGAGCACAGGCAAAAGGAGATGGTGTCACCTTGTTCACAAATCTGGTGGGCGTCCACTTTATCTCACATGCTCAAGCAATGGACGCATATAGGCACATTTTACACATATTCTATCACAAGATTTTGATCTAACTAACTCTTAGGCACAGGTTGGGAAAAATGTTAATATCTTTCTAACTGATTT
>TRINITY_DN59508_c0_g1_i1 len=213 path=[0:0-212]
CACAGGTCTAACTGGATTAAAGCTGTCCAGATGTGTAACAAGCCTAGAGAATTTGCACTGGCACTTGCAATATTGGAGTGTGCAATTAAACCAGTGGTCATGCTTCCAATCTGGCGGGACTCCCTGGGTCATACAAGGTTGCACAGAATGACTTCAATAGAAAGAGAAGATAAAGATAAGGTGAAAAAGAAAGAACGGAAACAAGAGGAGGAG
>TRINITY_DN59534_c0_g1_i1 len=423 path=[0:0-422]
CTCCCCCTCATATTCTTTTGCTAACGTCTGCGTATTCTCCATGGTCGCCTTCTCTTCTTACTAGATTTTAATGGTTTTGTGTCTGTATGTACTAGTTCTAATGGCTCTGCTGCCTCCTCACTTTGGTCTTCTAAAATCAGAGTCTCCTCGTTTGCTTCTAACACCGGAATCTGAACACTGACATCTGCAAGCACTGCGTTCTCCACCCTCAGTTCTGCGGACATCTGGGTCTCCTCCTCACTTACTTCTGCTGTCATCTGGGTCTCCTCCTCACTTGCTTCTGCTGTCATCTGGATCTCCTCCTCACTTGCTTCTGCTAACATCTGGGCCTCCTCTGCACTCACTTCTGCTATCATTTGGGCCGCCTCCTCACTTGCTTCTGCTGACACCTGGGTCTCCGCCTCACTTGCTTCTGCTAACATC
>TRINITY_DN59551_c0_g1_i1 len=228 path=[0:0-227]
CTAAAAAATCCTGAATTAAAGGCCACAGAGTTGGAAGAAAAACTGGACGAGCTGAAGGCTCAGAATCAACCCATTGCAGATGTTCTAAAACAGCTGGTTTTTGCACTGTGCATGGATGAGAACCTGCAAAAAGCCCTGGAAGTAAAAACCAAGTACGACGCGGACATGGTTGTCGGTGGCTATGCGGCCTTAATAAATGCGTGCTGTCGCCACGATAATGTAGAAGAG
>TRINITY_DN18781_c0_g1_i1 len=385 path=[0:0-384]
CGAGCTGCCGGGGCATCTCTGCTTCACCACCCAGTCCTCGAGTCCCTTCCGAGACAGGCAGGCGTTCACCGCGAAACTATCCCCTTCAGGACTTTCTCTGGGTTTGCAAACAGCAGCATGCTTGGAGTGAAGTTTCCCCATTTCTCTGCATTGGGGCGCAGTTGAGAATCATTGGACTTTTTCGTGGTGGTGGCTGATACAACCCAGGGCGTCTTGCCTTCTTTCTTTTTCTCTTGCTCTGTTATTTATGTATTTGTATCTCAGTAATCCATACGGGCTCAGTTTCCCAAAAAGCAAAACAAATTCGAAAATTGCGCTAAAAAATCAGATGAAAAATAAAAAGATTCCGTCCGGTGTCTGCAGCAGCGCAGTCCCCCTTGTGTTG
>TRINITY_DN18702_c0_g1_i1 len=247 path=[0:0-246]
TACAGCTAAAGCGTTTAAAACGTGCAGTGACAAAAGTTGTTTTTGTGACCAGTAAAAAAGATTCACAAATGAACTAATTAAGCAAGCGGAGGGCCTTACTCCGGTACCAGCTAATGACTCTTGGGAAGTGCAGTCCTCATTGTATATATAATATTGCTTTTGCAAATCATACCGAATTTGGGTCTAATTCACAATGTGTTGTTTCTGTACACTAAACACTTGATTTTCGCATTCTGTCATGGCATCT
>TRINITY_DN18736_c0_g1_i1 len=225 path=[0:0-224]
CCATGAATCCTCAGATATTCTGGAAGCATTTTTCGGTGTCCCTGAGGAAACACAGGAAATGGCTATTACAAAACAGGCACTGCTGCACCCCATGGATTTGCAGATGGCAATCTTTCATTGTGCTGATGATTTTATGAGACAGTGGATGTCAACAAAGCTTTCAGTTTGCCAATTTGCACTCCCATTTTTGGTCCCAACAGCCTCCACCACAAATGTAGAACTCCC
>TRINITY_DN18742_c0_g1_i1 len=474 path=[0:0-473]
CTTCTGGAGGCTGTTAAAAGGGAGAGAGCCTGTTTGGTGATAATGTAGTGAGGTTGAATTGCTATGTGCTTCATCTTGAGGATCCTTTACAAAACTGATTTTTGAAAATTAGCCTGTGAAGCATATTGGAGATTAGAAATGAGGGAGGTGCTAAGTGGCTGACTGAGGTACTAAACCTGGATGCTGGGGATAATCCACTTACGGTTGAAAGCTGCTACAGACTTTGGGGCACCAGAAGACCGAATGACAGTGATGGTGGAAAGGGTGCTACCCTCCTATTCAAACTGATCAACCGCAGTGATAGAGACATGGTACTTAAGGCAGCGAGGAAAGTGAAAATTGAGGTGGGAGGAACATAAGATCTTGCTCTTTCCTGATCTGGTGGCCAAAAACAATTGAGAGCCGGAAGAGATTAAATGTCGTTAAAAAGAGGTTTATAGCCAAAGGGATCATGGCGGGCCTTCTTTAGCCAGC
>TRINITY_DN18749_c0_g1_i1 len=285 path=[0:0-284]
ACGGCTTCGCGGGCGCCACCAGGGCATCCTGCGGGCGCCAGGGTGCTCGCGTACCCCAGGTTGGCGATCCCTGCTTTAAACATTACATGTGAAGGCCAACAAGACAACATTCCATTGGTTGATTATTAAAACTTAGAACAATTTCACTATGTCGGAGCACTCTCTGTTGTGCTTTCCTGACTGGGCACCACTGAGAGCAGCCTATAAACACCGCTCGCATCTGAACAGCAGACCAACACAGATAGATGCACATCTTTTACACTGTTAAAGACTTTAAAAACAAGA
>TRINITY_DN18722_c0_g1_i1 len=201 path=[0:0-200]
ATTATATATCTCATCACTCACTTTCAAAAATATAGTTAATATATAATATACTTCTTTCACACAAATGGAATGTAAATGGAGACGGCGACCACACGTGAACATACAAAAATAAAATTAGATATACAATGCTAGACTGCCCTTATATATTATATAACGTACAAAAATAACTCTTTACAACATAAAAAAAAACTTTCAAAAGAC
>TRINITY_DN18700_c0_g1_i1 len=309 path=[0:0-308]
TGGGGGGAAACTGCAGAGATGATCGATATGGAGTCTTCAGGCTTCTTAGCCATTAATTGGAATGGGACTAATTAGAAGCGTCCTTGAAAGATCAACCAAGATGGTCAGTTTTTAGACCCAGTACGCTTCTAGAAGCAGGTCCAACTATGCTGAAGATGGCTACCCGACTGCCCAGCAGGCACATGCGCTGAAAGAACGACTATGTTCCAAAAAGAGGGATGAGGCCCTGGCAGGATGAGTCTCCCCAAACCCTGAGTCACGAGATCTTCGGGATCAGAGGGGGAGAACTCAAAGAAGGGCAAGGGGGTG
>TRINITY_DN18740_c0_g1_i1 len=260 path=[0:0-259]
CTGAAAAAGATAATATGAATGTCGTAACTGAAAGGCATGGAACTATCATGACAATTGGGATCAACAGGCCAGAAGTTCGGAACGCTGTGAATCCTCAGACTGCATTCGAACTTGTTCAGGCATTTCAGTCCTTTGACAAGGATGCTTCACTGACAGCAGCAGTATTTCATGGAATAGGAGGCAACTTCTGTGCTGGTTATGATCTGAAAGAGCTTGCTGAAAACCCAACTGCGTCCACCTTTGAACTAGATGCCACCAAG
>TRINITY_DN18737_c0_g1_i1 len=272 path=[0:0-271]
CTATAATTTGTGTACTTTCTATTTTGGCACTACAGCCATTTCTCTATGCCTTGTGCATTATCCAAGAGGTACCCAGACACTCGCCATACCTGATCACACCTGGACGAGTGTGTTATCCATATGACAGAGGGGTTGTGTAGTGAAAAACAATACTTTTTGAAGGTGTAATCCACATTTTAAGATTTGTTACACACACACACACACACACACACCAAAAACATGTCTGCCTTTGCACCACGCAAAGAACGTCAGGCTTTTTCTACACTGTGTTT
>TRINITY_DN18728_c0_g1_i1 len=245 path=[0:0-244]
CCCCACATTCTCTTCATCTGCAGTTCGGATGCCTCTTTAAGTCGGGAAAAACTGCATCTGATATTTTGTAGCTCGAGAGTCAAGGGTGCAGACTCCACAGACGTCTCTTGTGGACGGTCACGCACTTCAAGTACAGTCAGCTGCGCTTGGAGCTGGTCCTCTAGGCCTTTAACCTTTTCCATGAGATGGGTGAATTCACCCAATTCTGCTTCAAGGTGAAGCTGATTCTTTTGCATCAGTTGCTC
>TRINITY_DN18744_c0_g1_i1 len=305 path=[0:0-304]
CTATAAGTGGACCGCCCTCAGCGCTGGGGGCGGTCCACTATAAGTGGACCTCCTCCAGCACTGGGGGCGGGTGGCTGTAAGTCACGTATGTATTTAAATAAGGGGGTGCTATGCCTTCCACCGAAGGGATGCCAACAGTCTTCTAAGCTCATAACACAGACTACCTGTGCTTCCTGAAAAGCAGAGTTCACAGTGTAAAAATATTCAGCTCAATATACTGATATTTATTTTTGGGAATTCGTTTTCCTTCATCACACCTCATCTGGTCGATTTCCTCTTTATGCTATTGCCAAATAAAATATATT
>TRINITY_DN18748_c0_g1_i1 len=205 path=[0:0-204]
CCTCTTGTGCACAACAAAGCCCCCTTCTTATCTACTTTGGGATCTTTGACGAACGTATTCAAGTTATGCTGTTGCTTTCTTTTCTTGTATTCTGTCATGAGTTTTGATATTGTTTTGTCAGTGGCTATGGTGTAGATTTTATTGCCAGCATTCTCCCACCATTCTTTCTTCTTGCCTTGCTCCTTTCTTTCCAGTTTAGGGCTTG
>TRINITY_DN18707_c0_g1_i1 len=214 path=[0:0-213]
CAAAGCTCTGGCAATGCAAATCAATCCTGTCCTGCAGCACCCCTGGTATTCCAGTACTCGGGCCCACAGCTTTGCCAGTGCACTTTTATCCTGATCTGCTGCGTCCCTGCCAGTACAGAACTATACAGTGTGAATTGAATCTGTTCACTTCATTACTCTGACTGTGTTTACATCTCTCCATTGCTGTTCAGCCTGTCTCTGCCTCCCTCACTGC
>TRINITY_DN18730_c0_g1_i1 len=252 path=[0:0-251]
CTCGGTACTTGGAGCAGTCTCACATAACGGAATTCTTTGGTGTCTTCTCTATGTGTCTCGTTCACGTGGACTGCTAAGGGGTAATCCTTGTTGTTGTTCGAAATTGCCCTGAGTTGTTCCAGCAACTTCTCAGTATTTCCTTCAAGTTCTTGTCCCTTCTGTATGTTATTAGTGTGTCTCACTGATTTGTCCCATGGATCCACTAGGGTGTCCCCAGGTAACGTGCTCGATAGGGTTTTTCCGCACTGCACC
>TRINITY_DN18791_c0_g1_i1 len=359 path=[0:0-358]
CAGGAGTCGCTTTCTCCGGGGAGCTGGCAGAATCCGATGGCGTGCGAAGCATAAAGCAGCACAGCTCTCGAAGACAACTACATAGTACTTTATCCCTGGAATCAGCTGGGAGCCCAGAAGCAGTCTTGGTTCGTTTCCTGAAGCAAGGGGGCTGACCCTGCCTGGATTGGACCCTGGCTACTGTCAATCAAAGATCTACCATGAGGATTCCAGAAGTTTCCTGAATGAGGAAAGAGGTTGCCCAAATGTTGATGACACAGATTTACTTCTACAACGTCTAGTGCATTATCTGGACTTTTTCCTACAACCTTTGATGACCTACAGCGACACCTACCTAAAAGACACAGCTGACACGGCAG
>TRINITY_DN18796_c0_g1_i1 len=340 path=[0:0-339]
ATTTTCTGTGCTGTAACTTTGGGCAATATAAAAGAAGGTATCATGATGGGAGATCCTGGTCCAAATGCAAATGTTGTTGCTCGGTATGCATGATGAGGAGGGGCACTATGCCATAGACACTCTAGTGTGTAAGCTTGTGACTCATATGATTGTAGCAGCAAGATTGATAGTTGCCCAGGTTTGGAAACAGCAGAGCCTTCCCTGATATCTTTATGGGGGAACAAAGTAAGGGACATTTGGATCATAGAGCACATTACAGCCTTCTGTGCTAATGAGCTGACCAGATTTCGGAGGGTCTGGGCCCATTTCTTGAATGTGATCAGAATTCAAGACTGCCCGC
>TRINITY_DN18788_c0_g1_i1 len=341 path=[0:0-340]
GTTACATGCTTCCAGTTCACACCCCAAGAATCTCATTAACTCCATCCCTTACGCGGAACTGTTAAGAGTCAAACAGAATTGTTCCAGCTCTGACTCTTTCCAAACAAACTCTACATCCAAAATCAGGGATTTCAAAGAACGTGATTTTCAAACCGTGTCCTTAAACAGAGCCTTGAGCGGGTTAACAAGACCGATCGAGATACATTATTGTAAAAAAAAAAAAAGTCAGATGAGAAAATAAGATTCATTACAGAATATTCTAACCAGCATGGGCAAGTCTGGAAGGTGCTTGAAAAAAACTGGCATCGCGTACGATCTGACCCCTATCTCGATGTTGGGAG
>TRINITY_DN18729_c0_g1_i1 len=286 path=[0:0-285]
AGGGCATTCAAGCATTGATAGACCCACACATGTTAATATGACAATCTCCGATTAAATATGAAGACTGTGTCGGCGATGAACCTGCTGGAGCCCTGCCGGTGCCCTGCTTGAAGTTCCTGCCTACGCCTTGGAGATGATGGTGAATTTAGGGGTAGTGAAGAAGCGCCCAAGGACTTAAAAAAAACTGTACCCATTTAATTACATTTGTGTTCTTAAGGATCCTGTACATGGGTGTTGTTGCAGCCCAATCTATTTTACAGCTCTGACACCTTACCTAGCCTGCCTG
>TRINITY_DN18721_c0_g1_i1 len=375 path=[0:0-374]
CTAGGGCTTGAAATTTGTTGTGGACTATCGAAAGATGCTTCGAGGCTCTGTACGGACACATCGAGAGGTCATGCACACTGCTTGGACGTGCGGTCGAACCCCTCTCTAACATTTCCCGATGTGCTTTCATCCTAATGAAGTCACTGAAATCGAGGGACATCATTGACCTTGAGGAAAAAGTGAAGGGTATGGAAAAATCTGTAGAACCCGCTCCTGTAACATAGTCTTGAGTTGAAGACATGGTGGAATAAGTCACTGAAGTCGAAGATTTCTTCAAATGAGCGAGTGCTTGACCAATTGTGTAGTCGGTGCCGATTGTGTACTGGAAGCTAAATGCTTCGAGATTTTTCTTGGTGCTTCGAGAACTGCCGATGG
>TRINITY_DN18793_c0_g1_i1 len=315 path=[0:0-314]
CAGCGAGATAGGAAGCATTTCAAACCCCTGGGTCATCTTTGGTCACTTGTTTATTTACCTTTCTTCAATACCTTGCCAATAGCAACCAGGTTTCCTTCCAGGAGCAGAGCAGACAGGGGCAGTTCATTGAAAGTCCAGATGGGCACAAACTAGCAGACCAGCATGTCTGATCAGATGGAACAAGACTCGAGACTGGAGCAGACCTAGAGATGGTTGGCCCATAACGTGCACTATTACAGTGTGCTGTAATCTGTACTGTACAGTTACTGTACTGTATCTGGTCTTCTCTCCTATGATGAGTGCATCATAGGAGAG
>TRINITY_DN18750_c0_g1_i1 len=447 path=[0:0-446]
ATGATCGGCTGCTCTAACTAGGACGCGGCTCTAAGCGTCGCCAAATGAGGACACCAGTGCGACTTCAGCGAGCTCCTAGAGCGCCCTGTGCGAGGGCCCACACCATGGCGGTGTTCGACTCCCCACAGGAAGCATTTGGCGTCTTGCGACCAGTCTGTGTACAGCTCACAAAAGCGCAGACAGTGGAAAATGTGAAGCTCCTTCATTCACAGCTTCCAAGAGTGAGTGACTCCGCCCTCCAAGAGCTGCAGGAATATGTCCTTTTCCCCTTACGCTTCACGCTAAGGAGCCCAGGTCCCAAAAAGGAGAGCCTTGTTCAGAGTGTGGTGGAGTGCATCGGCTCCCTCCTCTCTACCACTTGTGTGAAGAAGCCGGAACTTCTCCGGGAGCTGTTCTCTGAGCTTTGCTTATGTCTTTCTTCACCATCTGAGTGCCAGCAACCGGCAG
>TRINITY_DN18772_c0_g1_i1 len=208 path=[0:0-207]
CCCTCATGTCCCTCATGTCCCTATTCTCCCTATTGTCCCTATTATACATACGTTCTCTACTGCGAGATCGTGAATATGTTCTAGAACGAGACCTAGAACTGTATCGCTTTTTCCTAGAATGTGACCTTGACCTCGATCTCGAACTGGAGCGGGATCTTGACTTTGATCTCGAAGAATGTGATCTAGAGTTAGACCGACCCATTTTTCC
>TRINITY_DN18709_c0_g1_i1 len=210 path=[0:0-209]
CCAGCCAGTATGATGAAATGCCAGACAGTGTTGCGGAAAGAAATGTTGCAATTCCAAAGAGTTTGTCTGGTTCCAGGAGACGGTCTGCAGTCTGGAAGCACTTTTATTTATCTCCTTTAGACAATTCCAAGGCTGTTTGTATTCACTGCATGAATGAATTTAGCAGAGGCAAGAATGGAAAGGATTTGGGGACAAGTTGTTTAATTCGGC
>TRINITY_DN18708_c0_g1_i1 len=212 path=[0:0-211]
CAGCGATCCTACACGATCAAAGAAGGGCTCTGACTAGAGGTAGGAAGAGGCCCACCTTCATAGCGCATTCTGTTGCACAAACGGGCAGGGGTACTTCTGGGCACTCCCATGCAGTAAATATCATAGCGGGAACAGTCGGAAACAGCAGGTATTGGCCAATCTAGTGCAGAGTACCAGTAGATATAGCACCTCCAGATTTATTCACTGCCGGG
>TRINITY_DN18786_c0_g1_i1 len=374 path=[0:0-373]
CGGGGAGCTGGTGTACACAGCACCGCTCAGTTCATGGCACCAACAGCAACTGCCAGTCCCTGGGAAAAGAATGTTTGAACCTCTGGAATGTTGACACACGTTTTAGTTCTATGGACTTGCATGCAAGCTCTCATGCAAGAGAAGAGACAAAATACAGATATATGTGAGGCCTAAAGTGAACAAGGTGAAAACATGTATATTCTGAGATAGTAAAAAAATTGCATGGACATCATCGACACGAAATGGAAAATCACGTAATAACATGATGGCTGGTTTTGGACCTTAATTGTCCCCATGCGGAAATGTAACTGATAAGGCTGCGTTGGAGTCAAATGTAGCGCTGAAAAAGGTGTAGGCTTCTTTTGTTATAGAAG
>TRINITY_DN18706_c0_g1_i1 len=241 path=[0:0-240]
CGTTGTATGAAAAAATGTGGCAGATGGTTAGTTCATTTGGGCCTCAAGCGATTCCCTTTTGTGGCAGGAGTGAGCACTGTCCCAAGTGAAGGGCGTCGCTGCGGGCCAGTGCCAGGCCCCCTGGGCTTGTGGTGCTCTGATTAGTCCCTTCCGCAATATCCAGAGCTAGGGGAGGTGTTGAATGCGGGCTTCGGTTGCCTCAAGTTCCTCCCTTCAAATTTATGTGCATCATGAGCAAGCG
>TRINITY_DN18745_c0_g1_i1 len=205 path=[0:0-204]
TATTAATCAAGCTGCAACAACATTTTGCTGGTGGAAATGTGTGCATTTAAAAGAAATGTTCCTCAGTTTGTGTCTGTGCACAGATATGAATGAAAATGGATGGCTATGTTTTGCTTGAATGTAAACTTTAGCTATGGGGGTTTCCATCTTCTAGTGCTCCGATGACACAGCAAGTTGTAAAATATTAAACTATGTTAGTGCCACG
>TRINITY_DN18719_c0_g1_i1 len=299 path=[0:0-298]
TTTCAGGGAGTTTCTTAATCAACTTTAAGGAGTGTTTGTCAGTTTCATAGAGTTAAAATCGATTTCTGGTTATTTTTTCTTAAGTGTAGAAAAATGTTTACTAGTTCAGGGAGTGCTTAACCTTTTTCTATAATTGTAATTTTTTAAATCTGTTTCAATGAGTTTTTCTAATCAATGTTAGGAAGTGTCTAGGTTTATCTCCGAGTCCAGGCTAGGGTTAACCCTGAGTGCAAACTAGGGATAGTCCTGATATTTAGGGTAGAGGTAGGGATAGAGATTGTATTAGGATTAGTGTAGGG
>TRINITY_DN18703_c0_g1_i1 len=206 path=[0:0-205]
GAAGAGATAGGAGCTACTGCTACCCCTCGCACCCCCTCTGTTGGTTAAAATGGCCAATTTGGAGGTAACCCTCACTGTCCTATACTGTCTTACCCCTTCCCCAGAGTGACCTCCTCCATTGCTAGTTCCATGAATCCCAAACCCTCACCCTGCACTCTACCTCAACCCCATTCTTACTTATGAATCGCAGCACTTAAATAGCCCAC
>TRINITY_DN18776_c0_g1_i1 len=375 path=[0:0-374]
CTCCCCCCCAACTCTTTGGAAATTCCTTTTTATTTTTCGTTATTACAGTATATTTAATATTATATAATAAATTCCTAAAATAGTTTAAAATTCTGAAAAATGCATAAATACTAGTCCCTTTTACATAATTTTACTTTATTTTATCACCATGACCAAAACCCAGTCTAATTTTATTTAACTTTGTAAATATTAATTTTAACTAATGTTATTAAAAACCTATACTCCTATCTAAAATTCTACAAAAATAATCAATATTCTTGTTAAATAATACTCAAAGGGCCTCATTTAAGAGGTCGTGTCATTTAAGAGGTTGAGTGCTCCTCGAGCCTTACTCAAGCTGTACTCAAAAAACTCAAGTTTTGAGTAAAGCTCGAG
>TRINITY_DN18787_c0_g1_i1 len=334 path=[0:0-333]
CTGGTAGTCCCTATCAGTCTGAGTCTCCAGCTTTGCACTTGCCCCAGCACAATTCATGCTTTTTCCTATTTTTGCGGAGAGCTCCTCTGTCCCAACACCATCTGTGATGGCTTCTTGGCGCTGGAGCGCCTAACGATTCTGCACACGTGTGCCCTGCAGTCAGCGGGCACTTGATGTGCTCTTCATCACCTCTGCCCCAACACTCTCTGTCTTGGCTTCTTGGCGCTGGAGTGCCCAACCCCCTGCACACATATGCCCTGCAGTCCGGCAGGCACTCGCTGTGCTTCTTCATCACCTCTACCAACAGCACGTGTGCTGCAGCGTTCTTCCGACC
>TRINITY_DN18723_c0_g1_i1 len=325 path=[0:0-324]
CACACAGATTGGCAAATACTTCCCCTTCTGTTGTGTGCTCCAGACTTTCCTGTCAGCGACTATCTCCTCTCCTGTTCCTTTCTCGAGGTTCAGCAGCACCCCCTCCACTCGCTGTCCCCCTATGGCTGCCTTTTTGTCATGAATGTATTGCAGGACAGGCAGGGGAACCTTCCCTTCAGATATTTTCCCAAACTCTGGGTATCCCCTCTAACGCTACACACTGTCCCATCTAGGCTCATCCCCAGTTTGTAGAATTGGTGGTTCTTCTGTTCCATACTCAAATTCCTGGGGTGCTCCATGGAGGTACACTTGTTCTCTAGTCTAC
>TRINITY_DN18718_c0_g1_i1 len=315 path=[0:0-314]
ATTGGTGATACCCATGGAAATGGCTGATTCATTTCAAATTCATGGACGATTGAATTTGAATGTACCCATGTAGTGGTTGCATTTGTTTACGATTTTTAGAAACTCATTTGGTGGACACAAGCAGCATTTGTCTTATGACTTCTGGGATTCCCCATGCTGCGTATTATTCCTACTGGTGTTCTGTGATAAATTGCAGACAGACTGCTGGCGTGTATCTGCATATGCACATCCATGTCAGTTTCTGCAAAGGGAGAGTATCTAAACTGCACTGGCTACATGTAGCGTTGGTTTTCTTGCACCTAACTTATGCCAGGG
>TRINITY_DN18711_c0_g1_i1 len=219 path=[0:0-218]
GGGGAGAGCAAGAGAGAGGGAGTGAGAGGGATAAGACGAGAGGGAGACAGAGAGAGAGTGCGAGAGAGAGAAAGAGAGGGTGGGGGATAGGAAGAGAGAGAGACTGTGCACTGTTTCCAGTCACCTTCTTTTCAGTTCATGGTATCAAAGAAAGAGTAGAGGCACAGCAGATTCAAAGCTGCTGAACCTCGCTGGTCCTCTATCATAGGCAAATCCTCA
>TRINITY_DN18760_c0_g1_i1 len=247 path=[0:0-246]
GTGACACTTTCGGACTTTGCGTCCCTGGTTAGCACACCCATCACACAGCCAACATGTTCCGTCATGCAATGTCATGCAGTGTTGATCGTATGTGGTTAATTGTGTTTCCCCTAGGTGTTGAATAGGACTGACAGTTGTGAACACAAAGCTTTAAGGCCTTTATGAAATGTCATTGATTGTATACATAAAGAGCTGGCGAACAGCACTGGTGAATTGCCAAGTGTGTGCATGCGTGACATTCAATCAC
>TRINITY_DN18765_c0_g1_i1 len=236 path=[0:0-235]
CTCCTCCTCAGTACTATCTCTTGTCAGAGGAAATGATGGTTGCTCACCAAACCCTTTTCTTATACGGTCTCCTAGTATTCGTATAAGTTTCAACATTTCTGAAGCCCCACCTTACAAAATAATAAAATATACCTCCTTGACACATTTGTAAAATATGTTTCTTCCAGATCAACAATTTTCCTAAATAATACAGTAACATCCACTAGCACATTTCAGGTGTGTCTGTTGGGCAAAAT
>TRINITY_DN18755_c0_g1_i1 len=342 path=[0:0-341]
CAGAGGTGGAAAGTGCGAAGGTGGTGGAGAGTAGGACAGAGGTGGAGCGTAGGATGGAGGTGGTTGAAAGTGGGACGGAGGCGGAGAGTGGGGAGTTGGTAGACAGTGAAGGTGAATTGGAGGATGAAGCAGGTGGAAGTGATGACATCTACACAGAGGAAGAGAGTGATGAGGGCTGGATGAAGGAAATAGAGAGAGATATTGAGAGGGAAAAGGAGGAGAGGGCGAGGGAGAACAGGGGGAGTGAGGACATGGAAAGGGAGGAAAGGGCGAGGCATGACACGGCTCAGCTTTGGCGGATGCACATGGCTGCTGCACCAACATTGCATCAACATGTGGAAC
>TRINITY_DN18766_c0_g1_i1 len=253 path=[0:0-252]
CCTGGCCCTGTGTGTGAACTACAAGAAGGTTGATGTTCATGTGGTGAATAAACTCCTTCAGGCAGAAGGGCAGAACAAATTCACTCTGGAAGGCGGAATGTCAGTGGACATGGAGGCTGTGGCAGGCCTGGCATTCCTCTGTTTGGAGCGTTCCGATCTCTACACACCCGATGTAATCGAGAAGCTTCGAGAAGCCACTGAGAGCATTAAAGCAAAGATTCTACAGTCGCAAGGAGACAACGGTGCTTTTGGG
>TRINITY_DN18732_c0_g1_i1 len=327 path=[0:0-326]
CTACAACTGCAAATGTGTATTTGCCAATTGCTGAAACAATATATATAATTTCTGAGATTATCCAGGAATTTCCAGTGTTGCAGGATAGGAACTACAGTATTTATCTGAACCATACATCCTTACTGAAAGCCATACTCTTACACTGTGGTGTCCCAGAGGACAAACTTAATCAAGTATATAACATTCTTTATGATGCAACGACAGAAAAGCTGAGCAGACGGGAAGTGGAGGCAAAATTTTGTAATCTCTCACTTTCTCCAAATACTTTCCAGTTATCTCGCCTCTATCACTTTATGGAGCAGAAAGGAGATTTTCAAGACATAAGAC
>TRINITY_DN18725_c0_g1_i1 len=330 path=[0:0-329]
CCTCATGCAGGTGAAGTCTCTGCTTGTTGGTGGGGTGGCTGTAGTTCCCATAGTGCTGGACTGCCCCAAACTTGTTCATTTTAATCATGATTTGCTCCCGCCCAGGTGACCTGGAGAAGAACCAGCGCACTGCCAGCAGGCTCTCTGTCCTCTTCTTCTGGGAGACATGGCAGACCAGCGAGGCATTCCCTCCTTCCCAGAAATGCGCTGTTGGCCCGGGCGAGATGGTGACGTTCAAACCGAGCCCCACACCCGCCGCCGTTAAGAGTTCAGTCAGGAGAGCCAAAGTCATGAGATATCTGGGCATTGTCCGGCTCCATGTACCTCGGC
>TRINITY_DN18743_c0_g1_i1 len=225 path=[0:0-224]
CTGATGCAAAGGGCCAGGAAGAAGTGCAGCACAACAACTCTGTTTGTCCCTGTTCGTCCATGGAAGACCTGGACACAGAGTGCACACCGCCCAACGCAGTGAGTACACTATTATCCCCATACTCCCCTCTGACCTATCACCCAATTGACCTTCTAAAAATTTCAGGAAAAAATTGTACCTAACCACGACATCTTGGACACTCTGAGAAACCACAACCTGTTTTCA
>TRINITY_DN18752_c0_g1_i1 len=300 path=[0:0-299]
TGGATGCTCCCTCAGATCTCAGGACAGACTCCCAATCTCCTGTTCTGGAACCGGAGGCTTCTCCGGCTCTCAGGGCGGATTCCCAATCACCCTGCCTCCGGCTGGACATTCCCACAAATCTTGAGGCAGATTCTCCTACTTTCCGTCTTGAGGATGAAGTCACTTCCCCTTGTGCCCAGCTGGAGTCCTCTTCTTCCTGTTGCCAGGCTGACGCCCCCCCCTCCTGTTTCCTGCCCGTTACTGATGTTCCTCCACCTTCTCTTCATGATCCGGTAGAAGCTTTACCCCTCCTGAGCGGCC
>TRINITY_DN18774_c0_g1_i1 len=238 path=[0:0-237]
GAGGTTGCCCGTGTGAGTGAGTGGAGGCTCTGAGGCTGCCCGTGTGATTGGAGGCTCTGGGGCTGCCCGTAATTCCCGGCCGCACTGGGGTTGCTCCTCCGGGAGGCTGTTCCGGGGTGACTTGGGGGAGTAGCTCCAGATCCAGCTGTGCAGACAGAGGCAGGGCCCGGAGCAGACACCGCCGCCGCCAGGAATGCCTCCCGCGGGGAGGAGGCACCCTGGGGCGAAACCGTCCGGC
>TRINITY_DN18731_c0_g1_i1 len=240 path=[0:0-239]
TTCAGGTCTATTTTGCAACTCGCAGCACAGGCTGGAACTTCCAAGCAGCCAATGGGAAACTTCAAGAGAAGCGGATAGGTTTCTGGAGCAGATCTTCAGATGCACGCAATGTAATGCAGTATTCGCTTCATCGGAGGAGTTGAAGAGACACCGCAGGAGCCATACCGCTGAGCAGTTCCTCTGCATACATTGTGATCGGCTGTTCACGTCTGCAACTCGCCTGCAAACGCATCAGAGGGC
>TRINITY_DN18734_c0_g1_i1 len=236 path=[0:0-235]
GCCAGGATCTGCTCCAGCAGGGAAAATTGGCAAATATCCCACTCTAATCTCCTTTCCAGTGAGGCTCTCTGTCCAGTATCTCAGGACAAAGTTCCAAAGAGAGACTAGGCTTGAAATAAAGTTAATCCCTGGCTGCAGGAACAAAAATGCTTCTTTTGAGTGGCCACTCCAGCCCAGATATGGACCCCTCTGTTCCCAGGTTCCAGCCATCAAGTGGGATCTCTCTCTGTGCCTCT
>TRINITY_DN18753_c0_g1_i1 len=213 path=[0:0-212]
CTTCTCTATCGCTTCAACTGGCTTCCCCAAGCCCTTGCCGGGGGCGCTCACTGGTTCTCCTTGGCTGGCATCTCTTGAAGGCATCTTTGCAGATGCGGGCCGGCTAGAATGGCTTCTTGTATCAGAGTGGCTACTGCTGGCAGTAGAGGGGGTAGACTTGGTGGCGGGAACTGCTCGGGCTTTGCTTTTACCACCATTGCTAGTTGATGATCT
>TRINITY_DN18739_c0_g1_i1 len=209 path=[0:0-208]
CAGAGAGGCGGGTCATCGCTGCGGCGGATTTTCCTCAGCAGTGAAAACCTACAGCATACATTATATTTGCCTTTTCCCGAATTCTCTTCGAATCACGCTGTAAGGATTTGCTTCAGCTGCAATGTGCACCAAAGGGAAAAAAGTCTTCAGCACTCTGGAAATTGTGCTGATTGTTCTCTTTGTGCTGCTGTCATGCGTGACCCTGGGAC
>TRINITY_DN18720_c0_g1_i1 len=429 path=[0:0-428]
CAAGTGTGTGGTGAAGAACTGCACCAGCACATTCCAGAAGCTGGACCTCTTCCTAGAGCACATCAAGACCCACCAGGATGAAATGAGCTACCGCTGCCATGTGTGCTGCAAAGACTTTCAGTCCCTCTATGAATTGAGCATGCACCACTGCCCCCTGTCACAGCAGCAGAGCCCGAAGAAATACCTCCTCTTATACAAGTGTCTCAAGTGTGTGAACAAATACTCTACGCCCGAAGCCCTGGAGCAGCATCTTCACACGGCGACACACAACTTTACTTGTCCTCACTGTCAGAAGGTTTTCCCCTGTGAGCGATACCTGCGGCGGCACCTTCCCATCCACGGTGGTGGGGGCAAATTTAAGTGCCAAGTGTGCAAGAAGTTCTTCCGACGAGAACATTACCTTAAACTACACGCGCACATCCATTCCGG
>TRINITY_DN18769_c0_g1_i1 len=241 path=[0:0-240]
AGGACATGCAGGTGCTATGGTATCAGGATGGCAAGATAGTTGAAACTGATGAATCTCTGGGTATCTTTGTAGAGAAGAACATGATCCATAATTGCTCATTGATTGCAAGTGCTCTTACCATATCCAATATTCAAGCTGGATCAACGGGAAACTGGGGGTGCCATGTACACACCAGGCGAGGCAACAATTCCAGGACCGTAGATATTGTGGTGTTAGAGAGTTCTGCCCAGTACTGCAGCCC
>TRINITY_DN18784_c0_g1_i1 len=206 path=[0:0-205]
CAACATAAGAGTAGGTCCAATAAGGTACTTGGGAATTTCGATTACTAATGAATTCACTGAGTTATTTGATGATAATATTGGGAATTTGATGAATAAAATTAGTTCCCAGTGCGACAAGTGGAATCATCTCCCTTTGTCACTATTGGGGAGAATTAATTTGGTCAAAATGACAATCCTGCCACAATTTTTGTTTGTTTTTCAGCCCT
>TRINITY_DN18754_c0_g1_i1 len=233 path=[0:0-232]
ATTCCAAAGGCAGCCACCTCCCCTTCTTGCGTAACCCAGACATTCTTGTGGGTGAGAATGACCTCACCGCTCTAAGCTACCTCCACGAGCCGGCCGTGCTACATAATTTAAAGGTTCGCTTTCTGGAGTCCAACCATATCTACACATATTGTGGTATTGTGCTTGTTGCTATTAACCCATATGAACAGTTGCCAATATATGGAGAAGATGTCATCTACGCGTACTCGGGAGAT
>TRINITY_DN18762_c0_g1_i1 len=243 path=[0:0-242]
CCTGTGTCTGCTTGCCGGCCCCCCCTGGGCTGTCCCCCTTTGTACGAGAGAAAGTCAGCGGCTGGGGCTTGAGCTTACTGATGCTGCCGATGGAGTTCAGGATGAGGGTGGCACCGGAGCTGGGGGGAAACTTGGCCAGCTCGCGAATCCGGTCGCCACTCGAGCTCGCACCCTTGTCCGGGAACTTCACTGGCTGGAAGCCACCCAGGCTCTGCACCTTGGGGGTGGTGATGGCATCAAAAT
>TRINITY_DN18768_c0_g1_i1 len=328 path=[0:0-327]
TCACAGAGCCCACCCTCACCAAACTGATCAGGACTGCCAAATTTGCAGGATCCCCCCACGATCCTCTCCCCCCACACCTCTTCAAAGAAGTAGCCTCGCTCATTTCTCCCCGACTGCTCAACTAGGTAAATGCCACCCTAACATCAGGCACCATTCCAGCCTCTATAAAAAAAAGTGGCAGTTATACCGCTCTTAAAGAAGCCATCCCTGGACCACACCAACCCCGCAAACTACAGGCCAGTTTCCCTGCTCCCCTTCCTGGGAAAAGTCCTAGAACGGGTAATCATGTCCCAACTCCAGCCATTTATAGAGGAAAACAACCTATTAG
>TRINITY_DN18726_c0_g1_i1 len=458 path=[0:0-457]
TGCATATCCTGTTTTTTTTGTTCTTTTTTTTCTCTGTTTAGGTCGTTTGGATACTCTTATGGAATGTGATATGGTGAGTTAAATATACATTTTTGTATAACAAAAAAATGCCATTTCACTGTGTGAACTGTATTGATGTGTACCAGGAACATGCATTCCATATTTTCTTTTTGTTAAGATATTATGAACTAGCCTTTTTTACTGTTTCAAATAATGTATATAAAGTACATGTTTTGTAATTAATTGTTTATGAAGCCTGTAGCACTTGAATAAATTTGGTATACTCCAGAACTAAGAATGTAATAAGTGTATAGTTAGTATTTTCTTTTTGTAAATAAATTAAAATGAGCATTTGGAAACCTTTTTATATGCTCTTAGATGGTGAGTACATCACATTTACGCGCACACAGTGACTTGAACAAATAAATGAGAGATCGGAAGAGCGTAGTGTAGGGAAA
>TRINITY_DN18789_c0_g1_i1 len=224 path=[0:0-223]
TGTGGCAATGGATCTGTAACATCAACAAGGTAAAAATGATGGATCTAGGTAAATAGGTCGAACATCATTTAATCTAATTACATAAAATTCGAAACACTTTAGTCGCAACTAAATCGTCAAATCTTTAAATTAACATGTAGTGCAAAAAATAGGCAACTATGCTACTTCTCCAAGAAAAGGGCATGCATTTGGAGGCACCATTTTTTCATATCAACAACCCGCTG
>TRINITY_DN22892_c0_g1_i1 len=1027 path=[0:0-1026]
TGCCTCCTTTAAAACATACTTTACAATTTAAACACAAATAAAATATTACTCATACCTGCAAACAGTGATATCAAAAATGCATTATGCATGAGCTGTGTTCAGTGTAAACTGAATATATATATATAAAAGTAATCCCCCCCCACCAAAGTCTAAGTAATAGTTCCTTTCTTAAAAAGTGATCACCCAAACAACATAACCATCAATTAAAAGTCAAAAAGGACAATTCAAAAATTCAAACACAAACATGACACAAGTCAAAACAAAGAAGCAGAATAATAGTTTTGGCCAACTTTGTTCAGGTTACCATTTTCTATCTGGTGTTTTAAAAAGCAACATTAAATTTCCTTAAATACAGTATATATTAATTACAGTCGAATCTCATGCAGTTTTTTGTACAATGAAATCTTCTCAGTAGTATGACAGGTGGGTACATTCCCATAGGTCTGGTGATGAGGGGTGATGCAGAGAATGCCTGGGCCACTTTTGGCACAGATATGTAAATCTAGTACATAACATAGCATGCTTAAATTAAGTCAAACACACCTCTGGGCATAAGGCGGTTTCCGAACAAAGAAAAAAAAGTTGCAAATGTGAAACATACAGTTAAACGTACATCAAGTTTTGGTGTTGTGCTGGGGCAGAGTCGAAGCTTTGATCCAAAGTGGCACTGGGATGTATGTGTGGGGGTACAAGGGAGAATGAAGCAATTGTGAAGGCACTCTTCCTCAGAGCAACACGGGGGTCTCGTCATACATTGAGGAATTTAGAACACTTACAATGTAATAATTCTATGTGATGCATCGTTTTCACATTGCAGATCGTCTTCCCATAAAACAATTGAAGAAATCTTACGGGTACGAAATAAGAATTTGTAATACAAGGATTCCAGTCAGTAGAGATGCTCTCTGTGAGTTTTCTTTAAATATATATTTATATATATATATATAGATATATACACACACGCACATACACAGTACTTAGACAATTGACATTTCTTCTGCAGCTTACTGTTGAAAGGGCTACAAAG
>TRINITY_DN22858_c0_g1_i1 len=626 path=[0:0-625]
TTTTGGTACACAAGGTAACAGCATACATGAAACATCACTGAATATACAGTATGGATGACAATACCAAAAAAGGTTGTGGTATAAGATGCAAGGATATTACGAATGTGGTGACCTCCACAAGATATTGCACCACTGCAGAAGTTGAGGATCAAACTTTGAGACACAGAGAGGGTTATTTGGGAGATAATGTCCAGATATTCATCCAGATGAGATTAATGGGAGAGGATTGATGGGCCTACGAGTCAACCAGGGCCCAATAGTTAGAAAAGCTGAATTTGCTGTAGGTTGGCAGGTCTGAGTGACAGTGCCTCACAGATTCTCAATCGAATGTCACCATATGGTCATAAATCTTGGGTGTTTGTTTCACATGGTAGCAGTCGTTTTCTCCATCTCCATTATTTGCCAAACCTTGGACCGCCATATCACGAGCGTGGACCCCACCACTCTGAAAGTTCACCAGCCACTACTGTTGGAAATGCAATCTATTGTTTGTCTATCGTTATAAAATCTTAAATGTTGTTCTGGAAAAAGAAAACCCCAGGAGAATCGAAGAGAGAACGGAGATGGTCTTGTCAACAGCGTACTTGGTGCCACACTACGTATTTACTCGAATTAAAGAATCTATG
>TRINITY_DN22883_c0_g1_i1 len=205 path=[0:0-204]
CCTGGGGGCTTGACGTGGACTCCTACGGGTGTCCTCTGGTGGTGAGCTCTCACTATGTCCTGTGGAAGTGGTCTCACGAGTCCTGTAGTGGAGGTGACCACCGTGGTGTCCTGGGGAGGAGATCTCACGAGTCCTGTGGTGAATGTGAGCACACTGTTGCCCTGCGGTGGTGCTCTCACAAAAGTAGCCTGCTGTCCTGCGTGGG
>TRINITY_DN22802_c0_g1_i1 len=2262 path=[0:0-2261]
TTTTTTTTTTTTTTTTTTTTTTTTTTTTTTCATAAACATTTATTTTAAATAATAGTGTTCTCCCTTATAAAACAGCTCTTTCATCACATTCTTTTGACGGCTCCATTGATGTTTATGAAAACGTTCACATTACAACAGATGTCTTTGGCATTTACTTCCCCTCAACTCATCAACCTTTCAAATCTTCTGATAAAAAAGAAAGTTCAATTACAGAAAAATAAGCATATAAATCACAGGTTCATCCCAAATAGTATTAAATAACATAGCAAAAACTTTATCAAATAATCTGCTCCATACACAAATCTGATAAATTCCTTAATGTGTGCATAAAATTCTTGATACGCATCAACAGCTTATTCAAATGAGGCGTCAAAAGTTACAGAAGTGCACGTTAAACAAAATGTAGAAACGACTACTGTCACATGGCCCTAACTTGTGCTCCCATAGCTGTACAAACGATCAATGTACACGATACATTGTCTCTTAAAACAAGTGTCCTATCCATTTCTGTTACGTTGCTAATCAATTCACCTTGATTACATTAGTCTCCAACTTTAAATTACAGTCCGCTTTCTCCAAATCTTCACGTAATCAGAATTTCCATAAATGCAAAGTCCCTTTACAAGCACACATCTAAAAACAGGGGTTCATGCACAAAGTCAAAATACTTACTTAAAACCGCAACGTTTTCAGATTTTTATTGTAATGAATGTCTAGCCATTCGTAAGCAGCATTGTTGTCGAGAGCGTCGTCCTCTTCCAGAGTTCACTGCCCCCGGGTCCTCCGCACATCGCAGGAGGCTCCGCCTTTCTTAGACTCCATGACCAATGCTGCCAGAGCTATGTGATCTTGCAGCTGTTGCGCGTGCAGTCTTTTGGCGGGCTCTGCGGCGGACGGATAATCTTCACTTTCTTCAGGCTGTTCCTCTTGTTGCTGTTGTTGGCAGTGAGGGAATAGGAGCGTCCGTGCATCATCCTGGCATTGAGACCGTTGGCCATGGAGAAAGACTTGAGATGGCTTCTTAAGGCAACGGGCAGTGGGAGCTTGTCAACCAGGTGCACTGGGGTGCACGAGACGATGGCGCGGCAGCAGAGATCTTGCAAGTTCAGTACCTTGTTTGGCCTCCAGAGTCGGTCCATCCCATGCCTCATCAGCACTATCCTGGCCAGCTCGGTGAAGGACTCTGTGATATTAAAGTTGCAGAGTGGGCTGACTTCAAAGAAAGTCATGCCTAATCTCTCCGCGTAGGCTTGTGCTTGCTCTGTAGAGACCTGGCGCTTAAAGGCGAGATGGAGGCGATTTCCAACCAGAATTTTGGGTACACCTGGAGCATGCTCATCAATCTCCTTGATCCATCGATTTATCCCATCAAATGACCAGCGATTGGCAATATCGTACACCAGTATTACACCCTGAGCCCCTCTGGAGTAGGACCGAAAGATGGTGCAAAATCTCCCCTGCCCTGATGTATCCCAAAGCTGTAATTTTATGCGACGACCATCCAAAAGTATCGTAGTGGTCTTGTAGTCAATACCCATGTTATAGCCGTAGGGCGACTCGGTGGCTCCGTCCTGCAGGCTCGCCAAGATCTCCCCTTTGCCCACGTCACTGTCCCCGACCAGCAGGAACTTGAGCAAGAAATCATACGGTTTCACAGGGCTGCCACGGTGGGTCATCCTATCCACGGAAAAGGAAAATTAAGAAATGCAAATTTGCCGACGAGCTCCTTCAGTCCACAGAGGAAGGAGATAGATTTGGCACCAGAATGCTCGATCCATGAGGCCCCTGTACATGCAAGGGCATGTTCGACATGCAACCTTACCCGACCTGGCCTTGGAGGGAAAACTGCGTGCTCTGCACGATGCCCAAGGAGAGCTCGACAAATGCGGTCTCACAGGAAAATCAGGATCTTATGAATGATACAGAACACTGCAGACTCCTTGGTGCAAAGCAAAACGCGCCCTTCTCTTTAGTGTTTCCCAGTAGGACTCAGCGGTACCCAAAAGTCATAAATTAGCAAATTTCATGGGCTCTTGGAGTCTGACCTAGGTTCTTTTTTGTTGGTAAAGTTGGCGACACGAGGCCATAACATGTCAATGGCCCAGAAATCAGCACGTCACACACCAGCAGGCCGAAGGCTGACCATCTTTCTGCAGTAAGGATCCAAGGCTGCACACGGCCAAATTCAGAAGTTTATCGATTTACTACAGCGCTGATTTCACCAAATTCTGCATCCAGGTGAAGGATTTCTGTTGCTAGACC
>TRINITY_DN22801_c0_g1_i1 len=953 path=[0:0-952]
CGCGCATTTGTTTATACTGTTTTAATATGCTCCAAGGCCCTCCACTTTTGAATTAGAAGTGTAATCTTGGTTTTTTTCTGCTCATTTTTAGTATTTTTGCATCACTTCTTTAGAGCCACAGCTTTAATAACTACATTTTATTTAGCATTATGAATGAACTCTATGTACATATAATATGGATAACTTTGTGGTTTAAATTTTAATTTCCAAAACAATGTGGGAAAATCTTTAGTCCAAAACGTGGGGTGGGTTCGTATTTCTGTACAACATTCCTTAAATTAAAACCAAAGTCGAGGCTTAAAGGCAAGTCATGTCTCAATATGGGTGAACAATTGTCCTGCTGCTTAGGAATTCATGATGATGCCTGTGGCATTGCAATTTCAACTTTGCGATTTACAAGGCCTATATTTTTACAGGATCTAATGTAGACGTGTAAAGCAGTTTTTATTATCTGGACTTAAATATAACGTAGAAATGTTACTATTGAGTGGGAGGTACCAAGAGCCAATTCAAAGCCATGCTAAAATAACGGTTTTGTTTTTCCCTGCAGATTTCAGTGGGAAGCTCATTTATTTGCCGAATTGTGCTAATAAATTGTGTAAATATATACAGCTATTTTAGCAAATTTAATTTCTTGAATGAAGTGGGTAATAATGGATAGCCTAGAGCAGGCTGTCCATCTATCGTTCGTCGCATCAATCTTTCTGTCAACAATATCTACCTCAGTATTTGTACAGCACGTAATAGCGGTTGCCCTGCTTCTATGTGCTTAATCTGTTGAGATTCAGAGTGGCAAGAAAATAGATGACCAGAAAAGCCAACATCACTTGTGTAATGTTTACATGGTTATTTTCTCTGTCTGAGGAGACAAGTTCTCAATGGAGGATTTTGTTGTGGACTGGTTGTGATGAAGGGACATGGAATGGGAGGGTGGTTGAGGATTCTGTTGGGGG
>TRINITY_DN22878_c0_g1_i1 len=224 path=[0:0-223]
TCTGTTTTGCAGTGTCCACTTTATCATTTATTCTTTCCAACAAAATGTTATACATTAAGGTAATGCACTTCCATGTTGTTACTATGTTACAAATTTTAGCTATCCATGTAGCGCCATCATTAGGCATATTGGCAGGCCAGTGATTTTGTTCCAAATAGTGCCCAAGGTGCAGATATTTGAAAAAGCTGCCACGAGGCAAATTATATTCCCTGGCGAGCGTATCG
>TRINITY_DN22840_c0_g1_i1 len=577 path=[0:0-576]
TGTAGGTGTCCGCCTCGGCCATCAGCATCTTAAGTTTAGGAATCCAGCTCTTGCGCACCACTCGCCGTGCGTTGGTGCACATGTCGGCCGCAATGGCGTTCATCTCACTCTCCTTGAAGTTAGGTGCAAAGTTCTGGCAGTAGAACTTCACAGCATGTAGGACCCGGCTATCCAGGGGCTTCCGGCTAGGGTCATTCGTGGAGGAACGGATGCCCGTCCCACAACTGTTTGCTAGGGTGTTCCGGTCAAAAAACGATGCCAGGAGCCGCCTCAGCAGCACCTTGTGCCGTGTGCCTGCACTAACATGGCAGTTCATCAACTGGGCCCGTGTGATGAATACGTTGGTGCCTATCACAAGCTCCAGTTTTTCAGCAGGGTCACCCTCTTCATACAATTTTGGGTGGCACCGGTTCCCAATCTGGCTTATAAGCTCTGCTGGCAAAGAAGCCAAGTCCTGCCGAAATCGTATCCGGTTCCGGGAGTCCGAACCAGAACTCTGCGCTGGCAACGCCTCCACTTTCTCTGCTGCCTGATTCACGTTCATCATGCTGTACATGGTGTACATGTTGCAGATCTG
>TRINITY_DN22868_c0_g1_i1 len=1503 path=[0:0-1502]
AAAACCTACATGTGTACTGGAAGGCCTGGCTGGTTAACGGTATCACTTCGTGTTGGAAAGTACAAGAAGACTCACAAAAATATTATGATTAATCTCATGGATATTCTAGAGGTTGACACAAAAAGACAAATTGTCCGGGTGGAGCCGTTAGTCAACATGGGTCAGGTGACCGCACTACTGAATTCCATTGGTTGGACTCTTCCAGTGTTACCAGAACTTGATGACCTCACAGTAGGTGGCTTAATTATGGGAACTGGTATTGAATCTTCATCCCACATTCATGGATTATTTCAGCACATCTGCATGGCCTATGAACTTGTTGTTGCAGATGGAAGCCTTGTTAGATGTACCCCAACTGAGAACTCTGACCTGTACTATGCTGTCCCTTGGTCCTGTGGCACTCTTGGGTTCCTAGTTGCAGCAGAAATCAAAATCATTCCGGCCAAGAAGTATGTCAAATTACATTATGATCCTGTGCGGGGTCTGGAGAAGATCTGTGAAAAATTTACCCGCGAGTCCAAAAACAAGGACAATCATTTTGTGGAGTGTCTGGCATACTCTGTAGATGAAGCAGTTGTAATGACTGGAGTCTTAACCGATGAGGCAGAATCCGATAAGATTAACAGAATTGGCGACTATTGGAAGCCATGGTTTTTTAAGCACGTGGAGCAGTATCTGAAAGCTAATAGTGGTGCCACAGAGTACATTCCTTTAAGACATTACTACCACAGACATACACGCAGCATCTTTTGGGAGCTTCAGGATATAATTCCGTTTGGCAACAACCCTATTTTCCGTTACCTCTTTGGATGGATGGTGCCTCCAAAAATCTCTTTGTTGAAACTGACACAAGGAGAAACAATCAGGAAGTTGTACGAACAACATCATGTGGTGCAAGACATGTTGGTCCCAATGAAATACCTTGAAAAGTCCATAAGCGTCTTCAACAGTGAAATTAATGTTTACCCACTGTGGCTCTGTCCTTTCATATTGCCCAGTCAGCCTGGTATGGTGCACCCTAAAGGGGAAGAGGCTGAACTCTATGTAGATATAGGAGCATACGGAGAGCCCCAACGAAAGCACTTTGAAGCCAAGGCATCGATGAGACAATTGGAAAAATATGTGAGAGATGTACATGGTTTTCAGATGCTATATGCAGATTGCTACATGAGCCGTGAGGAATTCTGGGAGATGTTTGATGGTTCATTGTACCGAAAGTTAAGGGAGCAACTAAACTGTATTGATGCTTTCCCAGAAGTGTATGACAAAGTCTGCAAGGCAGCAAGACACTGAATATGAAGATAAAGCAAATAGTCATTGTTCCAGTGTGAAAGACTACATTTGAAAGAGCCCGTTACTTCTGAAGCAACTTTGTCAATATGCCTGTAGTAGCTTCAATATTTCCAGGACATATTAAGTTCAAACTTGGCTATTTTTCCATGCAGTGATATGATTGTTGTGAGATGGGGATACGAGATTTGAACAATTTTGTTGTCACCTGGC
>TRINITY_DN22843_c0_g1_i1 len=454 path=[0:0-453]
TCTGGGCTCGCAGAAGAAAACGTAAGTAAAGTTCCCTTTTAAAAAAATATTAGTATTCACAATTCTGAACAATCAGTAAAGATGACCGGGAGTTTGTTCTAATTTCTACAGGATACCCTTTCATACACTAAAGGTCACTACTAGCAGCTTTCCGATAAACCTATAACATTTTCCTTTGGCAACTCTACTGGGACGATTCCCAGTAGCTCAAACACTGCTTACGCATAGTGCATAGAAGATTGACTCCTTGGATACATGCATTCTTTGCCAAAACGGAATCGCTGCACTGTTCTGCGTCTTGAGGTATGACTTGCATATTCCCTATATGACAGAAAACAGGGCCATACAAACAAAAATGGCAAGTGGCACACGGAGCATGGCAAAGTTACATTCATGAACGATGTGGTTTTTTTTTTTTCCTTCTTTGTAAACATTTTCGGTGATCATGAAAAAC
>TRINITY_DN22891_c0_g1_i1 len=1350 path=[0:0-1349]
CCAGTGTGAAGGCACCGACGTACAACATGGTTTCTGAGAATTGTATTACCTTGATTCATTCATGATCATGTTTAAAGTGGCACAGGCTTTAGATTATAGTATTGTATTGATTATTTGCATGGAAACATTGAAGCTAAAAAGAGGGCGTTTCCCAATGGAAATGTGCATTTCTACCTGTGCCCATATTTCTTGGGTGAAAACTCTACAAGAGGGCTTCATGGAATGTGTATAAGTGATTCTGGGGAATGTTTTCTTTGTAATGCATATTAGTTCTCGCAAAATATGTGTTTTAAGTTTCTGAAAGCTTCCTACTGTGTGGTCTTGGGACAGCTATCCAGGGCTTCATGGGAGACTAATAGCACCAGCCTGGCACAGATGTAGCAGACCCACATCGTAAAAAGGATTAAGGTTGGGGTGGAGAACAGCTGTCTAGGGCTCGGGACAGCGAAAGAATGATAGCAAACAAGGGTGGCAAAGACAGTGGGTCAGCAGCCTAGGGCTGGACAGAGGGAGCGAGACCGAATACTGGGTCTGGTAGTTGTCCAGAAGGCCAGTGTTGGAGGGAGCAGAGCAGGAGCCATTCCTAATTGCGCGTGACTGTAAACCATTGCTGGGAAAAGGAGCGGGACAGACGTTGCTCAGAGGTGGAGTGGAACAGGAGGCTAGATCTGGTGCGGGGGAGTCAACAGATGGGGGGTGATGGGCGAGGGAGAAGAGCAGCAACCATTCTTGGGTTTATGGATGGTACAGAAAGCCAATACTAAAGGAAGGAGCGGGTCAGCACATGTTGCTGGGGAAAGAGTCGAGATAGCAGACATTGCTGAGGGCAGGAGTGCCAACAGCAGACGTTGCTGGGGGAAGGAGTGGAGACCGAGCGTTGCTGGGGAAAGGAGTGGTGGCAGCAGTCGTTGCTGGGGGAAGGAGTGGGGGCTGCAGTCGTTGCCAGGAGGAGTGGGGACAGCAGAGATTACTGGGGGAAGGAGCGGGACATCATACCTGGTCTCGGGAAGGAAGTGAGCTGGACTTCAGACTGGAGTATTGTGAGAGCAAGAGATGCCTCACCATTGAGCGAATTAATAGATTTCAGCACTATCTTAATGAAGACACACCCATATTTATCTCGTCCGAACAACCCTTGGAGGAAAATGCACCAATTCTAGACCTAACCAAATCCATTCAATGTTATGAATGTGAACCCTTCTGTGCTGCTTTTGCTGCCTTGTAAAGTAACAGTAGTTTGATTCCTCTGTAATGGGTCCATTCGCTTCTCGGAGACCAAGCGATGCAATCTTTTAGCCTAGATATTTTCGATCAGTTTACCTCTGGGTTATAGACCCAGCCCACATATGG
>TRINITY_DN22897_c0_g1_i1 len=309 path=[0:0-308]
GCAGCATTCCTCTTTGCCAGCTTCTTGGATGTGCCGCTTCCAATCTCTACGAAGCGCTCCACCCGGCATGTCATGGTGAATTCCTTCCGGTGGGCAGGGCCAGACTCCTGCGTGACTGTGTATTCCGGGAGCCGCCATCCCTTCTGCACCACCAGTTCCTGTAGGGCTCCAACAGGGTTACACTCTGTTTGCTGAGCAGTCAGTGAAGGTTTCATTTCCATAGGAGGATTTCTGGGAGGAGCTGCAATAGGCAGTGTGGGGGCTGGATCTGGAACTGCATTGACCTGGGTTTGAGGCTCAACAGTGACC
>TRINITY_DN22889_c0_g1_i1 len=1050 path=[0:0-1049]
TCCTCGATGATAAACTTCATTAGTGCGCAAAGTCCTTGCATGTTGACAAACTTTCTTTTCCTCTGTGTGATAATCAATAAACGTTGAGGTATGGTCGCTCCCAGAGTCGCCCCCTAAGGTGCAGAGATGGACATTCATAGCATGATTGGACATTTACAGTTTAATCTTGGCTTCTCGATGCGCCTCTTGAGCATCTTAGTCCAGGTGTACAGCATCGCCCATTAGGTTCAAAATCCTCTTAAGATCCAGGCTGTCCTCCGGTACAAGACTGGGCAGTGGTGGCAGCATCTAAAATCACTGACTTTGTATGTGCGCCATGGACCTTCTCCGGCCAGGTCTCTTCTACCCTTGTACACCTAGGCCAGTGCCCAGTGTACGCCTAGTCTTTGCAGGTACACCTCGTCGGACCGTGTACATATAGTATGGCCATGTTCACCTAGTCTGCCTTCTCTTCTGTCAGACCCTTATCCACTCTCACTGTCACCCCCTAGTTCTGCCTTTCTCCCTCACCCTCTGCTCTCAACAGTACAGTGCATGGAGGCCAGAACGGATGTCACGGTTTACTCTCGCTTTCCATGCGCGCCTCTTGGGCTTCCTGTGCCACTTTCTCATCATTTTCCAGAGTTTGCTGCAGCTCGTGTATTGTGGTGAGGAGGACGTGGAACTGCTTGCGCCTCAGCTCCAGCTTGTCCTCCGCACTGGTCTTGGTGTGCGACAGCTGCTGCAGCTCCTTGCCCAGGCCCTCGAGCTGTTTCAGGGTTTCGTGCCGGTCGGGGTGGTTCTGGATAACCCTGGCCAGGGCGTCGTACTCCTGCCGGTTTTTCCGGATCCGCTTGGCCTGCAGGATCTGCTTCTTGCACTCGGCGATCTTCTCGTGGGCCGCCGCGATGCTGCTCTCGATGTCGGCGTAGGTGGTCTCGTAGTTGGCCATCTCTCGCAGGTTCATGTCGAACACCAGCAGGGTCTTGCCCATGGAAAACTCGCAGTGGGACAGCGAGGCGAGCATGCGCTGGTACACCGGGTCCCCCTCCTCGGGGGACTCGGACTGGC
>TRINITY_DN22888_c0_g1_i1 len=846 path=[0:0-845]
CTGAGGAAGAATGCACTAGATTGTTGTAAGAGAATTCAGCAAAAGGTAAAAGAGAAACCCAATCAGACTGAGCAGAATTCACGAACCAACGCAGAAATTGCTCCAACGCCTGATTGACCCTCTCCACCTGACCCCCGTTCTGAGGATGATAAGCTGAGGCTAGGGCAGGCCTGACCCCTAAAAGCAACATTAATTCCCTCCAGAAGGCACTAGTGAACTGTGGACCGCGATCCGACATGATCTTTAAAGGCAGGCCATGTAAGCGAAAAACATGAGTAAAAAAAAGTTCAGCTAATTTAGCAGCCTTTGGAAGAGAGTACAACGCCACAAAGTGGGCCATTTTAGTAAATGAATCAACAACAACCCACACCACTGTCTTTCCAAGCGAGCGGGGTAAACCCACCACAAAATCCATCACCAAAAACTGCCATGGACCAGAAGCTACTTCCAGAGGCTGCAGAAGACTGGACGGAGCCCCCCGGGAGGCCTTCATCCTGGCACAAATGGCACAATTTTGCACGAAGGCCTCCACATCCACACGAATTCTGGGCCACCAAAACGACCATTGTAATAGATCCACCGATTTCCTCACCCCAGGATGCCCGGCAGCCTTGGAATCATGACACCAAACAATGAGGTCTCTCCGGTCGGTATCTCGAGGGACGTAAAGACGATCATCCAAAAACAGAGAGCCATCCGAATTAGCCAAAAGGCGGGGGTACTCAGAGCACAATCTCTCATGAACCGAGTCCGTCACCTGGAAACAAAAAGGAACAGGAGAAATTGCCCCCACCAGGTCCTCTTTTGGAGACAAGATTAACAGAGGTTCTGGTTTATACTCAAAGG
>TRINITY_DN22810_c0_g1_i1 len=333 path=[0:0-332]
CTCCTCTGCTCCACAGTTGGCTGCGATAATGCAAAAACAATAACATCACAGTATAGATTGCACTTGGGGACAGGACAAACATTGCAGTTTCAGTTTGTTTATTTTATTTATAAAGCACGCAATCGCCCTGGGGCATCCCGGCGCTGGACAGAACAGATAGCAGTACGACAAGGTTGTCCCTTAGGTCTGGATGCCTGGTGAAGCTCCACCTCGATTGATCGCACCTGCTCAAGACACGGACAAGTCTACCTGTTGGCCTTTTTTCTCCAGGAGACTGCTACCCATGGAAATGCTTCCTCCACTCCTGTGGCACCATTGCACCTCATCTGTGAC
>TRINITY_DN22885_c0_g1_i1 len=733 path=[0:0-732]
CAGAAAGTTATTGGATTTGCCAAAATGATTCCTGGATTTAGGGATCTAACTGCTGAGGATCAGATTGCATTGCTGAAGTCGAGTGTTATTGAAGTCATCATGCTTCGTTCAAATGAGTCATTTTGTATGGAAGACATGTCGTGGACTTGCGGCAGCAATGATTTCAAGTACAAAGTCAGTGATGTAACTCAAGCTGGCCACAATCTAGAGCTGCTTGAACCACTTGTTAAGTTCCAAATTGGCCTCAAGAAATTGGATCTTCATGAGGAAGAACATGTGCTTTTAATGGCAATCTGCATTGTTTCTTCAGATCGCCCTGGAGTACAGGACACTGCTTTGGTGGAATCAATCCAGGACCGTCTTTCAGATGCTTTGCAGACCTACATCATGTGCAAACATCCACCCCCAGGCAACCGTTTACTCTATGCCAAAATGATTCAGAAACTGGCAGACCTGCGGAGTCTAAATGAAGAACATTCTAAACAGTATCGCTTGCTCTCCTTCCAGCCAGAACATACCATGCTGCTCACACCCCTGGTGTTAGAGGTTTTTGGAAATGAAATTTCTTGACATCGAGGTGCTGATCACTTAGACCGAGAAAGGCGAAGTAAAACCATTTGGATAAATCTTATCAGGAGAAAAGAAGACAATCTTGTCTATACATTTTATGTCATGGTAGGGAACGCTACATTTTCTGCAATGAAAGATGTGTAGCAAAACAATTCTTCATGGG
>TRINITY_DN22818_c0_g1_i1 len=393 path=[0:0-392]
CAAGGATCCTGTTTAAATTGAGTTGCTTAATGCATAAGGCTTTTTATGGAAATCTTCCAGTTTATTTAAAAGAGTTAGTTTCCCCATATACACCAGCAAGACCATTACGCTCTGGTGAAATGTTGAGAGCTTGCTGCCCCAGGTTTAAAAGGGTCGGGTTTGGAAAAAGATCGTTTGCGGTCCAGGGCCCACAGGTCTGGAATGCACTCCCAGTGGAATTGCGCCGGATAAGTAATCATCTGAGTTTTCCAAAAAAACTTAAGGCCCACCTGTTCCAGGATTAGTGCTCTTAATGGAGAATTTAAGGGTCCCGCTTTAATGCCATCGGCGCCTAGAGGCGAGCATCGCGAATAGTGCGCAATACAAAATGTGCTCAATCAATCAATTAGGGAG
>TRINITY_DN22817_c0_g1_i1 len=209 path=[0:0-208]
CAAAAGCGGGAAGCCCACCTACCTGCAGGAGCCACTCACCTGCCCTGGGATCCAGTGCCCGCCCCGAGGAGGCACAGAAGCAGAGAGGAAGACAGCCCATTGAGGTGCTCAAAGGGGAAGACAGCTCTACTGAGCTGTGCAGAGAGATATAAAGCTCCATTGAGCTGTTCAGCACCAGGGAGCAGGATATCTCCATTAACTAACAGGAG
>TRINITY_DN22800_c0_g1_i1 len=215 path=[0:0-214]
CTCATACAGGATGATAAATTGTATAAATTCATTGAATATGGCAAAAGCTCAAGTTATGTAGCGTATCTTCTGATTCTTAGACCATCTTCAAATGAGTATGCATGTCATGACTAAGATAGATAAAAAATCCAAGGAGGAAGAGCTTTGATATAGAGCTGGATGCTAATGCAATGGCAGTGGTGGGGAAGTAATGGCAGCCTGTACACTAGTGGGAG
>TRINITY_DN22865_c0_g1_i1 len=201 path=[0:0-200]
CTCCCCCACACTTTGGAGAAGTTAGTCCTCCAACACTCAGTCAGAACCGAGAAGCACGACGCTCACATCTCACCCATGTTGAATAAAGCGAAGGCCCAACATTTGCAATTGCTGGAGAAGATCGAGGCCCAACACTTGACCTTATTGAAGAAGATAGACGCCCAACGCTCACTTGTGTTGGAAAAGATTGCTGTTCAACAC
>TRINITY_DN22871_c0_g1_i1 len=277 path=[0:0-276]
CTCCGGGGCGCCAAACAGGTTGCTCTGTACAAAATTATCATAGCAGCTGAACTTGTGCAAGTGCATACGGGACGACCTCACAACCCAAATATGACTGCTGGGGAAGCGCCGAGAGAGGAGAGAGGCAACATTTTCGAAACTCCAACGCTTCCAGCGGATATTTTCTGGATGGCTAGCCATGATGTCTTCATAACTTCCGTGTCTCGTGAGGGAGCCCTCTGCCCCCTCCTCTGGGGCTCCCTCGCGTGCTGTCAGCTCGCTGTCAGCCCGTCTGGGC
>TRINITY_DN22884_c0_g1_i1 len=1073 path=[0:0-1072]
ATTGTTTCCGGCCATTTGGCGCCTGCGTAGAGAGACTCTTTAGTATATTACTGTTGCAAGAGCATGACAACCTTAAATATTGGAGTCAGGAGGTCGTCCCGAGAGTGACCCGAGCCGCCGCCAGTGACAGGTCTTCGGCCAGGATATTCTGGAAAGATTTATGTCCATCTACTTCTTCACTGCAATTGTGTTGACATTTTGGTTAAACATGGCACAACCCCAGCTTGGTGTTCCGGATGAAAAAGAAAAGACCACTGCTCTGAAAGATCTGTTGTCTAGGATCGACTTGGATGAATTGATGAAAAAAGATGAACCCCCCCTTGACTTTCCTGATACGCTTGAAGGATTCGAGTATGCTTTTAATGAAAAGGGACAGTTAAGGCATATAACGACTGGAGAACCTTTTGTGTTTAACTTCCGGGAAGACTTGCACAGATGGAACCAAAAGCGCTATGAAGCTCTTGGAGAGATCATCACTAAACACGTGTATGAGCTATTGGAAAAGGAATGCGACTTGAAAAAAGTACTTCTCCCTGTAGATGCTTCGGAGAGTGAGCCAAAAAGTTTTATTTTTATGAGTCAAGATGCAATGACAAATCCAGATAAACTGATGGTTTTAATTCATGGCAATGGTGTTGTCAGGGCAGGTCAGTGGGCGAGAAGGCTTATCATAAATGAAGATCTGGAAAGTGGCACACAGATACCTTATATCAAGAGAGCGTTGGAGGAAGGCTATGCAGTGATAGTGCTGAATCCCAACGAAAACTATATTGAGGTGGAGAAGGTAAAACCCCCAGCACAGCCCTCTACGGACAGCGCTGACGAACCAGCAGAGAAGAGAGAGAGGAAAGAAAAAATCCAGAAGGAAACAAAGAAGCGAAGAGACTTTTACGAAAAGTACCGGAACCCCCAAAAAGAAAAAGAAACAGAGCAGGTCTACATTAGAGAAAACGGCTCACCTGAAGAACATGCACTGTATGTGTGGGACCACTTCATTTCCCAAGCAGCAGCTGAGAACGTATTTTATGTTGCTCACAGTTATGGTGGACTTACATTTGTAGAACTGGGCGGAG
>TRINITY_DN22886_c0_g1_i1 len=328 path=[0:0-327]
CTGTAGTCTCCCCCCTTGCCCTGCAGTCTCTCCCCGTGCCCTGCAGTCGCCCCCCGGTCTCTGGCCGTAGCCTGCTGTCTGTGGGCTCACAGTGCACCGTCTCTCTCACTGTCTCACTCTGGTGCTGTCTCGCTCCTCTCACTGTCTCTCTCTCTCAGGGTGATCACATGGGGCCTCCCCTGGGCTGGGGGGTCGGGACTCTGCCTGTGTCACCCCTGCGGTCGCAGGCTGTCTCCCTCTCCGCCTGTCTCGCCTGCCCCTCTATAGTTGAACTCGCTGGGCTCACCGCGCATGCGCACTACCTCTCCTCTCCTCTTCGAGTCGCTCT
>TRINITY_DN22831_c0_g1_i1 len=523 path=[0:0-522]
TTCTTTTTTTTTTTTTTTTTTTCCCCCTCCCTCTGCTCGCTCAATGAGTGACTGTACCCTGCCATATTATATCCCCAACCAGAAGAAGCTTTCTCAGCAACAGCAGTGTAAAACCTCAAACTAAACAAATGGAACTTTTACCTTTGTACCGTGATACAATTCCAGGAGGAGTGATTTATTTTTGTTGCACATTTGAATAATTCATTTCTAGGGCCCTGGTTCAGAGATGGATGCACTACAATTATGTTACGCAACATGGAGTCTGGAGAGTATTTCTTGAATGCAGACGGACCACACAGGTTGTGAAAGTCAAGTGGATAGTGGCATACACTTGTATGCGTACAGTGAACCACACGTTACAGATCCTCGAACGTGTATATAAATTTTGTTCGTTTTAGGCACAGCACACTAATAATTTGTGCTAGGATTGTATTGAAGGGGGGGCTGAAGGGATACCATAGTTTTTCATTTAGTCCAAAACTGATAATATGACACGGTAAATGTTTTAACTGAAACGCGCCCC
>TRINITY_DN22874_c0_g1_i1 len=353 path=[0:0-352]
GTGGGGTTGATGACGAAGAGAACCATGAATCCATACAGGATGAGAGGATTCACCTGCATGGGCACCATGGTGGATTGGCCAAAGAGACATGAGAGGAGGCTCAGACACCACAGCATACCTAGGAACCCTGCAATCTCAAAGAGATGCTGGTGAGATAGGTTGTTCCGGGGGTTCAGCTCAAAGATGAGGACATGGTTCACACCGGCCTGGCGCCAGCCATATGTGTTTATACCCAGAAGGAAGAGAAACTCTATAAGGAGGAAGCCGCCCCGATAGATGCGCACAAGTGGCCAAATGTAAAACCCTCTCAGCGAAGCAATACCCGATAAGATCACGGCGGAGATCAGTACAAT
>TRINITY_DN22834_c0_g1_i1 len=528 path=[0:0-527]
CCTCCGGCTACAGTCATTCCAAGGGATTCCTGAAGTTCTTTCTTCACAGTAACCTGTTTTTCATGGCACGTAACACACTGAGAGAGATCCTTATGTGAGGTGGGTTTGTTGTAGTACAGCTGTGAATGGTGGTGGTACTGGTAGCTGTTAGGAGTCCCTGCCTCTCTGACGATGGTGACAGTTTGCTGCTTCAATTGACGGGATATTGTGAAATGAACAATATCGCCACTAACCTGAATTATTTGGGCTGCAATCTCAGGTGTGCCATGCTTCAGATCATGTCCATTGACGGCAAGGACTCGGTCATTGCTGCTAAATCTCCCATCTTGAGCAGCTAATCCTCCTTCCAAAACATCCAAGATAAAAACTCCAGGTTCATCAGTTCTGCGTACCAACTTAATACCGAGCTGCTCACTTGAATCTCTTTTAAGAAGGGTCACGTGCAGGCTATCATCTCTCTGGGAACTGCCGTCTGCAGGCACAGGAATCCTACTGCCAAAACGCCTCTCGCGAAGCACTGTAAGATAG
>TRINITY_DN22895_c0_g1_i1 len=1187 path=[0:0-1186]
CAAATCCACTTTAAAGTTAGTCCAGCAGTGCTTTTTTTTTTGGATTAGGGGTACATTTTGTGAATAGTTGCAGTTCCCTCTAGACCTGTAACACTCTAGGCTCACCAAGCCCAGTTTGACCCAGTGTGTCACATCTTTGGTCTGTCTAGAGCAAAGGCCCTTAAACCAGAGGGTAGAAGGAAACAGACTCCACTATCACAACCAGCATCTTTTCCCCACCCCAAATCCACTTTAAAGTTAGTCCAGCAGTGCTTTTTTTTTTGGATTAGGGGTACATTTTGTGAATAGTTGCAGTTCCCTCTAGACCTGTAACACTCTAGGCTCACCAAGCCCAGTTTGACCCAGTGTGTCACATCTTTGGTCTGTCTAGAGCAAAGGCCCTTAAACCAGAGGGTAGAAGGAAACAGACTCCACTATCACAACCAGCATCTTTTCCCCACCCCAAATCCACTTTAAAGTTAGTCCTGCACATGCGGCCCCCAGGATCCTACTATACAGCATATGGACTTTTTGGGTCCTTCGCACCAGACAACTCATCTGAAGAGTCTAGACGTCGTCAAGAAACTTGTACTTCAAATGTTCTGTTCAGTTAAACTGACATCTCCTGGAAGTTTGGACAGGATGGGAAAACCAGCGCCAAACTGAGCAGGCGTTGTGGAGAGATGCAATCTTTTTCCATGCTGGACACCCACATAGGCCCTGCCTGGTCTGTTGGATAGTAGTTTGCTGTTCCAAGTGGTAGAGAGTGCAATTCAGCCTCTGAAAACACTCCATTCCTGGGATGTGTTCGAGGACCCCTGCGTTGCTCTACGGTTTGGAGCTTCCCTGTGTGTCAGTCTCTGTCTCAGAGGAGCTGCTGTCAGAGTCTATGTCCAGGTTCTCCTGCTGGTGTTTCTCCTGTACTTTTTGTCGAATGGCTTGCAAACGGATTAGTAAGGACTGGTAGTCAAAATGCCCACGTTTTTCACCAAAAGGGTCCTGCATGCTCTGTCCTTGTAGGTGAAGTCTGTCCTTGCACACCACCTCGTAGAAATCATAGTACTCCATGAAGGATTTCTCCATCACTCCCCGCAAGGCATCCGGGCACAGGCACTTTCCTTCCAGCATGTCACACACTGCGACTCTGATGGTCTCGTGTCGGATGCATTCGTTGTAATTTTTACTATCCCCACAGTGTCTTTCCTGCT
>TRINITY_DN22849_c0_g1_i1 len=365 path=[0:0-364]
GGTCCCCCTTGGCATCACATCCCCTCTTGTTGTGGCTTGGGCATCAACAAAATCTACTTTTGATGAGACGCTAACAATACATACACACGAAAGCACCGATGGATACCTTGCACAAAATTAGCAATGCACAACATAAGATTTCATTCAAGTCTAAGCTTTTGCAAAGATGCATGATTAATAGGTTACATCATGGCCATTTATGCTCCTCCGAGTCTTAAGGAAGCAATTAAATCAGTCACTCTGAAGAATCAGCACCAGCAATCAATTGTAAGGCACCGTATGTAACCAGGCATCAGGATGAATAATTGCTGCCAGCAGCACCTTGCAGCCAGATATTGACAACACCAATCTTAGATGGACTGTTC
>TRINITY_DN22814_c0_g1_i1 len=782 path=[0:0-781]
CTGGTGGTGAAATTGCAGGTGCTCAGGGCCCAGCGCACCATGCAGCAAATCCTTGGGATATACATGTCCAGATTGCCAACTGATTTGCCTCATCTCACAGGAGCAAAGGCAGAGAGGGCTTCCACAGCTGCATAGAATGCGCCCGGTTTGCACCAGGTGACCGCACCAGACCGTAGGAGGCTGACAGAGTGAACAACAGGGACAGCTGGCATTTAGTCCACAGACAAGGCAGCAAAGATACCCTGAAAGCACCCGCACCATCAATACGCTTCTAAATTATGACATCTACTCCCAGTAAGGCGGGAACCCCGCAAAATCTCAAGATTTCCTGTGCGGAAGCCCATCAGTTTTTGGGAACTGTGAAAAAGCCCAATTTCTTTTGTGCACCTTTTTCTCCTTTTCATACTGTGTAGCTTCAGGACCCATTCCACCGCTGATATAGGTCTTCACCGTTGACAAGAAATGTATGCGTCTCAGAGTGAAGACCAATTAGGGTCTTTCACGAAATAGCAGCATGGGGGAGTGGACGACTTGCAAGATATCTGGGGAAGGTCATGGTTCTGTGCCAGTTTCTGGATCCTCCCCTTAGCTCTTGTCATTTGGAGACTTGGTCTTCTGGTCCGGCTTGGCACTCAGTCGCTTCAGAGCCTTCAATGGTTTAAACTTCCCCTTCTTTTTCGTCATCGACGACTCAGGGTCTTTTTGGAAATCTTTTCTCTTGATCATCGCAGCCACCAGTTGATCCTCCTCTTCCTCCCTCTGTCGGTCCTAGTCCAGGCAGG
>TRINITY_DN22828_c0_g1_i1 len=711 path=[0:0-710]
ACTCTTAGTGGGTGGTACTGTGAGGAGCCAGGTGTGTAGGCATTGGTGGCCATTCTTAGTATGCGCCACCCACAGACACTAGAGAGAATATCCACAGGGGGCAGACCAAGCACAGGAATGGGAGCGGGATCTGTCATGACTACTGATTTCTCCTGCAGGAGTAGCGTATTGGGACCACAGAAGCCCTGATGTGCTCGAGGCATAACCAGTACTGTCCTTTTCTCTGTTCAGGCTGTCATTGCCCGCCTATTTCTGCGTACCTCCCGCAAGTCTATCATTGCCACCTTCTCTGCTTTGCAGCACTCTCACTGTGCTTGCTGTCAGTGCCTCCATGTTGTTTGCATTCTCCCTCTTCTATTCCCCTTAGTGTGTGACTGTCCGTGTCTGCTGCCACAGCTATGTTTCTCAACACCCTCTACCTTTCCCTTCAGACTTCCCATCAGTGTCATGTTTCTCTGCACTCTCTCTCCTTTAGTCTGGCTTTCAGGCCCTCTCTTTGTGCTGGGCTTCATGGGACCCTCCCTGCCTGTGCCTGTCCCCTCCATCAGTGCCTCTGTCTGTGTGTGTGCCTCCACACCCTCCCTGCACCCTACAGAATGTTAATGTCTTTCTCCGCTGTGCTTCTTTGCACTCTCCCTGTAAGCGCATCTCCCTACTGTAAACCTCAAAGAACGCCTATTCGATCTTCTCAGTAGTTTACTAACCCACCCG
>TRINITY_DN22851_c0_g1_i1 len=340 path=[0:0-339]
TTTGATTATCACACAAAAAAGATGTATCGAAATACCAGTGTTTTGACCAACACCACAAACGCTGTCAGAACATGATTTGCACATGCTAGATGCCAGAAGTGCAGTACTATATTATATTGACAGAACAGAAGAAATCAGGAAGACGAGACACTTTATTTCTTGCACGTTGACAAACCGTGAAGGGCAAGGCTGTTTCCCAAGCTAGATTGTGACATGCATATGATTGTGCTCTCGCTTAGCAGGAAGGACATTAATACACTCAAAAAGAAAAAAGGCAGCTACTACAATATTTGTTGGCAATATTCTATTGCTTGAAATTTGCAAAGCCGCCACCTGGTAC
>TRINITY_DN22850_c0_g1_i1 len=1178 path=[0:0-1177]
CACACGCAGAGGGAGCCTGGCGGAGGGGTTGTGCCGGCTGGGAAGGGAAGGCGGGCTCTCTCATGAGAAGGGAAATACCATGAGAAGGAAAAATTCTAAGGATGGACACCAGCGCCTTTGGGTCAGTGGCCGTGAGTGGAAGCTAAGTAATGCAGGCATCACACCCGTAGAGGAGAAAAGGGAAAACTAAGGAACACCCACCCCTGGAAGAATACCACAGTATTACAACTATACTTAAAGGCACAGGGCTTTTTTCTCCCCCTGCAGAAGTTTTTTTTTTGTTGTTGTCACGCTTTCTGTACCAAGACACCCTATGCAAATTAAAAGCTTCCAAAAAAGAGGAAAAATTGCACCCTACTCATCAACTACTTTTTATCTGCAAATCAGCAATGGGGGCGCAAGTTTTTCAACAATAAACTATTTTTTTCTGAAAAACTTTTTACTGCACCTGTGGCGACGAGGAGGCCAGACATTTAGAAGCAGTTCATCGACGAACAGCTGCCACTTCTTTTGTTTTTTTTTACACCGACAAGTTTTGGCTAAATTGAAATACTGCAATGATTTAAACTCAATTTGAAGTTCTCCAGAGGAACAGCATAGCTGTAGTGAGACAACAGGAACAGTTTGCAAATAATCGTGCGCCTGGGATTTGATGGGAGAATGAGCGGAGGGAGGTTTGATTTCGATGATGGCGGGGCCTACTGCGGGGGCTGGGAAGGGGGCAAAGCCCACGGCCATGGGATCTGCACCGGGCCCAAGGGCCAAGGGGAATTCTGTGGCTCGTGGAACTACGGGTTCGAGGTGGTGGGCATCTACACCTGGCCCAGCGGCAACACCTTTGAAGGCTACTGGTCTCAAGGCAAGAGGCACGGCTTGGGCATCGAAACCAAAGGACGCTGGGTTTACAAGGGCGAGTGGACCCATGGCTTCAAAGGACGGTACGGAACGAGGCAAAGTCTAAGCAGTGGGGCGAAATACGAAGGGACCTGGAACAACGGACTGCAAGATGGATATGGCACGGAGACGTATGCAGATGGAGGGACATTTCAAGGGCAGTTCACCAATGGAATGCGCCATGGATACGGTGTGCGTCAAAGTGTGCCCTATGGAATGGCAGCCGTGGTACGCTCTCCTTTGCGCACCTCCCTCACCTCGCTGCGAAGCGAGCACAGCAACAG
>TRINITY_DN22804_c0_g1_i1 len=1731 path=[0:0-1730]
CATCCTTTCCACGAACCTGATTTACAATATCAGGAGTAAGACCACATGGATTTCTTTCAGCCATTCTATTCATCCCCATATCTATAACATGTGGCATAGCTCTATTTTGGGCCATATCTCTCATTCCATCTCTGAATGAGTCGCCCAAAGAGGAAGATCGAGAAGCATTTCCAAGAGGCATGTTACTTGCCTCTCCACTGAAATTGGATGCAGAGCCTGAAAGGTAGCCTTGTGAAGATGGATTGAGTGATGTTGAAGTGTACATTGATCCTTGGCTTGCAAAGTCTCTAACCATTCTACTCGTAGATTCTGGCTTCCAATTAGTGGGCATATCAGACATTCTATTAGCAGCGGAGCCTAGAGGATTGTTCATGTACAGACTGCTAGCTTTGTAATCTCCACCAAGTGGATCTGATGAATAAGAGGAGCCACTACCTCGCATAGCTGGATAAGAGAGATTATTTGCCGGATTAAACTCTTTGCCGAAACCACGGTTTGCAAGAGGAAAGCTTCCAGGGGCACGAGAATCCAACAGTCTAACATCAGTGCTGTTTGCTTGTGCACCTAGGAAAGATGAAGGGTTTCCTTTTGTTTGGTAATTCAACTGGTTTAAAGCTGAGCTGCCAAAAGATGAAGCAGGTTGGTCATAAAATGGATTATTTGCAGCCCTCTGAACTTTTTCATTTTGCATCAGGGATTCCGTGTTCCAGTTTGCATGTCCTACAGCCTGCTGGATCTGCTGTTTCTGCGCCATTGGCACCAAATTCCACGTTCCACTAGCAGTAACATATTTGGGTGGCTGACTTTGCATCATGGGCTCCTGATTCCAGTTTCCACCTTCACGAAAAGTGTTCTGCTCCTCTTGGCCTAAACTTTGCTTTAGAAAGTTTTCCAATAGATCTACCACCGAGTCATCGGGATAGCAAGGAGCTGTGACTGGAGTCGAAACAGTTTGAGATGCCATTTGAGGTGCAGTTTGGGTTTGTCTCCAAGGCAGGTTTTCCAGCCTTAAAGAATCAGTCTGAGGACCCCTGTTGCCCTCCCTTTCATTTAGAGAAGGGTTCCACCGTTCTTGCTTCTCAGCTGCAAAAGCCTTTCCGATGGGCACTCCACCACGGATAACATCTTGTGGCATCTGCCTCAACCGTTTGGCGCCTGTGGCACCTGGCCTTCCAGCTGAAAAAGCTCCTTTAGATGCTGGCTGTCTCTCGGCTTCCGCTGAATGATAACCTTGGGCAAGTACCTCGCGTATTGCCTGTCTGACAGTAGGATCCGGTACTTTAATACTGCGGGGAATTTTATGCGGCTCCGTTGGTTTTGGCTTCCCAGTTACTTTTATTCCTGGCTTGGTTATAGCGGGTTTGGATTTGGTAATTTCTGCAGCAACTCGTTTAGCTTGAGCAAGTTTCACCGCATCAACCTTGCTCGTACTTCCTGCAGTGCCTTGGGCCTGTAGATTCTGCGTAGTTTTGGAATTCTGACCACCTTTGCCACGAGTAAGAGATTCTGCCAAGCTCTTCGCTTTGGCCACACGTTCAGCTTGGGCACGTTTCTCGGCTTCGGCACGCTTCTCAGCTTCTGCACGCTTCGCTGCTGCTGCACGTTTTTCAGCTTCCACACGCTTCTGGGCTTCTAGGCGTTTCTCTGCTTCTGCACGTTTCTGTACTTCTGCGCGTTTCTCTGCTTCTGCACGTTTCTGTACTTCTGCGCGTTTCTCTGCTTCTGCACGTT
>TRINITY_DN22862_c0_g1_i1 len=381 path=[0:0-380]
GGCCGCTGCAGAAATGCATTCAGGCTCTTCAGAATGTTCTGCTGCCGGAGGTAGTAGAGGATTTTCTTGGCGTAGTATTTCAGTGTCAAAGCCTTGCTTCCTTCGATATTCAGGATAGACACCAGTTCATCCTCAAAGAAATGGGCTGGACAGCCAAGATTTTCGATGTCACTGAATCCATTGCATGGAACGTGCTCTGAGAAGAAGCGTTTGGAGAAGGAGGCCACAATCCTCTGAGCATCCAGACCAGCAGCGTGTCGTGCCTTGTACTCTTCCAACCAATCCACGCTATCCGCTTGGCTGTAGTACTTCTGAAGCAATGGCCACCAGCAGCGTTTATTTTATCCAGAGTGCTAGCAGAGAGGCGCCATTGCGAAAGGC
>TRINITY_DN22830_c0_g1_i1 len=554 path=[0:0-553]
TGCATCTCCTTTGTGGCAGATAGTAATATGAACAATTTAAAATAGCATGATATGTGCTTATTTTTTATTTCTCTAGGATATGTGATTGTGAAAAGGAAAAGAAATGTTCTCGATTTTTTTAGGCATTCACGGACTGTTCTTTTCGACCACCTTTTTGTACGTTTAATACATGCACAATATTTTCATACGGAGAACATCAGCTCAACACTATGTAAGCAATGAGGGCTTTTTTAAAGATATTTTAATTGTTTTTTGTAAAGTGAAATGTTTGCCAAGTTAAATATATGTTCAACAAATGCTTTGTTGTTTAGGCATAGGGCATCCAAGGTAGCCCCTATCTACAAGAAAGAGTTATGTAACGGGAGAAAAGCAGGGTGCCTAAACATGTTCAGAGTTTTGATTGGGAATTTAAGTAATTGTGCCGTATGTGATGATTTGACGAGACCTAGAAATCACTCATTCGAATCTTTTGATTAATTTCAGGTATTTAATACTCCCATCTTAGTCATTTATTTCCATGGATGACAACATAAATTACTTAAATACGCTGCAGG
>TRINITY_DN22822_c0_g1_i1 len=213 path=[0:0-212]
TCCTGGTAATCTGGCAGACTGTGAAGTTTTGAAATATTTAATGTGTTCCCTTTCATAACTGCTTGTAAAAACGAAAATAATTGTGCCCAAATAGATGTAGAACCGGGATTTTAAATGCACAGTTTGACCCTGTTTTTTTCGAAGCTTTCTTGGGGGATAAACTGCGCCAAAAATCCCTTCGCGGGGTACTGCTTTCTTGCTGAACTTTCCCAC
>TRINITY_DN22846_c0_g1_i1 len=1142 path=[0:0-1141]
GCCTGCTCATAGGTGTCTGATCACTGCCTGAACTTCCACTGGCATTATCACTCATTTTATCTTCATTGTCTGTCTTTTCTGAGATACTGTATAATGTGTAGGTAGCATACCAAAAATCTCGATGATTAAACGGAACGTCTTTGTTCCTTTGAATGATGAATTCCTTTGCGGGATCAAACAAGTTTCCGTAGACTATCCATTCATCAACAATCTCTAAATATGGTCGCACTGTTTCAACCCAAAGAGAAAAAAGGAGAGCCACCGTCTGCTCAGAGGCTTCCCCAACATTGTCATATTCAAGAATTGCTTTGTAGAGGGTATTGAGAAGATGCGATGCTTTCACAACATTCCGCGTGTCTGGAGGCACCTCAGCAACCCCAGTGCTGAAAACTTTGTGGAGTACCTTGAGTTGGGCAAATTGGGGCATCAGTTGGTCTACTACAATTGACAGAGTTACTGTTTTATCTTCATTGATAATGCATTTCTCAATGGTTGTAAGCTCTTCTCTGAAACTAATGAAGTATTTATTTAATGCCCACATAAACGCTTGGTAAGTGCGGAATGGGGCGTCCGTAGGCTTCTTAGTTGTGGGTAGGGTTCCTGGCAATACACTCTCTGGTCCGTGTCCTGTGCCTTCATCGATGAACTTCTGCAATTGAAAAACGACTTGCCCATATGCTGCTATCTGCTCCAGTGCTGACCTTAAACAGTTATGGGTCACATGAGTCACGGCAATGTCACTCCTGACTGTCACTTTCCCATCGTTCAACTGAAATATAAACATCTTTTTCACTCCGGAAAGTAGCCACAGGGTTTCCCTTATCACCTGCGTTTCAGTGACAAAAGTTCTGTCATCTGGGGTGTAGAGAATATCCCTGGTGTTGTACAAGTGCTGATCCCAAATGGCTGTTAAATTTGAGTGTAAATGCAAGCTGTGAGACAATCGAGGCGCTCTGGGTGTCCAATATTGAGGAATAACATGCTGCTCCAGCCAGCTACGTGCATCTGGCTCTCCCACTTTCCATGAGACACGTGGAGCAGTTTTCTTGTTTTGACTATTATCTTCCTGTGGTGTTCCATCCACTTGGATCCCAGAATCTTCCCTGCTCAGGGAATCACTGGCATCCTCTTCTTCACTGGCG
>TRINITY_DN22860_c0_g1_i1 len=205 path=[0:0-204]
CTGGAGCTTGAGCTGCAATTTAATCATATCTACATCATTTGATGAGCAAAGCAGCCGGAGCTCTGCCACCTTCTTGCTCATTTCGTCAATAGCCACTTCAATTGGATTGAGATCAGTGTGGTGCTGGTAAATCACTGGAATACGCTTCTTCACATACGGAAAACAATGTATTGCTGTCAGAATAGTCCGTCGTTTGCACTGTTCC
>TRINITY_DN22876_c0_g1_i1 len=540 path=[0:0-539]
GTCTCGCTCTGTAATGTCTTCAGAAAGGATTTGCTGTGCTGGTGGAGGGAACTTGGGAATTGATATGTTCTGCAAATAGTTGCGTGTTGTCTCGGGTGGCATAGTATCATTTCTTTGATACAGTTCTGAATAGAACACGTTGAATTCTGTTTCTATTTCTTCGGTGGTATGGTGCATATGTCCGTTATTATCTACTATTTTGCTTATTTCCCTTCGGCTGCCTTCTCCCCGTAGCAGTCTGGACAAATGTCGTCCAGGACGGTCCCCTTCACCATACAGCCTCGCTATAATGGGTTTCGCTAGTAGGGTGGTCTCACGGTCTGCAAGTCCGCGAAACTCCTCCAGCTTGTTTCTAATATCTAGCTGTATGATTGGTGGTACAGGGCCTGGATATGAATTTTGGAGATTCGATAACTCTCGTTCCAGTCTGTCTAGTGATTGTCGAATACTCTTGAGGCTGCCTATTTCCGCAGCCATGCAAAAGCCTCGGAGACATACCTTATAGCATTCCCAGATTGTACTCATTGAGTCTACTGAGCC
>TRINITY_DN22836_c0_g1_i1 len=232 path=[0:0-231]
GTCTGTTTGCGGGCATGCTCTGATGTTCTGGATGGTTGTCGCCTCCGTGAGGCGTCAAGAGGACTCCAGTTCCCGGGAGAGCTGCGAAAGCTTTTTCTGGTTGTCAATGACCTTCATCTGTACGATGTACGCCCAGGTGGTGGCTGCACTCCTCGTAGTCAGGGACTGTTCAGAGCAGGTAGATATCCGGGCTGTCTTGGAATCTTCCAGAACATGCTGAGGTCGACTTCTC
>TRINITY_DN22873_c0_g1_i1 len=327 path=[0:0-326]
CTGCAATAATGGTTTTATTTTATATCCCAAGCCTTAAATGGACAAGCAGAAAATGAAACCGAAACAACCGTTTTTTCTGGGCCCGATCTGGATGGTGATTATTCCATTTAATATTTGTGGTCTACAGTGGTGTGATGTGATATTGGTACATCTATGACACTTATTGTAATGATTTTGCACTTATCTTACACATTTAGTGCAAGACTTTTTTTTCTTAAAGCTGCGGTTTCTCACGATTTACTGCTATGAGACGCGCTTTTCACAATTAGACCACTATTAATGATGAAAAAATAAGTGCAAAAAATTGCAAAATATACACACTAGTAG
>TRINITY_DN22864_c0_g1_i1 len=368 path=[0:0-367]
GAAATCCTACCCTACATCCGTGCAGAAAACATTCCATGGTAGTAGGCGCACTAGTCAACTCTCGCATCAACAACGCCAACGCACTGTATGCTGGTCTACCAGATAAAGAGACTGCAAAGAGTACAGAATTCACCTGGGAGACTATTATTCAGCCTAAAGGAATGACAGCCAGTCAGTGCCCACCTAAGGACGATTCACTGGCTCCCTGTACAAGTGAGAATCAAATTTAAATTCCTCTGCCTAGCATACAAATGCCTGGAAGGTACCACCGCCACCTAACTCCAGGACAAGATCAGACACCACCAATCCTCCTTCCCCCCCACCAACATCTGTTATGCACCAGCACTGACCAACACCACCAATCCCCC
>TRINITY_DN22880_c0_g1_i1 len=599 path=[0:0-598]
GGAACACTATTTGATAACTAATGTTTCTTTTAAGAAGACCTACAGGGTAAATATTTGTCTTTTATGATGCCCATTTTTGGAGAATGGTATTTTGAATCAAATCATGATGGACTGATTAGAGCTGTCTTGTCCCGGTGAAGAAGGAAGGCTGGAGTTGGTGTACTGGGTTGAGAGGTAGTAGTGTGCAAGTAATAGAGCCAAACACTAGCACTCCTACCCTCCAAATCCTGTATATTTGCCATCAGTCAGGAAATTGTATGTTTACAGAGGTGGGCTGGGCAGACCTCACATTGTGACCCATTATCTCCTTTGTGGACCTGTGATTCTAAGCTTTAGAATTTGCTGTCTTTCAAGACTCTAACCCCAGTGAAATCGGAGATATAGGTGTTTATGTGCACCGCCACCATTCCTGGAAACCAGCAAGGAACTGATGGGTGGGCATTCTGTGGCACAGTAAGCAATAGTAGGGATATCTTATCTACCTTGAAACCCCCATGCCTGCCAGTGTAACCAGTGATCGCACAAACAAGCATTGTGTTGCGAAGGCAGACAACGAGCAGGCACAGGCTCTTTAAGACAGTTCCACTCTAAGCCCGCCC
>TRINITY_DN22841_c0_g1_i1 len=688 path=[0:0-687]
TTCACGCTGGTAATTGGTTTAATTCCAGAAACTGTTTACGGCATGCATTGTGTCACTGCTGAAGTATCATAAATAAAAATTCGGAATGCTTTCTGTAATTTAAAGCTTTTGTCTAACGAATGGTGTTATTCCTATGTGCTGCCAATTTATCATAACCTGACCTTTCCACTGAAAGGTAGAAGCCTCTTGCTAGAGGGGAGGTGAAGCTTGGGGTAAAAGAACGGTCAGATCTCCCAGGCACCAGTGTGCAATGCAAAAATCACAGAGGAAAAGTCACCCCACGTATTTAATCAGCAAAGGGAGGTGGGGTTGGTGTACTGCTTAAATCATCTAAGAGGCCAGAGTGAGAACCAACGCCTTTGTACCTGAAAAGCTAATGTATACCAGGTCAAATCATCTGGCTGGACGTTAGCTCTCATAAGGGTATACATTTGGAGTTCTAGGAACCAGCCTAATTCTGTAATAGGCCCTAACCTGAACTGTTAGACGACACTAAACTGCATTGACTGCCATGATACTGCATGAAGCTAACCGTGCTGGGAACGAAAGAAGCCACTTAAAGGTTTACACACCTGTCAAGCTAAGAAGCATCATTTTACTCCAAGAAAATCTATGCATCGCCGAGGCAGGAGGGAGAAGTGGAAGAGGGGCAAATTACAAGACTGTATGGAGTATGCACCAGCATTTC
>TRINITY_DN22820_c0_g1_i1 len=402 path=[0:0-401]
ATTGTTTCCGCGGGCCCATATTATGTGGTCTTCCCTGTTACCACGTCGGGTGTGGCTGGGAGCCAAAAAGCCAGCTGCTATTGACCGAACTCGTAAAGAAATAAACCGATAAGTGAAGCTCTTCTGTAGACAGGCTGGCATGTTGCAGCTGCAGCATGATGCTATCCGATTTGAAAGCCCCCATCAGTTTAGGAAGGATGGAGAACAACTGTCTGAAATGGGACTGGAGGTGTTTATGGCAGACTTGCAGGGGTCAATTCAGGGCTGGTTGAATGTGCGATAAGGTTTTTGGGAGTGTGGGTGGGGTCCTTGGGGGTCATTACCATGTTGGTTTAATGAATTTTGATCTGATCATGCCCACGTTTTCCTTATATTTTCTAACTTCAGAACTGTAGCCTGGGC
>TRINITY_DN22898_c0_g1_i1 len=1598 path=[0:0-1597]
ATAAGGTATTCAATTGATCGGCACACTGACCTTGACAGATTTTTCTCTATCAATTCAGAAGATGGAATCATTAAAACCAACAGACCCCTGGATAGGGAGGAGATTGCTTATCACAACATCTCAATCATTGCAGAAGAACTCAGTAACCGTCTTCATGAAGCCAAAGTTCCTGTAACAATCAAGGTCCTCGATGTTAATGACAACGCACCAGAATTTGCTGGCACACCTGAAACCGATGTCTGTGAGAAGACCCAGGAGGGCAAGGTATTTTTTACTATTCGTGCTATAGATAAGGACGATTCAGCGAATGGACCAAGATTTCTCTTCAGTCTACCCCAGGAAATTCGTCATAACCCAAATTTTACTCTCAGAGACAACAGAGATAACACTACAAGTGTTTTAGTCGGGCGTGGAGGCTTTAGTCGACCAAAGCAAGATGTGTACCTTCTTCCCATTGTCATAAACGACGGGGGAATACCAGCTATGAGTAGCACCAATACCCTCACAATTCGTGTGTGCAGTTGCAACAGTGAAGACAAGCCAACATCTTGCGATGTAGAACCACAGCCTCTCAATGCTGGACTAAGCACCGGAGCATTGATCGCCATACTTGCGTGCATTGTGATTTTATTAGTCATCGTGGTGGTGTTTGTGACACTAAGACGAGAGAAGAAAGAGCCTTTAATTGTTTTTGAAGAAGAAGATATCCGTGAGAACATCATAACTTATGACGATGAAGGTGGTGGAGAGGAAGACACAGAAGCCTTCGATATTGCCACTCTGCAGAACCCCGATGGTGTGAATGGATTCTTGCCTCGCAAAGACATAAAGCCAGAGTTCCATTATGAGCCGAGAGAACTTGGCATTCGGCCAGCTCCAAACAGTGTTGATGTTGACGATTTCATCAACACGAGAATACATGAAGCTGACAGCGACCCAACTGCTCCTCCGTATGACTCAATCCAGATCTACGGCTACGAAGGGAGAGGGTCAGTGGCTGGCTCGCTTAGCTCCCTAGAGTCAGCAACAACGGATTCTGATTTAGACTATGATTATCTACAAAATTGGGGACCTCGGTTTAAGAAACTAGCAGACTTGTATGGCTCCAAAGACATGTGCGACGAAGATTCTTAACGATGAACTGATACATTTGGCCTTAAGAACTGTGTCTATTATTCTGAAGAATCTGGAAGAAAAGTAAGCAGGTATTTTTTTAAAACAAGAAATGGCTCATGTAACCGTTAACAAATTTCAGAAGGGATTCTTTCAATAAAAAAGAACACTGAAGTGGTAAATTACTGTGAATTACCTTTTTTGTCACACAAGGCACATAGAAGAAGTTGGTTCTCAGCTTCGATAGAACAATAGAAAAACCACTCATGAGATCAGCATACTTAAGAAAATGAAAGTGTTGAAAGGGAACCTACAGTGATGGAAATATCTTTACAGTGTGTAATAGGAACACCAGAATCTTTTTATGTCAATGAAGCTTCCACAGACTTGAAAGGATAACAGTTTTGAGCTGTAATTTCGCCTTAAACAATGGACACTCTATATGTAGTGCATTTTTAAACTTGAACCATATGCTATCCAGCCAG
>TRINITY_DN22803_c0_g1_i1 len=262 path=[0:0-261]
CAAGCTATCAATTAGAGACCGGCGACGGCCCAAAGAGCGGCGAAGAGCCACCGGCATTGCCTACTGGGGCGAGGACGAGCAAGATGGTGCCGAAGAGGTGAACGAGTTGCGGCATGAAAGACTTTCTAGGTTGGAGTCTGGGGGTACAAACCCAACAACAAGCGATACCTTTGGTGACCGAACGGCGAGCCGGACGAGTGCCTACACGCGGAGAGACAACCGACTAGCTTCCCTCAGCAGCAGAACGGAGGATGATGGAGAC
>TRINITY_DN22887_c0_g1_i1 len=306 path=[0:0-305]
CACGTATTGAAGCTCGGGGGTAGCACACGACTCTTCATCTTGCAGGGTCCAGCAGAGGATCAGGAGTCTGAGTCCGAGCTGTCTGTGACGCAGCTTCTGGAAGCCCGCCGGCATCAACAGAAGCTCCATGAAAAGATGTTAGGAGAAGACCTGGATGCAGATCCACTAGAGGAAGATGTGGCAGCCCCAGCGCCTGAAAGTGGCCCTCGCAGTGATGTTGGCTGCTCTTGGGGGATGGGGGATGATGCTGTTGAGGAAGAAGACGTGGCTGAAGAGAACCCAATTATCATGGAGTATCAGGAGGAG
>TRINITY_DN22815_c0_g1_i1 len=1478 path=[0:0-1477]
TTTTTTTTTTTTTTTTTTTTTTTATATCCAAATATGTTTATTTCTTCAAAAATAAAAAAAGTGGTTAGAAAACAAACCACACACACATATTGGCTTCACTCTTTCTTCATGTTCTCCAGGGAGGATGTGGCCGGCAGGAGTGTCCCTTCGGCACACAGCCATACATACATTCAGTCATATAAAAATAGATGTATTTACATCTTATTCACAAATTTTACAAAATTATTTCAACGTCATAAGGCACATCGAGAGGCAGTGTGGAGCTTGCTGGCAATGTTGCATTTTTTCCTTTGTGCGTTTAAAAATATTTAAAAAATATCCATTGTCATACTCCAATAGAGCTCCTCTTACACTTGTCCCGCATACGTGAGTTGCACAATCTAAACCAATATGAGACACACCGTTGTGAAACTAAGATATTTGGTCAAGCACACACCAGGAATGTTTAAAGTTACGTTAAGGCACAAATTGCATTTTTGGTGAACATTTATAATCATTGTATTGTATTCCTGTGTCTTCTTTGATATGCTTAATGCATGGCAGGTTATTCATAAGGCCCGGTTTATCAGGAGTCACACATTTTAAAACTATAGTACTATTTTCCCCAGAGCACCTGAGGTACCTGGTCACTTATACAACAAATGTTCACAACACTGAAAAGTTGAAAATAGGGACTCTCTTTAGACTGACATTGCTCGGAGCATATTCTTTCACTGGTTGTAGCTGAAAAGTGAGTCTCTGGGAATGTTCTCAAAATGACATCATCACCATGTGCCTACATTCTGGGGTGTAATTCCTGAACGGTGGGCTGCGAAGGGTGGTTGTGTGGTGCATATATCATCACGAGGTGTTTATTTTATACCGTCTGTCACAGTGGGTGCATCTTCCTGTTAATTTTGGTCGCTATATCATTCAGCTGGTTCGCTATCACTCACCCCAATTGAATGTATTGGGACGAAAGAATTTGTAAGTGGAACAATGATAAAAAATTATATATAAAATGTGACTAAGTGTAAGCCTATAAATCTGGGCGGGCGTCCTAGAGGGGCTGTTCTCCAGTGGACTCTCTCTTAGGCCCCGATTCTGAATGAGGCGCTGCAAAGCGGCACAGGCCACACAATGGTGCAGCAGAACAGTGGCTGCAGCGCATGATTGAGATACTCCATATTCTGGTGCGAATATGGAGCAAGGTGAAACCTCTCCTTATTGTGATGGATAACATCAACACAGCATCAGTTTCAATGCATAATGGCCGTTAAGGATCCATTAACAGCCGTTCTTCCTGTCAGGTGCATGCTCTCTGCTGCACCTGTTTTTGTTTTAAGGCAAAGATGGGAGATCCTGCTCAGTTGTGGACATTTGCCACTGGTAGTATAATAAATTGTGCCTATGTTCACTCTTGTTCTCACCTTTGCAGTTCAATTATTTGTGGACACCTTCTAGCTTGCTGCTGCACTGGGATTTTGGCACCCACATGG
>TRINITY_DN22829_c0_g1_i1 len=438 path=[0:0-437]
CTGGAATTTTGTTCCGCAAGAGCTGAGGCTGAACACTGATTATACTACCTAACCTATGTTTTAAAAGTCAATTTATGAGCATGATTTGAATCTGATTCATCCCTGCGGATCACAGTTGTAGAAACGCACTGAGACAGTTGAATTTCCATTCGTTACTACATATGTAATCTCAGTCACTCCTAAAACACAGAGAGCAGACCAAGATTCGCCCGCCACCGCTTCACGGCAGCTTGAGCAGAGATGGCTGTGAGCATCATTCAGGGGTGACAGCTTCAGAGGGGGAGCGAGCAGAAATCTGGGGTTCAAGTTCCAGATTTTTCAGTGCAAGCTTCTCACTCTTCCCTCCAGTGCCACCTTTTCACACTGCCCACCAGTGGCAGCTTCTCACACTGGGAAACAGATTATCTCATAATGTCCTCCAGTGTCACCATTTCCCAC
>TRINITY_DN22816_c0_g1_i1 len=940 path=[0:0-939]
ATCCTCTTTCCGCCATCCCTTTCCACTTCCCCTCATGGCCTACCCCTTTCAGAACCCTCTGGGTGTTCCCTCTGGCTCTTTTTCAGGCAAGGAGAGATCCTCTCCCGAATCCTTGGACTTAACCAGAGAGACAGCCAGTTTACGGACCAAGATGTCCTCCCACCATATGAATCACCACCCCTGCTCTCCAGCACACCCGGGCAGCACAACCGAAGGTCTTTCCTTGTCTCTCATAAAGTCAGAGTGTGGGGACATGCAAGACATGGCTGAAATTTCACCATATTCTGGCAATGCAATGCAAGAGGGTCTGTCGCCCAATCACCTGAAGAAAGCCAAGCTGATGTTCTTCTACACGCGCTATCCAAGCTCCAACATGCTAAAGACATACTTCTCAGATGTGAAGGTGATATCCAGGAACCCAGAAATGAAATATCAGCACTCCCCGGCAGTGACGTCACTTTCAGAGCAACCGGACAGAAACAGAAGAGACTTTGAGAGCCAAACATCGAGGTTTCCCTTTAAATTCAACAGATGCATTACCTCTCAACTTATCAAGTGGTTCAGCAATTTCCGCGAGTTCTACTACATTCAGATGGAGAAATATGCACGTCAAGCCATCAACGATGGAGTTGCAAGCACTGACGAGCTGTCCATCACCCGAGACTGTGAGCTTTACAGGGCTCTGAACATGCACTACAATAAAGCAAATGATTTTGAGGTTCCGGAGAGATTCCTGGAAGTGGCTCAGATCACGTTACGAGAGTTTTTCAATGCCATTATTGCAGGCAAAGATGTTGATCCTTCCTGGAAGAAGGCCATATACAAGGTCATCTGTAAGCTGGACAGTGAAGTCCCTGAGATTTTTAAATCCCCAAACTGCCTGCAAGAGCTGCTTCATGAGTAGGCATACCAGCAACCCTCACAGAAGTATGAAAGCAGC
>TRINITY_DN22809_c0_g1_i1 len=367 path=[0:0-366]
CATTGTATTGGTGGCATATGTATGAGCTACTACTGAGCGGTTTGCCATTAGTTCAGATATTTCAAGGTCCCCAGAAGATGTCTTTGGGGTTCCCTTTAGTCAAGGCCTGATTTCTTTCAGTGCACCTGATTGAGACAGACTGGGCCATGTTGAAACTGGATAGATCTGTACTGAAAGTGAGAGACCAGTGATGACATGGCCAAAACTGACCACGACACCCTTGATTGCACTTCTTACCTGCATGTCTACTTCGTATTAGTTTTTCAGTGCACTTGGAACCTTTACACAAAGGTGCTGAATCTGAATGATCATTCTTTGCAGTATCCTCAGTGGGTCTCAACCTCTCCAGTCTCTCCCTCCCCTCCAC
>TRINITY_DN22813_c0_g1_i1 len=771 path=[0:0-770]
GTGGGATTTCCTGCATGAGATCAGCATTTTCAAAAAATCTCCCGAGGGGCATGGGCTGGTTGCTGTCCTCATCCATGAAAACGCTGTTATCAAGTTGGATTGGTGTCTTCTGCGGGGCCCATGATCCTCCTTTAGCCTCCTTCAGTAAAGTCTGGCCATCGCCACTGTCTTCCCCGGCGGTAATATGGCTACCATTCGATTGGCAGGACTCCTCACTGACCACCAACGGTTGGCGGTCACCAGGGTTGTGGAGGCAGCCAGTGCCCATAGTGCCAGGGTTTTCTTTGGAGACCGATTCCTCAGTCGACTGGGCAGATATCCTTTGGCCTTTACTACGTGATATCTTGCCATTGTCGGGAGTCTCATCCAAGCGCTGCAGGTCATTTCTGGCTTTAGTTGGTCTCTTTTGCAAAGGAGCATCTCTGCCTTGAGAAATCAGTCCCTGTATCTCTAATTTCACTGCGCTATTTCGTTCACATTTGGTCTGTTTTGAAGGCCGCTTGTCCATTTTGTGCGTTGAAGCCAGGCAAACGGTTTTTGTTGACCTACAAATCTCAGCTTCCTCATCCGCATCGTCTGAAGTGCAGTTTCTACTCTTCTGGCGTTCAGAGGGCCGCACTCCATCTGTGAACTTTCTGTTCCTCATGGGCGGGGCTGGCGGTCCCCCCGAGGGGGCGGGGCTGGCTCGCCGCCTCACTCTCCTGCCGGCTGCCCGCGGTATCTCGCTCCCACCCTCTAGATCTCCGGCAGCTGCTCCCTCCGAAGTCTGCC
>TRINITY_DN22856_c0_g1_i1 len=1646 path=[0:0-1645]
TTTTTCTCCCACTTTGCTTTTTAATGGGACGCAACAACTGAAGCCATCAACCCTCGTGATGAGAAGGCGGCCTCAGGCGCGATGGGAAGCTGGTGGTGGAGCCTGGCCCTTCCAAGACCCGAGACTCCTCTGCTGAACTCAGACCCAGACTCCTGCTGGACATGTAAAAACAACACAGAATCCCTGTTCCCCAAAGTGTCCCCTGTGAGGGGCAGCAAGTCCATGGAATCTTCCAGGCCCCGGGACACCTGCACAAGTCTTCCGAACAGAGCAGGAGCAGCGGCACTGGATCCAGTGCTTGGCTCTGCAGCTGGGATATCCCCTTGAATCACTGTTTCCTGAGTTGGGACGCTTTAATTTTCCTCAATCAGGTTTAGATCCAGGTCGGCAAAGTCTTGCTGGAAGAGTCTGGAGTGGGTGGATGTGATTCGGTCTCTTCTGACATCTTCTTCAAGCAGCACCTGGATGCAGCTGGTGATCGGGCTGCTGGAGGGGCAGCGGGACATCCCACTGCAGGCCATAAAGGAGGAAGAGCTTCGTTCATCAGAGTTATCAAAGAAACAGAGGGTTCCCAAGCTCTGCTTCTGGTTCATTTTGTAGAAGTCCAGCGAGGGCCGGTGCCACCTCACATCCTCCTCGTGACGCCGCTTGGTCCCACACTTCCTGGTGTTTAGGTCACATGGCTGGGATTGGCTACGGGGTAGGCAGTGTTGCCGGCGCGCCAGCTCAGGCGTACAAGATGGTGAGCTGCTGGCAGAGGGCAGGAATTGTCCAGTGTCCTTGAAGAGTACTGGCGAGAGAGAAAAACGACGCTGCAGAGAAAAGCTATTTGGCCCCTCGGCACTATCCGAGAAAGACCCAATAGGAGACAGAGTGCAGGACCCCGGCGACTCTCGACAGAAGGCGAGGCTGAAGAAGGGCGGACTGCAGGCTTGGATGCATCGCAGAGAGGCACTGGGGTCATTGTGGAACCGGAGGCTGGTGGCCCGGGGGGTAGGGCTGTGAGCCTGCACAGTAAGCCCCCCACCCCCTCCCCCGCTGTTGCATCGACGTTTGACTGGAGTCCAGACTTTAGAACCTGTGGGGCGCCAGACAGGCCGCCACCGGGAGAGGTCCTCTGGCACAGAAAGGGAGCGGCAGTGTCTCTTGCTGGGAGGAGCTGGTGGAGTGGATTCGGGGTCCGTGGCTGGAGTGCAAGAAGGGCCTCTTCGGTTTGGGGAGCTCTCTCTGCTGAGGACTGGGAGATGCAGACCCAGGCTTGAGTGATGGTGGTGCTGAACACTGTCCTGACATTCAGTCCTTGGACGCCGACTCAGGAGACCCCAAGAGCGATCCTCGGTCATGAAGTGAAAGGGGCTGCTGCATCCTTCTAGGTCTGGATGATCTGGCAAAGGCAGGCTGATGCTAAATGACTTGCATTTCAGTTCTTCTAGACTCTGTTTCTGCAGCTGTTCTGTGATTAGGGAGATCATGGTGACCTGGGGCGGTCGCTGGTGTTGGGGCGCTGCCAGCCCGCTGCCGCCCCCTCCTTTAGGAGCGCCACGTTTCCATCACGGCCATACTACTGCCACAGCGGAGACTGGGCAGTGGTGGCCGATCACATCACTCCATCACTGCAGCCTGCCGCCTCCTCTCCGGGGCCCCCG
>TRINITY_DN22896_c0_g1_i1 len=1143 path=[0:0-1142]
CTTAATGGCCCGTGCAGTCAGAGTTGAGACGGCTTCTGTGGCTTTCCAGAGTGGACATTACGGTCTATCACAATGGCTACCACGGAGATCTCAATGAGACATTTTATGTTGGGGATGTAGATGAAGGATCAAGGAGGCTAGTCCAAACAACCTACGAGTGCCTAATGCAAGCAATTGATGAAGTGAAACCTGGTGTCCGATACAGAGAACTTGGAAACATTATTCAAAAACATGCTCAGGCAAATGGATTTTCTGTTGTCCGAAGCTACTGTGGCCATGGGATCCATAAACTTTTCCATACTGCTCCCAATGTGCCACATTATGCCAAAAATAAGGCTGTTGGAGTAATTAAGCCAGGCCATGTGTTTACCATTGAACCAATGATCTGTGAAGGTGGGTGGCAAGATGAAACGTGGCCTGATGGTTGGACGGCAGTGACTAGAGATGGAAAGAGGACAGCGCAGTTTGAGCATACACTACTAGTTACGGAGACCGGCTGTGAGATCCTGACCCGGCGATTGGAAGACAATGGACGCCCTCACTTCATATGTCAGTTTTAGTCCTTCCACTGGACAGACTATCTGAATGGTGTCTCCATTTTTTTTTCTCTCTGTACTTTGCTTTTTTCAGAAAGTACAGGAACTGGATTTTATCACTTGTTTTGTTCTCGTTGACTGTTATTGACAGAAGAAAGATATTTGGTTTATAAAGTCATGTCTTGAACTTCATGTTCTGAGAAAGAAAAAAAAGTGAAGAGGTTGTTTCATTTGGAACTATTTTTGCCCTTGAATTAGCCTATTATTTTTCCATTTCCCTATCCAGCCCCACACTGCAGCCTCCCTTCAGTCACTCCTTGCAGCCCATTTTGCTACAAGAGCAACATGCCTTTGTGCCGCCTAGTCTATGCCACCAAAAACAAGCCTCAATCCTACTGGACAATCGATGTTTTTGAGTGATGTTTAATTTTGATATCCTACTTTTACCCTTACTCCAAAATGTACCTTTCCCCAGTTTTGCAGGCAGGTGTCTTCTAGTTCGAAAGTCCCTTGTACTCTGCTGTTGTCTTTGTCCTGTGTTGGCAGACTGGGCTTTATCTTGTACTTCGTGTAAATTGAGAGACACTGCTTGAAAAACCTGGCCCCC
>TRINITY_DN22852_c0_g1_i1 len=439 path=[0:0-438]
GCTATAGCCAGATGCCACTGAAAATGGTCATTTGGATGTATTTCTAAGGCCAATATAGATCCCTTGTACATATTTACGCCTATATCGATCCTGCCTCTTTTAGCCGAGGTCAATGCAATAATAGTCGCTGACTTGAATCCATAACATCAGATTTTGGGCTAAGTGTGTGACAGAAATTGACCTGGTTGCCATAAAGGGCCTCATATGACAGGAAGGCATCTTCCCCTGCAGAACGAGATGCAGCTACTGCTTTCTTTATACTGAACAAAGATTCCTGTCCGAGAGGCTTCAGTGGTTAAAGTTGCTAAAATAACTGGATTATTTGTTACCATTCACAAACAAAGGGAGAATTGACTACAGGCAATGTTTCTGTGACCTTTGGGGGCTCCTCTGGGCTCATCCCTCCACTGCCAGAGTTATTTAATATCTACCTCAATCC
>TRINITY_DN22899_c0_g1_i1 len=382 path=[0:0-381]
CCCCCTACCACACTTTCACATCCAGGGTCTCTGTCCAGAACAAAAAGGGACAGTTTCTCCATTTTGCACCCTGTACGTTAGATGCTCCTTCACTCCAAAATAATTATGCTGCAATTCTACTCTCCTTTTACACATCTGCATGATACATATCATGTTCCCTCTATGCTCTATGCAGCTCTCCTTCAAGTACAATGCTGATGACACTCTTCTGGTGGTGAGAGTCGAAGTCCCACTTGAGCACAATTCATGCAAAGCCCACAGCATTCCTTCCATCAAGGACTGCATAGTCTGGAGTGCACTGAAGCTTTGGGTTGTGGAATGTGACATCATACTCCTCCCTACAACCCACCTGAACTAAGCCATCATTTCCTGGCACCCTTCC
>TRINITY_DN22837_c0_g1_i1 len=2214 path=[0:0-2213]
CACGTGGCTACCAGACCTTTTTTGCTGGAAAATATTTGAATCAGTATGGCGCTGAAGACGCCGGTGGAGTCGAGCACATCCCGCCCGGATGGAATTACTGGTTTGCTTTGGAGAAAAATGCCAAGTACTACAATTACACACTTTCTGTGAACGGCAAAGCAAGTCATCATGGCGGGGAGTATAGTGTTGATTATCTGACGGATGTACTGGCAAATTTTTCTTTAGATTTCTTGGCGTATAAATCCAACTATGAACCCTTCTTCATGATGATCGCCACTCCAGCGCCACACTCCCCATGGACAGCAGCGCCGCAGTATGAAACTAGCTTCCTGGATGTCAGTGCACCGCGGACCAGTAATTTCAACATCCATGGAAAGGACAAACATTGGCTTATTCGACAAGCTAAGACGCCCATGACAAATTCTTCAATACAGTATCTAGATGATGCATTCAGGAAAAGGTGGCAGACCTTGCTGTCCGTAGACGATCTCGTAGAGAAACTGGTGAAAGATCTGGACGCACGTGGGGAGCTCGACAACACATTCATTTTTTACACATCGGACAATGGCTACCACATGGGACAGTTTTCTTTGCCAATAGACAAACGCCAGCTGTACGAGTTTGATGTCAAGGTTCCTCTGCTGGTGCGCGGGCCTGGCGTGAAAAAGAACGAAACGAGCGAGATGCTTGTTGCCAATATCGATTTGGGCCCAACCATACTTGACATTGCTGGCTATGACCTGAAGAAGACGAAGATGGACGGGGTGTCCTTTTTACCGCTGTTGAAAAGTGAGCCAAACGTCACCTGGCGTACAGATGTTCTGATTGAGTACCAGGGAGAAGGACAGAATCAGAGCGATCCAGCCTGTCCCGTGCTGTGCCCCGGGGTGTCTCATTGCTTCCCAGACTGTGTTTGTGAAGATGCCTCTAACAACACGTATGCCTGCGTGAGGACTCTCAGTGCCGCGTCGGACCTACAGTATTGCGAGTTTGATGACACTGAGGTGTTTGTGGAAGTCTACAATCTGACTGCAGACCCTCACCAAATCACTAACATTGCTAAAACCATTGACCAAGAGATCTTGGAAAAGATGAACCATCGGTTAATGATGTTGCAGTCCTGCACTGGAGAATCTTGCCACACGCCAGGCGTCTTCGACCAAAGTTACAGGTTTGACCCATCGCTAATGTTCGGGAATCGTGGATTCAGAATGCACAGGTTTTCCAGGAAGCCCTTCAAATAGCAATGATGAGACTCTGAACCGTTTGTTGGACTGCACCAGGTTGTTCGCAAAAGAACCTGAACCCCTCTCTAGAAGACACGCCCGCTGAGCTGTGTTCACACAAGGAAACCCCACACCTTTGGTCCCGCGTGCAAGATGAAGATTTAAAAACGGTCTAGTTAATATGTTCCTGCTTTTCCAGTCTGGTTGCGCTGTTCCCATTTTTAGAGTTTATGCAACAACTACGTATACCATATCTTTAGTCTTAAAAATCAATCCCATAATGTACACTTATGTACCGTGGTTTAAACTGCTCTCAGCGGAAAAGCCCACTAACTCATGCACGGATTAAGGGACTCCGTAACACAGCGTATCAAAGTAGGGGCTCCTCAGCAGGTGCCTACATCATCCTTCACCTGAATCTGATCCACAGAACAGGAGGGGCCTCATTGGAAATGGCTGCAGTTCTTTAGTCCCCAAAAGCAGTTTCTGCTCTGATCAAGACTCTCGCCATAGAAGAAGCCATAATGTTGAACTTGCCTCAACGAAAGACACTGCACTGACCTGCCTAGCTAATGTTCACTTTAGCGTCCTGCAAGATTTGACCCCTGAAGCCCCATTCACTACCATTCATTGCGCAAAATGGCGAAAGGAAATTCCGGCGCAACCCTTTATTTTCAAGAAGACCGGGAATAAGGTTGTGCAAGGTATCGGGAGGTCGGCATATCCTTTGCACATCAGTTTTTATCCCTCCACCCTGCTGACTTCAGTGGCACGGTGCCCTTGCTCCAGTCTTGTGCACATGTTCCCTCTAAAGGCATTTAAATAGGAACATGAGCTTGGAGGGATAATGACCGGGAAGTTTGTTCAGCTTCCCCAAGTTTATGGTACACCAATGTCTCACCTATTTATAGCGAATAAAGTATGTCTTTAATATTCGACTAAATCTCATCAGAAGGGTCCCTTCAGCACTGAAGAATTTGTCTCCTGG
>TRINITY_DN22807_c0_g1_i1 len=609 path=[0:0-608]
CCCGGAATGTGAGAACAAAGGTCAGACAGCCCAAGTTGCTCCTGCGATGCATGCCCGCTGGGAACTAACTGCTGCCAATGGAGTTCGTACTGACGTGATTGGTCGTGATGTGGTGGTTGAGGGTGACCTTTGGGTTTGGAGTGCTGTTGGAGTTATTCTGGTGCTGACGTTTAAAGATCCGGTGCAGCAGTCCTTTCTTGGGCGGTTCCGGCGGGTAACTATGGTTGAGGTCCGGCGATAGAGTCCCGTTTGGCCCAAACTGGTTGAGCTCCTTGAAGCATTCTGTTTCGATCATCTCGTTCTGCCATGGAATGGACACGGATGCCGTGGAAAACTTGGAGTAGAAGTCATCATCCGTCTGATCCAAGTTGACCCCCTTCACAGTGGAGAATTGCTCGATATCCAAGACATCTTTGCAGTACACTGCCCGAGGATCAGGGATGAAGGGTGGATCCAGGATTCCAGCCTCTAAGCGCTTGAAGTTCATTGCCTTGAAGAACGGATGCCGCTTCACCGCTGACGCCTTCTCCTCCTGACAGCCCAGTCTCTGCTTCAAATCTTTGGTTAAAAGCATTTTACAAATCGATTCGGCCTCTTCAGAGAATTTTT
>TRINITY_DN22857_c0_g1_i1 len=458 path=[0:0-457]
GGGAGGTGGCTGAAAAGAAGCCTGATGGTCCTCACCATCAGGTGTCTGAAGAGGCTTGCGTGTGTGGTGTGGGGGCCGGAGTGCCCTCCTGCCTAGAATTTTCCTCCTCAGAAGGAAGGTCTACACCAGCCCTCTTGGACTCAGAAACTAAAACCTTGGTTTCTCATTCCTGAGGCTCTGGGGCAACAAGGCCCAACAGTGCTTACATTGGTGTTCAGTGATTCTGTGGCCAACACAACATGCAATTGTCAAGTCTATTTGTCCCATCCTTCCTTGGCTAGTCAGGGCACCACTTCAAGAGTATGTGCTCTATGGTTGGGCAGGGGAGAAAGAAAAAGGAAAATGAAAGAAATTTAAATACAGGAGGCCATTTTATCAAAATATTGCAATCTGTGTTCATGCTTGCGTGCAGTGGTTTATTTAATGACTCGCACAGAAAAGGCTGCAAGGAATCTTCT
>TRINITY_DN22859_c0_g1_i1 len=353 path=[0:0-352]
ATTTCTTTGAGGTTTTTGGATTAAGAAATGCTCCTTTAAGAAACACTAGGAAGCACCATTTTGTACTATGTTTGACTATTTCAGCACAAAGGTGTGCAATATATTTTTCTAGGACCTTTAATCCTATCTTTTTTCTATTCTTTTCCCCTTCTTTCTTTGGTCTTTTCTCGGTTTACTCTTACCTTTCTCTTCCATTTTTAATATTGCCACTGTCTCTTTAAGATTCATGAGCTGTTCGTCATGGGGTATATTTTGAACCATGATGAGACCCGTATTCATGGCATCTGTTCAGACTGAGCAAGCGCGGTGTTCCGCGAGAACGTTAGTTGAGTCTTCCAGGCGGGGAGACTTTC
>TRINITY_DN22825_c0_g1_i1 len=518 path=[0:0-517]
GTGAAATCCAACTTGGAAGCAGGGGTTTATACCACTCCACTTGAGTTTGGCAAAGACGTGCGGTTAATATTCAGCAATGCCAAAGCTTACACTCCCAATAAGAAATCAAGGATTTACAGCATGACACTTAGATTATCAGCCTTATGTGAAACGTATGTTAAAAACATAACCTCTGAATACAAGGTAGCCATACAGTGTCGACGGAGAAGGACAAGATTCAGAAAACGACTGAGAAGCACCAGCAGCAGTTCACCATTCAGTAGCAGGGCATCCAGTCCAAAAGGGAAACAGAAACAACCAAAGGTACAGCCTGAGCCCAATCAGAAGTCTCCTCCAGCATTAACCAGAACTAGTTCATCATGCTCATCTGAAGTGTCTGATACAACTGAAAAGCCTTGTAAGCCAGTCCCTGATGAAGTGTCTGATAACCAGCCATCGTCTTCTGGCTCAAATTGTTATGGCAGAAATGAAACGGATACTATTCCAGCAAGTCCTAAAGAGTTCAATAATGGGGGCAC
>TRINITY_DN22819_c0_g1_i1 len=584 path=[0:0-583]
TGCCACTGTTCGATAATGTTAATTCATATGTAAATGTTCCGGTTATACTGCTGGTGCAAGTATCCCGACTTTCAGCAATAACTGGCCTACTCCAGGAAAGGACAGCTGACCGAGCCTGTAAATTTGATACAATCGGTTTGTCAAACGTACAAAGTAGGTCTTGCAACTTCCTGGATTCTGTGTCAGTGTCTTCAATGTCCGCATCTGCCGGTGGGCTACCCCTGGTTTTTGCAACCAGCTTTGACTTCATTGGACTTCCTGTCAAATTCTGCCCCTTTCCACATCCATTCTGAATGTTCGCATTGGTAGGATTTTGAGTTTTATGCGGTGATGATGGTGGACTATTAAGTTTACTATTACTGCTTCCAGTTACTTGTCGATCTTTTAGCCTTTTCCGCAACTGTTCTTGCATTTTCGCAGTCCGTTCGTCTCTCTGAATGAAGTTTGACCTCATGTGGGAACGAGGTTCTTGATCTTGGTAAATATGTGGAGGAGGGGGTTGATGTTGGTGAATAAACTGAGGTGGGACCTCCCCAGTCCCTGGAGTGTACACAGGGTGAGCTGGGTGTGGAAGCAGAGCAGGA
>TRINITY_DN22826_c0_g1_i1 len=336 path=[0:0-335]
CCTCTCGGCTGCGCTCTTCATGGCACCCTTCCATGGCCCATCCCTCAAAAGACTTCTTGCCACTTCCTTCGTTTTCCCTCCCCCCAATCCCCACTACTTTCCTCTACCACCAGGAGAAGGATAAACCAGGCTCTGGATTAGGCTGAAACTCTCACAAGGGAAAATGGAGTTAAATGCACCCACTGGATTGGCTTTTTGTCACAATTCTACCGAGCAAACATGCATCACAACACCCACATGGCTTCTTAAAACGCTGTAGAGGGAAGTCCAAACTGCAAAGTAACCAGGAACTACTCAGAAAGAAGACAATCAAACTGATGTATTCTGTGCATGCAC
>TRINITY_DN22867_c0_g1_i1 len=328 path=[0:0-327]
CCAGACAAAGCACCCAAGACCAAGGGTAAGCCCTACCCAGGAAGAAGAAGCCTTTGAGGAGAATGGGCTTAATCAAAACCATGCAGCAACTACTGCATGTGAGTCTTGACCTAAGGAAAACCACTCAAAGGCCTGAATCATCCCCAGCTGAACCCAGAGGGCAGACCCAGTCTGCAAGAATTCCATAACCTGGATACCTGAACAGGACAACAGGCAGAAATCTTGCCCCACACACTAAGTCCAAAAAGACACCCAGTGATGGTCATATGCCCTTGGAGAACCTACGAGAACCATGAACCGCCACCACCAGGTACAAGGACATACCCCA
>TRINITY_DN22881_c0_g1_i1 len=1336 path=[0:0-1335]
CCTTGGAAATGATCCAACTACTTAAAAGGAAATCTCCAGTTTTTCTGAAATATTGTCAATCCACATTAAAAGTCTTGTAAAATGCTTACATTCAGTTTGAGAGAAATTAGATCAGACAAAATGTGATTGGATGGTGTACTTCTGCTCTTTCAGATTCTTAATTCAATCCTGATTTTTTGAAGGTAAACCGTCCTCTGCCACGCTGGAAAGTTCCACGGCCTCTTCCTCTACTGGCCCAATAATCCACTCCGTCATCCCTGTCATCATGCAAGAAGTACTTCTTGCTCTTCGGAGTATACTCTGGATCCCACTCTTCTTCCGGTGGCCGCTTTGGAAAAGGGGGTGCATTTAAATTTGGGGGGGCAGTATTTGTTCCAGCAAAAATTCCTCTTGCTCTCCCTCTTCCTCGGATTCGAAAAAAGGTGCCTCTCGGTCTGGTGACTCCAGCAAAACCTGAATACTCTTTCTGCTCCTGCTGGCTTCTGAAGTCTTCCTCTCGCTCTTTCTTGTTGCTCTTTTCTTCGCGAGATGAAGAGGAAGATGAGGGTGATCGAGAACGTTCTTGTTCTTTGTTCTTGCGCTTACTTTCATCTTTGAATAATTTGAATTCCTTGTACTCCTTCAGCAGTTTCTCCTGTTTTCGTGATCCACTGGATTCCCTGGAGCCCTTAGAGTTGCCTCTCTCTTTGCTTCGGTGTTTCCTGCGGCGCTCTACTTCACTCCGCTTATCAGTGGCGGTGCCCTTTAATTTTTTATCAGTCTTGGGGGCTATTTCTTTAAATACTTTATCTTCGCCTGCTAGTCGTGTATGCTTTTTAAGGGTACTTGGAGAGATATCAATCCTTCTGTGTATTTCTGGGCTCTTTTGCTGAGTGGCAGGATCTTCAGTAGCTTTCTGATAGTCCCCAAACCTTTCATGAAGTGTCATACTAGCAGATTTGAAGTAATGCACTTGAACATGATGAACCAGGGCCACAATGTGTTCAATAAAGGACTCTGAGGATGTTTTGCTGGACTGTGGAAGCTTAAGGTGGTCAAAGATGGAGCGGAACTCCTGGTCCTTACTGACGGAATGAACCAGTGTGCTAGCAAGCAGCCTGTCATTCATCAAGGAAGATGTCCTGTCTGTGTCATCAAGTGGTAACGTAGTCGTTTTGAGTTTCACTTCAGGACGATGGGACTCACTGGCTACCATTTTGATCCTAAGTGGGCTCTCTTCCCTGAATGAAGACTTTTCTCTCGACTCCATCTTGTGTAGAGGACTGTAATTGAAGAGGTCTTTCAGCTTTTCAGATTTTTGCTCATCTGAAGACTGATTTTCTTTGCTCCCCAAAAC
>TRINITY_DN22839_c0_g1_i1 len=451 path=[0:0-450]
GTTAGAGATGAGGCTAATCAAAGGCAGGAGGTAGCTCAAAAGGGCAGTTGCTTGGACCAAGAAAGCCCTACTTCCTACTATTATACATTTGATGGGTGAGATTTTAAGGGAACGTGTTTAGAAACGATGTATTTTAGTGAGCCTGTAGCTAGAAAATGTGTCAGTTATGAATGACGGACCCTTCCCATGGATGGCTCAGTGGGTGAACAGAGAGATTTAAATAGAGTTCAGTGATTGACCGGTAGCCCATGTCGGGCTGTAAGTACTGGGGAGATCTGTTTGCGTTGAGCGACTGTTGTAGTAAGATGAGCAGTTATCAATTAAGGTAGTCATACTAATGGACGCAGTAATTTTCGCATAAATCGGCCCTCGCGGAAGTCCTGCGCTATTCCGATGAGTTTACGCGACTCGCGGAAGTTTAACTTCGGTTCATTGGCTTTTTCGCGTAACC
>TRINITY_DN22855_c0_g1_i1 len=778 path=[0:0-777]
TCATAGAACTATGTCAGCAGTTCCCCCATGGCATCACAGATCAGGTTATCCAGAATGAGATGCCTCACATCGAGCCCCAGCAGAGGGCAATGGCAATTAACAGGCTTCTGTCCATGGGACAGTTGGACCTTCTTAGAAGCGGTACAGGACTTCTGTATCGACTGAAAGATGCGCAAGCAGCTGGGAAAATGAAGGGCTCGGACAATCAAGAGAAACTGGTTTATCAAATTATTGAAGATGCGAACAACAAAGGTATTTGGAGCAGAGATATTCGGTATAAAAGTAATCTACCATTAACCGAGATCAACAAAATTCTGAAGAGTTTAGAGAGCAAAAAACTCATCAAAGCTGTCAAGTCTGTAGCAGCCTCAAAGAAGAAGGTATACATGTTGTACAATGTACAGCCGGACAGATCAGTGACAGGTGGAGCCTGGTACAGTGACCAAGATTTTGAATCTGAATTTGTAGAAGTGCTAAACCAACAATGCTTTAAATTCTTACAGACCAAGGCAGAAGCAGCTCGAGAGAGCAAGCAGAATCCCATGATTCAAAGAAACAGCTCGTTTGCCTCCTCCCATGAAGTTTGGAAGTTTATCTGTGAGCTAGGCATCAGCAAGGTGGAGTTGTCAATGGAAGACATTGAAACCATTTTAAACACGTTAATTTATGATGGGAAAGTCGAAATGACTATAATTGCTGCGAAAGAAGGGACTGTCGGTAGCGTTGATGGACAGATGAAGCTTTACAGAGGAGTCAATACGATCATTCAGAGATCGGA
>TRINITY_DN22845_c0_g1_i1 len=581 path=[0:0-580]
CACGTGTATTTAGTGTGGTCGACCTGTAACAGGCCTACCGCCGGATATAACTGAATGAGGAATCAAAGTTTGTTGTGTTGTTTGTGGCTCGCTTCAGGGTAGTACGTTTTTGTAGGCTGCCTTTTGAGATGGGCTTGGCCTCCGTAGTATTTCAAAGACTTACCAGAGGTTTGGCAAGGTAGAACATTTTCAGGAGGATATCCTGGTACATGGTAGGAATGTCAAGGAACAAGATAGGAGTTGGTGGCGGAATTGTGGAAGTTGCAGCAAAGTGGGTTGACCGTAAGGCATGAAAAATGCCAGTTGCACATTTGCCTAAGTAATATCTGGGCCACAACATTTTGAAAATGTTATAGACCCACAAGTTTAGATGGTGTTGTTTTGAAGGCACTGTGCCCCAATAACAAGGACCAGCTGGGATCTTTTCTTTGCCTTGGGAAGACTGACTGAAAATGTGCAGAGAACTTTGCCAGTAAAGATGACGCTATGAGATTTCAATAGTTAGCTTGCTTTTCAGCTAATTAAGGAAGATATTTGTGAAGCACCCATACTGGGGCAGTCCAACCGTAAGTGTCAGACAG
>TRINITY_DN22812_c0_g1_i1 len=469 path=[0:0-468]
CGTGACCCCACAGGTGATAGTGAAGATGAGAGATGCAGGAATGATGATGGGCCAGATTGCTCCTACTTGGGCTCGATGGCCATGGTTCCCTCAACTAGTTCAGCTGTTAATGCGCACGTACACAAAGATACCATTATGGAAGAGGCTGCTGACCAGACTGAACATGCGTGGGCCGGGACATCGGACTAGGCTGCCTGGCTATCCGCAGCTACTCCCTTAGTTTATGGAAATACTCGGGGAATGCAGGAAACCTTCAAATAGGAAATGCTATTTACTGAAATGTAAATGCTTTGCTGTGTGGTTTAGACATAAGGGAATTTCCCCTTTAGACTGAGATTTCACAGATTTTTGCACATTTGCACTAACCTAATTGCATATTCCTCTATTAGATTACATTTAGGCGGCTTGATAGTATGTTGAAAGAAACTGAAAACGGCTTCTTTATTTGGGATCCCTTTGCATTTATGGG
>TRINITY_DN22842_c0_g1_i1 len=1204 path=[0:0-1203]
CTGGCCAACTGCAGAAAGCAAGCACTTAAGATCTTCAGTTCGAATTCTTTGTTAATTTTTTATTGCTGGAATTTCATTCTTTTCGATGACTAAACCGGTTGATGGTAGAGATGGTAAGCCGGTATTTACTCAGCACCGCCCTGCTCGGCCTCGGGAGCAGACGTGTTCTCAGCTGGAGGGTCGGCTGTCTTGGTCTCTTTGCCATCTTGTGGTTTAGGGTTGTCAGGGCGTCTGCGCCTGTAGTTAAAGTTACGACGATACCGACGTTGAGGTGGTTGCTGACTCAGGGACCCGTCTCCCTGATTTTCCTTATCTTCTTCATTAACGTCCTCTCGAGATGGTCTTTGACGAGGAGGGCCCCTGCGGAATCGAGGTCTATAACCCCTGAACATATTTTGTCTCACTGGTCTGCCTTGTTCTCCCGCACCCTGGGTATCAGCATCCTCTACCACTTCTCCCTGTAAAGGATGATGGGCATATTGTGGTCGACGTCCATAGGGCCTTCGCATGTAATAAGGTGGGTAACGCCGCCTGCGAAATGGGCGAGGCTGTTGAAGATTGCCATCTTCGGGTGCACTCTCAGTTCCTTCACTTTTTTCTCCACTCTCGCTATTCTGGTAATTCTGCTGGTAATTGCGAGGAGGACCCCTACGACGGGGATACCGTCTGTAATGGTTGCGGTCTGCTGCATATTTGCTGCCTTGAACTGAAACTCCACCAGGACCTGTGACATTAGCTGCTTCTGCACCCTTTTCTCCTTCCACCACATCAAACTCCACAATCTCTCCATCCCCCACACTGCGAAGGTACTTCCTAGGGTTGTTCTTCTTGATGGCAGTCTGGTGTACAAAGACGTCCTCCTTGGTGTCATTCCTGTTGATGAATCCGTACCCATTTCGTACATTAAACCATTTAACGGTCCCCAAAACCTTTGTTGCGATGATCTTCTTCTCCCCCACGGTGGCCGCTGATGCCAGGTCGGCTTTACTCTCCGCGGCGGCGTCAGGCGGTGGCAGCAGTTGCTGCTGTGTTTCGGCCTCGCTGCTCATGGTGGTGGTCGGCCCTCAGAGGTGGTGACTTCCCTTCTTTCCCCAGGTGTTGGTGGTAACTCAGGCCGGCGGTGAGGCTGCTGCCTTCGGGCTCCCTGGCGTCCGCTCCCGCTACCGATCGAACTACCTTCGGATTCCAACAGTGGGCGGGTTAG
>TRINITY_DN22848_c0_g1_i1 len=367 path=[0:0-366]
TTGGCTGGGCTGTGGGAGGTTCCTGATATGTGACATCTTGTGCTGCATGTTCAGAGTTGCCTCCTCCACCAAAACCTCCCGTCATTGCGTGACCCAGTGTGTGAGCCCCTTCCAGTGTTCCAGAGTTTGAAACATCTCAGGTGTGTCGAAGTTCATTAGTGTATTGAATAGATGCTAATAAACTTAAATCAGGCGACCCAAAAGAAGAACCTGACTCAGCATCATTGCAGCAATCATATTGATTATCATTCGGTAGTTTTAACCGTACAGACTTTTTCATTGTTCTTGTGAGTGAAGAGTGATCCACCAAACCGTCTTAAATGTCCATTCTTTGCTGTTTACATGGATAAATATTTGTTTACAAAAT
>TRINITY_DN22853_c0_g1_i1 len=1467 path=[0:0-1466]
CTTTTCCTGGCTTTTTTCGCCTTCCTCCACTGCTGGCTAAACGCATTCGCGGAGATGCTGCGCTTTGCAGACAGGATGTTCTACAAGGACTGGTGGAATTCTACATCCTTTGCCAATTATTACCGGACTTGGAATGTAGTGGTGCATGACTGGCTGTATAATTATGCCTACCGGGACTTCCTCTGGTTTTCCGGAAAGCGCTTCAAAGCGGCGGCGATGCTGTCTGTGTTCACCGTCTCGGCCGTGGTGCACGAGTATGCATTGGCGGTCTGCTTCGGTTTCTTCTACCCAGTCCTCTTCACCCTTTTCATGTGCTTTGGAATGCTTTTCAACTTCATCCTGCATGACCGGCGGAAAGGACCCATCTGGAATGTGGTGATGTGGACGTCACTTTTCCTGGGACAGGGGGTGCTCCTCTGCCTGTACTCGCAGGAGTGGTATGCCCAAAGGCACTGTCCTGTGACCAATCCTGCTTTCCTGGATTATGTGAAACCTCGCTCCTGGAGCTGTCGGCCAAAGCTTTAGACCCTGCATCAAGCACCAGGTTGTGCTTCATCCTTCAGATTCAGATGTTGGCATCAAATCGTGTTTTACTATTTAAAAAAAAAAAAAAAAGATTTATGAAAAAGGAGTGTGCTCCAGATCGTGGCAGCTTCTGATCAGCAATCTGCAGTTTGGTGGCACTGTCACCTTGGCAGGGCTCAGTCCTAAACCTCCGAGCCATTTAAACACATTGCAAGATAGCTGGACAACAAGCAGAGGCTGTGGGTGCTGCCATGGGAGCAGATGCTGCTGTGCTTTCTTTATTACGTCCAAAAATTTGACTGTGTCAAATGTACCAAGGGCCCAAAGACCATGAATGTGAGATTTCATCAGTCACCATTCCTTCCTCAAAGCCAGTCCAGACCCCTTTCACACGTGCTCAGGCTTATATCCTGTATTTTCCAAATGACTGGACAGCCTACGTCTGTCTGAACATCCTTCATATCTCATTACCTTCTCATCGCCCATTGAGATTTTACACATCGTATTACTGCTGCTCTTGAATACCTCGTGGGATTACAGTCCTCTTCTCTGCTCAGTGAATTCCTTCCAGTCTTTCCGTTTTGTGGCTCCAGTGGAACTGGAGCATCCTTGCCAAGTGAGCACCCAATGCCATCCATGAAGCTGGACCTACTGACTGTCACTGTAGAAACCACTTTTAGTGGGCATTGTTCAATATGAGCACAAAACATGTCTGAATGTTGTCAAGACTTTCCGTGTGCATGTGATTGGGCTGTATCCTCCGTGATTAATGACTTAAATACTCTGATCGTATTGAATGTATCCGGCTTTGTTTTATGAGAGCTGGAGATATTGTGCACTAATTTGCTAACCACATACCTTCCGTCCTGGACCAAACGTTTTCTCTGACATATGCATCACCTGTTTTGAGTTTTGTTACCAAATGAAAACAAATCACTTCTG
>TRINITY_DN22833_c0_g1_i1 len=480 path=[0:0-479]
CTTCCCGGGTAACCGCTGGGTGGACAAACTGGAGAGGCTTGTATTATTTTGATGCGTAATTAGAAATAGATGGTGCACTCAGTCACTAATGCTGGCCCTCTAGTATTGATGTCATTCATTAATGGGAGGGACATTCATATAGCCTTGTAACCATCTGTTTAGTTGTCTGTTTAAAAGGGTTAAGCAGGCCAGTTGAAACTTCAAATGCATTTCTTTGAATGAACAGTTTGTCGAATCCCTGATCCACTATGGTGTCAGCATGTGCATGTTTTACATTGCAGGGGCCGAAGGCATAGAAAATATTTCCAGACATACTAAGGTGATGTGTAGGGGCTGTGTCCATAAAAAGAATATTACCTTAGCTGTGGATGTAGAATGTAGACTACACTGGCTGACGGTAGGTGTATGTAGGGGCAAAAGACATAGAACGGAGGGTATACCTAGAGGCACTAAAATCCAGAGGAAGACCATATACAGGGG
>TRINITY_DN22835_c0_g1_i1 len=241 path=[0:0-240]
GACGCTCTTCCGGTCTGGGGGGGGGAGGGAGGTTCATGAGCTAGCCCACCCCTCCATTAAGGCACGATGTGCAGGACCCACAACTGTAAAGGCTTTGATCACACACTGCCAGCTAACACCAGAGTTCTGGCTCTTATTCTAAGCTCTCCAAGGATGACACACATGGTCACATTGGAATGAAGCTAGCAGCGCCCAGAGCTTCCCAGGCAATAGTAGAAGGAGCCCACAACACACAGAGAGC
>TRINITY_DN22811_c0_g1_i1 len=219 path=[0:0-218]
CCGGTGGGGAGGAATACGTGACTTGAGACTGGAAGTGCTTGCCGCAAAGCGTAACCTCTGTGGTGCCAGACAGAGGGGTACTTCTTGGGTGGAAATGGGTGATGATGGGGGAGCAGCTGTCCTGGGTCCACCCGGAGCTGCAGTTGTCAGAACGCACGCAGGCGCCCTTGCACCAGCCACACTTCATAAACCGTGGAGCCCTCAAGCAGCGGCTGCAGG
>TRINITY_DN22806_c0_g1_i1 len=372 path=[0:0-371]
ACTCAATACACATTTGTACAAAGATTCCTTTTCATTGATCTCACGCGAGGTCATTTCTGTTTCCAATCAAAAGGGGAATTTGGTTAATTATCTGAGTCTTAACTGAGGCACGTGATTTTTAAGAGGTGTTTGGTTGGGACAAATGGGCAACAGGTGGTAAGAGGTGATAACCAAGTAAATGGCTTCTACAGAGAAGTTAAAATGCCCGGGTCCCTCTTCCCCGTAAACTACAGTGTGCGGAGAGCATTATATGTCCAAGTACTCAAAGCTTCTGAAACCTTCTATTGGACTTAAAGCTTTCGAGTCCTCAGAGGCTTCTTATTCAGATTACATACAACTAAATAAGCCTGTAACTGGCTGAGGAAAAGCAGC
>TRINITY_DN22890_c0_g1_i1 len=460 path=[0:0-459]
CTTTTAAAGTGATTCTTGTCTGTAGACATTAAGTCCCCTTCACCACCTCATCAAGTCATTGTTGGTCTTCCTCCCAAGCCCATCGCCACACTTCACATTTACTGTGCCTTCTCCTGAGCTTGGAGTCACAGCAAATAACCCGGAAGAGATGCAACAAGCCACCAGGCCTAATGTTTAGAAAGAAAATTTTTTTTTCGTAGATTGTAGCACGAAATCTGCAAAGATAAATATTTCCAGGCCTGCATGAGAAAACAGAAGTCAAATCACGATTTAATGCATTCTATTGTTGATAGGAGGGGTCAATCAGGGGATGGCGGCAAATACCAAATTTCATTGAATTGAAGTAACTCTCATGGACACTGGCTTTGTTTCCATGACAAGGCAACCGCAGATCTAATCAGCCTACGGTTTGGCTGGACACGGGAAGATTAGCCTTTTAAAGGACCAGAGAGATAAGGGG
>TRINITY_DN22879_c0_g1_i1 len=212 path=[0:0-211]
GTCCTATTCTATCTGTCGGACCCGACAGCCATGCTCCAACGGACCTTAGCCCATCTGAAGGCCTATGGCCACTTCTCGGGACTTAAGGTAAACCTAGCTAAATCCACGGTCCTGGTGCTTCCCACGACCTCTGACCAAGCAATACTTGAGATAGAAGAAGTAGGGCTCGAGAAATCAGAATCCCACTTTCGTTATCTAGGCATTAACATCCC
>TRINITY_DN22838_c0_g1_i1 len=373 path=[0:0-372]
CTCCTATTCAAACAGATCACATCCAGTCGAACTCCCTGCACCGCAATTTCAGTCCCCTTCAGTCTACCGTCCATTGAGTCCAAACGTGCTTCCACTGCACCCAGAGTAGCCTCCATTTTGTTCAGTTTCTCTTGCATCGTAGTTAGGGTTGCGAGTATCGCATTCTCACCCTTTGTGAATCCCTCCTCAGGACCCCCTTGAGGAGAGTCATCTGCTCTTGTCTTGCTGCCGGCTGCCTTGGGCTTGAAGAATTCAGCGCCATCAGCTTTGCTCCCCCTCTTGCTCATGTTGATTCCCTACAGAAATCAATTGTATCAGTTCAGTTCACAATAGAGCCACAATTAGGGAGCATAGAATCCCTCCTCCGTTTCTG
>TRINITY_DN22805_c0_g1_i1 len=281 path=[0:0-280]
ATTCACTCTCCGTTCGGGTGTATGGCTTTCCTGCCCATCTCCTGAATCCCTAGAAGCAAGCGGGTTTCTGGCTGTCTGTTCTAGGTTCTGCTGAATTCAGTGATGACTCCTACCTGGATTGTTGAAAAGCTGTCCCCACATCGTTTTTATTATATATGTATTCTTATGTCCCACCCCCCATCCTCGCTACTCGAGGGGTGTCCAGTGACCACACTTTTGCACAGTCTAAAGCGGTTCAAAGCCTGGGTACATGTGCTGCTTTTCCTCAGCTCCCCTTCCCC
>TRINITY_DN22894_c0_g1_i1 len=340 path=[0:0-339]
CTGGGGGGGGCGGGGGGCTCAGCGGCCCCGGTGTGCCGGAGGGGCACTTGTTGTCTGGCGGTGCTCTGCTCGTAGGGGTGCCGGCTGTGGTGGGATGTGTTGGCTGCTGCCGGTGGCTCGGGTTGTTGCTTCCTGGGATGCGGCGCACGCGCTGCTCCGGGGTGGTTGTTGCTTTATTGTGTGGTCGTTGCTTTTCGCCGTGTTTACTGTCTCTGGCGCTGGTGTTTGCTTCTGGTGATGCCCCCTGGCTTTGGTGACCTGTGCTGGCTCTGGATAAGGCCTCTGGCTCCCAGTGTTGCTGCTGGTCGTGTTGTTTCTGTGGCGGGGGGGGGGGGGGGTG
>TRINITY_DN22866_c0_g1_i1 len=366 path=[0:0-365]
CTTTGGTGTAGCCAGGAAAGAACTGGTCGAGCAATGTCTGTAAAACTTTGTTGGGAACCATGGTGTAAGCCTTTCCAAGATCATGGCGACAGGCAGGGCAGGTGAAGACTTCAGCACGGAAGGAGCGATTCAGGCAGCTCTTGCACACATTATGTAGACACTCCGTTGTTACTGGCTGATAAACCAACTCCTGGCAGCAGATGCACATAAAGGTTTGCTCGACTTTCTTCAGGAAATTCGGTCCTTCATTGAGAGAAATAAGTGCTTGCTCCCACAGCTTCTGATTCAGACAGTCTTCTGTAATCAGCCACTGTTGCTGTGGGGTCAGCTTGAAATCTTCTACTCCTTGCCCATCTTCTGATAATT
>TRINITY_DN22863_c0_g1_i1 len=240 path=[0:0-239]
GGCGTGTGAGCTGCTGCTATCGCATTAGGTCATTGCCGCAGAGCGCCGAGTACTCTGAGACATTGGTAGGGACTGTACGCCACATGTCTAGTGTGCCTGGATGGCCCTGGAGGGTTGTCATTTACCCAGGGCAGCAGATGCCATGGCTGCAGGTGCTAATGGAGATAGAGTGTTAGGGACCTGATTGGAGGTTTCCCGAGCACAGACAGCACAGGCAGGGGGAAGATAGAGAGCTAAGCC
>TRINITY_DN22854_c0_g1_i1 len=718 path=[0:0-717]
TGCAGTCAGAAGGTGATCGTCACCACCCCTCTGCACAGGGACAAGACACCCCTGTTGCAGAAAAACTCTGTGTTTATTACACCAAACCATAGGTACGTGGTGGAGAACCATCCTCACACGCCCACGCCATTTAAGAATGCCATGGAAAAGTTTGGTCCGCTGAAACAGCTGCCTCAGACGCCACACTTGGAGGAGGACCTGAAGGAGGTGCTGCGTAGCGAGGCTGGCATTGAGCTGATCATCGTGGACGAAACAAAGATGGGAAAACATAAGCGAAAGCAAGCACTCCATCGGAGCCCTGTCAAGAAGGTGAGGAAGTCTCTGGCGCTGGATGTCATAGATAAGGACCTTCGACCGATGGGACTAACCATGCAGACATCAAACTACATCCAGAATGCACAGTCTGACAGCCTCCTGAGTAATTCAATGAATGAGTCCTCATCGAGCATGAAAGAGGAGAACAGTTTACTCAACCAAGGCTTCATGCAGGCGAGGAGTGAATCCAGCTCAAGATCTACTTCTCTGAAGTTTTTGGAGCCTACACCAATGTCCAAAGAGTGGAAAGCCGTGGCTTGTGGGGGAACGAAGGACCAGCTAATCATGCAGCAAAAAGCAAGACTTATCTTAAAGACGTTCAAGCACAGTCACACGTCTCGGACATTGATCTTATCCTGAAGTGTTCATGGACATTGGAGATCTTGAATGCAGAAATACGAGG
>TRINITY_DN22872_c0_g1_i1 len=316 path=[0:0-315]
TGCACATCTGTAACACGTTACGCCAAAGGGCTTCGGCTCACAAATTATACAGAATTATAGTCCCACTACAAATATACTGAAGGTACCTTGAAAAGCTACTGATTGGTTAATTACCTCTGCTATGGTTTTATGTTACAGGTCCTGGAAAGGGTCACTAATTTCCAGGCAGTCCAGACACAAGACAAATCCTTTAATTTGTCAGTCAAAATCCACAAAATATTGTAATGCGGTACAGCATCAATCCAATTTTCTTTTATTTTGATAAACTACTTCATAAACACTTCATCTTTTCATCACTGACCGCATTAATCAGAAG
>TRINITY_DN22847_c0_g1_i1 len=303 path=[0:0-302]
TCTTCCGATCTCCTGTCTCAGTCTGCACTGAGGAGCCGAGCTGCCCGTCTGCACCTCACCACGGTACCGCGCTTCTCTTCTGAACGCTGCCATGTCGACCTCATTCAAAACCTTTGTCTTCTTTGACCTGGAGACCTCCGGCCTACCTGAAGACCACCCTAAAATCACAGAGATCTGCCTGGTGGCCGTCCATCACACCTCGCTGGAGAACCCCAAACGGGACACCGCCACTGGCACCCTACAACTGCCTCGCATCCTGGATAAACTATGCCTGCTTCTCAATCCAGGCAAAGCCGTGACCCC
>TRINITY_DN60454_c0_g1_i1 len=208 path=[0:0-207]
CCCCCCCTTTCAAACCCTCTCCAGTAGGTCCTGGCTTACTTGGATACTTCTCATGGAAACTTTTCACCAACCTAGCAGCATGTACATCCTGACACCACTCCCAAGATCTTTCCTCAGGACGGTAGCCCTTCCAGTCAATCAGATAATAAAGTTTTCCTTTAACATATTTTGCGTCTAGGATTGCCTTGACCAAGTACTCTGGTTCGCC
>TRINITY_DN60497_c0_g1_i1 len=333 path=[0:0-332]
GTTCCAGCAGTAATTGTCTGGGGAAACCCAATTCCAGCAGTAATTGTCTGAGGGAACTCAGTTCCAGCAGTAATTGTCTGGGGAAACCCAATTCCAGCAGTAATTGTCTGAGGGAACTCAGTTCCAGCAGTAATTGTCTGGGGAAACCCAATTCCAGCAGTAATTGTCTGAGGGAACTCAGTTCCAGCAGTAATTGTCTGGGGGAACTCAGTTCTCTACCAGCACTGGCCAGAAATGGGTAAAGAAAAGGATGTTTTAAGTAGTCCAGTCTCATATTAACATTCCTGGTATGTGGTTGGGAAATGGTGGATTCTTCAAGAACACCGACCTCAC
>TRINITY_DN60479_c0_g1_i1 len=303 path=[0:0-302]
GCCTTCTTCTTGGCAATAGCCTTCAAAGTGAGTCACTCATTCCTGTATCTTGATGTGTGATGAGGACATTATCCACTCCTTACTTAGCACCCTCCAGACCCTTGATTGTGTCCGGTAGGCCCTGCTCAGGGTAGAGCCCCTTCCCCTTCCTATAGCCCTTCTTTCAGGATCTATGCCATTCACATCTCCAAGATTTTAATCTCCATAATTAGTCAGAAATCCAATAATTCTGATACTGGCCGCTTTAGCTCTATTCCCGAATATCTCCATCTTATTTTGAAAGTTGAAGACTGATATCACGCC
>TRINITY_DN60469_c0_g1_i1 len=345 path=[0:0-344]
GCCCGCATCCTCTCTTTTGACTTCCAAAATCTCAATGGTGAAATTATCTTCATGGAACTTGAGGCGATCTTTCATGTACGTTCCCAACTCTAGTTTTCTTTCTGCTGCATAGTAGGTCAAAACCTTTGTCCGTCTTGATGGAGTGTGCAATTTCAGGAGAATGGTGTTCACCGTCTGATTAAATATCACAGATGTTGCTTCTTTCTTCAACCTGAGGGGTTTTCCTAAAGTTCCATTGTATTCAACAATGCACGTATCAGTCACAGAGACAAGGCCTAAAGGAACTGCAGAGAACAGAGAGAAACAGAGAAGGAGGGGTAGGTTCTCGCCCATCTCTCTGCTTTT
>TRINITY_DN60443_c0_g1_i1 len=708 path=[0:0-707]
CAAGATAAAAGGTTTAAAAAGGTCCCCTCGTCTCAGCATGATGGGGGTTCTATCCTTATCGCTCTTCTCTCCCATTTAGGCTTGCATAAGAAGAACATTCAAGATGACGTCGTCTTTTCGTCATGGAGTGACCATCACTGGGACGATACTTCTGGTGACTGGAACGCTATGCTTTGCCTGGTGGAGTGACGGCGAGATGGCGTTGTTGCCCAGCAATACCACAAAGGCAACACCTGAAAGCGAGATCCCAGCTGCCCACAGCTCCTCCAATGCACTGCTCAGATCGCTCAGCTTCTTTTGCTGTGGGGTTGGTGGCCTCCTCCTCCTTTTTGGACTTCTGTGGTCCGTGAAAGCAAACGCTCGTACCTTGACTCAAAGATATCAGTATCGCCTTCCTCAAGAACTGTATTATATCAGCTGGGAACTTGGAGAAAAACTGACAAACAGTAATGCCGGCAACATTACCATTCCAACCTATGAGGAAGCTGTGAACTGCATCCCTTTGGAAGACACGCGCCTTGGGACACCTAATCATTGCGCAACACGGGAGAACGTCCCTCCCCTCTACGAGGCCCTTATTGGGAACGACTGGCAGCATTGGAGACACAGACGTAGCTATTCAGACAGTGCTCTTCTGAGTAGCCTAAAGCCTGGGCCAGGCTGGCAACTAGAACCAAGGGAGGAACTTACGTCCACGTTTGGCACACC
>TRINITY_DN60440_c0_g1_i1 len=229 path=[0:0-228]
CCCCTGTCGTTCTCCAGCATAACCTTTCTGAGTCCGATATCTTCCGCCTTGATGGAGTTTAAGCGGCTGCTAATCTTGTGGTTTGAGTCCATGTGAAAGGAGAGGTCCACATTGTTTGGCGGCTCCTCGAGCACATGATCGGTCATATCACCATAATCCATGTCGACAGCCTCTTCATCCAACGGAAGCAAGGGCTCAGAAGTCACCTTCAGAGGGCTTGTCTTTTTCA
>TRINITY_DN60474_c0_g1_i1 len=213 path=[0:0-212]
ATCGCTGGAAGATGGACGTAACATATTACAGTGACGTAAAGTGTGTGTTCAATACTGAAGAACAACATAAAAAAGAGGCTTGTTAATTACTATTGACACTATAGCTTAGAGGTAGAGGGCAAAGGACTGAATCGCTGAGGGGTGCAATTTCGAATCTGGCTGAGGAAATCACTGAGCAGTGTGAAAGCGCGAATAGCAATGAGTGACAAGGGG
>TRINITY_DN60462_c0_g1_i1 len=204 path=[0:0-203]
CAGCAAGTTGGATAATAATGAACAAACCAATTTACATAACAAGGATGCAGATGCACTCTTTAAGACTTCTGAGCCAGAATCAGCCGTCCCAGATATTCTTGAGCATGAGTGATAACTACAGACCTGTCCAGATTCTCAACAACCGCTGTATTCGCACTAATATCAACTTTAGTTTACAAGGAAAAGATTGTCCAAACAACAGAG
>TRINITY_DN60436_c0_g1_i1 len=268 path=[0:0-267]
GCCACATCCATATTGCCCCTAAACTGAAGGTAACTCATCCAGAAAGGTCTGCACCACCTCAAGTGGGTCTTGAAGGGGCATAGGCAGTACAAACACCTCTTTAAGGTAGTGCTACCCCATGACCGCATGCTCTTTCTAGCACACTTTTCACTGGTAGGTTTCCCACCAATGGCAATCTGTCATATCAGCTGGTGGGCTATCCAAAATCCAACCAGCTTGGTGCCAGTCTTTGTATGAAACACTGAAAATCACCCTGAATTCCTGCCCG
>TRINITY_DN60439_c0_g1_i1 len=323 path=[0:0-322]
CAGAAATCAATATAACAAAGACAACAGTACAGAAAATATCTCAGGAAAAGGAAGAGGGCTCCAGTGAACTTCGACAACAACTTGATGAGCTTGAGAATCGGAACAGGAGCCTGACACAGGAAATTAAGAGACTGAAAGATGCCATTGATCAGGCCAATGAGAAGAAAAGAAGAGTTGAAGAAAACCTCCTTCAACAAAGGTCATCTACCTCTGATGTCACACAAAGGAAGCAGCAGCTGGAGTTGGAACTGCAGAAGCTTGAGCAGCTCCGCTCTGAAGATTCCGCAAATTACAAAAAGTCATTGGACGATGCTGCAAAGACC
>TRINITY_DN60489_c0_g1_i1 len=367 path=[0:0-366]
CAACCAGAACAGCCACCCTACACATCTTCTATCACTGCCTCCCTGAAGGCCACTTCCCATGAAGACAACATCCCCCCCCCCCATGATAAAAGCGCTCCTCCCAGAAGACATAACCCCCTACTACATATAGTCAACACCACCCTCAACCAGGGCACTTCCCCAACCACCCCAAAGACCAGACAAATCCTCCCACTTCTAAAGAAACCTACCCTTGGCCCAGAGTAACTACCGCCAAGTCAACCACCGACTCTTCCTAGGCAAAATCATTGACAGGGCAGTAGCAAAATAACTGCAGGCCCATCTATAGAATCATGACCCGCTCCAAGACTACCAAACGGGGTTCAAGCCCAGATGAAGCACCGAAACC
>TRINITY_DN60487_c0_g1_i1 len=288 path=[0:0-287]
CTCCCGGTAGTGTCTGGCGAGGCTTCTCCAAAAGCTCCTTAAGCTGCTTCTCTGATAGCGCTGAGCCTGCCCCTCCAATAGAGCTTGGGATAGTGCTTTGAACTGCTCCTCCAATAACACCTCAAACTGCTCCTCAAAATGCGTCTGGGACTGCTCCTCCAATCAGCTGGATCTGCTCCTCACTAGCACCTAGACGCTCTCTTATGATAGTGATAGCGCCTGAGATGGCTCCTATGCCAGCGCCTGGAACGGCTCCTCCACCAACTTAGCACTGGAGTTGCTCCTTCA
>TRINITY_DN60478_c0_g1_i1 len=609 path=[0:0-608]
GCTTCATTCTCCTCATTACGGCAAACACTGTTTAAATGACCTCTCCTGCTCTCTCAATGCCCATGACAGTTCATGAGTTGCCCTACTTTCTCATCATCGTTGTCTGAAGCTCTTCTTGAGTGGTCATTCATGGTACTCATTGTTGGTCCAACACTTCATGGGTGAAGTTTAATTCTCCTCATTGTTGGGCCATACTTTTCATGAGTGTCCCTTTGTTCTCCTCTTTTCTGGCCAAAACACTTCTTAAGTCGCCCTGTGCTCCACCCATCCTGGCCCGAACACTTCTTGAAGGACCTTACACTGGACTCATCGTAAGCTGAAACACTTCTCAGTTGTCCCTTTGTTGTCCTCGTCGCTGGTCCAATTACCTTTTAAGTGGCCCTTCTTTCTCCTCATAGATGGCAAAATACTTGTGTGTCCCATCATTTCTCCCATCATTGGTTTGTAGCCCTCTCAGGTGCCATTTCCTATTCTCTCGTGATAAACTGGAAGCTGTCAGGGGCACGTCCCAGCTCCCACTTAATCCCCCCCTCCCTTGAGTCTCAAAATAAGTTCTGGCCACTTGTGAAACCGTGAGGTTTAAGCACACTTGTATATTGGATGCCCTCC
>TRINITY_DN60437_c0_g1_i1 len=388 path=[0:0-387]
TCCTTATGTCTGATTTCCTCTACTTCCTTCTCATCCTTTGCATTGCCAGCATCTGACGTCTGTTACTGAGTAGAAACATCCAGTATATCTTCCTTATGTCTGATTTCCTCTACTTCCTTCTCATCCTTTGCATTGCCAGCATCTGACGTCTGTTACTGAGTAGAAACATCCAGTATATCTTCCTTATGTCTGATTTCCTCTACCTGACGAATCTGATTAGCAGCGTGGACAAGGTCGGGCAGCGGGCGGAGAACCAGGAGATCGTGAGCCTGGGGAAGCAGTGTGGAGCCAGCAGCAGATTGGAGTCAGCTCCCCCCTTCTGGGGAGCGAGAGGAGTTGCAGATGCCGAATTGCAGGAAACAGACGTGGCTGCAGTATGTGTTCAAAT
>TRINITY_DN60488_c0_g1_i1 len=359 path=[0:0-358]
GTCAAATCTGCGCATCCTCTCCACTCATGCTTATGAGGGGCCTTGGTTGGAAGAAGTCGCTTTTATCCTTTTTAGGATTTTTGTCTGATCTTGGATCAGGAACCCCGGTTAAGCTGCTGTTATACTGCTTGTTTTGCTTATTCATGCCCCCTTTGCTCCTATAATTTGCATGCCTTTTGCTTGCACACTGATTCACCAGCTATGGGGCTCTCACTCGTCTTGCCAGTCTATTCACAGATGGAACCAGCCATTTTGTCAGCGCTCCATGTGTCGTGTGGCTGCACCACACTCTCAATGTTGCACTGAGTGGGTCCTGCGGGTTACCATCAGTGCAGCTCTTGTCAACGCCCACTCCAAAG
>TRINITY_DN60498_c0_g1_i1 len=273 path=[0:0-272]
CGTTAAGCAAGGAACTAATTTAAAGGTCTGTTAAAATAAATGTACAATGTTCTACTATAAATAGCAGTTCGATTCCACAAAATAATAGCATCAACAGCAGATCAATTCCACAAGTTTTTTTGATATACTCAATGGTTTAGATTAGTGTAGTTTTAATGCTGGTATTTGGAAAGAGCTTGCTTGCAGTCTAGGAGCAAGGCATATTGTGGTCAGCTACTTGTGAAGTTTAAAATTTTTGGTATTTGATAATGTATCTTACAGCCTGGGAGCAGG
>TRINITY_DN60475_c0_g1_i1 len=210 path=[0:0-209]
CTGACACCAGGTATAGAAGAACGAGGCTGCCAGGGACTAATTTAAGAAATATCTTCACTAGACATGGATGCCACCTAATGTGCTACGGGATTGTCAGTATAAACTAGCACAGGAGACTCCAAGAGGTACCTCGGGAGCTACTGGTAGCTCTTTAGCCATCCGTGAACAACCCCAGCAGTGATACTAGTGTTGGTTTTTATAAAGCAAGGG
>TRINITY_DN60464_c0_g1_i1 len=268 path=[0:0-267]
ATTGACTGACAGAGAGAGCGGAGCTTGAGTTATTGATCCTTCCCACCCATAATGGGACAAAGAAGTGCTCCATTTCTAGGAAGTTGCAGCTTTTGGATGTGCAGATCCATCGCAGCCCCTATGGTGGTCTGCGGCCCTCCACATGTACCGCACTGGGTAGGAGAAAGACCAGAGTTGAGCTGTACACATATCTGAAAGTACCTGCTCCCTGTTAATCACCCTTCAATGGCTCCACCCAGCCCCCTCCGGTGCCCCCTGCCTATCCACC
>TRINITY_DN60400_c0_g1_i1 len=325 path=[0:0-324]
TGTAAGCAGCTTCTGCACTGTGTAGGAATCACTTTTGGGTTCTTGGCTTTGGTGGCCCTGTGGGTTGCTAAGACCTGCAGGTACCCATCCTCTCCCCCTCTTGTATGTACAACTTGCCTATCAAGGAAAGGGGTGATCCTTGAGCCGCGATTGGAGTTTAGTGGGGTGGTTAATCGCCTGTGCTTCTGTGTGTGTTTTCACAGCATATCGCCTGTGCAGATTTTTCAACGAGCACTTCTCCATGTTTAGATGTACATGGTACATTTTCTTTGGCACAAGGGCTGTAAATTCAGGAAAAGAAAGACTTTGACCAGGAAGGGAGGGC
>TRINITY_DN60405_c0_g1_i1 len=211 path=[0:0-210]
GTTTTTCCCTGCGGTCAGCTTCTCCTCCGGCATCAAGGTTCGATTTCTTCTAGGTGGTCGCCATGGTGACTTCAAGTACCTGCCACCCCCGGGGTACGCTCCCAGCTATGAAGCCCTCCTGCCCCGGGACCGCATGCGGGTGGAGCCCATCAAGGAGTACAAGCACGACTTTGTGGACATTCGGAACCTCTTGGGCCCCACCAAGTCCCTC
>TRINITY_DN60432_c0_g1_i1 len=350 path=[0:0-349]
GTTTTTGACCGCTTGTCTATGTGGCGCGGTTCCCGGTGCCGGCGTGCCTGGTGGCGGGGTTCCCGCGCGTCTTGGGAGCCTGAGAGACGAGTTTAGAGAAAATGAATAACCATAAAGGTAATTTTTCATTTTTTTAGCATGTGGCAGGGGGGCCCGGCGGCACATATGACATTTTTATGGAGCGGCACATATTAAATAAAATTTTTATTGAGCAGGGGGCACGGCGGAGCAAAAACTCTGGTAGCACCCCCCTACCCCCCACGGCACATATTTTATTCTTTTAACGGGGGGCTCCGGTAGAGTAAAAACTCTGGTTGCTCCCCCGGCAGAACACATTTCTTTTTGGGTCC
>TRINITY_DN60431_c0_g1_i1 len=224 path=[0:0-223]
ATCAAAACCATTGCTTGAGGGTAGTAGTCTTGGGTGGATAACAGTGCAATTTCCAAGGCAGCACTCCTGCCTCCTCATGGGGGGAGGTACACATTTACCACAATTAAATAATTGCTCAACAACAGGTCTGAGTTAGGAACTTCCATACGGTTATCATTTCCTCCTGTGTGTGACCTCTTGCCCAAGGAATTCCGCCCCCACTGCACCCCCTCAGCCCCAACACA
>TRINITY_DN60483_c0_g1_i1 len=233 path=[0:0-232]
AAACCCCACCAACAGAACATATTTTCTTAGTTTACATCTCGTACCAATAAGCAGAGTGCTATTTCACAATTCCCGAGCAGGAATAAACCAAGCTCTATTACAGTAAACTTGAACTTGTTTATTTAGACTGCGGTCACACCCCCAGCCAAGAGGACAACAATAACATTTACAAGATAAACATTCATAAGTAGAACAAAGAGATATAATATTTATAAGTGAGGAAAAGTCAGGAG
>TRINITY_DN60430_c0_g1_i1 len=260 path=[0:0-259]
ATCGCTGGCGGAGGTTTGACCTCTAATGTCAAAGTTCATACTCATTGGCTACCAGCATCCTTCATGGCATGTGTATTGTCTACAACGCTCACAGTGGTACAATATAATGTCCCGTTAAATAAACATTCAAAAATTGTAGGTCATGAAATACTGAAGGCTTTCAAAGAAAATGGTTGACCGAAAAAGAGAGGATTTTTTTCCTTCCCTCTTTAGCCTGCTGTACAATTGCATAAGTTGAATCTTTCATTGGTCCAGACATG
>TRINITY_DN60450_c0_g1_i1 len=255 path=[0:0-254]
CTGGAAGCCAAAACCACTGTCTTGCCTGCATTTGCGGAAATGCTGTCTGTGAAGACTATGAGGGTTGCTCCACCTGTCCAGCTGACTGTGGTGTGTGTGCGCTAACAACTGATGCCAGGATGGGAATCGCTCTTCCTATATCTATCATCTGCACTGGCTTCATTTTAACAATTGTGTGGTTTATGTACCAGAAGCAGAAAATGTTTTGGGATGAAAGCTGGATTATATACTTCAAAAAGATTAAACAAGATTATC
>TRINITY_DN60491_c0_g1_i1 len=277 path=[0:0-276]
CTGGGAGAACGTGTAGAAAGGTCTTTAAACATTTCATCTTCTTTCAACATGTGCGTCAAGTTGTTGATGCCTTCCGAAAATGCGCCAATTTGCCTTACTGTCCCTTCCGAGTCTTCCATCTCTTCTAGTCGGTCCAAATCCTCATCATATAGCCTCAAATCCATCCCAGGTTTATATCCTTTTCCAGAATTTATTCCAGACAACTGTCCTAAATCCATCGGACATACATACTCTTCTCCATCTTCCTGCTTCTTCTTTCTCAAACTTCCAAAATTAC
>TRINITY_DN60433_c0_g1_i1 len=217 path=[0:0-216]
TGGGTGCAGTACTGTATAGGTGATCCCCTGGTGACACTAGCGATGTAGCCCTTAAACCATTCCCTTTGCCGGGGCTCTGAAACTTCTCAATCTTGAGTGCCATAATCACCAGTTTCTTCTCCCAAACCAGAGCTAAGAACTTTTTCAGTCTTCTTGAGACTTGCACCACAGGGAGCCCCTAGCTCGATTTTGGGGTCTGGCTGTAGGCAGCATCAAG
>TRINITY_DN60477_c0_g1_i1 len=378 path=[0:0-377]
CTGGAAATGAAGTCTGCTGTGATTGTGGATCATTAGATCCAACGTGGCTTTCAACAAACCTTGGAATTTTAACCTGTATAGAATGTTCAGGAATACATAGAGAAATGGGTGTTCATATTTCCAGAATCCAGTCGTTAGAATTAGACAAGTTAGGAACATCTGAACTCTTGCTGGCCAAGAATGTAGGAAATAATAGTTTTAATGAAATTATGGAAGCAGATTTGCCGCCTCCCTCGCCAAAACCTACTCCATCAAGTGATATGACTGCACGTAAAGAATATATCACTGCTAAATATGTAGATCATAGGTTTTCTAAAAAAACATGTGCGTCTGCGGCAGCTAAACTGAAAGAGCTACTTGATGCCGTGAAATCCAGGG
>TRINITY_DN60404_c0_g1_i1 len=336 path=[0:0-335]
CTTGGGGTCTCTGGGATTGACTGAGTGTCTCTCAGGGTTAGGGTTCTAGCAGTCCTTCCCTATTGGGTGATTCTTGTGGGGCAGATGTGTGGGTCAAAAGGGGGAATAAAATAAAGTTCCGACTTGGTGAGAGTTCGGGTCGGTCTGCTCTCTCCATCTGTTGAGCTGGCGACTTCTGACTTCATGGTTGTTGCCGGACGGCGGCTTTACTTCAGGGTGTCTGTTTCTGCATCTTCTGAGGTGACGGCTTTTCTTGCCGTTGACCAGGGACCTTCTTCTTTACCGGGGTCTTACTTCAGGCTCCGGGGGTCGGCCGGCGACCCATTGAGTTTCTGG
>TRINITY_DN60425_c0_g1_i1 len=334 path=[0:0-333]
CTGGGGGAACTTTAGATGTTGGATGCAGTACTTTAAACATATATACTGTGGACCTCAACAGCGATCAAACTTGCCGAGGGGTGAACTCATTGTGAAAAAGACAGATCTTAGGCTTAGGCGGAATAGGGAATGGTTGTCAATGTGCCATAGAGTTCAGCTCTACAAAGAGGGGGCCTACACAGCAAGGGACCCTCCCCCATTCCTGACAGAAGGCAAAGGAACAAGTCAAAGAGCCAGGCCTTAAACATTAAGGAAAACATACCCGTGGGGGCAGAGGGCGCAGAATTAACATGAAGTTTCACCACAGGAGCGGGGATCTGCTGGATGCTCTCAG
>TRINITY_DN60459_c0_g1_i1 len=436 path=[0:0-435]
CTGCTGGAACTCCTCCATCATGGCCCACATTCCCCATCCCAGGTTTGGCCACATCCACTTGTAAATGGGCCGGACCAGGTGGATGATTTGTTATATCAACACGACCACTTTCCTGGATGGGGGTCTCCTCCTTGGTTTCTTTTCCACCCAAAACCTCCATGCTAGTATCCATGCATCTCAGGGTGGTTCCATTCTCTTGCAGTTTTGGCTCCGAACCCCTGACTGACTCTGGCCGCTCACTGCTTTCTAGGCCTCTGAGCCCTAGCTTTTGTTGCTCATCCGGGACTGGTGGAGTTGTCCTCTCTGGCAGGAAACGGAAAGTAAATCCACTCTCAGTGTCCGTCTCCAAATGGCTGAACTCACTCCTCTTGTCATCTGCCTCATCTCTGCGACTCTCAGCCACAGACTGAACCTCTGAGCAAACACTGTGGTCAAT
>TRINITY_DN60421_c0_g1_i1 len=223 path=[0:0-222]
TCCCTGTACGCCTGTCCATCTCCCTGTATACCTGTCCATCTTCCTGTATGCTGTCCTTCTGCCTGTACCCCTGTCCATCTCCCTGTATGCTGTCCCTCTCCCTGTATACCTGTATTGGTGTCCTACCTTTATGCCTCATTCTGCCTGTATGCCTCATTTTACCTCTATGCCTCATTCTACCTGTATGTCTAGCCATATACCTGTGTGTCCTACATCTCTGCCT
>TRINITY_DN60413_c0_g1_i1 len=222 path=[0:0-221]
GAGAAGTTTAGCTCCTTCTGAAAGCAGGAGCTGGCTGGAACATAAGGGACACAAGGCCAGTCAAGTCCAGTTAAAGGGCTGGTGGTTGATCTAAATCACCTTGAACTGTCCAATAATTGAAATCCAATGAAGCTCCCGGAGCTTAGGAGTAATGTGCTCCCATATGGGTGCATCAGTCAGTAACCAAGCTAATGCATTCTGTACCACATAGCGATGGCAGAT
>TRINITY_DN60417_c0_g1_i1 len=224 path=[0:0-223]
CTGAACTCAGAGCAAAGTGATGTATGCTTAGTGTGTTCACACATCCTCTGCCATTGTGCATCACTTATCTGAAGCACCAGTGCTCTATGCCACTTTTAAATGGTGCTCTGTTGGGCAATTCCAGGGACATATTGTACAGGCCGGAGATCAATTTAGTCCTGCCAAGTGCCTCCGATAGGTAATGCAGAAGGGGTTAAGTGTCGGGCTCCTTTGGGAATTCCAAC
>TRINITY_DN60422_c0_g1_i1 len=237 path=[0:0-236]
CGGGTGTCGGCCTCCAGACGATGGCGTTGTCTGATCCCGTGCCAGCCAATCACTCTTAGAGCAATCCAGTGCCTTACATAGCTGTACAGGGACCTCTTCTGACCCGCTAGCCCGCGTGCCCAGACCAGGAAAGTCACAGCTGCTCCCAGGAGGACAACGAGAAGAGCCGCAGAAAGCAGCATCCTTGCAGGGCTGGTACAGGGTGGACGGCTGCACTGAGTTTCAGGGACAGCAACT
>TRINITY_DN60402_c0_g1_i1 len=457 path=[0:0-456]
CAAGCAATGCTTGCCTGAAGCCAAAACCTACAGTGCTCATGTAGTCAATGACTTCATCTGTGGTGGGTTACTGGGAGCCATGTTGGGCTTCATTTTTTTTCCAATGAATGTTGTGAAAGCCCGCATGCAGTCCCAGATTGGGGGGGAATTCCAGTCGTTTAGCCGAGTGTTTATCATCATCTGGACAGAGCGTGATCGGAAATTAACTAATTTATTTTGCGGAGCCCATCTGAACTACCACCGCTCCATCCTGTCATGGGGGATTATCAATGCAACCTATGAACTCTTGTTAAAGTTGTTATCGTAGCTCTTGTCATTGTATCCATGCTTAACTTTTCAAAATTACTTGAAGGACACGTTTTTCCAAAGAGCAAATGGATTATTAAATTAGAAACAAAACTGTCCTGTTGCATGAAATTGTGAAATATTTTTTTAAACGGTGGTTGTATTGACCGGG
>TRINITY_DN60493_c0_g1_i1 len=356 path=[0:0-355]
CAAGGAGCTGTCTCCAAGTCAGGATCGCAGATCCCAAGATGTTGGCTTCTGGGAAGGTGAGGATGGCGAAGAACTGTCTGTGGAAGAGCTCATCAAAAGGAATCGGTATTACGAGGATGAGGACGAAGACGAGGATGAGTCTGATGAAGAGTGAGTTCATCTCGTGCTGGATGCCACAAGTTGCAGCTGGGCCGTACCTCTGTGTTCTAGTCCCTTCCTTTGTGAACGTGGTGCTTTGCTCTTTATTTCCACAGAGCAGGTCAGAGGAGTTCTTGCGTTGAGCCCTTTTGGTGTTAAAGTTGCAAAAGCAGATCAGATGAATAGCCTTCACTTAGGTGCTGATTGGTGGCACGCAG
>TRINITY_DN60456_c0_g1_i1 len=605 path=[0:0-604]
CAGTGTTACAACTGGCGGACAGGAAACAAAAAGCAGTGGAAAGAATTTAACAATAAATATGTTGAGTCCATTACAGCTGTAGATCAAAACTATGTTCAATGAACAAAACCTGTGAAGTAATGGGCAATAATAAGTATTCAACGTATTTAACATTTTTTTAAATATATTTGCTTCCACAAATGCTTTCATCTGTACAGAGAGTGCAGCTTGACCGAACTCAAAAGAAAAGAACCACACTCACTTAACCTTAAGACATATTTTGAAAGCTTTGGTTAAACACAGAGAGCTACACACGTTGTAAGCTTTCACTTTACAAGATGAACTCAACTATCAACAATCCTAGCCAAAGAAATATTTATCAGTAAATTAGTAGAAAGTCCTTCATGTGGACCACCTGATAAAGATTAATCATACACCACATGCTCTAATCAAATAGAGCTAGAAAGAATATCCCTTGGTAAATTTCAAAATTGCCCATTACTGTCGCACGTGTCTGGACATTGCTCAAGACCACATCAATTTACCATGCTTCTCGCTTCTTCTTATTTGTGATATATTTTGTAGTAAAAGTAAAAAGGGCCACATTTTTGATGCCATAATTCCCC
>TRINITY_DN60407_c0_g1_i1 len=202 path=[0:0-201]
CGTGTGCACAGCAAAATATATTTCGATCAGATTTCCAACCATCAAGCTTTACTGTTACTTGAAGGGAAGCTGTCTGCGCTGCCGGTTTGTTACTCGCGATGGCTTGGGTCTCGGGGCGACCTCCCGGCTCCCGTCCCTAATGCCTGGCGTGTTGTCATGCTCAGCCTACCAGAAGCCACTGCCCGTGCGCTTAGCAGATCAG
>TRINITY_DN60423_c0_g1_i1 len=207 path=[0:0-206]
CCTCAGCCAATAGGTGTCCTAAGCTCATAGGGTGGTGTTGCGGGAACCAACTAGGAGACGTGCAAACTAGTTGGAATGAAAGTTTGTATAAGTTGCACTTAAAAGTTGCAATGTTCGGCCAATGAGGATCCTGGGTGTCTAGGATGGTGCTGCAGGGACCAATCTCAGGTGCAATGAACATTGGACAGTATCTGAACAAGGCATGGG
>TRINITY_DN60415_c0_g1_i1 len=203 path=[0:0-202]
CAGAACTTTAAATTACATTGCCCCCCCCTTGCCAATGGTGCCAGTAATCCCAGTGAAGAAGCTGGCCTTGGTATGTTGCCCTGTGTCATCTTGACCATCTTTCCTTTTACCATGGTAATATCGCAGAGGACAGCCTGGAACACCCATGTTTCTAGGCCTGCTGTTCTACTGCAACTAGACGAACACTTTACTATTAATTGGCA
>TRINITY_DN60435_c0_g1_i1 len=320 path=[0:0-319]
GCCGTTGTTCACCGAGCACGGGTTTTTACCAATCTGTATGCTTCGGTCGTATATCTTCATATGCATCACCAGCGTCGTGCTGTTGCGTAGCACCTGCACATCAGAACCATCTTTCTTGTTGCAGGTCCCCATTTTCTCTGTCGCCTGGTCCGCCCACCAAAGCTTGTCTCCCATGATGGCCAGGGCGGTGGCTTTGGTCAGCTGGCTCTTCATGGTGTCAATCACATCAAACCCACTCCCGTCCAGGTTGCACCGGTTGATGGTCCCATTGCCAGAGCTGATCCAGTAGAGTTTGAAGTCTAAAAAGTCGATGGCAAGGC
>TRINITY_DN60403_c0_g1_i1 len=260 path=[0:0-259]
CCCTGCTGCACAAAATCCAGTTTAGTGTTTTTATTGCAAAAATGTTATAGCGAAAATTTTATGGCGAAAATTTTACTGCGAAAATGTTATTGCGAAAATGCATTTAACTGATTTATTGCGAAATAGATTACTGCGAAAATGTAATTTTTTTTTATTATTGTTATTAAGGGTGAGACCCCCCCTACCTCCCTCACCTTTGTTTGTTTTTTTCCTAATTTTTTCCTGTTTTTTTTTAATTTTAGAAATATTATTTTTTAATT
>TRINITY_DN60446_c0_g1_i1 len=334 path=[0:0-333]
CATCCTTTCAATCCCAAGGTGTGCAGAAAGAAGGTGCAACATTCACCGCCTGGGTCTGTCAAGGTGTTTGACTTTGTGAAAATGAAACCCTCGTGTGCCCTCGTTTTACTCTTGCTTGCCCTGCATTGCACACTGATCCACAGCTCCAGTCATCATCGAAAACGCCGCCCATGTCTAAAACGACCAGTGCCCCCTGTCCCAACAACCACAACTGAAAAGACAACCACAACAGCAAGAACAACTACGACTACAACTACTTCACCAACCACATCTACAACAACCATTCCAAGCACAGCATCAACTACTAGTACCTCAACACCAACATCAACGACAG
>TRINITY_DN60457_c0_g1_i1 len=273 path=[0:0-272]
TAAGAAAGTTATAGAGGTAGCTGCAGGTTTTAAAGTCTGATTGGAAGAGGTCATTTTGGTATGTGGTGCTTGGAGGAGGTTAACGAGCAGGGACGTCATTTCGGGGTGGCCAGGGGCCATCACAGCAACCCCCTATGCTATTCCTGGCTGCCCCTACAAGCTGCCTGGCGACCCCAGCTTAAAAATGGCAAATGCAGTGTAATTTTCAGTTTATTTATTTTTTCAACTTGCGCCTGGGCTCTTGCTGCCATCGCTAACGTGATGGAAGGATAC
>TRINITY_DN60473_c0_g1_i1 len=338 path=[0:0-337]
CGCGTGTGATATGCTTTTATTACTGCATTAATAAACATGTATATAGATTAAAAAAAAAAAAGGTGGGTTTTTCACTTTACTCCTCCGTACTCTGTCCCTCTTAATGTGTCCGTTGGTGGCTTTTCAGATTGAAGTTATTCCAGTTGGCATAGGTGTCAATATCGAACAAAATTTGTGATTTGACGTGAAATGTTCATCTGATGTGTACTATTGCGATTGATACTGATAAAGTTAAAAAAAAAAAAAAAAAATACTAACTCTGGCACCAGAGGCACAATGCCCTTCACAATTGCACTGTAAAATGACAGTCTCTTGCTAGGTAATTGGCAACTTTGAAC
>TRINITY_DN60463_c0_g1_i1 len=246 path=[0:0-245]
TTTAAGACCATTGTTGACTCCGTGGTGATGTGTGCACTGTTCCTTCGGTTGCTGCCCTTTTTCATAAACTTACGGAGGCCTTTCCATATATAAAGTACTTTATAAAATGGTACAAACCGCATTGGCTAGTAGGAAAGAGTGTGTTACTGTCCTGAGAGTTGGTACCTCATAAACTTGCTAGTGTGATATATCCCAAATCCAGAACAAACGTTGTTGACATTAATTTGAATTCTGGACTGCTGCAGC
>TRINITY_DN60418_c0_g1_i1 len=217 path=[0:0-216]
GGGAACAGCTGGGCTCTGGAAATACACTGTGTGGCTTGCTTCAGGATGAGTTACGATTGTTATGGGTGAGTGGCTTTATCCTGCTTGCAAGTTATTGAGTCTTTAAGATGCAAGTAAGAGTTTTAAGTTTTTGGGTCTAGAGTTCTGGAGTTCAGGCTTTACAAAATGGTGGAATTCTGGGCTTGGGTGACAAAGCTTTGTCGTAGATCAATTCTTC
>TRINITY_DN60445_c0_g1_i1 len=204 path=[0:0-203]
GCAGGCCAGGAGACACAGAGAGACACACGGAGCATCCCCAGGACTCACTTTCTGAAACTGATATGGCACCTTTTACAGTCTGGTGAATTGGGAATAGAGAGGAGTCGAACAGAAGAGTACTGGTATGGAGTCAAGATAAAGGTCCTTTAATAATGTGTTACCTTAATATCATAATTTAAAAAATGTAATGAAATAATGTGTTTA
>TRINITY_DN60427_c0_g1_i1 len=441 path=[0:0-440]
CTCACATCAAGAAATTTACATTTGTCTGCATGGCTCTGTCCTTAACGCTCTGCTTTCTGATGTTTTGGACGCCCACCGTGTCGGAGAGGATTTTGATTGACATCATCGGAGTGGACTTTGCCTTTGCCGAGCTCTGTGTTATACCTTTGCGGATATTCTCCTTCTTCCCAGTTCCAGTTACAGTTCGTGCACATTTGACCGGTTGGCTGATGACACTAAAGAAGACCTTTGTGCTGGCGCCCAGCTCGGTGCTGCGAATTATCGTCCTCATCACCAGCCTCATTGTGTTGCCTTACATGGGCGTGCATGGAGCCACCCTTGGAGTAGGGTCCCTTCTAGCTGGCTTTGTCGGTGAATCCACAATGGTTGCAATAGCGGCATTTTATGTATATCGGAAACAGAAAAAGAAATGGAACGAGAATGAACAAGCAGTGGAGGGGG
>TRINITY_DN60406_c0_g1_i1 len=209 path=[0:0-208]
CCCTTGTGCATCAAGTCCCCCACTCAACAACATTCCCGACACCCCTTAACCCCCCCACCTCCATCACTCCCCTCCACCAGCAGAGCCTTTATTTTAGAAGGCCTTCGGGACTTGATCTATTGATTTTACCCAGCACAGCAGAGGGGGGCCCTATTAAAACAAAATGTTAATTACAGATCACGTTTTGGAGATTGGGCGGCCACCTTGGT
>TRINITY_DN60451_c0_g1_i1 len=301 path=[0:0-300]
CCTCGCTTGTTCATGTCTCTTCAGGACGCTTGTAAGACGGCATCCAAGGAACGTTCTCTGATTGCAGTCCTTTCTTGGGGAATCTCTATACAGAACATTGTCCTCTCTTAATACCATCCTTACAAATGCTTCAATGAGTGGGCACAAAGGGCAAGATTCTCACATAGGCCTCTGAGATTCATTATCTATGTTGTACACATGGCAGGATTTTCCAATAGTCCTCTAGTAATTTCTCCTGTGCAGTTCCCTTAGTCAAGGCATACAACGCCGGTGTCTCTGATAGTCCTCTGTGATTATTTCC
>TRINITY_DN60455_c0_g1_i1 len=406 path=[0:0-405]
CCCGTATGAAGAATCCAGTATATTCAGCAAAGTAAATGTGGTCAAACCAGATTGGAAGTCCTTTCCTCAGTTTAGGAAAGCGCGGCCATACGTGGTCACACTACATCCTGGAGAGGTGCTGTTTGTTCCAAGACACTGGTGGCACCACGTAGAATCCATAGACCCCATCACTGTCAGTGTGAACTCCTGGATTGAGCTGGACGAAGACCATGAAGCTCGAGTCGAAGAGGCAATAACTCGAATGCTAGTGTGCGCTGTCAAATCTGCACAGAACCTTGGCGAAGCTGAAGTGTGGTTAAATCCCACTGAGGCGGAGGTAACATCCCACGAAACCAATCTTCAGTTTTTAAACCAAGCTGTGACTGCCTGCTTAGAGAATCGGCAAAGAAAAGAGGCGAAGGAGATC
>TRINITY_DN60452_c0_g1_i1 len=239 path=[0:0-238]
CTCATTCAAAAGTGGGAGGAGAAGTCAAGAGAGTTCATAGGCAACTTTTTGGAGTTATTCGGCCCCGATGGAACGTGGAAGCTGATGTTTCAAGACAGAAGTGGTCGGATGCTGCAGGCTGATTCACCCAGGCAGAGCCCAACCGGCAGCCCGACACGAGGCTGCTCCCCATCTCGGTCTCCATCTCGCTCACCATCTCCCCCCTTCCCGTGGATGACCAATAAATCCTTGCCCCCCTC
>TRINITY_DN60414_c0_g1_i1 len=328 path=[0:0-327]
AATAAGGTAAAACCCATGGAAACCATGGTTGACCCTATCCCAGGGTGGGTACTTAAACTAGGGAGCAGGCCCCTGGCCCCATATGTAACGGATATTTGTACAATCTCTCTGAAACATGGGACAGTCCCCATGGTATTTAAACATGGGGTAGTCAAACTTCTTTTAAAAAAGCCAGGTTGCGAGGTATCCGACACTAGTAAGTATAGGCCCATAACCATCTCCCCTTCACTGGCTAAGTGCCTAGAAAGGTTGGTGGTAGGCCATCTCCAGAGCCACCTTGAAACCCACAAATTGCTTGGCCCTAGACAATCGGGTTTTAGGCCTAACC
>TRINITY_DN60492_c0_g1_i1 len=236 path=[0:0-235]
CTCAGATCCAGGCCAAGGTGGCCACCATGGAGGCGCTACAAGGACTCCGGATCGACCTGGGCTACCAGCGACCGTGGCAACGTGACTACCTGTCCTCGGTGAAGGACAACCCACAGACTGCCTCACAGTTTGCAAGAACTCTACAAGAGCTGAAGCAGAAGGTGAATTACAGGACAGTGCTCTTCTCCTGCCACGTCCGGAAGATCAATCGTTTCAATAAGAGCACAGACCGGGCC
>TRINITY_DN60465_c0_g1_i1 len=425 path=[0:0-424]
CTTCATGTTCGATGCACAGCACATGCCCTTGTTGGGTTCCAAAGCCATGTTTACTGTAAGCAGCAAGGCTAGAGATGCTTCCTGTAACAGCCACGATGGGTAAGGTGGGAGAGGGCAGTCACAGACTGATGGAGCAGTGACACTCAGTGTCCAGTCACAGTGGCTAAGGTCCTGGGGAGAGCAGACACTGGTACAGCAGATACACCCGTTGTGTAGTCTAGAATAGTTGAGCAGGATGAAGGGGGAAAAAGAGACATCCGGGGGCTTGGCTCAGTCTGTTGTGCTCTACAAATACACGTTATGTTATTAAAGTCTGGGAGACCTAGTAGGTGGGGCTTCCTGTGCAACAGTGACATCTACAAGCATGACAGAAGGGGATTGGGGCAGCCAGGATATCCGGGGGCATGGTAGGTCGCGTACAGTGG
>TRINITY_DN60494_c0_g1_i1 len=366 path=[0:0-365]
GCACCCCAGATTACTGCTCTCTAGCCACCCCCAGATTACTGCATTTGGGGGCACCGCAGATTACTGCTCTCTGCGCACCATTAGATTAGTACTCTTCTGGTCATATCCAGAGAATGCTCCCAAGGCACCCCTGGAGTACCATTATCCTAGGCACCCCGAGATTATGCACACCAGACACCACCATATTACTGCCACCTGGGCACCCCCAGATTACTGCTCTCCAGGCACCCACAGACTGCTGCTCTCCAGGCACCCACAGATTACTGCTCTCCAGGCTGCTCTCCAGGCACCCTCAGATTACTGCTCTCCACGCACCCACAGATTACTGCTCTGCAGACACCTACATTTTACTTCTCAACAGACTCC
>TRINITY_DN60471_c0_g1_i1 len=213 path=[0:0-212]
TTTTGCTTGTTAAATGTTTTGTGAGTTTTAATTGCTGGGAACAATCACTATACACCACCAGCATAAAAAGCTGCCTTACTGATGTGATTCTTTGTATTTAGGCTGTTTCTGTCAGTTTTCCCCTGAAGAAAAAAGTAGTGAAATCTGTTATGTCAGTAAAAAGGAGCTCTGGGAAGGGCTGTCTCCAGTTACCTTCCCCGCAATAAACTTAGC
>TRINITY_DN60482_c0_g1_i1 len=203 path=[0:0-202]
CCTGTGTATTATTGTCAATAAAACACAGGAACATACCAATAACTTGTAATGGAAGTGCTCTCGCAATCTAACATTCCTATTCATCAAAAAGCATCAATATACAGTAAAACATTTATTATTTTGTGTATTATACAGCTCATAGCAAAATTATATATTGACTCCAAATTCCCCATCCCAAATGGGAAGGAATGTTCTAAGGAGGG
>TRINITY_DN60476_c0_g1_i1 len=293 path=[0:0-292]
ATAAGTAAAAACTGAACTTGTGCTGAGACTGTTAGATGAACACTTTTCTGGATTTGTCTGTACTTTAACAACACCTGTGTTACCACCTCGTGTCCTAACAAGGATAGACTGTGAATCCCGTATACAAACCGTTTTTAGCTCCTGTTTTATTTCTGAAGAATCACTGGTATTTTGTAAAAATTCATGAGGAGAGAAAATGCAACTACCAGTATCTTCGTTCAATGGTGTTACAGCCATTGAAGACTGAGCAGCTGTGGAAATAGTTGATATAGCTGTAGTTGTGGGGAATGTAG
>TRINITY_DN60472_c0_g1_i1 len=300 path=[0:0-299]
GAAGGAGTCTGGTGGCAGCGTTTAGAAAGCCAAAGTTGCCAAATGGATGCATTTTCGTTCAATGTGATGATTTTGTTTTGTTTGTGGTGCGTGTTAACTTTGGGGAGAGCTGCTTGTCAGCGTCAGAACGTCACAGTGCATTATGCAGTCTGCGGCTGGCTAAGTTAGCACCCAATGAACTCTAATGACAGAGCTATCCTTGCATGTCACACAAGGTGTACAATTATGCATTTGGCTGTGGCCATGTCGTGATTTGAAAAGATTACAGACGGTGAATAAAACCTCTTTGTGACATTACCA
>TRINITY_DN60412_c0_g1_i1 len=272 path=[0:0-271]
TTCGTGCACCAAGACTAATCTCTAATTGACTTGAGGACGTTTTGAACCTGTTTTATATCATTTCTCCAGCCCAGGATGCATTTGTTATTTTAAATACTGTCGTCTATTTAATGGAGTCTGGGGGTAATTTGAGCCATTTCGGCAGGTTTTTAGGCCTCTCTGATGTATTTCAGGGAGATGTTATCTATGTGAATTTCAAAGACATTTAGGGTCAAGGATAATACACTCCAGGAATGTTGTAAACCAATCGGCTAGACTTGGGCAGTCTGGAT
>TRINITY_DN60442_c0_g1_i1 len=257 path=[0:0-256]
CAAGGCAGCAAATGAGAGGTGGCTGGAAGACGACAGGAACTTCTGTGCTGATTCTGAGTTTCAAGATATCTCATTAATTGGATCTCCAGATGTAAAAGTATCTGACCTCGAGCAGGGAGAGTATTCGCCTTTGTGTGATATCTCAAGCACGGACAGAAAATCCACAATGGATGATGCTGCCTCATCAAGGTCTATGGAGAAAGCCCAAATGTCCTCCATAGATCAAGCTCCTGAGTCACCAGCAGAAGACCGGACAG
>TRINITY_DN60410_c0_g1_i1 len=259 path=[0:0-258]
CGAGCCTGGCTGAGAGAAAGCAACGAGAAACCAGGGGAGCGGAGTATGGAGGAGCCGGAGGAGGCGCTGGAGGATCCTCCACCGATCCTGAAGACGGAGCCCCAGCCCCCCGAAAAGCGACGGAGGACCATTGAAGATTTCAACAAGTTCTGCAGCTTTGTGTTGGCTTATGCTGGGTACATGCCCTCGTCGACAAAGGAGGAAACTGACTGGACCCCATCTGGCTCCAACTCCCCTATACAGACTGAAAGTGCAGCTG
>TRINITY_DN60449_c0_g1_i1 len=351 path=[0:0-350]
GGGGGAATGGCGTGTGGTCCAAAGAGCTCCTCTTCCCATTGGTTCAGATGGATAACAGGTGAGTGCCAGTCCTTTCGGGGACTTTGGGGTGTGGAGCTAGCCCTCTCTACGGGGGGGGGGGGGCTAGACGTCTGTTCCCAGCTACTGCCCACTCTGTAGCTATAAGTCAGGATGGAGGATTCCAGGTGGTCCTCAGTTTTGGTTCGGTTGGACGCAGTTCTGGCCCAGCGTTCCATCCGGGGCGTGCGTGTCGTAGGAGGTTTTTCTGCGACATCCGCGGGGGAGCCTAAACCCGACCCACGTCAAAGGAGGGACGGGGTTGCCAGTGTTGAGAAGGGACTTGGTTCCTTC
>TRINITY_DN60460_c0_g1_i1 len=504 path=[0:0-503]
TGCGTAGCCAGGATCTATAGGACTATACTATGAAGAAAGGCTTAGGTGGAGCAAAAGGTACTAAGACTTTAACATGTGATATAACTGCTTCACCTGTTGCAATGTCCAGTATGATCCATCCACTTTTTCACAGAAAAGATGAGATCCTTCAAATGTAATGTCTAACAACTTTGGCCGCATATCCGGCAAAATTCTGATTGCCTTAACCAGGCATGCCGTCTCATCGCTACTGAAGTCACCATAAACCTTGCCCTGTAATGTTTGGGACAATCCTAACCATCTTATTCTACTTGCTTTAAGGCCACAACGTGTGCTTCTGGCATATAATCGCTTTTGTTATTGTTCCAAAAAAGGATATTGATACCTGACCAAACTACCAGCCACATTAACTTTAAGAGCTAAGGAGTCTGAGGAATAATCTTTCTTGGCCTCTGCACCCATATTCTTCAATTCGCAATCTAGTGGCAAAGAAGCAAACGTATTGGGTTGGCCTCTTCAATTAGC
>TRINITY_DN3070_c0_g1_i1 len=328 path=[0:0-327]
ATGGTTGGGCAGTGGTCTTGTGGCTCATGCAGCACCAGCAGAGTCGAGACAGCGGTCCTATGGCTCCAGCAGGATAGGGGTCAGCAGTCTTGTGACTCCCAAAGGAGCTTCCCGGCAACAACTGCGGGGGTTGGGGAGGCAGCAGTCTTGTGGTTCCAGCAGCTCCAGCAGGGTGGGTAGCAGCAGTCCTGTGGTTCCCCAAGGTGTGCCCCAGCACCAGCAATCTTGTGGTTCCTCCGGCAGGATGAGAGAAGTCGAGCAGCTGTAGAAGGAGCCTCCCAGCACATGCAGGGTGGGAGTAGCTTCCCTGACTCCAGCAATCTTGTGG
>TRINITY_DN3008_c0_g1_i1 len=817 path=[0:0-816]
CCCAGAACTTGACAACAAAGTGGAGGAACCATCCTGTGAGAATAGTACATCCAAACACTAAAGTGTCTATTGGGTAACCTGCATGTGGCTCAGGCCCATCTGTTTTTATTGGCTAGAAGTGCTGCTGATCCCTTGGGGACACTGGTTGAGTGCTTTATGGGCCTCGGGAGGTGGGTCACTGAATTCGCTAGTTTGTGTTGGAGGCTTTAAAGTGCCATCTGTAACGTGGATCGGCATTGCAGTTGAGATTGTGTTAGGTTTTACTGTTGGAACACTAAGCAGATGTTGCAGATCTTCCAACAGCTAAGAGCTTGCAACTGAAGATAATCCATACACTGCATGCAAACTTAAGTGTCTGTATTGCAGGGCTGAGGGGCGTGGAAATGTTTACAAAAGCAGATGGACAACTTTCTTGTGTCTTCCAAAAGTGTCCAACGGAAGCCTCTGCAGGGACTTTGTTCACCTTTTAACAATCGACCAGGTTAATGTCCCATAGGGCCACTTTGTTCACCTTTTAACAATCGACCAGGTTAATGTCCCATAGGGCCACAGATAATTCTGTAAAATCGCTGTATCTGCCTTGTACTTGTTTGATGCAGTGACATTTATAATATGGACGAAAACCATTATTTGACGTCCTCGGCGCACACAGTCGCAGACCCAAAACACTTGCATTCAAACACACCCATAACGCTGCACTGTCCCACCAGTAAGTGTATTCCGTAAACTTGTTATTTTACTTTAATTGAAGGTGGGGGCTCTTGCGGCACTCGGTGCTTAGTTTTTGGGGGTGAGGCAGTCATTTTGAAAATGCCCT
>TRINITY_DN3036_c0_g1_i1 len=1289 path=[0:0-1288]
CCACAAGTTGCTGGCTGAAAGTGGACCTTTGTTGTGGAATGTGCCTGTCTTGCATTGCAGACTTAATGAAAACCTCCGTCAGCATTTGACATTTGTGTTGCTCTATCCAGTATGTTGTTCAAAGTTCTCAAGTTTAACATTTTGTAACTCTAGTTACAAAATAGTGTGAATAGTGGACGTATCATTAGTGCGCGGAAGAATGTGTTTTGTCATATGTGGACACTAGCTTGCTCACTCCAACATATTAAGTAGATGTTCACTGTGTTGCACTGTTCAGTCACATAAGCTTTTCATTGAGGGCACTGTATGACTTTGACCAAAACCTCATTAAGATGTATGCCGGCCTAAAACGTCTTCTCACTGTGCAAGTTCTGCCATTCACTGGCTCCAGTGAGTCGGGAAACTAGTTTCCCTGTGAACTGCAGCTGTGGGACCTGGAATGATAGAGAGAGGGCTGGGAGCACATAAAGGAGCCAGAGTTTTGAAGAGCTACTCATGCCATTCATATGAGGGGGAACAACTTTGCGACACACTATTTAATATATGGCAACCCTTTGGCAGTGGCTTGCCCTCTGAATCAGTTTGCATCAGCCTTCTGGTATGTACTTTGGTGTGCTCCTGGACGGCCAGCTGACCCTTTGTGGGGGGCTTATTGCAGCTTTGCTTCCTGCATCTCCCATGAGAAGCATGCACCCAGCTCTGGAAGGTGTCCTTCCTCCTACATATCTCCGGAGGAGCAGACCAGCTCTTTCGAAGGTGCTCTACCTCTTCCATCTGCCCTCGAGCAGACCAGCTTCTTTGGTAGTTAAACTGCCACTTCCATCTGCAACAAACAGCAGACCAGCTCTTTGGAATGTTCTCTAGAGCTTCCATCTGCCCTCAAGAACAGACCAGCTCTTTGAAGGGTGCTCTACCTCTTCCATTTGCAACAGCAGTAGACCAGCTCTTTGGAATGTGCTCTACCTCTTCCGTCTGCAACAAGCAGCAGACCGGCCCTTTGGAAGGTGCTCTACCTCACCCATCTTACACAACAAGCATACCAGCCACACTACTACTTCTAGTCTAAATGGGGCACATGCCAACTCTCTAAAAGGTGGTCTCCCTTTTCTGTTACAAGAGGGGCACACATAAGCTCTCAGGAAGGTGCTCTACCTAGAACGTGTCTCATTGGTAGCACACCAGCTTTCTTGTAGGTCTTCTAGTTCCTGCTCCCCATGAAGAGTATTCCTATCTTTGGGTAGCCCGTGCCTACCACATTGTGAGGTCCACAACACCCTGTAGTCTAGTAC
>TRINITY_DN3063_c0_g1_i1 len=455 path=[0:0-454]
ATCTCTGGGGGAATCTGTCCTCTCTTACTACTTTGGGCCTCATCTAAGAGGTCATGTCATTTAAGAGGTTGAGTACTCCTCGAGTAACTTTTCACGACCTCCCAAATGAGGCCCTTTGAAACCTATTTGTTGTACTTGCTGCTTTGCTCTACTGGTAAAGGCAAGATAAACATGAAGCCTTGAACCTGACACGCACGTAGTCTCTGATAAACACTTTCAATATGAAGAAAGAAACCTCTTGAAAAGGAGACTGTTATATGGATGGAGGTTTTGAGTGCTTATCATTGGCAATGGCTGTAGCCTCTCTGACAGCTTCTGGTGAATGTAAACTCCTCTCCCACCACTGGTAGAGAGTTACAGGGATCTCTCATCACCCAACAGGTCTCACTGCAGACCAGTCCTCTCAGTGCCTCCAGGCACTTCCACGTGGTATCGCTCAGTTTTCTGCCTTGATT
>TRINITY_DN3063_c1_g1_i1 len=223 path=[0:0-222]
CCCCAACCCCTCAACAACTATCACTAACCCCTTAGCCTGAATGTTATTTAGTTTTATTAGGGCCTCATTTAAGAGGTCGTGAAAAGTTACTCGAGTGCTCCTCGAGCTTTATAAGCGCTTTACAAGAGCTTTACTCGAGCTCCACTCGAGCTCCACCCAAAAAATGCAAGTTTTTCTAGTACAGCTCGAGTAAAGCTCGAGTAAAGCTCGAGGAGTACTGAAC
>TRINITY_DN3023_c0_g1_i1 len=372 path=[0:0-371]
CTGACTGAAACTTATTCCACATTCGCTGCATGTGTATGGTTTTTCTCCTGTGTGTGTTTGAAGATGGGTTCTTAGGTGTGAAGACTGACTGAAACTTATTCCACATTCGCTGCATGTGTATGGTTTTTCTCCTGTGTGTGTTTGAAGATGGGTTCTTAGGTGTGAAGACTGACTGAAACTTATTCCACATTTACTGCACTTGTATGGTTTTTCTCCTGTGTGTTTTTGCTGATGGATCCTTAGTTGTGATAAGAAACTAAAGCATTTCTTACATTCACTACATGAGTATTGGGTTTGTGTCTTCAGGTTTGGCATGTTTTTGCATAAATGCAATAACTGTGTTTTCCGATGGGCCATCATTGTTAATAAAAC
>TRINITY_DN3051_c0_g1_i1 len=648 path=[0:0-647]
CCGCTTTTTTTTTTTTTTTTTTTTTTCACAGAACTTCCTTTAATTGTTAAATGTTCTGGCTCCAGTGCTGCCTTCCTCCTACAGACTGAGGACGCAGCACCAGCTACAGTCAGAAGTTTGAAATGAGACATTAAAATCGATTGGGTAAAGAGGAGGGGTAACAAATGAAATCACAGTACAAGCTAAAAATCCTACCTCCCCGGGAGGTGGGACCGCCTTAATACCCCCACTGCTTCCCCTAAACTCTTTCCCCCACCCGGAGCTACAGCAGAAATCCATCCAGGGGTTACTGGTTAAACGTCCGGCTAGGTTCGCCTCACGACACTACCTTGGATTTTGTAAGCTGAAAGCGCATGTTCACTCTGCTAGCTACAATTAGTCTGTACGTAACAGTGCCAATGGAAAAGAAAAAACAATCCCACCCTGTCCAAGGTTCCATTGACCCCCCCCCCCCCCCCCCCCCCCCCCCCCCCCCCCCCCCCCCCCCCCCCCCCCCCCCCCCCCCCCCCCCCCCCCCCCCCCCCCCCCCCCCCCCCCCCCCCCCCCCCCCCCCCCCCCCCCCCCCCCCCCCCCCCCCCCCCCCCCCCCCCCCCCCCCCCCCCCCCCCCCCCCCCCCCCCCCCCCCCCCCCCCCCCCCCCCCCCCCCCC
>TRINITY_DN3059_c0_g1_i1 len=285 path=[0:0-284]
CAGCTGGCAGATCCATGGCTTTGTTTGGATCAATGGTATGTTTCTGGTTCAGGTGTTGTAATGGGCTTGTGAAATCATAGTGGGGTTGGAACTGGGAAGGACGCTCAGCAAGGAGGCCTGGCCATCCTGTTCTGATCTCTCCATCCTGGCAGGAAGTCAACTAGTGTAACTGGTGTTCTCAAAAAGCAGATGAAATGAACCTTGACCTTGGCAGGCAGCACAAAATATAACAGTCTGACATAGAGTCCAGCATGCTGATCACTGATGGGCATCCCTTCTGCCTAG
>TRINITY_DN3030_c0_g1_i1 len=370 path=[0:0-369]
CCCCGTTTCTCTCTGTCAGTCGTTCTTCCTCAATCTCTGCTCTAAGGACCTCCCCTTGAGGGCTGCACCTAGAAACTATTCAGTTCATAATTTGAACACTACAAGTAACATGCATACCATAGCCCATGTACACCTAGTCTTCCCATGTACACATAGTCCACCCATATAAATCTAATCTGCCCGTGTACAGCCTACCTGCACTCGAACAAACAATCTGTCCATGCACACATAGTCTGCCCAGGTATACCTTTTCTGCCTATGATCTCCAGCGCCGAGAAGCCCTAGGGCGGTTGTGCGCTATATAAATAAATGTGAATGAAATGAAATTTGCACCTACCCTACCCATAGCCCATTTACACCTAGTCCACCC
>TRINITY_DN3089_c0_g1_i1 len=426 path=[0:0-189 2:190-240 3:241-425]
CTGGGTGTTGTTGGGTCTGGTAGCGGAAGTTCGGTGGGTCAAGTTCAAGTTATTCAGAGAACAGGTGCGTCTTAAGTTGCTTTCTGAATTTCAGCATGTTGGTCTCAGTTCGTAGTTTTGCAGGTAGCTGTCACTGCGGAGCGCAGGGGCCGATTTGGCTGGTAGTTTGAGCACATTTTCCTGAGGATTGGTGGGCCGGTATTGTGGACGGCCCGGTGGAAGAGTAGTAGGGTTTTGAAAGTAATTCTCTTGGGGACCGGTAGCCAATGGAGGGATCTCAGGGCGGCTGAGGTTGGCGATCTTTTTGGCAGCCTGAGTAGGATTCTGGCTGCAGCATTCTGGATGCGCTGTAGGCGATTCAGTTCTGAGGTGGGTAGGCCTAGATAGATTGAGTTGCAATAATCTAGCCTGGATGATATGAAGGCG
>TRINITY_DN3089_c0_g1_i2 len=426 path=[0:0-189 1:190-240 3:241-425]
CTGGGTGTTGTTGGGTCTGGTAGCGGAAGTTCGGTGGGTCAAGTTCAAGTTATTCAGAGAACAGGTGCGTCTTAAGTTGCTTTCTGAATTTCAGCATGTTGGTCTCAGTTCGTAGTTTTGCAGGTAGCTGTCACTGCGGAGCGCAGGGGCCGATTTGGCTGGTAGTTTGAGCACATTTTCCTGAGGATTGCTGGTCTGGTGTTGTGGACGGCCCAATGGAAGAGAAGTAGTGCCTTGAATTTAATTCTCTTGGGGACCGGTAGCCAATGGAGGGATCTCAGGGCGGCTGAGGTTGGCGATCTTTTTGGCAGCCTGAGTAGGATTCTGGCTGCAGCATTCTGGATGCGCTGTAGGCGATTCAGTTCTGAGGTGGGTAGGCCTAGATAGATTGAGTTGCAATAATCTAGCCTGGATGATATGAAGGCG
>TRINITY_DN3089_c0_g2_i1 len=263 path=[0:0-262]
GTCGTATCGATGACTTGTTATTCCGAGAAAAGGTGGGTCTTGAGTTGTTTCCTGAATTTCAGGGTGTTGGGTTCCGTTCGTAGGTTGACGGGTAGGTTGTTCCAAAGTTTTGCCGCTTGGACTGAGAACCGGCAGCCTCCCAGTTTTTCATATTTGTACTTTGGGACCAGTACTCTCGCAGTCTCTGCTGAACGGAGGGGGCGGCTTGGCTGGTAGCTGTAACACATCTTCCTGAGGATTGCTGGGCCGGTGTTGTGGACGGC
>TRINITY_DN3089_c0_g3_i1 len=258 path=[0:0-257]
GGGTAGCTTGTTCCAGAGGTTAGCCGCTTGGACTGAGAAGCGGCGGCCTCCCAGTTTCTCGTACTTGTACTTGGGGCATTCCACTCTTCCAGATTCTGCTGATCGAAGGGGCCGATTTGGCTGGTAGTTTGAGCACATTTTCCTGAGGATTGCTGGGCCGGTGTTGTGGACGGCGCGATGGAAGAGAAGTAGTGCTTTGAATGCAATTCTTTTTGGGACTGGTAACCAGTGCAGGGTTCTTAGGGCGGGTGATGTTGG
>TRINITY_DN3089_c0_g4_i1 len=388 path=[0:0-387]
GGGTAGCTTGTTCCAGAGGTTAGCCGCTTGGACTGAGAAGCGGCGGCCTCCCAGTTTCTCGTACTTGTACTTGGGGCATGTTACTCTTGCTGTTTCTGCGGAGCGGAGGGGTCTGTTTGGCTGGTAGGTTGAGCACATTCTTCTGAGGATTGCTGGTCCGGTGTTGTGGACTGCTCGGTGGAAAATCAGAAGAGATTTAAAGGAGATTCTCTTTGTGACTGGCAGCCAGTGGAGAGATCTCAAGGCGGCTGAAGTTGGCGATCTTTTTGGCAGTCTGAGTAGGATTCTGGCTGCAGCATTCTGGATGCGCTGTAGGCGATTCAGTTCTGAGGTGGGTAGGCCTAGATAGATTGAGTTGCAATAATCTAGCCTGGATGATATGAAGGCG
>TRINITY_DN3089_c1_g1_i1 len=267 path=[0:0-266]
CCCATATAAACACAGTCATGACCAACATCTGCCATTGGATGACAAGAAACTGGCTGAAGCTGAACCCAAGCAAAACAGAGCTCCTGGTCTTCAACCACCCCACCATTACTTGGAACCCGTCAGGATGGCCAGACTGCATAGGCCCATGCCCACAGCCCTACACCAAAGTCAAAACTCTAGGAGTGTACATCGACGAAAAACTCTCCCTCCATCACCAAATCAGCACCGTCATTAGCACCAGCTTTTACCACATGAAAACACTCCGCC
>TRINITY_DN3089_c1_g2_i1 len=389 path=[0:0-388]
CCCATATAAACACAGTCATGACCAACATCTGCCATTGGATGACAAGAAACTGGCTGAAGCTTAATCCAAGCAAAACAGAGCTCTTGGTCTTCAACCACCCCACCATTACTTGGAACCCATCAGGATGGCCAGACTGCATGGGTCCATGCCCACAGCCAGACCCCAAAGTCACAACCTTAGGAGTTTACATAGACCAAAACATCACCCTCCACCACCAAATCAGCACTGTCATTAGCATCAGCTTCTTCCACATGAAAACACTACGACGCCTTCTCCCATTCCTCACATTCAGCCACAGGGTACAGGTTGTCAACGCCTTCATCTCATCCAGGTTGGACTACTGTAATTCAATCTACCTGGGCCTTCCCACCTCAGAACTGAATCGCCTA
>TRINITY_DN3089_c2_g1_i1 len=329 path=[0:0-328]
CAGCGAGCTTGGGCCATGCTTGCATGGGTTATTGTTCTGGACTGGTATGGATCCAGGGATGTTGGTGGGTCCTGGTGGAAGGCTTTTAAGTGGGGCCAAGTTATTCAGAAAATAAGAGGGTCTTGAGTTGTTTTCTGAATTTTAACGTGTTGGTTTCTTTTCGTAGCGTTGCCGGTAGCTTGTTCCATAGTTTTGCTGCTTGGACTGAGAAACGTTGGCCTCCCAGTTTCTCATACTTGCACTTGGGGCATTCCACTCTTGCTGTCTCTGCTGATCGGAGGGGCCGGTTTGGCTGGTAGTTTGAACACATTTTCCTGAGGATTGCTGGG
>TRINITY_DN3038_c0_g1_i2 len=480 path=[0:0-415 2:416-479]
CTGGGGAATAAACACAATTTAGCCCCCCTCTGTCCAGGGCCATGTTAAGACCTTCGTAGGCCCTAGGCACTTTTATTTCTAGAGGCCTCTGTCCGAAATTTTTACTTATTTTTATGCAAATGTTATCATTTGCACGCACGTATTACAATTTCTTTTATTAATCTTAAAGTACTTGTAAATTGCAAGCGCCGTGAACGCCTATGAACCCCTGCTGACACAAAATCCTTGGTCATTCGTTTTTTTTTGTTTATGTATTTATTTTTTCAAGTGAAATATTGTAGGTCCTAAAACGTTCGTAGGCCCTAAAACGTTCGTAGGCCCTAGGCACTGTGCCTACTCGGCCTAATGGATACAGCGGCCCTGGTTCAGAGCAGGACAGCCACACAGGCTGCTGTGGAAGCAGTCCTTAACTACTGTTGCTCTCTCACTGCATCCAGACGACTCTGGCCTGCCACTACCCAGCTGACTTCACCCCTGCAG
>TRINITY_DN3038_c0_g1_i1 len=527 path=[0:0-415 1:416-526]
CTGGGGAATAAACACAATTTAGCCCCCCTCTGTCCAGGGCCATGTTAAGACCTTCGTAGGCCCTAGGCACTTTTATTTCTAGAGGCCTCTGTCCGAAATTTTTACTTATTTTTATGCAAATGTTATCATTTGCACGCACGTATTACAATTTCTTTTATTAATCTTAAAGTACTTGTAAATTGCAAGCGCCGTGAACGCCTATGAACCCCTGCTGACACAAAATCCTTGGTCATTCGTTTTTTTTTGTTTATGTATTTATTTTTTCAAGTGAAATATTGTAGGTCCTAAAACGTTCGTAGGCCCTAAAACGTTCGTAGGCCCTAGGCACTGTGCCTACTCGGCCTAATGGATACAGCGGCCCTGGTTCAGAGCAGGACAGCCACACAGGCTGCTGTGGAAGCAGTCCTTAACTACTGGTATGTGCCCTCTATTGTCAGGGCTGGTGCAAGGATTTTTTTTCTTTCTAGGGGAGGTGACTTTTTTCTGTGCCCCCCACCCCGCCGCCCGCAGGCACAGTCTAATCAAAT
>TRINITY_DN3010_c0_g1_i1 len=1161 path=[0:0-1160]
CTTCTACATCTGCGGCTTGTGCGTCACCTGCCCACATCCTGGAGTTGGTGGGGTCTCTGGGTATCTCACAGCAACGCTCACACGTCATGAGACCTCCTCATCGGAACACTCACTGATCTTGAGACTCACGGCAGGCACAGAGGCCCTGAGACATCCTCATAGCTGCGCTCACTGACCTTAAAATCCCTTCAATGCAATGCTCACTAATCCAAAAACCACCAAACTTCAGCGATCACAGGCCATAAGACCACCTCATGGCAGCACTCTCTGAGACCTCACGGAAGCACTCGGAGGCCCTGCGATCTCCTCACGGCATCGCAAAAAGGCCCTGAGACCTCCTCACAGCAGCGCTAGCAGGCCTTGAGAACGCATCACGGTGGTCCTCGCTGACCCGGAGACCTCCTCGCAGCTGTGCTGTGCTCCACTCACAGCTGCGCTCACAGGCCCTGAGATCGCATTCAGAAATATATATACATATATAGATATAGATATAAACATAATTAAGGATTCCGTTTTGTTGGAAATTGGGGGGCGGAGAGACTCAGCTGATTTGTTAAAAGTTTAGTAGAACAAGCATATTTCATTCTCAAAACCCTAAAAAGAGATCAAAAAAGAAAAAGGAAGAGAAGAAAGAACAGAACAAACAGAACAAGGGGGCATTTGTCAAAGGCCATCGCCATGCGGTTGCAGCCGGTCGGCGCTCTCCTGCCATTCGTCCTCTCTGTTGTCTGGGTCTCGGCGAATGATGATGTTATGGTACGCATCTCGGGATCCTCGGTGTACCTGACGTGTCCAGACATTAACAGCGGACTGAAGAAAGTTGGGAAAGACCCGCTGACTGACAAAGAAAACGATGAGTATCATCTGCCGAAGTATACAGAGTCAGAGGATGGGGAATACATCTGCTACAATGGTCATACTGAGAGAAGACTTTATCTGATGGCCAAAGTATGTGACACCTGTGTGGACGTGGAGTTCTGGTCCGTGGCTGGAATTGTGGTTGGTGATCTCCTGGTCACTGTCGGAGTCATCATGCTAGTGCATTTCTGGGCCAAGAGAAGGAAGGCAAGCCCCAGCGTTGGAGGCGCAGGGGCAGCTGGGCGGCGGGCAAGAGATAACAACCCGGAGCGGCCACCACCCGTCCCGAATCCAGACTACGAG
>TRINITY_DN3054_c0_g1_i1 len=908 path=[0:0-907]
GCTGCCCTGCAAGCTCCACTGATCCCATCTCTCCGCCCCCTTCTTGCTGCCCTGCAAGCTCCACTGATCCCATCTCTCCGCCCCCTTCTTGCTGCCCTGCAAGCTCCACTGACCCCTCCACTCTACCCCCTTCCTGCTGCCCTGCAAGCTCCACTGATTCCATCGCTCTACCCCCTTCCTGCTGCCCCACAAGCTCCATAGATCCTATCTCTCTGCCCCCTTCATGCTGTCCCACAAGCTCCCCTGACCCCATCGCTCTACCCCCTTCCTGCTGCCCCACAAGCTCCATAGATCCTATCTCTCTGCCCCCTTCATGCTGTCCCACAAGCTCCCCTGACCCCATCTCTCTGCCCACTTCATGCTGCCCAACAGCCTCACCTGTTATCTCTCTGCCCCCTTCATGCTGCCCGACAGACTCCACTGGTCCCACCTCTCCACCCCCTTCATGCTGCCCCACAAGCTCCTCTGTTCCCACCTCTCTGCCACCTTCATGCTGCCACACAACCTTCTCTGATCCCATTCCTCCGACCTCGTCATTCTGCCATACAGGCTCTTTTTGTGCCATTTTTGTGCCTTTCTCGTGCTGCCACAGAGGGTCCTTTATTTCCACCAATATGCCCTCCTCGTACTGCCCCAAAGACTCCCCAGATCCAATCTCTCTGCCCTCCTTGTGCTGCCCCAAAGGGTCTGCAGATCCCATCTCATCATGTTGCCTCACTGGCTCCTCTGATACCCTCTCGCTGCCTTCCACGTGCTGTGCAACAGGTACCCCTGAACCCCTCTCCCTGACCTCCTCATGCTGTGCCTGAAGCTCATCGGATACCTTCTCTCTGCCCTGTGCTATGGGCTCCTGCAATAACACCCCTATGCCCATCTCAGGCACCAGCAATACATTGTCTCTGCACTCC
>TRINITY_DN3072_c0_g1_i1 len=964 path=[0:0-963]
GCTTAGATATTAACTTGCAGAATGCGTACTTATGCTGCCTTTTTTTCTTTTTAAATCTCCTAATTTTTGAGTCAACAAATAGGAGATTTAAAAAGAAAAAAAGGCAGCATAAGTACGCATTCTGCAAGTTAATATCTAAGCAGCTTCCCATCGACTATATTTTAGATGCTCCAATTGTCAGAGTTCTTGAAACAAATGCAGCAAAGACATAATACACCTCAGCATGTTCAGCCTCTAGAAAAAGCAGAGTTGCTCTATGTCTGTCTCAAACTTTATACTTAAGTAGAGATCAGCAAAGTATCTGCTTCCTTTGATCGGTATAGAATGGGCGCAAGAAGAGAACTTGTGTTAAATGTTCCCAACATCCCATCGTGCGTTAACAAATGGGGTCTCTCGTACTGTTCCCCACACGTGGGCATGGTTTCTCAGCAAAAGTACCTTTATTTGACTTCTAGTGATCAATTTTTATAGTTTGGGATAGCTCATGTCAGACAGCAATATTCATTTGGTTCAAAGGGATCTATGCATAGGTAGAGTAGATTTTGAGGCTTCCATTCCTCGTAAAGACATTCTCTTTCATAGCATTTCTAAATTTAGTTTTCATCTCTCCTGGGTTTGAAATATGGATGAATGTATTTACTTTCAAGTATGGCACATTCCACAGGCATCAGATCACGTGTATCTATTGTTTAACATGAAGCCACGGAACTCCTTACATTCCCAATGGTAACGTTGGTCTAAGGGGTCAAATATCTTTTAAAGTCATATATTGCTGCGGTAATTCTTCTGTGTGCCAGCAGTGACAATCTACCTGTTTCCATTTGGAGTGCACAGAGTGGGCGGTTTTGGGGTAAACACAGCATTGTTCGGACATATCATCTTCAAACACAAAAGATGCCAGTCCATCTCCACCCTCCTCAAAAGCATTCAATGGCTCCCTGTTCAGGCCAGAATCCAGTCAAAA
>TRINITY_DN3085_c0_g1_i1 len=748 path=[0:0-176 2:177-747]
TACAGTTACAATGCTTGTGTGTGTTGTCTGCTGGTCACGTTAAGTTCACAGAGTCTGGTGGCTAGGTGGATTAATGCATCCAATGCAAACATCTGTGTTTGACCTCATGGTCACAGGTTCAAATCCTGGTGGGTCCACTCAGCCTTTCATCCTTCCGAGGTCGATAAAATGAGTACCGTTGGGTAACAAAAGATCAATGTTATTGAGTGCAAATAAGCAATTAAGTTGTGCCGTCTGCACTATACAAGTTCAATTAATACATATAGATAAAGAGAGTGGAGATGGGATAGAGAATCAAGTGATGGTGGTCTGGTGCCCACATGCTGTATGTAGTAGTGCTCAGGGTTTATTTTGGAAAATGAGTTGAAGGCAGGTGGGAGCACAAGGTTTTCTTTAATCCAGATTGGAAATGCAGCACAGCATAGTCAGAAGTCTGACGTGACGTGAGTGAGAAGAAACTTTGGTGCCAACAATTTAAGCCCTCGCATTGCACATTTCTCATAACTCTTATAGCTTTACCTGCCTTAACGAATCTTACCCACAAAGCTAGGCAGTTCTGCTCAATTGCCACCTCTCCTTGGAAACAGACAATGGCAGGCCTGCCTGTGCTCTTCACAAAGCTAGCTGAACACGTGTTTTCCAAGCTCAACTTGCTCGCACTCTCCGGACAGCACAGCGTCTGATGACTTGTGCTGAATAAGGCAAAGGAAGGCATGCGTGCAGGAAAACTTCTATGAGGGTGTAGGAG
>TRINITY_DN3085_c0_g1_i2 len=298 path=[0:0-176 1:177-297]
TACAGTTACAATGCTTGTGTGTGTTGTCTGCTGGTCACGTTAAGTTCACAGAGTCTGGTGGCTAGGTGGATTAATGCATCCAATGCAAACATCTGTGTTTGACCTCATGGTCACAGGTTCAAATCCTGGTGGGTCCACTCAGCCTTTCATCCTTCCGAGGTCGATAAAATGAGTACCATTGAGTTGGGTAACAATATACATCTGTTATCTGTCAATAGCGCCAAGGTACCCCTTCAGGGGTGAACGTTGCGCTCTACAAAAATACACGCGTTATGTTGTTCCCCACCCTTCACCCAGC
>TRINITY_DN3085_c0_g2_i1 len=333 path=[0:0-332]
TTTCAAGTCATGAAGTTATGGAGAGGTAGCAGTGATGACACCACCCAGGTGTGGTGGCTAGGTGGACTAGTGCTTCCACTGCAGGAATCTGTGTTTGACCTCATTGTCACAGGTTCGGTTCCCAGCTGGTCCACTCAGCCTTTCATCCTTCCGAGGTCGATAAAATGAGTACCATTGAGTTGGGTAACATTATACGTCTGTCAATAGGACTAAGATACCCCTTTGGGGTGAACGTTGCGCTCTACAAATGCACGTTATGTTATCTTGACGGTCCTGTCTGTTTTCGACTTCTTGGAAATTTTCAAACTCTTTAAGCAAAATAGTGTTTTTGAT
>TRINITY_DN3085_c1_g1_i1 len=335 path=[0:0-334]
AGGTCGATAAAATGAGTACCATTGTGTTGGGTAACAGAAGACCACTGTTATTGAGCGCAAAGAAGCAATTTAGTTGTGTAGTCTGTGCTATAAAAAAAAGTACAATCAACAAGAAGTACAAGCAAATCTGCACTGTGAACCTGGCTGGGACAGTCACCAATCATGAACTGTGGAAATGTCATGCACTGTGAAATCTGGGCCAGGCACAAGTTCTGCGCTGTGGAATTTGCTGCACTGTGGATTCAGGGTCAGCCACCATTCCTACACTGGGAGCATTTCCTGGTTTGTGAAGTCAGAAGTAGACACCACTCATCAGATGACAGAGTAACATCCTT
>TRINITY_DN3092_c0_g1_i1 len=401 path=[0:0-230 1:231-400]
CACAGGAATGGATGAGTGGGACCTCTGTGGATGGAAGAAGACGGGCCATGGCACTTCCAGGGCACAATCATTTTCCTGTATACCCTCTGCTGCACCGACTCTGGTCGTGTTGAATTTGCCCCTGGCGTTGGTCGATTTCGGGTTCTTTCTGGAAGGTGAAATTCGGGATTGCGTTCCTCTGATGGTGGGGCAGCTGGGCAATCGGGGTGCAAAGTGGCTATTTTCCCATCTGTAAAAGAGAGAGAAGCGAAAGGGAGAGGTGGAGTCAGGTTTTAGAAAGAGGAATCCAGTGCACAGAAAGGTGCAGTGTTGGCATGGAAGGGATATCCGAGCCGTGTGCCTTGGCACCAGACCGCGCCCGCAGAGAGCGAAAGTGGTTGTGCCCTGGTGAGGGAGGGCAC
>TRINITY_DN3092_c0_g1_i2 len=348 path=[0:0-230 2:231-347]
CACAGGAATGGATGAGTGGGACCTCTGTGGATGGAAGAAGACGGGCCATGGCACTTCCAGGGCACAATCATTTTCCTGTATACCCTCTGCTGCACCGACTCTGGTCGTGTTGAATTTGCCCCTGGCGTTGGTCGATTTCGGGTTCTTTCTGGAAGGTGAAATTCGGGATTGCGTTCCTCTGATGGTGGGGCAGCTGGGCAATCGGGGTGCAAAGTGGCTATTTTCCCATCTTCCGAGGTGCACCGCTCCGATTAATCATTCATTGATATTATTTTGCGTTTTAAGGCGAAGTGGAGCAGCCGGTGGAGGCTGGGAGGGCCGGCACGAATGAGAGCGTGCATGTGAGAC
>TRINITY_DN3071_c0_g1_i1 len=593 path=[0:0-322 2:323-592]
TTCCCCCCTTATATTCCTTTTTTTTTAATGTTTAAATTTTTTATTTCAATTTTTTTTTTTTCTTTTTGAGGGGTTGCTCCTCTCCCAACCCCCCTTTCTATTTAAAAATGTGTTTTCCCTTTTTATTCCTCTCCCCTTCTCCTATATTCCCTATAATTTTTCTTCCCTAAATTAATTTTATCTTCATTACTTTTATTTTTCTATGTATTTTTTTTTATTTATTTTTGGGGGGGTTACCCCCCAACCCCCCATTGTTTTCTCCTTTTTTTCCCTCTTCTTCCTCACCCCTTCCCCTATATTTTATATATTTTTGTTACCCTAAAAGACTTTTATCTTGCTGTTTTATTTATTTTTTTCATCAAAAATGTCATTTTAAAAATTTGTCAAAAATGTGATCGTCAAAAGGGTATTTCGTCAAAGAGATTTTGTTCAAAGAAAATTCGTCATAAATGCTGTCATCGAAAAAAAATGGTCATAATGGTATACAACCTGGACAGCAGGGCTGCTGAAATAATTGGTGAGAACATTTCTACCAGAGGTCGGCAAAATGTGAGAGACAAAGGGGGTCATTTAAGACTTCGTGGGAGCCACGC
>TRINITY_DN3071_c0_g1_i2 len=394 path=[0:0-322 1:323-393]
TTCCCCCCTTATATTCCTTTTTTTTTAATGTTTAAATTTTTTATTTCAATTTTTTTTTTTTCTTTTTGAGGGGTTGCTCCTCTCCCAACCCCCCTTTCTATTTAAAAATGTGTTTTCCCTTTTTATTCCTCTCCCCTTCTCCTATATTCCCTATAATTTTTCTTCCCTAAATTAATTTTATCTTCATTACTTTTATTTTTCTATGTATTTTTTTTTATTTATTTTTGGGGGGGTTACCCCCCAACCCCCCATTGTTTTCTCCTTTTTTTCCCTCTTCTTCCTCACCCCTTCCCCTATATTTTATATATTTTTGTTACCCTAAATGACTTTTATCTTGTTTTTTCCCGTCAAAAATGTCATTTTCAAAATTCGTCAAAAATGTCATCGTCAAAAG
>TRINITY_DN3071_c1_g1_i1 len=463 path=[0:0-462]
TTCTCCCCTCTTATTCCTCACCCCTTCCCCTATATTTCCTGTACATTTTTTTCCCCTAAATTATTTTTATCTTTATCTGTGAAATTTTTTTGCTTTAAATTTTCCATTTGGGGCTACTTCCCCCCCAACCCCCATTTCTTTTTTGCCTCCCTTTTTCTCCCCTCTTATTCCTCACCCCTTCCCCTATATTTCCTGTACATTTTTTTCCCCTAAATTATTTTTATCTTTATCTGTGAAATTTTTTTGCTTTAAATTTTCCATTTGGGGCTACTTCCCCCCCAACCCCCATTTCTTTTTTGCCTCCCTTTTTCTCCCCTCTTATTCCTCACCCTTTCCCCTATATTTTATATATATTTTTTACCCTAAATTATTTTTATTTTTTTCCTTATATTTTGCAGAATACAGTATATATTTGTCAGTTTTTCTTTTCTTTGGGATTCATTGCAAAGAAAATGATGGCACA
>TRINITY_DN3025_c0_g1_i1 len=650 path=[0:0-102 1:103-261 2:262-649]
AAGCTTTTGGTGCGGCAGACACCCCCTGTGATACGGCTTGAACCCCAACTCCATGTGAATTGACTTGTTCTTCTTCGTCATCATCGTCATCATCATCTTCATCACCACCAGCATCTAGAGCGGCAGACACCCCCTGTGATTGGACTTGAACCCGTGCTGAAGCTTTTGGTGCGGCAGACACCCCCTGTGATACGGCTTGAACCCCAACTCCATGTGAATTGACTTGTTCTTCTTCGTCGTCATCGTCATCATCATCTTCATCACCACCAGCATCTAGAGCGGCAGACACCCCCTGTGATTGGACTTGAACCCGTGCTGAAGCTTTTGGTGCGGCAGACACCCCCTGTGATACGGCTTGAACCCCAACTCCATGTGAATTGACTTGTTCTTCTTCGTCGTCATCGTCATCTTCATCATCACCACCATCACCACCAGCATCTAGTGCGGCAGACACCCGCTGTGATACGGCTTGAACCCGTGCTGAAGCTTTTGGTGCGGCAGACACCTGCTGTGATACGGCTTGAACCCCAACTCCATGTGAATTGACTTGTTCTTCTTCGTCATCATCGTCATCATCATCTTCATCACCACCAGCATCTAGAGCGGCAGACACCCCCTGTGATTGGACTTGAACCCGTGCTGAAGCTTTT
>TRINITY_DN3025_c0_g1_i2 len=491 path=[0:0-102 2:103-490]
AAGCTTTTGGTGCGGCAGACACCCCCTGTGATACGGCTTGAACCCCAACTCCATGTGAATTGACTTGTTCTTCTTCGTCATCATCGTCATCATCATCTTCATCACCACCAGCATCTAGAGCGGCAGACACCCCCTGTGATTGGACTTGAACCCGTGCTGAAGCTTTTGGTGCGGCAGACACCCCCTGTGATACGGCTTGAACCCCAACTCCATGTGAATTGACTTGTTCTTCTTCGTCGTCATCGTCATCTTCATCATCACCACCATCACCACCAGCATCTAGTGCGGCAGACACCCGCTGTGATACGGCTTGAACCCGTGCTGAAGCTTTTGGTGCGGCAGACACCTGCTGTGATACGGCTTGAACCCCAACTCCATGTGAATTGACTTGTTCTTCTTCGTCATCATCGTCATCATCATCTTCATCACCACCAGCATCTAGAGCGGCAGACACCCCCTGTGATTGGACTTGAACCCGTGCTGAAGCTTTT
>TRINITY_DN3041_c0_g1_i1 len=329 path=[0:0-293 1:294-328]
CAGGGCTGCACAAGACAAAATTCCTGCAGTGGGGAACCATTAGAAGAGTCACAACTCACTGCGGAGCAACCACACCACTCGGCATCCTCCACAACATTACGCCAGACGCAAGGCACAAACGCCAGAAACAAGAGGAGCCAGAGAAAAGCCAAGAAGAGCTAGACACATGACACAAGCGCCAGTCTAAGTCACACCAATGTCAGGAAAGGCTGCAACCCTTTGCAAAGTCTGCTGAGAACAGTGATTTAGCTGAGAACGAGGAGTGCACAACACTGCCAACGCCAGAAGCCAAAACAGCACAACAACTCTGCTCCTCCACAAACCACGCC
>TRINITY_DN3041_c0_g1_i2 len=407 path=[0:0-293 2:294-406]
CAGGGCTGCACAAGACAAAATTCCTGCAGTGGGGAACCATTAGAAGAGTCACAACTCACTGCGGAGCAACCACACCACTCGGCATCCTCCACAACATTACGCCAGACGCAAGGCACAAACGCCAGAAACAAGAGGAGCCAGAGAAAAGCCAAGAAGAGCTAGACACATGACACAAGCGCCAGTCTAAGTCACACCAATGTCAGGAAAGGCTGCAACCCTTTGCAAAGTCTGCTGAGAACAGTGATTTAGCTGAGAACGAGGAGTGCACAACACTGCCAACGCCAGAAGCCAAAAACAGCACAGAAAGTCCACGACCACAGAAGGTCCACGTCCACGACCACAGGAGGTCCACGACCACGACCACAAAGTCCACGTCCACGGAAAGTCCACGACCACAGAAAGTCCAC
>TRINITY_DN3079_c0_g1_i2 len=1664 path=[0:0-1143 2:1144-1663]
CAAGAATATAATGTTTATCTGAGATATTTACAGTATTGGTTAAAGCAATATTTTACAACTCCTTCAGGTAAACCACTGCGTATATTACAATAAGGTTATAAATGGTGTAGGTACATTTGCAAAATGTAAGCAGACATGAAAATTCGAGTCTGTTAAAAGTGTGCCATTCCTGTAAAATTACACAGTGCTTGGTTAATGCAATTTTTCTATATAAGTGTTTCCCGTACTCTGAAATGTATGAGCACGTGTTAAAGTTGCCGTCTCTCAACTTGCATGCCAGGCCACACAATGGCATTTCACAGCAGTATACAACTAACACACAACGCCAGACATAAAAAAGGGGGACATGGCAGGGGGAGAGCGAAGGGGGAGGGTGAGATTACAGCCAGCTATATCCCAATAATGTTTGGTTGAAGGCTTACCATGCAACCAGTGAGAGCAATACTGAAACAATTACCACACAGAGTTTACTGCAGCGGTCTAAAAACAGCTGTGCCCTAAATGAGCACATTAACAACGAAAAACAAGGTCACATCTGCAACCATTGCATGGAAGACTAAGTTGAAGCATCTCATGCTGCCTGTACTTCATTAAAAGATTCAGATTGCATTGCCTTTTATTTACAAGATGGTCCCCCTCTGCACAGCCACTCCAAATAAAGAAAACCAATTAATTTGTTTTCTCGTGGTACTCAGGGGGAAGGGGGCTCGAAAGGTGCAAAAGGCTGGCCCTGGTGCTGCAGGGGTTAACCGTCGAACTAGCACTGCAGTTTTCGGATGCTGCGAGAGATGCGCTTGAACTCCCGCTGGCCCTTCTGCCAGCGCTTCACTGAGGTGATGACCAGCTCCCCGCCCAGCTTTTGTCCCATCACCAAGTAGGCTGCGTTGATGTCGTTCATCTCGTCGCAGGTGCACAGCAGGCCGTCTTTGAGCCAGAGCACCGTCTTCTTCAGATCCCGCTCCGTCACCCCGTTCAGCTTGTAGATGGTCTTGCTCTTGGTCTCCGGGATGATCTTGGTGTCGCCGTTGATGTAGGCAATCTCCTTGACTTTTATCTTCAGGGCGAAGTCGTTCTTGCACAGGTTCTCCACGATGTCGTTGTCGTCGTCGTCCTTGTTCTTGCAGGCGTCGCAGACCTTCAGCGCTGCTCGGGTGGCCGGCACTTCCTGGTCGGCGCCGGCCGGCGGGATGCACAGGTCGTTGTCCTGCGGGAAGCGGCCGCACTCCAGCATGTCCGGCCAGGGGAAGCCGAAGGCCGACATGACCGGCGCGCAGCTGTCCTTCACCTGCTCGCACAGGGAGCGGCACGGCTGGATGGTCTCGTCCAGGTCGTCGATGCAGACGGGCGCGAAGAGCGAGCACAGGAACTTCTTGGTGTCCGGGTGGCACTGCTTCTGCACCAGCGGGATCCAAGAGGAGGCCTGCTGCAGCACCTCCTTCACCGTCTCGTGCCCCAGCAGGTTGGGCAGCCGCATGTTGGGGTACTCGATGCCGTGGCACAGCAGCAGCGTGGCCGGGATGGGCTTGCAGTTGCTCCGCTTGTACGAGAACTCGGGCTGCCCGAAGGGGAAGAGGCCGGCGGCCGCCTCCATGCAGCGGGCGGCGGCGGCGAAGAGCAGGCACAGGGCGTAGCACGCCCGGCGCATCCTGAGCGAGGGGGGGGGG
>TRINITY_DN3079_c0_g1_i1 len=1254 path=[0:0-1143 1:1144-1253]
CAAGAATATAATGTTTATCTGAGATATTTACAGTATTGGTTAAAGCAATATTTTACAACTCCTTCAGGTAAACCACTGCGTATATTACAATAAGGTTATAAATGGTGTAGGTACATTTGCAAAATGTAAGCAGACATGAAAATTCGAGTCTGTTAAAAGTGTGCCATTCCTGTAAAATTACACAGTGCTTGGTTAATGCAATTTTTCTATATAAGTGTTTCCCGTACTCTGAAATGTATGAGCACGTGTTAAAGTTGCCGTCTCTCAACTTGCATGCCAGGCCACACAATGGCATTTCACAGCAGTATACAACTAACACACAACGCCAGACATAAAAAAGGGGGACATGGCAGGGGGAGAGCGAAGGGGGAGGGTGAGATTACAGCCAGCTATATCCCAATAATGTTTGGTTGAAGGCTTACCATGCAACCAGTGAGAGCAATACTGAAACAATTACCACACAGAGTTTACTGCAGCGGTCTAAAAACAGCTGTGCCCTAAATGAGCACATTAACAACGAAAAACAAGGTCACATCTGCAACCATTGCATGGAAGACTAAGTTGAAGCATCTCATGCTGCCTGTACTTCATTAAAAGATTCAGATTGCATTGCCTTTTATTTACAAGATGGTCCCCCTCTGCACAGCCACTCCAAATAAAGAAAACCAATTAATTTGTTTTCTCGTGGTACTCAGGGGGAAGGGGGCTCGAAAGGTGCAAAAGGCTGGCCCTGGTGCTGCAGGGGTTAACCGTCGAACTAGCACTGCAGTTTTCGGATGCTGCGAGAGATGCGCTTGAACTCCCGCTGGCCCTTCTGCCAGCGCTTCACTGAGGTGATGACCAGCTCCCCGCCCAGCTTTTGTCCCATCACCAAGTAGGCTGCGTTGATGTCGTTCATCTCGTCGCAGGTGCACAGCAGGCCGTCTTTGAGCCAGAGCACCGTCTTCTTCAGATCCCGCTCCGTCACCCCGTTCAGCTTGTAGATGGTCTTGCTCTTGGTCTCCGGGATGATCTTGGTGTCGCCGTTGATGTAGGCAATCTCCTTGACTTTTATCTTCAGGGCGAAGTCGTTCTTGCACAGGTTCTCCACGATGTCGTTGTCGTCGTCGTCCTTGTTCTTGCAGGCGTCGCAGACCTTCAGCGCCTTGTCATAGAGATAGTGAAATGTAAAACACCCCCGGCGGCTTCAGTGCCATTGGTACTTCAAGCGAAGAGGCCTTCCTCTCCAGTTGATTTGCACAGATCGGAAGAGCA
>TRINITY_DN3099_c0_g1_i1 len=272 path=[0:0-271]
AGTGCCAGAGGTCGCAGTACCAGTTGTACTAGTGTCAGTTGTACCAGTGCTGGGTGTAGCAGCGCCAGCTGCAGCAGTGCCAGAGGTCGCAGTACCAGTTGTACTAGTGTCAGTTGTACCAGTGCTGGGTGTAGCAGCGCCAGCTGCAGCAGTGCCAGAGGTCGCAGTACCAGGTGTACTAGTGTCAGTTGTACCAGTGCTGGGTGTAGCAGCGCCAGCTGCAGCAGTGCCAGAGGTCGCAGTACCAGGTGTACTAGTGTCAGTTGTACCAG
>TRINITY_DN3099_c0_g2_i2 len=467 path=[0:0-466]
CAGTGCCAGAGGTCGCAGTACCACTTGCACTAGTGTCAGTTGTACCAGGCCTGGGTGTAGTAGTGCCAGTTGCAGCAGTGCCAGTTGTAGCAGTACCAGTTGTACCAGTGTTGGCTTTGCCAGTTCCAGATGTAGCCGTGCTGGTTGTAGCTGGTATATTTGTACCAGTGATGATTATAGTAGGGCTGGATGTAGCAGTGATGGTTATAGCAGTACCTGTGGTTGCAGTGTGGGATGGAACAGTGTCATTTGGACTGGTGCCAGTTGTAGAACTACCAGTTGTTCCAGTACTGGGTGTAGCAGTGCCAGTTGCAGCAGTGCCAGAGCTCCCAGTACCAGGTGTACCTGTCTCAGTCGTACCAGTGCTGGGTGTAGCAGTGCCAGTTGCAGTAGTGTCAGAGGTAGCAGTACCAGATGTACCAGTGCCGGTTGTATCAGTACCGCTTGTACTAGTGTCAGTTGTACCA
>TRINITY_DN3062_c0_g1_i1 len=1182 path=[0:0-629 2:630-1181]
CGGCTGAACAGCTGCGAAAAGTAAATTTCCCTCTGAGAGGCAGGCTGTAATCTGTCAGGGTTCCCTCCTGTGATGCAGTTCAGGTTTGGAGGCCTGCCATGCTCTCCACGCCCCTCTTTCTAGCAAAGTCAGCGTTAACAACGACAGCGCCAGTGGCCGCTGCCAGCAGCGCGAGGCGTCTCCTCCGCACCACCCCTCCCGGCGCAGCCAATCAGACGGCAGACTGGACACGAGGCCGCTGGCTCACTGAACGGCCATTGGCAGAAATGCTAGTCAGTCCCGAAGGACCAGGCCATGCTCGCACCGACGCTGATCACAGCTTTACGTCCTTTTCGCCATTTGCGGTGCGTGTTTCGAGCTCAGTCCCAAATCAAACCCTGCACCATGCCGGTGGACCTGGGCGCTTGGACCGGGCCGCTCGCCCTCAGCGAGGTCGAGGAGGTGCCTACGTACCCGCTGCGGGTCCGGTACGGGAGCGTCGAGGTGGATGAGCTGGGCAAGGAACTGACCCCCACCCAGGTGAAAGACAAACCAACATTCTTTGAATGGGATGGTGCAGATAAAGACAAGCTTTATACTGTTATTTTGACCGACCCAGATGCGCCCAGCAGAAAGAATCCGAAATTTAGGTCTCCACCGATACGTGTGGCTGGTGTATGAGCAGCATGGCCAGATCAAGTGTGATGAGCCCGTCCTTAGCAATCGCTCAGGTGAAAACCGTGGCCAGTTCAAGACTGCGTCCTTCCGTGCAAAATACAAGCTAGGAGCTCCTGTTGCAGGAACTTGTTATCAAGCACAGTGGGATGACTATGTATCAAAACTGTATGAACAACTAGCAGGAAAGTAGTCATTGGGGTGGAAGAACTTGAAAACATTTGAGCACTTAAGCACCTATCTGTAATGTTAATGTTTGTGTTGTAGGGTCACAGCTGAGTTTTCTAGTTTACCTGTGCTTGTCTGCTAATTATTCCTCCGTTTCTCAGATGCATTTCATCCACCCAATAAAAATGATGCCCTGCACCCATGTAGATCTGTAGACTTAGTTTAAATCTGTCAGACAGCAACAGCCAAGGTCAAGGTTGAGGGATGAAGTTGGGGTGTGGGGCTTTACTCTCTGTTAAAGTTTTGAACATTAAACCCTTATTTCTATGAAAAAAAAAAAAAAAAAACAGATCGGAAGAG
>TRINITY_DN3062_c0_g1_i2 len=1283 path=[0:0-629 1:630-730 2:731-1282]
CGGCTGAACAGCTGCGAAAAGTAAATTTCCCTCTGAGAGGCAGGCTGTAATCTGTCAGGGTTCCCTCCTGTGATGCAGTTCAGGTTTGGAGGCCTGCCATGCTCTCCACGCCCCTCTTTCTAGCAAAGTCAGCGTTAACAACGACAGCGCCAGTGGCCGCTGCCAGCAGCGCGAGGCGTCTCCTCCGCACCACCCCTCCCGGCGCAGCCAATCAGACGGCAGACTGGACACGAGGCCGCTGGCTCACTGAACGGCCATTGGCAGAAATGCTAGTCAGTCCCGAAGGACCAGGCCATGCTCGCACCGACGCTGATCACAGCTTTACGTCCTTTTCGCCATTTGCGGTGCGTGTTTCGAGCTCAGTCCCAAATCAAACCCTGCACCATGCCGGTGGACCTGGGCGCTTGGACCGGGCCGCTCGCCCTCAGCGAGGTCGAGGAGGTGCCTACGTACCCGCTGCGGGTCCGGTACGGGAGCGTCGAGGTGGATGAGCTGGGCAAGGAACTGACCCCCACCCAGGTGAAAGACAAACCAACATTCTTTGAATGGGATGGTGCAGATAAAGACAAGCTTTATACTGTTATTTTGACCGACCCAGATGCGCCCAGCAGAAAGAATCCGAAATTTAGGGAGTGGCATCACTTTGTGGTGGTAAACGTTAAGGGAAATGACCTTAGTACTGGATTTGTCCAATCGGATTATGTTGGTTCTGGGCCTCCTAAAGGATCAGGTCTCCACCGATACGTGTGGCTGGTGTATGAGCAGCATGGCCAGATCAAGTGTGATGAGCCCGTCCTTAGCAATCGCTCAGGTGAAAACCGTGGCCAGTTCAAGACTGCGTCCTTCCGTGCAAAATACAAGCTAGGAGCTCCTGTTGCAGGAACTTGTTATCAAGCACAGTGGGATGACTATGTATCAAAACTGTATGAACAACTAGCAGGAAAGTAGTCATTGGGGTGGAAGAACTTGAAAACATTTGAGCACTTAAGCACCTATCTGTAATGTTAATGTTTGTGTTGTAGGGTCACAGCTGAGTTTTCTAGTTTACCTGTGCTTGTCTGCTAATTATTCCTCCGTTTCTCAGATGCATTTCATCCACCCAATAAAAATGATGCCCTGCACCCATGTAGATCTGTAGACTTAGTTTAAATCTGTCAGACAGCAACAGCCAAGGTCAAGGTTGAGGGATGAAGTTGGGGTGTGGGGCTTTACTCTCTGTTAAAGTTTTGAACATTAAACCCTTATTTCTATGAAAAAAAAAAAAAAAAAACAGATCGGAAGAG
>TRINITY_DN3016_c0_g1_i2 len=345 path=[1:0-29 2:30-53 4:54-89 5:90-344]
GGTGGCGTGATTTGGTCTCTCTGTGGGGAGAGGTCGACTTCAGATGATGAGTTGCTGTCGGGTCTGCGAATAAGTGAATAAATATATTGTTTGATAGGTTGCCATATGTCTTTTGGTCTTGATTTGATATGTGTAGATGAGATATAATTAGTTTCAGTTTCGTTGCTCCACAGTACTAGATTCCACCAGATCGTCACCGTGGGAGGTTTGTGGGATTTCCATAGCAACAATATCGCCTTCACAGCTAGAATATTCAACACATTCAACAATCGTTTCTCAACCATCGTGCATTCTGGGCCTCCGTGTCCCAACAGAGACAGTCCCGGGACCGGGGAAATATCATAG
>TRINITY_DN3016_c0_g1_i1 len=386 path=[0:0-70 2:71-94 3:95-130 5:131-385]
GTGCTAGTCTCTTATGGGATTCTCAGGTTTACAAGTCAGGTGGTGGCGTGATTTGATCTCTCTGTGGGGAAAGGTCGACTTCAGATGATGAGTTGTTGTCGGGTCTACGAATAAGTGAGTAAATATATTGCTTGATAGGTTGCCATATGTCTTTTGGTCTTGATTTGATATGTGTAGATGAGATATAATTAGTTTCAGTTTCGTTGCTCCACAGTACTAGATTCCACCAGATCGTCACCGTGGGAGGTTTGTGGGATTTCCATAGCAACAATATCGCCTTCACAGCTAGAATATTCAACACATTCAACAATCGTTTCTCAACCATCGTGCATTCTGGGCCTCCGTGTCCCAACAGAGACAGTCCCGGGACCGGGGAAATATCATAG
>TRINITY_DN3017_c0_g1_i1 len=420 path=[0:0-419]
CTTACATTGGCAGGGTTATAAGTTGCACCTGTGACTTTACTCTGAAACAAAACTGAACAAGTCCTGTATTTTCGGGGTTTGCTTAGTCACAAGTCACCATGTATATCCAGCCAGCAAAATCCCAATTACGTAGAGTTGTCATTCTAGAGCTCAAGCGCAGGCCCTTAGGGTGAACTAGTAATGTACATGGTGGGGGGGAGAACGAGAACTGTCTGAAATGTGAATTAAGCAAATGCACCATTACCTTTTACTACTCGGCTGTTTTAATAGCCTAACTTCCTGCAATCACTCTAGTGAAGCAGTAGCTTTAAAATCTTTCCCGTGGCAGATGCGGACTTCATTTTCACAAAATGTGTTCCAGGTGGAGCTAAAGGACCATTCCCCATTGGCATTATACAGTGCTAGAGAAAACATCTGAAC
>TRINITY_DN3077_c0_g1_i2 len=887 path=[1:0-455 2:456-886]
CTTCGTGTCAGTGCTTTGTGAAATCACAAAGGGTCAAATGAACATTCAGCAGGTCGAGTACAGTGAGAGAAAGCATGTTGGACGTGGACATGCACAGAGACACCAAGATCTCTACAGGACAAGCAGACAGACTGTCTCGTCAGTGGCGCTTTATCAGAGCCCGAACTCTGAGAGGTACGTGTGGGCCTCTAGCAGCAGGCAGCGGAGGGAGATGCGAGCAGTGTAGAACAAAGTGAGGAAATCCTGCGTGCTGAAGATTGTGTCAGCCAGGAGGAACCCCATCATGGAGGGGATGAAACCGCGGCCATACTCCACCACCCATGTGCCGCTGCTCATGTGCACCACAGCAGCTTCTCCCGCCGAGTGGGTGAGAGTGTCACCTGGGTAAAAGACATCGCTTTTGGTTGTTCCTTCCTTCCACTGGCTCACAGTCCCAGAGAGGACCGTATAGGAGACATCAGCCCAGTAGCGACCAGAGTGTCCGCTGGTGTCCAACGCTGTCCCGAAGAGCAGCACATACTCTGTGAGGGAGGCATGCAGCAGACACATGGACCCCATCCAGCCCCCGGCATTCACAAACACCCACTGCAGGTCCTCATCAGGCAAGATGTGGCCCGGATGCTTCTTCCGCAGCTCCACAATGATCTTCTTGAATGCCACCTCAAAGTCCATGCCTGCATGCTGCTTGGCCAGCTCGGCGATATCCTCCCGATTGAAGCGATAGGACTTCGAGCCGAGCCAGACCCGCGTCAACTGGATGAGCACAGCCAGGGCGCACAGTACCAGCGCCACCCGCAGCGCCCGGGAGCTGAGCGCAGCCATGCCGCACCTGGGGGCCGGATGTAGAATACTGGCGCCGCTACGTCCCCACTGCACGAGACTCGCAC
>TRINITY_DN3077_c0_g1_i1 len=510 path=[0:0-78 2:79-509]
CACCTGGGTAAAATACTTCACTTTTGGTTGTTCCTTCCTTCCATTGCCTGAAGGTCCCAGAAATCACTGTATCGGAGATATCAGCCCAGTAGCGACCAGAGTGTCCGCTGGTGTCCAACGCTGTCCCGAAGAGCAGCACATACTCTGTGAGGGAGGCATGCAGCAGACACATGGACCCCATCCAGCCCCCGGCATTCACAAACACCCACTGCAGGTCCTCATCAGGCAAGATGTGGCCCGGATGCTTCTTCCGCAGCTCCACAATGATCTTCTTGAATGCCACCTCAAAGTCCATGCCTGCATGCTGCTTGGCCAGCTCGGCGATATCCTCCCGATTGAAGCGATAGGACTTCGAGCCGAGCCAGACCCGCGTCAACTGGATGAGCACAGCCAGGGCGCACAGTACCAGCGCCACCCGCAGCGCCCGGGAGCTGAGCGCAGCCATGCCGCACCTGGGGGCCGGATGTAGAATACTGGCGCCGCTACGTCCCCACTGCACGAGACTCGCAC
>TRINITY_DN3046_c0_g1_i1 len=3438 path=[0:0-3437]
GGCTTACTTTTCTGTTTTCATACCCCTTCTACTTTTATTTATTTTTATGTAACAAGTTCCCAAATTTTTGCATAAATCTTCCAAACTTATTTTCATTTTGTGGGTATGTTTGATAAACCGAAGTGTTGTAGTTAAGCACAGGCGTTTGCCTTGAATAAGTATGTCCCATGGCATTGCTGTTATTTTCTGTGACAGGTGCATTCATACTTTCTTTAGTGTGATTAGGATGGGCTGAGCCTTCTGGTTGGCAGAAAGATTCAAATCGGCTATAAACGCGCCTGTCACTCATCCTCGAGAAGGAAGGAGTGTTATTTTGATTTCTTATCTCCCTTTGTGATAGTTCCCGCTGTGGTACCACCCTGTGGACCATTTCTCTTTGTTGCATATCCCTTTGTAACATGTCCCTTGGTGGAATGTCCCTTTGTATCATTTCCCTATGCGGCATCTCCCTTTGATAGATCTCTCTATGTGACTGCGCTCTTTGAATATTGACCCTCTGCGGCACCTCCCTTTGCAGCATTTCCCTTTGTGCGATCTCCCTTGGCATCATGTCTCTCTGGGGAAACTCCTTTTGTAGCAGGTCATTGTGTGGCCTCACCCTTTGCAGGGATGCAGAGATATAAGCTGTACCATAACCAACTTGCATTCTAGATTCTTTAGGATCTTGGTACTGGATTTGTTCAGTGTTGAATCTTGGGGTTGACGCATCTTCTATAATTTCAGAAAACTTGCTTTCAGTCAGACTAACAGTTGCAAATGATTTAGTGTCCTTGTCAAATACTGGTCTAACAGGTGGGCTAACAAACACACTTTCACTGCTCTTAGTCAGGCTACCCTGCGTTGTGCTTGACAGTGATTGGTCTGTATTTAGGGATGACTCAGTCTTACTATCAGAATATTTAAGCTTCTCTTTATCACCTTCTTCCGATATTAATGTATCTGAGCTACTACACATCTTGTAAAAAGCGGGGGCTTTACTTTTTGACAAATTTTCTTTTTTATCAGGTGTGATGCTAAGCAGTGACCGCAGCTTTTTAGACCCCTTTTTAAGGAAATTTGGGGAGCCCTTATTGTCCCTCTTTGGGGACAAGTCTTTGCTTGCTTCATCTCTGTTGGCCTCGATTAGAGAATCATTGGACAATGTCTTGTTTGTATAGGTATTGTGTGACTCTTTTATATTTCTCTCATCCACATTCCCAGAATGTGAATCTACGCTGTGTATTTTGTTTCCTGATTGATCAGCCTGCTGCGCTGGCGGATTAGTTGCTGGTCTGACTCCACCCTTGACCAATGTACTATATATGTAGTTGTGAGGTGGCCTATGAGCACTGTTTTCATTATTCAGCTTTAAGCTCTCAAACATAGGCAAACTACGCCTTTTTAGTAAACCGTCACTTTGTTGGGGTTTTACGTTGTCAACTTGCCTATTGACAAATAGTGATTTGTACAAGTAGCTTGTTACTGGCTTATTTGCTGTCAAGTTCCCATCATGTGACCCTTCAAGTATCTGCAAACTGCGCCTTTTATCCACAATGGGTTGAAGTTGTTGGTTAGTGCCATATCCTGTAAAATATTTATCTGCTGTAGCTCTCAAAGTTGCGTTCTCTTTAGCCTTTGGTGTTAAGCTGTCCTGTGAGTCAACAATCGTTGAATTTGAATTTGTAGAGTTTGTTGTGCAACTATTTGCTTCCTTTTGGTCTGGTAGTGTTGGCTTAAACACTATTGAGGAACGAAGACGAGAATGATTGTAGATTGAATTTGGCTGAAAATGTTCAGTTCCTTCAGAAGCCTCGTGCCTGTCACCTACCGATTCTGCACTTGAATCAGCAGTGAAATCAGACTGGTCGTTTAAATAGGATTCAATCCTCCAGTTCCTTAGGAATGATTTGGTGGTACGCTCCAGGGTTGGCATCCTTTGTTGCAGTGTACGGGTGTGATTGTCCACTCCATGAAATGATGTTCGCATATTTGAACTTCTTTCCGGAAGATTTGTGCCCCTGGGCTTTGCATAGCGGTTGGCAAAGCCTTGAGTAGATCCATTGTAGGTGCCAACATATCCACCTCTTGAGGAAGTACCACCACTTGGATGTTCCAGCTGTGCTTTCAAGTTATGGGATGCCATGGGCCTGTAGTTAACGTCTCTGTTGAGCATCAAATATGGAGAGGTTTCTGGTTTCTCCCCTCCAGCATAGCTGTGCCTCTTCCAACTCTCATTTTTTGCCGCCTGCTGAAGCTGCTGGATCTTTTGTTGTACGTTATACCCTGAATTGAGAAGTGGTCTATAGGCTGTATTTCTCATGCTGTATCTGTCGTCTTCATCTGCTATATATCTCCCAACAGGTTTCAAGTAGCTGGGAGTTTGCTGCTGCATTTGGTTGGGTCGTCCAAAGAGATTATGTTGACTAGAAGAGGAAGCCAAAGATGTCAATGAATGTTGATATATGCCATTCTCCAATGGCATCTTGCGATTTTTCCCTAGACCTAATTCTTCTTGTCCAAATTCGTGGGGAACACAAGAGCGAGCATACAGTGTCCTAAACTCTTCATCAAACGATTCAACCAGCTGTCCAGTAATGATTTGAACCATACTCAAATTGACCTTCTCAAACGACCACATAAAACTGTAGGTTCCATACATAACTGTTTTACAGTCCACCAGGAGGAATTTCTGTTCCATTTTCCCACAAAATTTTGCCCCTGTTTTTGACAAATAGTCTTGTCCTGCCACCGTTCTCACTCTGATATTCCTGTATCTCTGCACTTGAAATCCCTGTTTCTCAGTCATTTTAAGAAAGTGACCCAAGTTGGAATTGTCCAGCAGAATGTAGACTGGGATCCCTCTGGTTGCTGCCTCGATGACTTCCTTGAATAAATCCACATCAGTAAACATGTCCATTACGATAGCAATAACCTGTTTGGCATCTTTCATCATCTTTCGGGCAGTTTCCTTTATTGTAAGTGGGTGCGCACGTGGAGGATGGTAAAGCAGTTCAATCTGTGTTGGTCCTGAAAGTCCAGTAATTAGGTTTGGCCAACCCAGGTCGAGGTTTGGCGCCTCCACATCGGACTCAACCGGCCAGTACGTCCCAGATGAAGAGCCGTCATCTGCACCGTCATTAGCAGCAGGGTCCACATTTTCTGGCAGTTTTTTGACCTTGTTCAAAATGTAGTTGATCTCCTCCTCAGCAAGAAATTCCGTGACCCGTTCGTCGGTGAGGAACTGTTGGTAGGCCTCTTGGCCTCCTTCGATCAAAGCTTCGATAGCCACGCGGTACCATTCTTGATAATGAGGCTCGAGGTAGTTTTCCGATTTGCACTCCTCATGCAAAGAGGAGAGGGCAGAGAGGGACTCCGTTACTGAGGGCATCTTCTCCAGGATTCCTTACAAACCCATGAAGGCAAGGTCACGGTGCACTCCGCGAAATGTGCATGCGAAGG
>TRINITY_DN3009_c0_g1_i2 len=1666 path=[0:0-87 1:88-1665]
CCTGGGTCCAAGGTGGTCTAAATGGTTGGTGAGGTTTCACAATTTCAGGAGAGCCACTGATGATGGCACACTTGATTTTGGCCTGCATCTATTAATAAACTTAGCAGGGGAGCAAGTAGAAGACTTAATTGAGACGTTCCCCAGCCACAAAAAAGATACCTATGAACACTTACTGAAGAGTTTGTCTGACTACTTTGATCCACAAATCAATATTGACTATGAAAGATACATTTTCAACAAGGCATGTCAAAGACCAGGGGAGACGATAGACCAGTTTGCCACCAGAGTCAGATCGCTTGTCACCCATTGCCACTGGGATGAATTCTCCAATGAGGCTGCAGTGCGACTCAGAATCATTGAAGGCTGTCTTGATCAGAATCTACGCATGAAATTCCTTCAAGATGCCACACTCTCCCTTGAGCAGATATTGTCAGTGGCTCGCATGGAGGTGAGGGTGAAGGTGCAATCCTCACACATGGAGAAAGGCCGGAAAGCGATTGAAGAGTCAGAAGTGGTACATCGCTTAGAGAGCAAACAAACACGTAGGCAAGATGCGCCAAAGTCATACCCCACCGCAAGACAAAATGACAAAAAACTAAACCACCAGCCCACGTCTACCCGATACCATCGGCAATGCCCAAGATGCGGCTACAATCTACCACATGAGAGAGAATGTCCCGCAAAAGGTCACCGATGCCTCAACTGCGGAAAAGAAAACCACTTTGCAGCGGTATGCAGGAGCACTGGAGGGCGCAACCCTCAGTCTAATTCACCCAGGAGACCCCGCAGGGGGGCGCGAGTAATGGACACCAGAGAAAGGGATCAGTCTGAATCATCTTCAGAGGAAGACAAAAGTCAAGAATTCATCTATGCATTGACAGATAAAGAGATCAAGACGAAAGCAGTGGTTGACATATTAATGGGAAATTACCCAGCCAAATTTATGATTGATACAGGAGCATCGGTAGATGTCATAAGCATCACTGAATATGAGAAGATGCAGCCAAAGCCGACACTAGTAGCGTCAGAAGTTGATATCTACCGGTGGGGAGAGAAGGAACCGATACCCTGCAGTGGGAAATTCAGGACAATCTTGCGATGTGGACAGGATGAACTGCCGACAGACATTCACGTCCTACTGGGAGAAGTACCAGGTGACTGTCTAATATGTCTGGTCTCAGCCCAACGACTAGGGTTAGTCACAATGAATTTTCAAATATCCTCCTCCCCATCTATCTTTACAAAATTCCCAAAACTGTTTCAAGGATTAGGAAAACTGAGAGGAACAACAGTAAAGCTGCACATCAATGAAAAAATTAAACCCGTCGCGCAACACCACAGGAACATTCCATTTCACCTCAGACCTCAGGTAGAGAGTGAGCTCACAAGCCTACTAGCGCAGGACATCATTGAGCCCGCCTCGGGACCCACCCCATGGGTGTCACCAGTGGTAATAGTCCCAAAAGGGCCCCCAGGCGGTGAAATCAGAATCTGCGTTGACATGCGCCAGCCGAATGTGGCCATTGAAAGAGAACGACATCCGGGACCTCACATTGATGAGATGATTAGACAACTTAATGGAGCCTGCATTTTTTCCAAATTGGACCTAATGAAGGGCTATCACCAACTTGAGCTAGACCCGGTGCAAAGATACATTACCACATTC
>TRINITY_DN3009_c0_g1_i1 len=221 path=[0:0-87 2:88-220]
CCTGGGTCCAAGGTGGTCTAAATGGTTGGTGAGGTTTCACAATTTCAGGAGAGCCACTGATGATGGCACACTTGATTTTGGCCTGCATTTGCTGATCAACTTAGCAGGTGAACAAGTTGAAGGTCTAATCGAGACGTTCCCAGCCAGAAAAAAAGACACCTACGAGCATTTGCTGCAAAGCTTATCAGACTACTTTGACCCCCAAATTAATATTGACTATG
>TRINITY_DN3057_c0_g1_i1 len=288 path=[0:0-287]
ATTAAAAAAAGAAATATATGAACTATTTTATTATGCGATACAACGGTTGTTCATATGCACTGAAACGTGAAACCTGCGTTCTTTGGCCAGTTCAGACTTCATTTCATCTCGTATAATGCAATACTAGTGTCTAAAGAAAACCAACCCGGACTTGTCTTGGTCACAGTAAACACCCCATCATCTTGTGTAAACAAAACTCCCGGGCTTGTCCTGGTCACAGTAAACACCCCATCATCTTGTGTAAACAAAACTCCCGGGCTTGTCCTGGTCACAGTAAACACCCCATCA
>TRINITY_DN3069_c0_g1_i2 len=602 path=[0:0-62 2:63-290 3:291-409 4:410-601]
GTTGTGCCTGATTCGGGACCAGGATTCCAGGTCTGCCGGTTCCACAAATAGGTACAAGGCACAAAGATGAGCCGCTTCCTGAACGTGCTGCGGAGCTGGCTGCTCATGGTGTCCATAATCGCAGTGGGGAACACAGTCCAGAGCTTCAGGGACCACAGCTTTCTCTCTGAGAAACTGTACACTGGAAAACCGGATCTAGTGAACAGTCTCCAAGCTCGCACCTTTGGGATCTGGACCCTCCTGTCATCACTGATCCGTTGCGCTTGTGCCATCGACATCCGAAACAAGACGCTGTATCACATCACCCTCTGGACCTTCATCCTGGCGTTGGCTCACTTCCTGTCGGAGGTCTACGTTTATAAGACAGCCCCTCTGACAATTGGTGTCATGGCCCCCCTGATGGTGGCAAGTTTCTCTATCCTGGGGATGCTGATTGGCTTCCAATACCTGGAGGTGCTGCAGGAGCAGGCCGTGCCTCGCAGCAAGAAGAACAATTGAAGCTGCCCCTTCACCATTCTGCTAACAGAGCTCCTTCGCCTACCCGCTGACAGAGCAGTCTCCCACCCCTTTCTGGCCGTGCTCCAACCCTTTCCCTACTGGCC
>TRINITY_DN3069_c0_g1_i1 len=516 path=[0:0-62 1:63-95 2:96-323 4:324-515]
GTTGTGCCTGATTCGGGACCAGGATTCCAGGTCTGCCGGTTCCACAAATAGGTACAAGGCACACGGCTTCTTTCCTTTGTGCCCCTCCATCCTCAGAAGATGAGCCGCTTCCTGAACGTGCTGCGGAGCTGGCTGCTCATGGTGTCCATAATCGCAGTGGGGAACACAGTCCAGAGCTTCAGGGACCACAGCTTTCTCTCTGAGAAACTGTACACTGGAAAACCGGATCTAGTGAACAGTCTCCAAGCTCGCACCTTTGGGATCTGGACCCTCCTGTCATCACTGATCCGTTGCGCTTGTGCCATCGACATCCGAAACAAGACGTTTCTCTATCCTGGGGATGCTGATTGGCTTCCAATACCTGGAGGTGCTGCAGGAGCAGGCCGTGCCTCGCAGCAAGAAGAACAATTGAAGCTGCCCCTTCACCATTCTGCTAACAGAGCTCCTTCGCCTACCCGCTGACAGAGCAGTCTCCCACCCCTTTCTGGCCGTGCTCCAACCCTTTCCCTACTGGCC
>TRINITY_DN3005_c0_g1_i1 len=307 path=[0:0-306]
CGATCTAGGGGGAAGCCCAAGGACAAAGGCAGCGTAGAATCCGTGTAAGGGACGGTGTAGGCGGGATCTGTATACGCGGCCATGAGGACTGTTATTACACCGACCCCTCCAGGGAGAGGGAGGTCTTGGACGCTAATAAGTGGGTGTATTGCAGTCACCAGGGAAACGGACATGTTGAGCGGATAGGAGCAGGAAAAGAAAAAGCTGACGTTGTTCCTGGTAACGAGTCCATTAGAAACTTTTCCCGGGATGGTGACATTATTGGAATACACCACATACCCACCATCCACCGATATCTGGTTCCCAC
>TRINITY_DN3005_c0_g2_i1 len=407 path=[0:0-406]
CGCCGCTGATGATGTCGTATTGCTGACCGGCGTTGGGGTCAGCGGTCGCGCAGGCGTACAGGCGCGTCACCGACACTGAGAACAGAGAGGCGTCCAGGTCGGGGGCCATCACACTGAGATACAGGGGGGAGTCCAAGGACAAAGGCACCGTAGATTCCGTGTAAGGGACGGTGTAGGAGGAATCTGTATACGTGGACATTACGACTGTTATTGCACCGACCCCTCCAGGGAGAGCGTAGTCTGTGACGCTAATAAGTGGGTGTATTGCAGTCACCAGGGAAACCAATATGTTGAGCGGATAGGAGCAGGAAAAGGAGAAGCTGACATTGCTCCTGGTAATGATTCCATTCGAAGAAGCTTTTCCCGGAATGGTGACATTATTGGAATACACAATATTCCCGCCAACC
>TRINITY_DN3047_c0_g1_i1 len=566 path=[0:0-565]
CAGGAAGCGGCGGCAGGGATGGCATTCCGCCCCCTCTCCCTGCACGCAGAACTTGGCCTCTCCCCCTCGCAGCTGTAGGGAGCCTCTCTGGCCCCAACCATGGATGCAGGGTGCCTGGGGCTGCTCCTCGCTCTACACCTAGCAGTGCTGCCGGTGGGGGCCATTGAGGTGCACACCCCGAATGAGCTGGAGGCGGCGAATGGGACAGACGCCCGCTTGAAATGCACCTTCACCACTTTTGCTCCAATATCGTCGGAGGCGCTCAGCGTGACCTGGACCTTCCAGTCAAAGCCGGACAGCACCGAAATACAAATCTTTAGTTACCATGGTGAACCTCACCCCCCACGGGATGGCCCTTTTTTGGGTCGGGCCATCTGGGTTGGAAATATTAACAAATATGATGCATCTATCATGATCCGGAGCCTTGTGCCCTCAGATAATGGCACCTACACGTGTCACGTGACCAACCCACCAGATGCGCCCGGGCAGGTCTGACACATCCAGCTGCAAGTGGTGAATAAAGTCACTTGGTCAGAAATGTACATCCTGGGGCTGGCCGTTGGCGG
>TRINITY_DN3031_c0_g1_i2 len=1485 path=[0:0-1443 1:1444-1484]
TTTCATTTTTTTTTTTTTTTTTAAAGGTGTGCAGTCTTTATTTATTACTGAGTAAGGTTTAGCCCAAAAGTCCCCTTTTTAATTCTTCCGACTGAAGCAAGGAAGATATGCAAGTAATCTTTGTAAAACTAGAGTGCCTCTGCTTTGTCGCAGTGGACGTTCCCGAGCTTGTGGCTTAGAGGGCTGGTTGGGCAGGGAGTCTAGCACAACTTCCAACATCTGGACCGCACAGAGAACACCAGCCTGCAGGGCCTTGCACGGTTCTGGGACACCACCAAAATCTGCTACGGCTCCGGAATACCAACGTGACCCAACACTATAACCATACAGAGTTCTGCCAACGCCCCACAAGACTGGCCTGCAGTACCCTCTACAACTCTGCTAACACTCGTGAGCCCCAGCCAGACGACTGAACGCTAGAATCATACAGAGCTCTGCCAGTGCTCCATGACTGTGATACAGAACAAACCCTGCTGTTCTAAAACCACAACTATCTCAGTACTTGGGATGTCACTGTGCCTCAACACAGCATCCACCACAGTCACTGAATCTTTGCACATTGAAACCCAGAACAAGAGCATTTGCCAGGTGCGAAGAAGCCCTGCAGCCTGCGCCTGGTGGCCTTGTGCAGGGAAAGCTATGCATCGAGAGAAGAAAGCGACAGAGTTGCTCCGCCGCTTTATGTGCATGAATGTCTCTTTACTTGAATCGTTCTCCCGTGGGTGTTTAAAGGGACATAGACGCTGCACAGTAAATCCACGAAGGCTCTGGTTAGAAGTCTTAACGTATATATTAAATGTGACAGGAGTACAAGTCGGGCAATCCCTGACTGGTGTGCATGGGGGACATAGATGAAGTCAAGAGGGTTCTTTTAAAAAAATATAATCCGAGGCATCGGACATGTTTGTCATGAGTCAAGTGCCGGCCTCTGCAGACCCTTCTTTCTCGCTCTACAGTTCACAAAGCACTTGGCGCGGGGTCCAAAAAGCAATTTTCAAGTTTGCCCCAGGGTAAGAGGACACTGTTCCATTTTTATTTCTTGCTCGCTTCCAGAGTCAAAGGTCAAGGGCTGCTCCCCTGGTCTGGGCAATGTCAGAGTTCTCAGGGGGCCATAGAGAAGATCGATGTGGGGTGGACGAGTAGGGAGGGGAGGTGGGTCAGTGGGAGTCGGGAAGTGCCAGTTTTTGAAGTCGGCGTCGGCGAAGTTCAGCAGCGTCGGGCTCTTCGGAGGAAAGGGACTCGTCATCTTCGGCTGGCGGCGTATACCCTTCTGCACCCCGCACTTCAGTAGCTTCTGTCTGATCCAAGGAGGACAAGTCCTCAACGGTGGCAGAGGGTGATGGCGTTGTTCCGGCTGGACTCGCAGTGGGTGTATCGCTGGCAGAGGCTGGAGTGGAAGCGGTGCTCACGGGAGCAGCTGTTGCAGTAGGTGGACGAGGAGGCCTCGGTCTGGGGTCTGGCTCCACCGAGGTGTCTCTGACTCTG
>TRINITY_DN3031_c0_g1_i1 len=2442 path=[0:0-1443 2:1444-2441]
TTTCATTTTTTTTTTTTTTTTTAAAGGTGTGCAGTCTTTATTTATTACTGAGTAAGGTTTAGCCCAAAAGTCCCCTTTTTAATTCTTCCGACTGAAGCAAGGAAGATATGCAAGTAATCTTTGTAAAACTAGAGTGCCTCTGCTTTGTCGCAGTGGACGTTCCCGAGCTTGTGGCTTAGAGGGCTGGTTGGGCAGGGAGTCTAGCACAACTTCCAACATCTGGACCGCACAGAGAACACCAGCCTGCAGGGCCTTGCACGGTTCTGGGACACCACCAAAATCTGCTACGGCTCCGGAATACCAACGTGACCCAACACTATAACCATACAGAGTTCTGCCAACGCCCCACAAGACTGGCCTGCAGTACCCTCTACAACTCTGCTAACACTCGTGAGCCCCAGCCAGACGACTGAACGCTAGAATCATACAGAGCTCTGCCAGTGCTCCATGACTGTGATACAGAACAAACCCTGCTGTTCTAAAACCACAACTATCTCAGTACTTGGGATGTCACTGTGCCTCAACACAGCATCCACCACAGTCACTGAATCTTTGCACATTGAAACCCAGAACAAGAGCATTTGCCAGGTGCGAAGAAGCCCTGCAGCCTGCGCCTGGTGGCCTTGTGCAGGGAAAGCTATGCATCGAGAGAAGAAAGCGACAGAGTTGCTCCGCCGCTTTATGTGCATGAATGTCTCTTTACTTGAATCGTTCTCCCGTGGGTGTTTAAAGGGACATAGACGCTGCACAGTAAATCCACGAAGGCTCTGGTTAGAAGTCTTAACGTATATATTAAATGTGACAGGAGTACAAGTCGGGCAATCCCTGACTGGTGTGCATGGGGGACATAGATGAAGTCAAGAGGGTTCTTTTAAAAAAATATAATCCGAGGCATCGGACATGTTTGTCATGAGTCAAGTGCCGGCCTCTGCAGACCCTTCTTTCTCGCTCTACAGTTCACAAAGCACTTGGCGCGGGGTCCAAAAAGCAATTTTCAAGTTTGCCCCAGGGTAAGAGGACACTGTTCCATTTTTATTTCTTGCTCGCTTCCAGAGTCAAAGGTCAAGGGCTGCTCCCCTGGTCTGGGCAATGTCAGAGTTCTCAGGGGGCCATAGAGAAGATCGATGTGGGGTGGACGAGTAGGGAGGGGAGGTGGGTCAGTGGGAGTCGGGAAGTGCCAGTTTTTGAAGTCGGCGTCGGCGAAGTTCAGCAGCGTCGGGCTCTTCGGAGGAAAGGGACTCGTCATCTTCGGCTGGCGGCGTATACCCTTCTGCACCCCGCACTTCAGTAGCTTCTGTCTGATCCAAGGAGGACAAGTCCTCAACGGTGGCAGAGGGTGATGGCGTTGTTCCGGCTGGACTCGCAGTGGGTGTATCGCTGGCAGAGGCTGGAGTGGAAGCGGTGCTCACGGGAGCAGCTGTTGCAGTAGGTGGACGAGGAGGCCCAATGGTGGCCAGGACGGTCAGGTACTGGTTGATCTGCAGCATGGCAGCATCCAGCAGTGTGTGGATGTTCTGAAGGCACTGCAGACGAGCTTCTAGGTTCTGCCTCTCGTGCCCCTCCATGGCACGCAGTTCATCATCTGTCAGGCCAGCAAAACCAGCTGGAGGTACCGGCATCGGTGGGAATCCGAATGGAGGGGGCATGGCCATGCCCATCCAAGGGGGTGGGAAAGGGAATCCGGGCATGGAGCCTGCAGGTACGCCATCCAACATCCACGGGTTTGCCGCGGAGTCTCCAGCTCGGGATGTACTGGCTGTAGCAGAGGGGGCAGAAGATGCCGCGTTGGCGTCTGGCGGGTTGGTGGGTGCCTGCATGCCTGGCACCGGCGGGAAGGGGCCCATGGGGGGCCACATAGGGAACATGCCAGGAGGAAACGGAGGAAGCATCCCTTGGGCAAAGTGGGGAGGCTGAGGAATCAGTGGCGGCTGTGGGGCTTGCTCCTGCTGCTCTGGTGGTGCCTGGGACTGGGCAGGGAGGGTGGCGTGGAGGACATCCATGCGGCAAGTGGGGCAAGTCTGCTGACGCTGGAACCAAGAGCGCAGGCAGCTGGTGTGGAAGATGTGGTTGCATGGCAGGCGTTTGGCCCCTGTCACCATTTCCTCCCGGCAGATGATGCAGATGTTGTCCATGGCCTGAAGCTCCTCAGGCGTGGCATCAGGGTACAGTGTGTTCATGTTGCGTATGGCCCGTCTCGACATAATGGCGTCCGTCACAGCTTTCTTGAACTGCCTCATCGCCAGGTACATGGGCCGGATGGCAAACAGCGGGAAGGTGTGTACTTTAATCATGATGGTCATGAACGCCATGTACAGCAGCACTTTAATAAACCCTGTGAAGAGCTCCGTGTACAGCATGTAGACGGCCTTGTTGTCCCAAGGGTTTTCGAAGAGCAAGTCCACGGAGTGCAGCATGTACTTGATAAACACGGTAAGGATCACG
>TRINITY_DN3019_c0_g1_i2 len=562 path=[1:0-180 2:181-561]
GTAGAGAACATTTATTGCAGCAGAAGCATCTCACACACTAAGTGCTGTACATAAAACAATATGGTGTGTGGGGTCTGGTGTAGAGAACATTTATTGCAGCAGAAGCATCTCACACACTAAGTGCTGTACATAAAACAATATGGTGTGTGGGGTCTGGTGTAGAGAACATTTATTGCAGCAGGAGCATCTCACACATGAGGTGCTGTACATAGAACAGTATGGTGTGTGAGGTTTGGGTGAGATCAGAAACCAGGATGTCATGGGGAGGGGGATTGAGCATGCAAATGGGGACCTTAGAAGACAGCACATGGACATATTTTTTTTTAAATATCGTTTTTCAAGTATTTGGCATTGTATTACACACTTTCAACTGCATTACATTTTATGACACCTATTTACAATTTACAATCAAGGCACAGGGAGGTAAAGTGATTTGCCTAGAATCACACAACATTTGGTCAATAGCCGAATCTGGGATTAGAACCTAGGTCTGAAGGTTCTAAGGCTATTAACTTAACCACTGGACCACATCTCCATACATATTGATATTGTTGCAGTCTAT
>TRINITY_DN3019_c0_g1_i1 len=433 path=[0:0-51 2:52-432]
TTATTTTTTTTTTTTTTTTTTTTTTGATGTACAGAGAGCATTTATTGTATCAGAGCATCTCACACATGAGGTGCTGTACATAGAACAGTATGGTGTGTGAGGTTTGGGTGAGATCAGAAACCAGGATGTCATGGGGAGGGGGATTGAGCATGCAAATGGGGACCTTAGAAGACAGCACATGGACATATTTTTTTTTAAATATCGTTTTTCAAGTATTTGGCATTGTATTACACACTTTCAACTGCATTACATTTTATGACACCTATTTACAATTTACAATCAAGGCACAGGGAGGTAAAGTGATTTGCCTAGAATCACACAACATTTGGTCAATAGCCGAATCTGGGATTAGAACCTAGGTCTGAAGGTTCTAAGGCTATTAACTTAACCACTGGACCACATCTCCATACATATTGATATTGTTGCAGTCTAT
>TRINITY_DN3019_c1_g1_i1 len=208 path=[0:0-207]
CCCCCCTCCCAATCACATCCCAGCTTCTGTAATCTTGCTCTCAAGAAAACTCCACATACCACCATACTGTTCTATACACAGCACCCCATGGGTAAGACACTGCTGCTACAATTAATGTTCTCTGTACAGCGCTGCACTGCTTTCTAGCAAGGTTTGCGCCGTACCAAACACCCATACATAAATACATGCTGCTGTGGGTTCATACAGC
>TRINITY_DN3052_c0_g1_i1 len=353 path=[0:0-352]
CTAACACAGGCTGCACCCCAAGAACTGCATACCTGCTGAGATTCATTTCACTTTGCGATTCGCAAAGTGAAATGAACTCTGAAGAACAGGAAAAAAAAAACCTTAAATATTTGCGAATTCCTTAACACGCATGCCCAGTACATTTGCATGCACTTTTTTTGCGAATGTTGACGAATTCGCAAATATTTAAGGATTCGCAAAAGAATTGTGTATAGGAGGAGGAGCGACGATACACACACACGCCAGTAAATGCTGACAGACACCAGAAATGGGTTAAAGGCCTGGGGCCATATTTATTAAACATTTTTGTTCAAACGAGAAATGTGTCTTTTATTTTATTATATTTGAAAGTG
>TRINITY_DN3052_c0_g2_i1 len=506 path=[0:0-505]
CCCAGCCGGCACTGACCATTCTCCACTGCCAGAACTGTGGTTCTGGCAGTGGAGAATGGTTGCAGCAGCAGCAGCTGCTCTAACAGAGGCTGCACACCAAGAAGTGCATCCCCTCCCGAGTTTCATTTCACTTTGCAATTTGCAAAGTGAATTGATCGCTGACAAAATGGGAAAAGAAATCCGAAAATATTTGCGAATTCCTTAACACGCATGCCTAGTACATTTGCATGCCCTATGTTTGCGAATGTTACCGAATTCGCAAATATTTTCTGATTTGCAAAAAATGTATGTACAGGGTACGTAGATGCTGCGCAAAATCCTTGTATTTCCGAATTGTAAACATTTGCAAATGCACAGTATTTGCGCAGTCGTACGAACATCTGGCCCTCAGTACACAAAACAAATGCAGCAGAAAAATTGTAGTAGACGGGCTATGTACTGTAACATCACTGGGCTGGCTCTAAACTTGGAGACACTCCAAACGTGGCGAACACACAACTCCCAAC
>TRINITY_DN3087_c0_g1_i2 len=2010 path=[0:0-1458 2:1459-2009]
CTGCCTCATGTACTTCTTTAACTAAATGTTTAATACTTAATCACATTAAAAAGAAGTTGTTCTGCACTGGAATACCTGATCTCTGCATTTGAGACTCTGGGAAATGAGGTACCGGCACCAAGTGGATACGATTCCAGCATCTAAAAGGTTGAATTTATTATTGCACCAAGTTCTTTTACGAACATTAAAGTCGGGTTCGAACTTTGACCATTATGTAGAATATGGATGGCAAACAACTTAGAAATAATTTGAAGTGGTACTTGTATCAGTGACCATTCATTAGACCTCAGTGAGAATCAATCAGGTGAGGTATGCACTGGATGTTCCAGAGCTATAGAAGTGTGCCGATTCAGTCCCAATCCTCATCTGCACCTCCATCAGGGTTGTCCTCCCGTGGCGGTTCCTGGAATTGAATATTTGCAAGCATGTCCCTCATTGCTGCCATCAATCGATTGACACCCTGATTTAGATCCTGTCGAGCACCAGCTTCTTCGATGCCATCTTGTCTTGGCTCACCCTGTAAATTAAAATTTGGCAACAGTGACCGGAAGAAGAGAGATAAAGTGCTTTCATTGGAGGCACGATTCACCCTTTCTGGTCTTGTGTAAGAAGAAACGGAGTCCAAAGGAGGCAACGGGTCGAATCCCATCACGGGCTGGGATGTCACTTCCAAGGGCAGTGCTGCAGCAGCTTCTTTGATCTCGGAAAGGATCACATGCCGGTGAATGTTCCTGGGAGCACTCTGATAACGGACTTTCCTCTTATTTGCAGATTCTTCTACAAGGGGGTCATTAGCATCAACCATCTGCAACACTTCTCGGACATTCACTTCCAGCCAGGCCATGACAGCCGGATCCTTCCACAAACTATGAGTCCGCCCCAGGTACAGGGCGACCAGCTGAGTAAGAGCAGGAGGCTGGCTTACTTGAGCCAACGGTCCGAAAAAGGAATGCGATGACACAGCAGAGTCAGGCTGTATACCACAACTATCCAGCAAAGGCATCAGAACGCCAGGAAACATGATGAGTGCATTCTGAATCAGGCGGGCGGCTCTGCCACGTGCATCTGCAAGCTCAGTATCTGTCAGATCTTCCAAACTCATGAAGAAGTATGCAAGCGGAACTGAGAAGGCAAAGTTAGGGAGCTGGGACAAATTGCGGTGACTCTCCCAGTCTTGGAACATCCGTGTCAGGAATGTGTACTCCCTTGCTCGAAGTGACAGGAAATCTACAATCAGCAGCAAGCACAGTGGGTCATTTTCTGGATCTAGGCTGAGGATAAGTTTGCAGAACTCTAGGGCAGTCCGAGGGCACCCCCTCTTCTCCAGGAACATCATGTGCTTGAAGAGGGCAAGGTAGAAAGCTCTGTTCTCCGGCCTGCAATAATCCAATCGGGAAGCTCCACTAGTAAGACTGAACACAGGATGAAACGCACACTCCAGACTGTAAAGCGCCCGCTCACAATATTGTTTGGGTCCAGCGACTCAACTGCATCCAAAAACTTAAACTGCACCTGCTGGTACTCTCTGCTGTGCTCAAACGTAAAGGATTGTACTCCCTTTCTGCTTTCCAGCAGTCGCATAGAGATACCTGTTTTGCTGAACCTTGGCCAGGTATTCTTGGGTGTAGTCAGCCAAGAGCTTCTGTGATATGGTCGCTGCCGCTGCCTGGGCCTTTGCTCTCCAAGAACAGCCCGGGCCCCAAAGTATTTCTTGAGTTCAGTCTCCGGATTCAAGTTCCTGTGCTCCACGTAGAGTAGGGGCCGACTGTCCGAGCACGCACTGCTTTGGCTTTGATTTGAGAGTTGAGCTCCATTTTCAATCTGCTCTATGATGTGGTCTATGTTTTCCAGATCCAGACATCCAACGTCCGGAGCGTCTTCTGGTGCGGCTCTCTTACTCTTTTTCTTCTTCTTCTTCTTTTTCGGTTTATTACTTAAATTTGTCTCTATATTGGCTGGTTTCGAATACTGGCTTTCTGCCGCCTCCTCCTCGTCTTCTGCTGCCTCGTC
>TRINITY_DN3087_c0_g1_i1 len=2110 path=[0:0-1458 1:1459-1558 2:1559-2109]
CTGCCTCATGTACTTCTTTAACTAAATGTTTAATACTTAATCACATTAAAAAGAAGTTGTTCTGCACTGGAATACCTGATCTCTGCATTTGAGACTCTGGGAAATGAGGTACCGGCACCAAGTGGATACGATTCCAGCATCTAAAAGGTTGAATTTATTATTGCACCAAGTTCTTTTACGAACATTAAAGTCGGGTTCGAACTTTGACCATTATGTAGAATATGGATGGCAAACAACTTAGAAATAATTTGAAGTGGTACTTGTATCAGTGACCATTCATTAGACCTCAGTGAGAATCAATCAGGTGAGGTATGCACTGGATGTTCCAGAGCTATAGAAGTGTGCCGATTCAGTCCCAATCCTCATCTGCACCTCCATCAGGGTTGTCCTCCCGTGGCGGTTCCTGGAATTGAATATTTGCAAGCATGTCCCTCATTGCTGCCATCAATCGATTGACACCCTGATTTAGATCCTGTCGAGCACCAGCTTCTTCGATGCCATCTTGTCTTGGCTCACCCTGTAAATTAAAATTTGGCAACAGTGACCGGAAGAAGAGAGATAAAGTGCTTTCATTGGAGGCACGATTCACCCTTTCTGGTCTTGTGTAAGAAGAAACGGAGTCCAAAGGAGGCAACGGGTCGAATCCCATCACGGGCTGGGATGTCACTTCCAAGGGCAGTGCTGCAGCAGCTTCTTTGATCTCGGAAAGGATCACATGCCGGTGAATGTTCCTGGGAGCACTCTGATAACGGACTTTCCTCTTATTTGCAGATTCTTCTACAAGGGGGTCATTAGCATCAACCATCTGCAACACTTCTCGGACATTCACTTCCAGCCAGGCCATGACAGCCGGATCCTTCCACAAACTATGAGTCCGCCCCAGGTACAGGGCGACCAGCTGAGTAAGAGCAGGAGGCTGGCTTACTTGAGCCAACGGTCCGAAAAAGGAATGCGATGACACAGCAGAGTCAGGCTGTATACCACAACTATCCAGCAAAGGCATCAGAACGCCAGGAAACATGATGAGTGCATTCTGAATCAGGCGGGCGGCTCTGCCACGTGCATCTGCAAGCTCAGTATCTGTCAGATCTTCCAAACTCATGAAGAAGTATGCAAGCGGAACTGAGAAGGCAAAGTTAGGGAGCTGGGACAAATTGCGGTGACTCTCCCAGTCTTGGAACATCCGTGTCAGGAATGTGTACTCCCTTGCTCGAAGTGACAGGAAATCTACAATCAGCAGCAAGCACAGTGGGTCATTTTCTGGATCTAGGCTGAGGATAAGTTTGCAGAACTCTAGGGCAGTCCGAGGGCACCCCCTCTTCTCCAGGAACATCATGTGCTTGAAGAGGGCAAGGTAGAAAGCTCTGTTCTCCGGCCTGCAATAATCCAATCGGGAAGCTCCACTAGTAAGACTGAACACAGGATGAAACGCACACTCCAGACTGTAAAGCGCCCGCTCTATGAAATCCCGGGCCATCTCCTGGTCCTCTTGGATACGACACACATCACTCAGCTGCAAAAGTGAGTCAATGTGATAGGGGTTCATCTGCAGGAGCATCACAATATTGTTTGGGTCCAGCGACTCAACTGCATCCAAAAACTTAAACTGCACCTGCTGGTACTCTCTGCTGTGCTCAAACGTAAAGGATTGTACTCCCTTTCTGCTTTCCAGCAGTCGCATAGAGATACCTGTTTTGCTGAACCTTGGCCAGGTATTCTTGGGTGTAGTCAGCCAAGAGCTTCTGTGATATGGTCGCTGCCGCTGCCTGGGCCTTTGCTCTCCAAGAACAGCCCGGGCCCCAAAGTATTTCTTGAGTTCAGTCTCCGGATTCAAGTTCCTGTGCTCCACGTAGAGTAGGGGCCGACTGTCCGAGCACGCACTGCTTTGGCTTTGATTTGAGAGTTGAGCTCCATTTTCAATCTGCTCTATGATGTGGTCTATGTTTTCCAGATCCAGACATCCAACGTCCGGAGCGTCTTCTGGTGCGGCTCTCTTACTCTTTTTCTTCTTCTTCTTCTTTTTCGGTTTATTACTTAAATTTGTCTCTATATTGGCTGGTTTCGAATACTGGCTTTCTGCCGCCTCCTCCTCGTCTTCTGCTGCCTCGTC
>TRINITY_DN3049_c0_g1_i1 len=414 path=[0:0-413]
CATTAGTAAAGTTTAGTCATCTATTTGTACGTCATGCATTACTGACATCATGTCTATGCACCATCCCCCTTCTTTTCCAAAATTTTGGACCCTCAAAATCCACGCTACTACCCTCCACCCTTCTCTCTTTTTGGCAGCTAATGACATGACGTACTAATATCCGCCATAACGGGTATTACCTCTATGTAAGTTAGACAAATTATACATTTCAACCATCAATGCTCCAATTTCACCACGACTAACAGGACGTACTTCAGCAGTCTCAAGCTCTCTACAACACAAACGTTTAATTACCAACATACCTAGACACATAATAATTGTAATCGCATTCAAGAAACTCAGTCCAAGCAGAAACCATTTAAGAATTTGAGATCCCAACCAACCGAAGGTATCCTCCCAAAAGGTAAAACCACC
>TRINITY_DN3058_c0_g1_i1 len=241 path=[0:0-240]
CAAGGGTTTTCAATGCTCTAGCCCCCACAAGCCCCCAGAGCAGGACCCTCATTGCCTTAGTTCTATAGCTTTCTCAGCAGGACCCTCCGTGCCCTGGTTCCATAGCTTAGATCGAGGCTCTGTATTGCCCTGGTTCTTGAACTTCCTCAGCTGGACCCTCATTGTTCTGGTTTCAGAGCTCTCCCAACAGGACCCTCATTGCCCTGATCCCAGAGCTCCCCAGTAGGACCCTCATTGCCCT
>TRINITY_DN3043_c0_g1_i1 len=1334 path=[0:0-1333]
ATTTTTTTGTATAATTTTATTATTTAATAGTTTTTTTTTTACAAATTGGTAGTTATTTCATCTGTACAAACAAGTCTTGAGCTTGAATGAAGTTATTTCTGCTGCAAGGCACCAAGGTGTACAACTTTTGGAAATGCAAGACTATTGGCACAATTTATTCTTTGCTGCAAAAATAACAATTAACGCAAGTTAACAGCTACTAATTAGAGAACATTACATTCAAATAGGAGTCACTGAATCAACAGCACGGTCTGCAAAATGTTTATTAATTTAACAACGCATTTGCAGTAACCCTAAAAGCAATATTCATTTGTACTTATAAAATCCCTCTCCAGTCTTCCGGCCAAGCTTCTTTTGGTCCACTAGATTGTTGAGCAGCGGACTGTGATTAAACAATGGGTTTTTTGGGTCAAGGTCGTGCCATCCATTAATGATGTATTTGCAGGTATCAAGCCCAACATAGTCCATCAACTCAAACGGACCCATAGGATAGCCTGCGCCCAGCTTCATACCCACATCAATATCTTCCTTTGAAGCGTGCCCTTTTTCAAAGAGGCGAACTGCTTCCATCATATATGGCACAAGAAGGCGGTTTACAATAAACCCAGGGGTATCCTGGCAATGTATCGGATGTTTTCCCATTGATACGGCAAAATCAGTGAGGGAGTCGAACGTCCTCTTGCTAGTCATTGGCGTCTTGACTACCTCGACAAGTTTCATCAAAGGCACTGGGTTAAAGAAATGAAGGCCACCAAACCGAACCTGCCTCGTAGTGGCATTTGCAATATCTGTGATTGGCAGGGAGGAAGTGTTGCTTGCAAATATAGTGTGCTCTGCAGCAAACTTGTCCAGCATCTTGAAGATCTGAGTCTTCATCAACAGGTTCTCCACAACTGCTTCGAGGACCAGGTCTGTGCTGTGCACCACGGCTGTGGGGTCTGTGCTCGTCGTAAGATTCTTGAAGGTATTCTCAATAAACTGAGAACCTGCCTCTGGCTTGTCAGGAAACCTCTTCTTGGCCAGCTTCCTTATGCTGTCTTCAATCCCTTTCATGGCCTTCTTCAGTATTTCTTCTGTCTGGTCCACCAGCACTACAGTGTGACCCGTGGAGGCTGCAGTCTGAGCGATGCCCGCACCCATCAGCCCCCCGCCGATCACAGTGACGTGCTTAATGGTTATCCCCCTTTGCGGAGCGCTGACGGAGGACATAGCTCGGACGAGCTGTCGGGCGGCGAGTGCCATGGCCAGTGAGTGTCCTTCGGGGCAGTCGGCGGGTGAATGCGCGCGACGCCAGGCCGAGTGGCCAAGCGACACCCAGCTGGGCTGGGGAGGCG
>TRINITY_DN3097_c0_g1_i1 len=736 path=[0:0-501 2:502-735]
CCTTGCCCAACTCCCCCACGCCCCTTACACGCCTTGAATCACTAAAGGGGCCACTTGGTAACGCATTGCCAATGTTCACATTATCCACTCGATACTGGTCAGTATTCTGGTGATGAAAGATACAATGGTGTCTTTTGCGCATTTAGTGTGGTCGCTTAAGATTACGCAAACCTACAAGATCAGTGGGGTCGATGGGCAGAAACCGAAACTAGGTACACGTTTAACACCGTTACGATGACCTTGCAGCCATGCATTTTACCTGACTGAGCAAGAAAGCAGTGCTGTAGTTGAAGAAAGGCAGTTACTTGTAACACTAGTTCTGCAGCTTGAAAACGTCAATACACCAATCTTAATGAGAAATGCAATTTCAAGTTTCAAAATCAAGCCTTTCCAAAGGGTGTAAATAAAACAAGGCCTCAAACAAATACCCTTTAAAAAAATAATCTTAACTTGGGCTAGTCTCCCTGCAGGGGTATTAAGGAATGTTTGAGGGGTGCAAGGTAAGGTAACAGTTACTTACCTTTAACTGTAAATCTGCAGGAGTGATCTTCATAGATTCACAATGCTATGAACATTCCGACGTCGAGGAGGGAAATCCCGATAGCTATAATAAACTACAACTAACAAAAAAAAATACTACTAGATTACCTAGTACAGTGCCCCTTTAAGGGACACCAACCTATGTTAGCCAATCACAGCTCACCAAGCACCTCCCCAGTCAGCCATCCTCTCCCTC
>TRINITY_DN3097_c0_g1_i2 len=833 path=[1:0-598 2:599-832]
TTCCGATCTTTTTTTTTTTTTAAAGTGCTGCTTCTATTTTAATGACTATGGAGACAAAACACACGTCTGGCATCAATACAACCAGGAGAACTCTGGAAATAACTATGTGGTTCCTATCTTCACCACAGACATGTTCCTGCATGATGGAGCCTTAGGGGAAATGTCAGCTTTTGAAAATATTGAGAGTGGGGGACAAAGATTCCAACTGGCCAACCAATCAGGAGGCAGGATTTCTGTCATCCAAAAATAGGAATCCTTAGGACATGCAAATTGGGAAAATACAGTTTTGCTAGGTTTGCATTTGGCCTGGAGGTGGGCTATTGTCATCAAACGAAAAGTGCATGAGAACCAGTGATTCTGCAATAATTAATTGACCTGCACAGATATTACATTAGTGTCTGGGCAGACAGCCAACTATGAAATCCCATCCATATTTGGTATTAACAGTCTCTGCATATTCAGGACAAGATTACACAGTTGGATGTCCATGATTTATGTCTGTATGAGAAACAGAATATTGAGCTTTAGCTGAAAAATTTAATATTCTAATTTTCCTTGCCATTTTACGTGGAGGGAGAGGGAGGTCACATCAATAAAAAAAGGTAACAGTTACTTACCTTTAACTGTAAATCTGCAGGAGTGATCTTCATAGATTCACAATGCTATGAACATTCCGACGTCGAGGAGGGAAATCCCGATAGCTATAATAAACTACAACTAACAAAAAAAAATACTACTAGATTACCTAGTACAGTGCCCCTTTAAGGGACACCAACCTATGTTAGCCAATCACAGCTCACCAAGCACCTCCCCAGTCAGCCATCCTCTCCCTC
>TRINITY_DN3045_c0_g1_i1 len=357 path=[0:0-356]
TGTATGTTTAACTCAAACCACCATAAACGCTGGCTCTTATAGTGTTTGTAAATGTTTTCGGCATGAAGAAAGTCACCACTAAAACTCCCTGGTCAGATGTGTTTTAGAACATCAAGGTCTTTTACAACGATTTCCTTTACCTCGAGTTCCCAAAACGATTTTTAAACCTCGATTTTTCCACTTTTTATACATATATATATATATATACGGGTTATCCCCCCCAGCTCCCTTTCCCCAACTCCTCCTCCCCTCACCTCCCTTTATAACCTAATCCCCCCGCCCGCCTTCCCAAAATCGATGTTTAAAGATCGTTGTTGGGAACTCGTTGTGGAGAAGGTCATTGAAAAGACTTGGGGG
>TRINITY_DN3022_c0_g1_i3 len=311 path=[0:0-167 1:168-178 3:179-201 5:202-235 6:236-259 8:260-310]
GCCAAGTCAAGGAATTCATGGGCGGGACTGGAGTTGGGTTGGTCAATCCAGAAGTTGAAGTCACCCAAGATGAGGATGGGGCTGGTCGTCAGGGCCCAAGAGGTGAGAGAGTCCGAAAGAGAGGTCAAGAACGCTCTGTGGGCGGAGGGTGGCCTGTAGCAGAGGAGCGTCTTGAGAGTACGGGTGGGAGAGAGATGTTGAGGGCTAGGCATTCCGCCTGCAGGATGGAGGGAGCGGTGGCCGTAGTGACCTGGAGGGATGTGCGGTGGATGATGGCAATCCCTCCGACATTGTTGGGGCGGTGGACGTGC
>TRINITY_DN3022_c0_g1_i2 len=337 path=[0:0-167 1:168-178 4:179-205 5:206-239 6:240-263 7:264-336]
GCCAAGTCAAGGAATTCATGGGCGGGACTGGAGTTGGGTTGGTCAATCCAGAAGTTGAAGTCACCCAAGATGAGGATGGGGCTGGTCGTCAGGGCCCAAGAGGTGAGAGAGTCCGAAAGAGAGGTCAAGAACGCTCTGTGGGCGGAGGGTGGCCTGTAGCAGAGGAGCGTCTTGAGAGTGCGAGTGGGAGAGAGAGAGATGTTGAAGGCTAGGCATTCCGCCTGCAGGATGGAGGGAGCGGTGGCCGTAGTGACCTGGAGGGATTTGCGTTGGATGATGGCAATCCCTCCTCTGGCATTGTTGGGGCGGTGGACATGTTTCAGAGTGTAGTCAGGGG
>TRINITY_DN3022_c0_g1_i1 len=337 path=[0:0-167 2:168-239 6:240-263 7:264-336]
GCCAAGTCAAGGAATTCATGGGCGGGACTGGAGTTGGGTTGGTCAATCCAGAAGTTGAAGTCACCCAAGATGAGGATGGGGCTGGTCGTCAGGGCCCAAGAGGTGAGAGAGTCCGAAAGAGAGGTCAAGAACGCTCTGTGGGCGGAGGGTGGCCTGTAGCAGAGGAGCATCTTGAGAGTGCGGGTGGGAGAGAGAGATATGTTCAGGGCAAGGCATTCTGCCTGCAGGATAGAGGGAGCTGTGGCCGTAGTGACCTGGAGGGATTTGCGTTGGATGATGGCAATCCCTCCTCTGGCATTGTTGGGGCGGTGGACATGTTTCAGAGTGTAGTCAGGGG
>TRINITY_DN3022_c2_g1_i1 len=202 path=[0:0-201]
CTGCCTCTTACTGACTGAGACCTGGCTCACTGACTCCAGCAAACCTTCTCTGCCCCACCTTGTCCCCCCAGACTATACTCTCAAGCACGTCCACCACCCCAACAATGTCGGAGGAGGGATTGCCATCCTCCACCGCAAATCCCTCCAGTTCACTACGGCCACCACTCCCTCCATCCTCCAGGCGGAATGCCTAGCCCTCAAC
>TRINITY_DN3007_c0_g1_i1 len=383 path=[0:0-196 2:197-270 3:271-382]
CACACCCCCATGCACCCACCACACCCAGCAACAGCACTCCCACACTGCCAATCACTGCACCCACCACCTCTACGCACCCACCACACCCAGCACACCCACAATGCCAATCACTGCACCCACCACAGGCACCACACGCTATGCACCCCTCCGAATTACCACCTCAACACTTCGACATGCAGCCATCCCACACACCACATACACACCACGCCATGCACCCCTCAGAATCACCAGCTCCACACTCCCACACGCATCTCCCACATGCACCTCCTTTGCACACCAACATGCACCCATCCCACACGCCACATCCGCACTCCCCCATGCACACATCCCGCACGCACAACGAACGGGCACCCAGACACCTGTCTCCCACGCCACACCTCCAC
>TRINITY_DN3007_c0_g1_i2 len=383 path=[0:0-196 1:197-270 3:271-382]
CACACCCCCATGCACCCACCACACCCAGCAACAGCACTCCCACACTGCCAATCACTGCACCCACCACCTCTACGCACCCACCACACCCAGCACACCCACAATGCCAATCACTGCACCCACCACAGGCACCACACGCTATGCACCCCTCCGAATTACCACCTCAACACTTCGACATGCAGCCATCCCACACACCACATCCACACCACGCTATGCACCCCTCGGAATCACCAGTTCCGCACTCCCACATGCATCTCCCAAACTCACCTCCTTCGCACACCAACATGCACCCATCCCACACGCCACATCCGCACTCCCCCATGCACACATCCCGCACGCACAACGAACGGGCACCCAGACACCTGTCTCCCACGCCACACCTCCAC
>TRINITY_DN3007_c0_g2_i1 len=236 path=[0:0-235]
CATCCCACACACCACATCCACACTCCCCCATGCACCCATCACACACACCACAAGCACACCCCCACTGACAATCATTGTACCCACCACATCCACAGACCCCATGCACCCATCCCACACACCACATCCACACTCCCCCATGCACCCATCACACACACCACAAGCACACCCCCACTGACAATCATTGTACCCACCACATCCACAGACCCCATGCACCCATCCCACACACCACATCCACA
>TRINITY_DN3076_c0_g1_i2 len=722 path=[0:0-598 1:599-607 2:608-721]
CTCAAACGCCCTGTGGCCTCGTGCTCATTCAGGTTCCATATTTTTGAAGAGACAACCAGAAAGGGCAGGATGATGGAATGGGATAATGGGTCTATCCCTCAGATGTATGACCAGAGACAGGAAGGAAAATCTAAAGGAATAAATAAAGATTATGGGGAAAAAATGTGGTTGAACTGTGAGAAGACACGCATAACCAGACACAGACCTGACAGTATCTCTTACTCCAGTGACTCGTCTCCCACTGATACGAGCTGTGAAGAGACATTAGTACACGGCTTCAAGGACTATTCCTACAACTGGATCATTGCTGGTTTAAGTAGCCCCTGGAAGATCCAGATTTCATTATTTAGCTGAGCTTTATTAGATTATGTTTTAGGAGACATTCGCCAACTGTTAACTCGTTTCTTCCCACAGGATGTTGTATTGCATGCTCTGTTATTAGCTGCTTCCTCCCCATAGTGATCAGCTGCCCGCACAGACTCAGTCCCATCACTGCCTTGTGTCTGCTTCACCGCACCTCCTGTTACTCTGCCCTCTTATATGTGGAATGTGTGTTTTTGATAACTGATGTCAGGCTACCCTTTTTATCTTCTGATCTCCGTGATCTCTGCTTTGTACCACTCTACCTCTTCAATAAAGTTTAGTTCTGAAAGCTGTTCCAAGCGATGTGGATATTGGAGTCCCAGTTTTACCGGACTTGAAATATTTCCTCAGCCAGCCCA
>TRINITY_DN3076_c0_g1_i1 len=713 path=[0:0-598 2:599-712]
CTCAAACGCCCTGTGGCCTCGTGCTCATTCAGGTTCCATATTTTTGAAGAGACAACCAGAAAGGGCAGGATGATGGAATGGGATAATGGGTCTATCCCTCAGATGTATGACCAGAGACAGGAAGGAAAATCTAAAGGAATAAATAAAGATTATGGGGAAAAAATGTGGTTGAACTGTGAGAAGACACGCATAACCAGACACAGACCTGACAGTATCTCTTACTCCAGTGACTCGTCTCCCACTGATACGAGCTGTGAAGAGACATTAGTACACGGCTTCAAGGACTATTCCTACAACTGGATCATTGCTGGTTTAAGTAGCCCCTGGAAGATCCAGATTTCATTATTTAGCTGAGCTTTATTAGATTATGTTTTAGGAGACATTCGCCAACTGTTAACTCGTTTCTTCCCACAGGATGTTGTATTGCATGCTCTGTTATTAGCTGCTTCCTCCCCATAGTGATCAGCTGCCCGCACAGACTCAGTCCCATCACTGCCTTGTGTCTGCTTCACCGCACCTCCTGTTACTCTGCCCTCTTATATGTGGAATGTGTGTTTTTGATAACTGATGTCAGGCTACCCTTTTTATCTTCTGATCTCTGCTTTGTACCACTCTACCTCTTCAATAAAGTTTAGTTCTGAAAGCTGTTCCAAGCGATGTGGATATTGGAGTCCCAGTTTTACCGGACTTGAAATATTTCCTCAGCCAGCCCA
>TRINITY_DN3076_c0_g2_i5 len=472 path=[0:0-197 2:198-202 5:203-214 6:215-238 8:239-242 11:243-471]
TTTTCATTCTGTCCATAAATGGTTGGCAGAAATTAAGGAGCAAGTAATAAAAGTGGAACTGACTTGAAAGGGTTAGTTCTATTATTCACAAATAAAACTCCAAAATGTTTATCTCAGAAAAATAATTCCACTTCTGTTATATGATTTAGCAATTTGGACCCTATTTTAATCTTCTTTACTCTGTGAAACTGAGTCTAGGTTTTGGTCGGGGCCGTTGCGATTAAATCGCTCTTCGCCGGCAGTGGCATTGCACCAGGAAGCTGGCTTCAGAGCCTGCCCGATATTAGCAGACACCCATGAACTTAAATGTTTATCTTCTCTTTCTGCTGACAGAAAATCCCTCTGTGACTCGTCTACCACTGATATGAGCTGAGAAGAGACATTAGTACACGGCTTCAAGGACTATTCCTATGACTGGATCATTGCTAGTTTAAGTAACCACTGGAAGATCCAGATTTAAGATGATCAGCCG
>TRINITY_DN3076_c0_g2_i6 len=504 path=[0:0-197 3:198-214 6:215-238 7:239-241 10:242-311 15:312-347 17:348-503]
TTTTCATTCTGTCCATAAATGGTTGGCAGAAATTAAGGAGCAAGTAATAAAAGTGGAACTGACTTGAAAGGGTTAGTTCTATTATTCACAAATAAAACTCCAAAATGTTTATCTCAGAAAAATAATTCCACTTCTGTTATATGATTTAGCAATTTGGACCCTATTTTAATCTTCTTTACTCTGTGAAACTGAGTCTAGATTTTAGTCTGGGCCACTGCGATTAAATCGCTCTTCGCCGGTGTCTCTGCAGGGAATTCCCGCAACAGAGATGTATACCTTACCTGGCGTGGATTTTGGTTTGCCTTGGCCCGTTATCGCATCTGCACAGATGGCTTAGTGTCCCAGAAAATGTCTCTTGCACAAAACACCACACAACACCACACCAATGAAAACTACGACACCAATAATAATTATAATAATTTGTATTAGCAAAGAACGGTTTTGTTTTTGGTAGCGAAGCACACATTCGGCCCCCCCCGCTCAAGTGCTCCCTGAGACAGATAC
>TRINITY_DN3076_c0_g2_i8 len=321 path=[1:0-91 11:92-320]
ATTTGGGCAATATTGTAATCTATTGTACTCTGTGAAACTGAGTCTCGGTTTTGGTCGGGACCGCTACGATTAAATGGCTGTTCACCGGCAGCGGCATTGCACCAGGAAGCTGGCTTCAGAGCCTGCCCGATATTAGCAGACACCCATGAACTTAAATGTTTATCTTCTCTTTCTGCTGACAGAAAATCCCTCTGTGACTCGTCTACCACTGATATGAGCTGAGAAGAGACATTAGTACACGGCTTCAAGGACTATTCCTATGACTGGATCATTGCTAGTTTAAGTAACCACTGGAAGATCCAGATTTAAGATGATCAGCCG
>TRINITY_DN3076_c0_g2_i3 len=424 path=[0:0-197 3:198-214 6:215-238 7:239-241 9:242-262 12:263-302 13:303-311 15:312-347 16:348-423]
TTTTCATTCTGTCCATAAATGGTTGGCAGAAATTAAGGAGCAAGTAATAAAAGTGGAACTGACTTGAAAGGGTTAGTTCTATTATTCACAAATAAAACTCCAAAATGTTTATCTCAGAAAAATAATTCCACTTCTGTTATATGATTTAGCAATTTGGACCCTATTTTAATCTTCTTTACTCTGTGAAACTGAGTCTAGATTTTAGTCTGGGCCACTGCGATTAAATCGCTCTTCGCCGGTGTTTCGGCAGGGGAATCCCAAAGCACAGATGTATACCTTACCTGGCGAGGATTTTGGTTTCCCTTAGCCCGGTATCGCATCTGCACAGATGGCTTAGTGTCCCAGAAATGTCCCCCCAACCAGCACAACATCACACAACACCACTATTGCTCTTCCTTTCTCTCATACGCTAGGAGAAACGGAC
>TRINITY_DN3076_c0_g2_i1 len=355 path=[0:0-197 2:198-202 4:203-263 12:264-303 14:304-354]
TTTTCATTCTGTCCATAAATGGTTGGCAGAAATTAAGGAGCAAGTAATAAAAGTGGAACTGACTTGAAAGGGTTAGTTCTATTATTCACAAATAAAACTCCAAAATGTTTATCTCAGAAAAATAATTCCACTTCTGTTATATGATTTAGCAATTTGGACCCTATTTTAATCTTCTTTACTCTGTGAAACTGAGTCTAGGTTTTAGTCGGGGCCACTGCCAATAAAATCGCTCTTCGCCGGTGTCTCGGCAGGGGAATCCCACAACACAGATGTATACCTTACCTGGCGAGGATTTTGGTTTCCCATGGCCCATTATCTCATCAGCACCAATGGCTTTTTGTCCCAGAAATGTCCC
>TRINITY_DN3056_c0_g1_i1 len=362 path=[0:0-361]
CTGGGTTTTTCAAGAAGGTGACCCATTTCTAGAGGGCTCTTTGAGGCGGGCCGCCGGTCTTTGAATGAAAGGATGCTGCTGACAGCGCTGTAACACTGTCATGGGTTGCCTAGTTCCATTTCCTGCGAGTCAGAGAGCTGCAGTCTTCAGAAACAGCTGGTTACAGTCCCTTGTTAAAATAGACATAGGGCACTTTGTCTCCATGGTTGGCCAAGATGGAATCCCTGAGTTGTGGCTCCAGGCTAGTCACAGCCATTGAGCATCTTTGTGGGAACAGGGAACAGGCGACTGGAACCATGAAGATCAAGAAACCCCCAACCAGCACCACTTGCAAAGGAGCATGGAGGACCCGTATTCTTTTC
>TRINITY_DN3014_c0_g1_i1 len=503 path=[0:0-502]
TATCCATGCACTGAATGTGGGAAAAGTTTCAGTGCACACAGAGCCCTTAATATCCATTTCAGAACACATACAGGGGAGAAACCTCATCAATGCACTGAATGTGAGAAAGGTTTCAGTCAAAAGGGAGATCTTATTAGACATTTCAGAACACATACAGGTGAGAAACCGTATCCATGCACTGAATGTGGGAAAAGTTTCAGTGCACACAGAGCCCTTAATATCCATTTCAGAACACATACAGGGGAGAAACCTCATCAATGCACTGAATGTGAGAAAGGTTTCAGTCAAAAGGGAGATCTTATTAGACATTTCAGAACACATACAGGTGAGAAACCGTATCCATGCACTGAATGTGGGAAAAGTTTCAGTGCACACAGAGCCCTTAATATCCATTTCAGAACACATACAGGGGAGAAACCTCATCAATGCACTGAATGTGAGAAAGGTTTCAGTCAAAAGGGAGATCTTATTAGACATTTCAGAACACATACAGGTGAGAAACC
>TRINITY_DN3014_c1_g1_i1 len=221 path=[0:0-220]
CTCCCCTGTATGTGTTCTCATGTGGATAATAAGATTTGCCTTCTTAATGAAGCTTTTCCCACATTCAGTACATTGAAACGGTTTCTCACCTGTGTGTGTTCCGATGTGGATATTAAGTGTTCCTTTCTCACTGAAGCATTTCCCACATTCAGTACATGGAAAAGGTTTTTCTCCCGTGTGTGTTCTCGTGTGGATATTAAGAGATCCTTTCCTACTGAAGC
>TRINITY_DN3015_c0_g1_i1 len=1036 path=[0:0-1035]
CTTTTTTTTTTTTTTTTTTTTTTTTTTTTTTTGAAGTCAAAACATTTTGAAAGTTTATTTTGTGGAGGAACAGCATAATACAGAGGCAAACTGGCCTGAAGAGAAATTTAGAGATAGTCCAGTCCCATTGACCAGTGTCTTTGAAAGGCCGGACAGGCTAGGGAAAAGCCAGCTACAAGTCAGGCTGCTCTGCTGTGTTTTCCCTATAGGCCAGTTGACCTCTGGGAGATCTATTTTTGAGCTGGTTTGTGCTTTCTAGCGTAGGATGCTTTGTCTAATGCCCCCCAGTGAACAGGAGAAAACCACAGGATATATGTACAAGTGCCTGATCCACAGTCAGTTGCGATCTCAGATGGACTAAATCCTGGGCTTTTGTTCATTGTTTTCTGAAGCAGGTTGCTGGTGAAGCAGTACCTCGCCGGCCAGCCTTGGAGAGGCCAGAAGCAGCCGCCGGACACTGTGCCACTGGAGAAGCTTTAAGCCTGGTGCTGAGCCATGCTTAGGCTCGCCCTGTGAAGGTGTACATTTCGCACGTGGAAACGTCTTCTCAATTACCGCTTCTCTAGCTTCTTGAACTTGGCTTCAAGCTTTTTCGAGTATGCGTCCAATTTGTAAGCCGCAAGCTCCAACGATGCAACCTGCTCCTCAATCTGATTAATTTGTTCCAAATATGGCTGAAGACTGGCATAGTTTTGATTTAAATCCTTCAAGTTTCGGCTAATGTTAATCGCAATGTCTTTCATCTCCATGTATTTTAAACATGTCAGTTTGTTCATTTTTTCCAAGAGTTTGTAATCTTCACTGGTGGCAGTTAATTCACCACTCAGGTAAGTGGACATTTTGCTGAACATGTCCTTGCACAGCTCATTGATATCTGCTTCTGCGGGCTCTGTGGCTTCCTCTGCTGTCTCTATGGCAGAATCATATTTGGCGCTGCGCTCCTTGGCCCCGTCCGACCCCAGCCCCGCTGGCTCCATCACATGAGCCATTAGGATCTGCTTCCGGACTGCACTGCTGATCCAACTGGGAAAAGAAG
>TRINITY_DN3086_c0_g1_i1 len=474 path=[0:0-473]
CCTTGAGCTGCCATTGGGAACAGTGGCTGGGCTGCAGGTAGTTGACGCCCGCATCCCGGCCATTGGTTCAAATATCAGCTCAACGTTCTGAGGGGGATAATGGATGATTGGTTCCTTTCAGAGGACACATCCCTCTCCATGTTTGATGCTCTGACCGACACTACACTGACCACTTCCAACCACTCGAAGTTCCGTTGGCTCCCAAAGACTTGGAAACCTGAAACACCATACCCACCCAGATTCCAGAATTCCCAACCACGATACTCCTAGCTGCCCCAGAGCCTGTCTCGCTCCTGTGAATTATGACATTTTAATGTTGTGAGGAACAGAAAGGGGCTATTTCTTGCCAGAATTGGAATAGGACTTGTATTAGTGAAGAGAGACAGACAGGCACACACAGAAGAACTCTTACTGACCGATCAGTGGAGGGCTTTGAAAGGGAGTATAAAAAGCAGTATCTAAAAGAAACATGCC
>TRINITY_DN3042_c0_g1_i1 len=236 path=[0:0-235]
TTTAATCTGCTCCACCAGATACAGCTAGTCCCCTTTAATCTGCTCCCCCAGATACAGCTAGTCATATTTAATCTGCTCCACCATATACAGCTAGTCATCTTTAATCTGCTCCCCCAGATACGGCTAGTCATCTTTAATCTGCTCCCCCAGATACGGCTAGTCATCTTTAATCTGCTCCCCCAGATACGGCTAGTCATCTTTAATCTGCTCCCCCAGATACGGCTAGTCATCTTTAA
>TRINITY_DN3032_c0_g1_i1 len=330 path=[0:0-329]
ATATTATTCACCCAACCTTTCAGTGTGTGATCCTTGGATAACAGACTCAACTGTTCTTTCAAAAGTCCATTTACCCTCTCAATCAGACCTGCCCCCTGCGGATGATACGGGATATGAAACTGCCATGCCACTCCATTTATGTCAGCCCAGTCCTTGATCAAGTTCCCACTGAAATGCGTTCCGTTGTCACTCTGGATTTCATCTGGAATACCATAGAACTTGATAAGCTTCTCCAGACTCTGTATGGTACTGACTTGACTTGCAGTATTACAAGTAAAGGCTTGGACCAGTCCTGTATAAGTATCCACAGCAGTTAAGGCATATTTGTTC
>TRINITY_DN3027_c0_g1_i1 len=254 path=[0:0-253]
CCCCGATGTCACTGTGCCCCTATCCTGTATCTTGTGCAGGGACAGAAATCTGGGTAAAATCCTTGTAAGATAGCTCAGTGGGTTAATGCAAACTGTGCAGAGACCTGTCTCTAACCTGCGGGTCACAAGTTCAAATCATTGAACAATAGTTCAGTGCATTAACACAGTATGTGCAGAGATAGCGGTCTGTAAACGTCAGTGACAATAAACTAACAATAGTCTTACAATAACATTTCTCCTTTTTTAAGTTTTTG
>TRINITY_DN3053_c0_g1_i2 len=739 path=[0:0-445 2:446-738]
GGGCAACCTTCCTGGACAGAATTATGAACAATTTCAGTCTGAAAATACAAATTCTGTGTTTTCTGACTCCGGACCTTATGGTGCATCGGTAGCTGGAACACACTCACAGGATTATAATCACTTAGTGGGTGATGCACATTACAAGGCCAGCAGGTTTTCCCCAGGATCCTCGGACACTGGACGCAACTCAATTGAATCTGAGAAAGGCATGGAGAATGCTTCAGCAGAACACAGCGGGGAGAATTTAAAGCCCCACCAGACCCCCGGAACTGGCCAAAAGGTGCACATGCAAAGTGAAGAGACTGGCTATGGCTCACAGCACCAGGATCCCTTGGCAATTAGTCAACTAGAACACCCTAAACCCTTAATGTCTATTGACCCTCCAAGGGATCCCCAGCACTCCAACCATCCTCATCATATCTACAACCCGTGCCAACAGATCCAAAATGGAGATCTACACAGACCAGGCTGCTCACAGTTCTACAACCAGAATTTATTCTGCAATAGGCCCGGACCAAACATCTACCCATCCCATCCTCCAAGACACCCACATTTTGTGGTAAGCATGGTGCCCCCTCGTCAGCGTGATGAGTATGCAGACAGGACTCCTCCGCATGCTGTGCCACCAGTAGGAACCTTAAGAACAAGTAATTTGCCAGACGAATTACGGAAAGTTTTCATCACCTATTCTGTAGATGCAGCTTATGAGGTCATAAAACTTTATAAATTTCTGGTCGCC
>TRINITY_DN3053_c0_g1_i1 len=433 path=[1:0-139 2:140-432]
CCCTTGTCGCCGGTTCTTCTTCTTGCTGCGCCTCCCAGCGGCTCTGACGCAGACTGGAAAAGAAGCACGCAGGGAGCGCGCCTTTGCGCGCCTGTCCCGCCGCCAGCTGGGGGGGCTAACCTTCCCCTCTGTGCTTACAGATGGAGATCTACACAGACCAGGCTGCTCACAGTTCTACAACCAGAATTTATTCTGCAATAGGCCCGGACCAAACATCTACCCATCCCATCCTCCAAGACACCCACATTTTGTGGTAAGCATGGTGCCCCCTCGTCAGCGTGATGAGTATGCAGACAGGACTCCTCCGCATGCTGTGCCACCAGTAGGAACCTTAAGAACAAGTAATTTGCCAGACGAATTACGGAAAGTTTTCATCACCTATTCTGTAGATGCAGCTTATGAGGTCATAAAACTTTATAAATTTCTGGTCGCC
>TRINITY_DN3091_c0_g1_i1 len=1762 path=[0:0-1761]
CTCTGAAATAGAAGCACGCCTTTAGCAGGGTTATGGTAACGCTTTTTGCACAGGGTTGCTGCGTGCCTCGCGCGCAAGCTTTAACTGATGCAGAACGCGGCTGCTTGGATGCTGAGACGCCTCCCTCACTTTGAGCATATCGTTCTCCCTGTGTGTACTCTGCACTGGCTGCCTGTTGGCGTCCGCGTGAGATACAAGATGGCCGTTCTGGCCTATAACGCCCCGCAGGGTTCTGCACCAAGGTACTTGCATTCCCACTTGGAGCGGCAAAGGGCAATAAATAACATTCTGCCCTCCTCTGAGGCGGTCTGCCTATCCGTGTTGAGGGTTGTGCACCCTACACTATGTGGAAGGGCCGTCTCGACTATGGCGCTGGAGATCTAGAACTCCCTCCCACCTGCTCTTAGATGGCAGTCGTCACTGCCTATTTTTCACACCTGTTGCAAGACCCAGTTTTTCCTCTTGGCTTTTCGCCCCTATCTGTATTTTTTTATGATTCTTTTTTTTATCCCTTTAATGTAAAGTGTCATGGTGCCCCCTTGAGTGGGGGCATTTGCTACACTGTAAATACATCTAATTTTATCTAATCTTTCTAGTGGTAGCTGGTCGTTTAGACTTGTTGTTATTCACTGTTTAACATGCAGTAGGTTGGAAATTTCTATAAAGAATCTTTAAAAAAAAAGTAGTATGGCACATCTGACCCAAATCGTCATGTGATGTCACTTCCTGTGATGTCATTGGAGGGGGTGTGATGTCACTTCCTGGGATTCATTGGGATTTAAGGACATTGGATATCATTTCCTGTGATGTCGTTGGGATTAAGGGCGTGTGATGTCACTTCCTGGGATTCATTGGGATTTAAGGACATTGGATATCATTTCCTGTGATGTCGTTGGGATTAAAGGGCGTGTGAGGTCACTTCCTGTGATTCATTGTGATTAAAGGGAATGTGATGTCCGTTCCGCTACCCCTTAGATTTTGGTGTAATGACGCCACTTCATGACTGCAGTCTCACATATGCGGGGCACAGAAAAACGGCATGCTTCTGTCCTCCCCTGGCTTGAACAACTTCCATCATTGCTGTGTCCAAAATAAGGGAAGGGGTGGGGTTCACCCGAACATTGCGTCACCTACGCATCCTAACCCTGCTCTGGAGGATGCGCCTCATTTGATGAGAGGGCAGTACAGACTTGAAGGCTGTACCGCTTTTGGCCCCTCTGCAAAGAATGACAGCGAGGGTGGCATTTATTGCCAAGTGAGATTTTAGTTCTTAGCGGCGTGCTCGGCTTCTGTGGAGAAATGGCCGAGATCCCCAAATGATGTCACACTCGCCAGCCCAACAGAAGACCGAATGATTTGTCGCCTTGTCCGACTTGGGTTACTTTTGAATTTGTGAGTGGGTTGTGCCAAACACTTGAGTCACACAGTACACCAACATCTTTATCATTGCTTGAGTTGTGGCGATGAGCGGGTCCATAAACTCTGTTAGTGGGGGCTCCTAATGTGGGACTTTGCTGCCCAGGCCACTGCAGAATGTGATGATGTATGGGCAGAAGAAAGGATAGACATGTCCTAATGGCTGTATGAGAGGGATACATGTCCTAATGGCAGTATGAGAGGGTACATGTCCTAATTGCAGTAAGAAAGGGATACACAAGTGCTAACTGGCAGTGAAAGAGGGATACAAATATCTTAACAGGCAGTAAGAGGGATGCACATGCCCTAGTTGCAGTAAGAGAGGGATACACATGTCATAAATGAC
>TRINITY_DN3091_c0_g2_i1 len=349 path=[0:0-348]
CGGGGTCAAAGGTCGGGTGATGTCACTTCCTGTGATGTCACCGGGGTCAAAGGTCGGGTGATGTCACTTCCTGTGATGTCACCGGGGTCAAAGGTCGGGTGATGTTACTTCCTGTGATGTCACCGGGTCAAAGGTCGGGCGATGTCTCTTCCTGTGATGCCAACGGGGTCAAAGGTCGGGTGATGTCACTTCCTGTGATGTCACCGGGGTCAAAGGTCGGGTGATGTCACTTCCTGTGATGTCACCGGGGTCAAAGGTCGGGTGATGTTACTTCCTGTGATGTCACCGGGTCAAAGGTCGGGTGATGTCACTTCCTGTGATGTCACCGGGGTCAAAGGTCGGGTGATGT
>TRINITY_DN3068_c0_g1_i1 len=423 path=[0:0-422]
TGTTTTGCCCTATTTCCCCCTCCCCTTTCTGTGCCTGGTGTGTTTTTACCCCATTCCCCCTCCACGTTCTCCTTTCTGCACCTGGTATGTTTTTGCCCTATGTTTTGCCCTATTTCCCCCTCCTTTTTTCTCTTTCTCATAGCTGCCAAGTGACTCTGTGTCAGTCATGTGTGACACCTTTAGCCAGTCCTGGCCTTTCAGCCAAGAGTATCTCGCATGCTGGGAATTGTAGGCCCATATTTATAATTTGCAAAGCTAATCTACAAATCCCAGAACGCAAAGCAATGTTGGCTAAAAAGCCAGGACTGGCCCAAGGCGTCACACATAACAATGGGTCACTTGGCAACTAGGCTTTCTGCACCTGGTGTTTTTATGCTCCATTCTCATTTCTCCTTTTTGCGCCTGGTGTGTTTTTGCCCATTT
>TRINITY_DN3068_c1_g1_i1 len=623 path=[0:0-622]
CTTTTCACCTACTGCGCATGTGCATAACACCCTGCTCACCTACTGGGCATGTGCAGAACACCCTACCGCATGCTACCTGCAGCACTCAGGCAACACACAGAGCAGCCAGAAAGGCTGGAGCCAAACGGCGCATGGCGGAGGGGGGAGAGAAAATAATGCTCAAGGGAATGACACGGGAATGGAAAGAGGAGGGGGACAAGGAGAGGGGAGGGTGACAAAGGGAGTCAAAAAAGGGTTATGTAAGGGTGGGAGTGCCAGGGGAGCAATGGGGGGAATGGAGCGAAAACACACCAGGTGCACAGAGGGGAGTGATTAGGTGCCAAAATATGTGGCAAAGAGGGGAAAATGGGACCACAAAGGTGAAAATAGCCAGAGCACCATTAAATGTCTGGGAGTGGGACATAGAAAGGTTGCCACAGGTAGGCTTCTCCATAAAGGGGAATAAACAGAAGTGAGGGGGCAGAAAAAACCTCAAGCATATCTGCCAAGTGAACTCCATGTCATGTGTGACAACTTGAGACAGTCATGGCTTTTTTTTTAAAGCAAACAATGCTTTGAATTCTGGGATTTGTAGTTTAATTTTCCCCATTGTAAGTAATGGCCTACAAGTGCCAGCATGCAAA
>TRINITY_DN3012_c0_g1_i1 len=1020 path=[0:0-260 1:261-349 2:350-1019]
TCTGGGTTGGTCGATATTTGGCAACAGGTTCTCTGTGACAACCTCTGGGAGATAGCTGCAGCGGAAGTGCAGAAGAAGGAGCAGCTCGAAAAACAAGATGGTGATGGAGTGGAAGTCTGGGAAAGATCGGTATTCTTCATGGGAAATAAAAATGGGGGGAAGACCTCGATTATACTGAGATGTCTTGACAGAGATGAAATTCCAAAACCAACACTAGCATTGGAATACACATATGGCAGAAGGGCAAAAGGACATAATACGCCAAAAGACATTGCTCATTTTTGGGAACTGGGAGGTGGGACATCTTTATTGGATCTGGTTCGCATACCAATAACTCTGGAGAACATAGGGACATTATCTGTAGTTCTTGTTTTGGATCTGTCAAGACCGAATGAACTGTGGGTTACCATGGAAAGTCTCCTGCAAGTCACTAGAAAGCACCTGGAAAAAATATTAACTGAATTGGGAAAAACAAATTCCAAACTGGCAAATCAAATGAGACAGAAGAGGTTTCAAAATATGCAGAAAGACCATCCGGATCGGGAATTAATTGACCCATTTCCAGTGCCATTGGTAATAATTGGTTGCAAGTACGATATATTTCAGGATTTTGAGTCGGAACAGAGGAAAGTGATATGCAAGACACTTCGGTTCGTTTCGCATTATTTTGGAGCATCATTAATGTTTACAAGCAAATCTGAACCCAACATGGTGAAAACACGTGCTCTTATTAACCACTTGGCATTTGGGCTCGACAGAAGCAAATCTGTGTCCTCCGATCCCAACAAACCACTGTCTTTACCTGCAGGATTGGACTCCCTTAGCCTCATAGGTTCACCTCCAGTTTCTGATAGTGATATTGGACAACTGTATGCACGGACACCATTTGATCTGTGGAAGAAAGCCTATGAGAAAAACTTTCCAGCTACGAATATTGGTGACCTGAAAGATACTAAGGACCCCGCCAAAGATCCACAGTATGCAGAAAAAGAGGTTGATGCAATGCGAGCACAGAAGGAG
>TRINITY_DN3012_c0_g1_i2 len=931 path=[0:0-260 2:261-930]
TCTGGGTTGGTCGATATTTGGCAACAGGTTCTCTGTGACAACCTCTGGGAGATAGCTGCAGCGGAAGTGCAGAAGAAGGAGCAGCTCGAAAAACAAGATGGTGATGGAGTGGAAGTCTGGGAAAGATCGGTATTCTTCATGGGAAATAAAAATGGGGGGAAGACCTCGATTATACTGAGATGTCTTGACAGAGATGAAATTCCAAAACCAACACTAGCATTGGAATACACATATGGCAGAAGGGCAAAAGGACATAATACGGACATTATCTGTAGTTCTTGTTTTGGATCTGTCAAGACCGAATGAACTGTGGGTTACCATGGAAAGTCTCCTGCAAGTCACTAGAAAGCACCTGGAAAAAATATTAACTGAATTGGGAAAAACAAATTCCAAACTGGCAAATCAAATGAGACAGAAGAGGTTTCAAAATATGCAGAAAGACCATCCGGATCGGGAATTAATTGACCCATTTCCAGTGCCATTGGTAATAATTGGTTGCAAGTACGATATATTTCAGGATTTTGAGTCGGAACAGAGGAAAGTGATATGCAAGACACTTCGGTTCGTTTCGCATTATTTTGGAGCATCATTAATGTTTACAAGCAAATCTGAACCCAACATGGTGAAAACACGTGCTCTTATTAACCACTTGGCATTTGGGCTCGACAGAAGCAAATCTGTGTCCTCCGATCCCAACAAACCACTGTCTTTACCTGCAGGATTGGACTCCCTTAGCCTCATAGGTTCACCTCCAGTTTCTGATAGTGATATTGGACAACTGTATGCACGGACACCATTTGATCTGTGGAAGAAAGCCTATGAGAAAAACTTTCCAGCTACGAATATTGGTGACCTGAAAGATACTAAGGACCCCGCCAAAGATCCACAGTATGCAGAAAAAGAGGTTGATGCAATGCGAGCACAGAAGGAG
>TRINITY_DN3084_c0_g1_i2 len=2378 path=[0:0-1104 1:1105-1167 3:1168-1375 5:1376-1474 6:1475-2377]
CCTGAGCGTTTGACAACAGATTCTTACATTAATACATTTATTGTTATTTGCACAAATTCCATTACAATCATTAAAAAAGAGGAAAAGAATATATAATGACTGATGACTATTGTATTGCAAGATTATTTTCTACCAAAAGCTTTTTATATTCAGCTTTGGCCCTTCTCGGCTTATCTTGGGTGCCCTCCACCTTGCTCCATTTTTTTTAGCTAATTTAGCAATGTTAGCTTTCTTTGCAGGCAGTCCTCATCAAAACACTTGTAGCGCGGCTGTCTCCACATTACTTAGGGGTCAACCCTTTGTTGTGGTAAGAAATTGATGTAGCTGCTCATTTAAATGCAAGGAGTGGACAGAAACTCTGTGGGAATTCATCTTGGGCTAGGAGTATCCACTCCATACTGGTCAGAGTAGAAGGTTTGGGGAGTAAGTGCATCGAGATCCTTGGCCGCCCACCTTGTTGCTATGGAATCTGAACCCCCAATTAACTCCTCGAGAAGATCCACTGGGCTATTTTTTAACATGGTGATCAAGTGGTTCACATCCTAACACATCTATTTATTTCTGTACAGACACATTTTTAAAGGCATATCAAATATACACAACTCCTGTACAACACACCCGATACTTGAATTGCTTGAATTGCTTGATTGCTTGCAAATGAAAAGTAACACTTCCAGTTAGGTTGGTTTTGGATGGATTTGTCTCACTACCAATTCCCTGGTAGTTATGATCAGATTGCATCATTTCTACTTGACTGTCTCTCCCAGTTCACAATTTTCATAAACACACTGTAGGAAAGTATCATGCGAGATGCATTCCTATATTAGGCATTTGGAGTAGTATTGTTATTATTCACATTGGACTCCGGCATCTTCACTGTGATTGCAGTTATGCTTTCCCCATGCCGGTTTCGGACAATCGTAGATGGAATCTTCTTGTCCAGTACACTTCACATCATCTAACAATATTTTCCCAGTGCCGGCTGGTGCAACAAAGATTCGAACTGCTCGAGTAAATCCCAGCATTCGGCACACCACATGCCCATCATCTATGTCCCATTGGTCGTCACAGATGGTTCCCCATTCACCATTGTATCTAACTTCTACGCGGCCCTGATTTGTGCTCCCTATCAGTCTCACAGAAGGATTGACAGGCACTGAATTCCCCTTTTCACCTTTGGCTCCTTGTAGTCCTGGTACTCCTGGGGGTCCCATAGCTCCATCTGCACCCTTTTCTCCAGGTTCACCTTTTTGTCCGGGAATTCCTGTATCTCCTTGTCTTCCCACAGCACCTTCTTGACCTTGTGTACCTGCAATTCCCTGGTCTCCTTTTGTCCCCTTCGGTCCGGGCAGTCCTGTTAATCCTGTGTCACCCTTTGCACCTGGTGGACCTGCTAGCCCTGGAACTCCTTTAGCTCCATTTGTTCCACGATCACCTTTCTCTCCTTTCACTGCTGCTCCACTGAGGCCTGTAGGTCCCGGTGCACCGGCCGATCCCTTTTCCCCAAGATCACCTTTTTCTCCTTTCTGCCCAGGCAATCCATTTTCGCCATTGACACCATTTTCACCAGGATCTCCTTTTTCGCCCTTACTGCCGGGAACGCCCGCAGGTCCAGTGTGTCCCATCACTCCTTGTTCTCCATTTCTGCCAGGACTCCCCTGTTCTCCTTTCATTCCTGGCGCACCCATGATCCCCTGCTCCCCTCTCGGTCCCGCTTCTCCTTTGTAACCCGGAAGACCTGAGAGTCCAGCGTCACCTTTGCTTCCTTTCAATCCAGGTGGTCCTGGAGTTAATGAGATGTTTTCTATTCTCCTCCATAAACCATCATATTTATCTCTAACAATTTTGATTTCTTCTTCCAAACATTTGATCTTTCCAGTGTCTTCACTTCCAGTGCAGAGTTCTGTGTTCAGTTTCCGGTCTAATTCACTCAGATCTTCAGGAATGACTGTTGATTCTCCAGCGCTTGCTCTTGTTGTGTAGCTTCTGTCATCTTCCTTGATTGTGTTATCTTTGATAAAGCGATCATTAAACAAAGACTCCGAATCTGTCCGAATTGGTGGTGTCCCTTCTGCTTGTTGAAGTCTTTGTATCTTGTCCTGTAGAACGAAAACTTGGTATGCCAACAGCAGTGTCGCACAGGTGAGCAAAATCAAATAGATCACGACAGCAATCAGGACATAAGGCCTTGGGGGATTTCTTTTGGTTTTTGACTCGTTGATTTCAAAAGGAGACATCATGGAATGAGGATGTGTAATTCCGTCTGTAAATAACAAGGAATTGGAATGATCAAATTTGCTATCTTCAAAACCTTCCATTTCCACTTTGCATTTCTGGTGAGTGCCCCGCTGCGCCTCCTTATAAATGAAAGGAAAGAG
>TRINITY_DN3084_c0_g1_i1 len=2378 path=[0:0-1104 2:1105-1167 3:1168-1375 4:1376-1474 6:1475-2377]
CCTGAGCGTTTGACAACAGATTCTTACATTAATACATTTATTGTTATTTGCACAAATTCCATTACAATCATTAAAAAAGAGGAAAAGAATATATAATGACTGATGACTATTGTATTGCAAGATTATTTTCTACCAAAAGCTTTTTATATTCAGCTTTGGCCCTTCTCGGCTTATCTTGGGTGCCCTCCACCTTGCTCCATTTTTTTTAGCTAATTTAGCAATGTTAGCTTTCTTTGCAGGCAGTCCTCATCAAAACACTTGTAGCGCGGCTGTCTCCACATTACTTAGGGGTCAACCCTTTGTTGTGGTAAGAAATTGATGTAGCTGCTCATTTAAATGCAAGGAGTGGACAGAAACTCTGTGGGAATTCATCTTGGGCTAGGAGTATCCACTCCATACTGGTCAGAGTAGAAGGTTTGGGGAGTAAGTGCATCGAGATCCTTGGCCGCCCACCTTGTTGCTATGGAATCTGAACCCCCAATTAACTCCTCGAGAAGATCCACTGGGCTATTTTTTAACATGGTGATCAAGTGGTTCACATCCTAACACATCTATTTATTTCTGTACAGACACATTTTTAAAGGCATATCAAATATACACAACTCCTGTACAACACACCCGATACTTGAATTGCTTGAATTGCTTGATTGCTTGCAAATGAAAAGTAACACTTCCAGTTAGGTTGGTTTTGGATGGATTTGTCTCACTACCAATTCCCTGGTAGTTATGATCAGATTGCATCATTTCTACTTGACTGTCTCTCCCAGTTCACAATTTTCATAAACACACTGTAGGAAAGTATCATGCGAGATGCATTCCTATATTAGGCATTTGGAGTAGTATTGTTATTATTCACATTGGACTCCGGCATCTTCACTGTGATTGCAGTTATGCTTTCCCCATGCCGGTTTCGGACAATCGTAGATGGAATCTTCTTGTCCAGTACACTTCACATCATCTAACAATATTTTCCCAGTGCCGGCTGGTGCAACAAAGATTCGAACTGCTCGAGTAAATCCCAGCATTCGGCACACCACATGCCCATCATCTATGTCCCATTGGTCGTCACAGATGGTTCCCCATTCACCATTGTATCTAACTTCTATGCGGCCCTGATTTCTGCTCCCTACCAGTCTCACAGGAGGATCGACGGGCACTGAAGTCCCCATTTCACCTTTGGCTCCTTGTAGTCCTGGTACTCCTGGGGGTCCCATAGCTCCATCTGCACCCTTTTCTCCAGGTTCACCTTTTTGTCCGGGAATTCCTGTATCTCCTTGTCTTCCCACAGCACCTTCTTGACCTTGTGTACCTGCAATTCCCTGGTCTCCTTTTGTCCCCTTCGGTCCGGGCAGTCCTGTTAATCCTGTGTCACCCTTGGCACCTGGAGGACCTTCTATCCCTGGAACTCCTTGAGCTCCACTTGTTCCAGGGTCACCTTTCTCTCCCTTCTCTGCTGATCCACTGTGGCCTGAAGCTCCCGGTGCACCGGCCGATCCCTTTTCCCCAAGATCACCTTTTTCTCCTTTCTGCCCAGGCAATCCATTTTCGCCATTGACACCATTTTCACCAGGATCTCCTTTTTCGCCCTTACTGCCGGGAACGCCCGCAGGTCCAGTGTGTCCCATCACTCCTTGTTCTCCATTTCTGCCAGGACTCCCCTGTTCTCCTTTCATTCCTGGCGCACCCATGATCCCCTGCTCCCCTCTCGGTCCCGCTTCTCCTTTGTAACCCGGAAGACCTGAGAGTCCAGCGTCACCTTTGCTTCCTTTCAATCCAGGTGGTCCTGGAGTTAATGAGATGTTTTCTATTCTCCTCCATAAACCATCATATTTATCTCTAACAATTTTGATTTCTTCTTCCAAACATTTGATCTTTCCAGTGTCTTCACTTCCAGTGCAGAGTTCTGTGTTCAGTTTCCGGTCTAATTCACTCAGATCTTCAGGAATGACTGTTGATTCTCCAGCGCTTGCTCTTGTTGTGTAGCTTCTGTCATCTTCCTTGATTGTGTTATCTTTGATAAAGCGATCATTAAACAAAGACTCCGAATCTGTCCGAATTGGTGGTGTCCCTTCTGCTTGTTGAAGTCTTTGTATCTTGTCCTGTAGAACGAAAACTTGGTATGCCAACAGCAGTGTCGCACAGGTGAGCAAAATCAAATAGATCACGACAGCAATCAGGACATAAGGCCTTGGGGGATTTCTTTTGGTTTTTGACTCGTTGATTTCAAAAGGAGACATCATGGAATGAGGATGTGTAATTCCGTCTGTAAATAACAAGGAATTGGAATGATCAAATTTGCTATCTTCAAAACCTTCCATTTCCACTTTGCATTTCTGGTGAGTGCCCCGCTGCGCCTCCTTATAAATGAAAGGAAAGAG
>TRINITY_DN3037_c0_g1_i2 len=463 path=[0:0-199 1:200-275 3:276-462]
CGGGTGTCGCTGTCGGGTTATTCAATGAAAAGTAGAGTTTTTAAACTTTTTCGGAACTTCAGAGTGTTGGTTTCTTTGCGGAGGTCAACGGGAAGGCTGTTCCATAGCTTGGCCGATTGTACGGAGTAAGCGCGGCCTTCAAGTTTTTCCGAATTGTAATTTGGTATGATGGCTCTGGCTGAGTCCGATGAGCGGAGGGGCTGTGCTGGTTGGTATCTTTTGCAACTTTGCCTCAGGATTGGGGGTCCGGTCCCATGGAAGGAATGGTGGTAGAGGAGCAGGGCCTTGAATTTGATCCTTTGAGTGACAGGAAGCCAATGTAGGGATTTCAGGGCTTGAGTTGTAGGAGCTCTTTTGGGCAGTCTGAGTAGTAATCTGGCTGCAGCGTTCTGGATCTTTTGAAGCCTTTTTGTGTCTTTGATTGGTAGTCCTAGGTAGATTGCATTGCTGTAGTCGAGTCTGG
>TRINITY_DN3037_c0_g1_i1 len=463 path=[0:0-199 2:200-275 3:276-462]
CGGGTGTCGCTGTCGGGTTATTCAATGAAAAGTAGAGTTTTTAAACTTTTTCGGAACTTCAGAGTGTTGGTTTCTTTGCGGAGGTCAACGGGAAGGCTGTTCCATAGCTTGGCCGATTGTACGGAGTAAGCGCGGCCTTCAAGTTTTTCCGAATTGTAATTTGGTATGATGGCTCTGGCTGAGTCCGATGAGCGGAGGGGGCGTGCTGGTTGGTATCTTTTGCAGCTTTGCCTCAAGATTGAAGGTCCGGTCCAGTGGAAGGAACGGTGGTAGATAAGCAGGGCCTTGAATTTGATCCTTTGAGTGACAGGAAGCCAATGTAGGGATTTCAGGGCTTGAGTTGTAGGAGCTCTTTTGGGCAGTCTGAGTAGTAATCTGGCTGCAGCGTTCTGGATCTTTTGAAGCCTTTTTGTGTCTTTGATTGGTAGTCCTAGGTAGATTGCATTGCTGTAGTCGAGTCTGG
>TRINITY_DN3090_c0_g1_i1 len=891 path=[0:0-856 2:857-890]
TTTGCCTTTTAGATTTTATATGAATTGCCACCAATGCAAAAGGAAACAGTAGAAACAATTAAAAAGGTAGAGATCACTGAAGGGAGGGGCTTTGTTCTAGGGTCGTAGCTCGGATGGGGGACAGTGCTGTGGTCTCCAGAGGGCACTGTGCCCATGCCTTCTGAATAAGATAAGTAGGAGGGTCTGAGAGGAGCGATTCCGGACTGTGCAGACCTCCTCCACGCAGAAGAGCAGACTTGCACTGGCTCTACAGAGAAGAAAGTCTGGAAAGTGGAGCCTCGTCCAGGGTAGACGTGTGAGCCGTTGAGTCCCCCAACTGGAGCCAGCTACAAAGGAATGTCCAGCGGGATGGTGAAGGACAGGTACGTGGGTTTGAGAGAGGTGGGTTTCCTGACCGTGCTGGTGACATCCACACACGAGACCAATACTCGCCCGGGTTAAATGGAGATTAAAGTCTGGGAAGTGAATACGAGAGCGGGGGAATCATCCGGCCGGAACCAGCAATCAAGGAATGCCCAGTGGGATGGTGAAGGACAGGTAGTCTCCGGTCGCACCCCATTCTGCACGGTACATCTGGTAAACGGTGATCCAGGATGTCAAGATCACAATCCAGAACAAGAGGCCAAAGGCGGAGCGCTGCACATAGCTCTTTATCTGCGACTGCTCCGTATATGCCGGTTTCATGAAAGCATCCCTGAAAAACCAGAACACGTTCACCAGCCAGAGGAAGGGCAGCAGTGCAAAGCCTCCCAGGTAGTATTTTCTACACAGGTTCAGCTTCTCCACGTTGGGCACTCGTTCCAGGTTCATATTTCACAATCTCACACGCCGCCTGCTTACGTCGAAGGTAGGGAATCAGTCCACTTCTTGCTTCCTCGGCCTCTCCTCACT
>TRINITY_DN3090_c0_g1_i2 len=1049 path=[0:0-856 1:857-1014 2:1015-1048]
TTTGCCTTTTAGATTTTATATGAATTGCCACCAATGCAAAAGGAAACAGTAGAAACAATTAAAAAGGTAGAGATCACTGAAGGGAGGGGCTTTGTTCTAGGGTCGTAGCTCGGATGGGGGACAGTGCTGTGGTCTCCAGAGGGCACTGTGCCCATGCCTTCTGAATAAGATAAGTAGGAGGGTCTGAGAGGAGCGATTCCGGACTGTGCAGACCTCCTCCACGCAGAAGAGCAGACTTGCACTGGCTCTACAGAGAAGAAAGTCTGGAAAGTGGAGCCTCGTCCAGGGTAGACGTGTGAGCCGTTGAGTCCCCCAACTGGAGCCAGCTACAAAGGAATGTCCAGCGGGATGGTGAAGGACAGGTACGTGGGTTTGAGAGAGGTGGGTTTCCTGACCGTGCTGGTGACATCCACACACGAGACCAATACTCGCCCGGGTTAAATGGAGATTAAAGTCTGGGAAGTGAATACGAGAGCGGGGGAATCATCCGGCCGGAACCAGCAATCAAGGAATGCCCAGTGGGATGGTGAAGGACAGGTAGTCTCCGGTCGCACCCCATTCTGCACGGTACATCTGGTAAACGGTGATCCAGGATGTCAAGATCACAATCCAGAACAAGAGGCCAAAGGCGGAGCGCTGCACATAGCTCTTTATCTGCGACTGCTCCGTATATGCCGGTTTCATGAAAGCATCCCTGAAAAACCAGAACACGTTCACCAGCCAGAGGAAGGGCAGCAGTGCAAAGCCTCCCAGGTAGTATTTTCTACACAGGTTCAGCTTCTCCACGTTGGGCACTCGTTCCAGGTTCATATTTCACAATCTCACACGCCGCCTGCTTACGTCGAAGGTAGGGAATCTGTTGGGGTGCTATAAATCAGGGAATTAATTTGCCTGGAAGCACTGGACTCCTGTAAATCTTGGGAGTCATCTGCTTGATGAAGCGGAGTGTCTGTTCTGAATGTGCGGTGTGCAGATGAAGGTATCCTAGTACCAACTGGTATCAGAAGGAAAAATCAGTCCACTTCTTGCTTCCTCGGCCTCTCCTCACT
>TRINITY_DN3048_c0_g1_i1 len=873 path=[0:0-872]
CAATAACCACAACAACAAGACCTGGGACCACAAGCATAACACCTGGAACCACAACAACAACAAGTCCTGGAACTACACCAACCACAAGCCATGGGGCCACAACAACACCAACTCCTGCAACCAGAACAACAACCACCAATGGAACCACAGCAAGCATAACACCTGGAACTACAACAACCACAACTCCTGGGACTACTACAAGCACAACTCCTGAAACAACAACAACCATAACCATGTCTCCCCCAATAACCACAACCCTCATGACCACAACAACCACAACCCTTAGGACTACAACACCCACAAATCCTGAGACCACAACAAACACATCTGCTGGGTCAACAACTACCGCAATTCCTGGGACCACTACAAACGCAACTACGTCTCTCACAACAACCGCAACAGCTGGGACCACAACCACAACTGAAGGGACCACAAAAACAACATCTCCCACAACAATGGCAACTCCTGGGATCACAACAACCACAACAGCTGGGACTACAACTACCATTACTCCTTCATCCACAACAACCATGTCTCCCATAATAACCACAATGCCTGGGACCACAACAACCACAACACCTGGGACTACATCAACCACAACTCCTGGGACCACTACAAACGCAACTACGTCTCTCACAACAACCGCAACAGCTGGGACCACAACCACAACTGAAGGGACCACAAAAACAACATCTCCCACAACAATGGCAACTCCTGGGATCACAACAACCACAACAGCTGGGACTACAACTACCATTACTCCTTCATCCACAACAACCATGTCTCCCATAATAACCACAATGCCTGGGACCACAACAACCACAACACCTGGGACTACATCAACCACAACTCCTGGGACCACTACAAACGCAA
>TRINITY_DN3082_c0_g1_i1 len=1716 path=[0:0-1715]
CCGAGTTTTTTTTTTTTTTTTGATGTTTGAGGCTTTATTTGGACAAATGAAAATGCAATGAAGCCGGGTAAAATGAAACTAGATAAAGAAAATCCATAAATACTGTATTTGCTCTTTCAAAACGAAGGCATACGTCTTCTCCCTTGTAGAGCAGCTGCATAGTACCACCATCTTGCATCCCCATGGAAACAGCAACATCTACAACCAGTTATAGCTGAAACCGAAGCGACTGAATGTCTATATGTTTTGGCCTGGTACAAAAAAGAATGTCTGCTGAGTATCGCACAATTCTTCCAGGTCTTTGATGAACAGTTTTGCTGTAAGCAACTGGTGGATATCCATAACATTTTAGGTAACCCAAAAACTCTTTCTGACCAGCTGCGCCTTGTGTGGAGAATAAAGCCTTTTAGGAGGCTGTCCATCGCCACTTGGAAGTCTATGAATTACACATTGACTGACTGCAACGATGATGTTCAAGCCTTAATTGCAAAGATGTTCAGGCCTTAATTTCAGGAGTTGTGTTAAAGATGGCTTCTGGATTTTCAGCAACAAGCTCTTCAGGAAGCACACACTTCCACAGGCCATAAGTCTTCCCAACTGCAGTCTGCCACAACCGTAAAGTCCCATCTTCTGAACCACTAGCATACAACTCTCCGTCTGGACTAAATCTCACACAATGAACAGGGCCAAAATGCCCCTTGTAGGATTCAAGTTCTTCGCCTGTATTATAATCATACTTATAAAGCTTGAAGTCATCACCACCTGCGACAACGCATTCTTTCTCAGGATGAAGAGACGCAGAACTGACAGAAGCAGGAGCTTCAAACGACTTGATCAGCTCTAAACTTTCTGTGTTGTAAAGAGCAATTGTTTTGCTGTAAGTGATAACCAGTGTCTCGCACTCTGGAAGGTATTCCATGCTGCTCACTGTAGTGGGAAAGTTTAGCGTCTTCACTTCAGTCATGCTAGTCCTGTCCCATAGCCGGACAGTTTTGTCATCTGCCGCTGAAAGAATCTGTCGATCTTCATTGTACCACAGAGCCTTCTTAATTCCGGAGGTATGGCCTCCAATTTCCAGAGGATCTGCTTCTGTTTTGTTCATATCATATATTCGCAATATTTTGTCTTGTCCACCAGTCAAAAGGTGGTTGCTGTCCTGAGTAAAATCCACACTTTTGACAATGTGCCTGTGAGCTAAAGTAACCAATTCATCCCCAGAGACAGCATCCCATACTTTGGCAGTAAAATCTGCAGCTGCTGTTGCTGCTTTAGTTGCATCCTTATTTAATGTAGCACCCCAGACAGCCCCTTTGTGACCAAGGAATGTTCCAATCCAGTCCCCGGTGTCGCCCTGCCGAAGCATTGGTTTGCCATCCTTGCACGCGCTGATCAGGAAGTATCCGTACGGGGTGATCCTGCTGAAAGCCAAGTCCACCACAGGCCGGGTGTGTCCGGAGCAGGTGAGCGGGGTCTGCCTCATGGCCATGACTGCGGGAGAGTTTAAAGGCTACCGGCGTGGCAAGATGACAGAAGTAGACACAAGGCGTGGAAAACTGAAGCACCGGCTAGGAGGAAACGCGCAGCTGGAAGTACGTATCTTCAGACGCTGCAAATGACGCACTCGTAGAATGAGTGCGAGGAGTCATCACCATAAACAAAGGCGCGTGAGAGGCCCAATGGCGGCCATTTTAGGTGTAGGAGCAACCTTCAATGTCC
>TRINITY_DN3003_c0_g1_i1 len=331 path=[0:0-330]
AGGGCTTTCAGAAATAAGGGTAGACTGAGTACTTTCATTTGCAGTGTTCTGGGGGAGTCATGAAGATAAAGAGTAATTTGGGCTAGAGCTTTGCGTTGGGGCTCATGGAGTAGGGACTCTCTTTGCAAAACATAATCTAGTTGTCTTTCTTGAAACATCCTAAGAGAAATGGGAGGGGGTTTAGCCATTTGGTTGAGGCAGCATTTTATCAGACATGCAAGGATCATGATGGCAACCACCATCACTTTTCAAAACATAGGAAAGCAGGCAGTGTCCCAGGTCAGAGTAAAACCCCTTAGATGTGGTCTTAGGGAGTAGAGTAGGACATAAC
>TRINITY_DN3033_c0_g1_i1 len=480 path=[0:0-479]
GAGCAGACTGTAAAGGAGGTTCCCAGCAGCAGGAAGCGGAAGACAAAGCGGAAGACAAAGATGAGTAGAGATGTGTCCTCAGAAGAGAAGATGGAGTCCAGGCGGCCATCCACCTCCAATCTTATCAGCATGGAAGCAGTTAAAGAACATGACCCTAATAGTGGCAGCTACTTGCACACTGACGACTCCGGGATCGGAAGCAGCTCAGACAGTCCACAGAGGAGTCCAGACAGCATGCACAAACCCACCTTGGACGCGGCGGAGGCTGCTGTCACATCCTCCGTGCTGGAAGCAGGCATTTACGCCATGCATGTCACCATCTTCTATGGGGGAAAGGAGGTGTTACAAAAGGATGTCCAGAGTCTCGACTGTCAGATTTCTTCGGCCCCGCTGGCAGCAGCACAGCCTTGCAGTGCCGTAGCTGCTAAATGGATTGAGCAGATCTTCCTACCATCTCCGGACACCATCACAGACCCGGCC
>TRINITY_DN3029_c0_g1_i1 len=327 path=[0:0-326]
GGAATGGTAATTATGTAGCTCTCCTCCACCCAGACCGCTTCACTATACCCCTCTCTCAGCCCCCCTGGAAGCTTGGGCTGTATCTGGACTATGAAGGCGGCCGGGTGTCCATGTGTAACGCTGAGACCATGGAGGAGATGTACACTTTCACTGGAGCCACCTTCACTGAGCAGATCTACCCCTTCTTCCGGATCGGAAATGGGACAGCGCTGCGCCTGCTGTAGAGGCCGCAGCCTCTAATGCACACAGCTCCGCCCGGTGTAGAAGCCACAGCCCCCAATGCACACAGCTCCGCTAGGTGTAGAAGCCACAGATCGGAAGAGCGAC
>TRINITY_DN3061_c0_g1_i1 len=212 path=[0:0-211]
ACTGGCTCCCACTCTGCTCCGCTTCAGAAAGGAACTTCAAACAACACCTCATCAATGCATGATAAACACCCAATGCATCTCCACTTAATAGCTGCTTGCGTAATACGGCTGCACCCCCCTCTGTTGTACAAAATCTTATATCTTTCCTCTCCACCTGGTGGATGATCCAGAAACCATGTACAGCGCTCCAGCGCTTTCTATCAAGGCCCGCC
>TRINITY_DN3061_c1_g1_i1 len=1196 path=[0:0-1195]
TGCTTGGGTAAAGTGCCTTTGCCCCCCTCTATTGTACACAATATCATATCTTTCCTCTCTGCCTGGTGGATGATCCAGAATCCATGTACAGCGCTCCGCCGCTTTCTGGCAAGGTTTGCGCTATATAAATACCGATCCATACATACATGTTAGGAAGTACTGAGCTAGAGTTACAAAGCCAGGAGGAAGCTGCACATGTTGGTTCACACCTCACAAAATTTCTTTCTTGTGGGAGTTTCTCTAAGGGTTTGCCCCACATTTTATGTGAATCCACTTTTCTTTGATAAAAATATAATCTGCTTCTCCGTGTATGTCAATTGGATATGAAGAAAGCTCCCCGATTGGAGTTCACAAGTGCCAGCAAGTACAATACAGGAGGGCGAGTGTCCCTCATAGAGGTGACAGCACGTGGCTGGAAACAGGCAGATAGCGGCAAAACTGCCTGTGGGTTGGAAGCCTCTACGGAAGTGCTGTTTATGGAATGGCTGGTGCTGACTCTAAGACATTATCAACACCATGAAGAAACTCCCCATGGTCTGATGGTCTTTTTCAAAGATCTTCCTTCTTTTTCATGATGATTGCTCGGATTAAAGCTGCCACGTCAGGCTTGATGCTTTCGATGGACTCCTCAGGCCGCCAGAACTTCACCACTTGGCCTTCGGGGTTGATCAGGTATTTCCAGAAGTTCCACCTCGGCTCTTTCTTTGCAGAATCTGTGATAAATCTGAAGGCGGGCTCAGCCTGTGACCCCAGGATCTTAATCTTGCTGAAGATCGGAAACGTGGCCGCGAAGTTCCCTTTGGCTAAAGCTGCGATTTCCTGGTTCGAGCCGGGCTCGGATTCTCCAAACTGGTTGCAGGGAAAGGCCAGAACCGTGAAGTGGGAGGGGCCGAACTCCCTATGCAGCTCCTGCAGCTCCCTATAGCTCCGGTCCGTGTGCTGGCACTGACTGGCCACGTTTACAACTAGAGAGGCTTTGCCTCGGTACCTCTCCAGCGGGACGAGCCGCCCTTTCAAATCCTTCACTTCAAAGGAGTAGAAGTCTTTCCTCCTGGAATGCGAGAACTTGAGCTGCAACAGGCACAGCAGGGCGGTGCAGAGCACCATGGAGAGCAAAACCAGGAACATCTTGGCCTTCGGGATGGAGCATTTTAAAGGAAGAGCCGTGAGAGCCTCCATTTTGGTGAGCTTCTGGG
>TRINITY_DN3061_c2_g1_i1 len=252 path=[0:0-251]
CTTGCTTGCATGATTAGGGGATGTACAAGTAGGCTTTGAGGTTACAAGGAAGAGCCCAGGAGTCACTGTGGGGCATGCGGATATCGCCATAAAGGACACTCCTGCTATCAGTTACTCTGCCACAGACGAATTGGGAGTGGGAGCCAGACACTCAAATAATGTTGCATCTATCTATTGGTATTTATATAGCGCAAACCTTGTAAAAAGCGGCAGAGCGCTATAAATGGTTTCTGGATCATCCACCAGGCAGAG
>TRINITY_DN3061_c3_g1_i1 len=713 path=[0:0-712]
TCATCAATGCATGATAAACACCCACTGCATTTCCGCCCACCAGTTGCTTGCGTACCGCGCCTGCGCTCCCTCTATTGTACACGAACAATTTCATATCATTACTCGCCACCTGTTGGATGATCCAGCAGCCATGTACAGCGCTCCAAAGCTTTCCAGCATGGTTTGTGCTATATAAACACCAGTGCATACATACATATATGAAGGGGCTACGAAGTCTTCGGTGAGGGACCAGTTGACAACATCTAGGATGTTGGGAGTGAGGGGGGTTTGCAGTCTGTCGCAAGGGAGGAATGGATGGCCTCATTAACTGCATGGAAGGGCTTTAGGCTTCTAATCATGGTGACGTCTTGTGAGTGGGTGGCAGGTTTGAGGGAGAAATGGGGAGTCTAATGCTGAGGGTCAAGGGGGAGGCAGAAGTGGGTGGGTCCCTAGCATTACAAATTTCTTCTGAATTAACAACTCCCTATGCCTGGCTAGTGTTACCGGCCCAAGGCCAGGGAAGATAAGGACTCTCTAATTGTCATGAAAAACCTCTTTTTTAGTTTACTGCCTCCTTAAGAATCCCCCTCGTTCCCTGGGGATGGCCAACACAACCATAACAGTGTCACTGCCACTCTTGTTACCATGCCCTGGTTCTCTAGAAGGAAGCCTGAACAATTAGTATGGGAGTGCCATAGCTATGTGGGTTAGTGTGTTGGGAAAGACACTGCGCC
>TRINITY_DN3060_c0_g1_i1 len=204 path=[0:0-203]
GTGCCCCAGGAAAGCAGCACTAACCCCGCCACCCTCCTCCCCGCCTCCGGGAGTGCCCCAGGAAAGCAGCACTAACCCCGCCACCCTCCTCCCCGCCTCCGGGAGTGCCCCAGGAAAGCAGCACTAACCCCGCCACCCTCCTCCCCGCCTCCAGGCGTGCCCCAGGAAAGCAGCACTAACCCCGCCACCCTCCTCCCCGCCTCC
>TRINITY_DN3020_c0_g1_i2 len=546 path=[0:0-171 2:172-545]
CTGACCCGGAAGAAGAATAAAGAGCCTGTCCGGTCGAGGCAGGGAAGATTAAATGCGGGGTTAGCACACTCTCGGTATCAGATAGTCCCCGAGGAGTCGCCGTCATGGCTATCCGTGGCCTCTGGATCATCAACCACGGGCAGGCTCAGGCCATCCACGGGCGCTTCTCCAGTGCAACTTGGATGCAGCAATGCCGAATGTGACAGTTAGCTTGAACCTTCCTGCCAACGGCTCCCCCCTGCAGGATATCCTGGTCCATCCCTGCGTGACTTCAGTTGACTCAGCCATTCTCACTTCGAGCAGTGTTGATGGAACTGATGACTCTGCATTTAGTGGTCCTTACAAATTCCCTTTCACTCCTCCGTTGGATGTGTTCAGTTTGTGCTACTATACTTCACAGGTGCCGGTGCCACCAATTTTGGGGTGTTACCAGTTGAAAGAAGACAAATTGCAGTTAAAATTAACAGTCAACCTAAAACTGCATGAAAGTGTTAAAAATGGGTTTGAGTATTGTGAAGCTCGTATACCATTTTTTAATAGGGGTCC
>TRINITY_DN3020_c0_g1_i1 len=1189 path=[0:0-171 1:172-814 2:815-1188]
CTGACCCGGAAGAAGAATAAAGAGCCTGTCCGGTCGAGGCAGGGAAGATTAAATGCGGGGTTAGCACACTCTCGGTATCAGATAGTCCCCGAGGAGTCGCCGTCATGGCTATCCGTGGCCTCTGGATCATCAACCACGGGCAGGCTCAGGCCATCCACGGGCGCTTCTCCAGGCGGTTTCCAACTGTAGAAAACAGAGCAAAAGATTTCAATGGTGCCAGCTACGTAAAACTTCCAGAGGATGACATATTTATTAATGCTTTGCTTGTTGAACTTGGATTGACGGACCAGGACAAAAACTTTGAGTACAGAGATAGTTGCTCTAAAATTACTAAAATCTCGGTTTATACGATTCCTGTAGGGGAAGGAAATCTCTGGCCGGTCATTTCCATTCCGAAAGGTGATTTGATATATGCTTGCCTTCCTCTGGTTGAGCAGTCTTTGAAGCCTCAGCCGCCACTCATCAGTATCCATGGAATATCGGAAGCCTTCTCTCTCATCTCAGGATTGATTACGTTTATGAACTCTGGTCAAAAAAATGAAAATGAATTGTCTGCAAAGCAGGAGCAGCTTCCCATTCTGCTCTTGCATGCGTGTCCCTTTGGCACACCTGTAGATTCAAACTTCAGTGGACTTTTAGATAATGTGTCGGTTGTCCCCATGAATCAGACCCAGAAGCAGCCATCGTGGAAGACCAGCAAATTCAAAGGCAAAGGTCAAGTGAAAGTTTGTGTCATGGAAAAAGTGAAGTCCATGCAGTATGACAAGCTGGATGCTACGGATATGTGGCAAGTGTGTGGTACTGTAACGTGTAAGTGCAACTTGGATGCAGCAATGCCGAATGTGACAGTTAGCTTGAACCTTCCTGCCAACGGCTCCCCCCTGCAGGATATCCTGGTCCATCCCTGCGTGACTTCAGTTGACTCAGCCATTCTCACTTCGAGCAGTGTTGATGGAACTGATGACTCTGCATTTAGTGGTCCTTACAAATTCCCTTTCACTCCTCCGTTGGATGTGTTCAGTTTGTGCTACTATACTTCACAGGTGCCGGTGCCACCAATTTTGGGGTGTTACCAGTTGAAAGAAGACAAATTGCAGTTAAAATTAACAGTCAACCTAAAACTGCATGAAAGTGTTAAAAATGGGTTTGAGTATTGTGAAGCTCGTATACCATTTTTTAATAGGGGTCC
>TRINITY_DN3078_c0_g1_i2 len=647 path=[0:0-136 1:137-209 2:210-646]
CTAGCCGCTACTTTAGTCACATGAGCGGGGCGCAGTGTGAGCAGAGCAGGAAGTGTTTCGCCATCGGCTGAGCCTATCAGAAAGAGGAAGAGGGAGGCGATCATGGAGGCGGACCTGGAGCAGCACCTGGAGGAGACAGATTCGAAATGGAGACAGCCTTGGAGCAGATGTTGATAGGAACCAGAGGGAAGGCTTCCAATCAGGGAGGGGGATGAAGAACCCCTCCATTGTTGGGATCTTGTGCACTGACACGCAGGGATTAAACCTTGGATGTCGAGGGAGCCTTTCTGATGAGCATGCTGGAGTGATCTCGGTTCTCGCTCAACAAGCGGCACATCTAACCTCAGACTCTACAGATGTCCCAGTCGTTTGCCTCGAGTCGGATACTGGGAACATCATGATCAAGAGACATGGCAGCATCACAGTAGCAGTTCATAAAGTCGCATCGTGAACACAACCTTCTCTCTGCTCGTAGCCTCCTGTCTGAAGCTTGAATGAAAAGAGTTTGATAAATATTCAACTAGACTAACAAAGTCACAATCTGAAAGTGTTTCTTTTCCTTTGAAATTGTGCCTCTGCCTTTGAAACTGTACCTTTAACTTGATGCTTTTATTCGCACACCACAAGAGTAGGTTCATAAAACAAAT
>TRINITY_DN3078_c0_g1_i1 len=574 path=[0:0-136 2:137-573]
CTAGCCGCTACTTTAGTCACATGAGCGGGGCGCAGTGTGAGCAGAGCAGGAAGTGTTTCGCCATCGGCTGAGCCTATCAGAAAGAGGAAGAGGGAGGCGATCATGGAGGCGGACCTGGAGCAGCACCTGGAGGAGACGATGAAGAACCCCTCCATTGTTGGGATCTTGTGCACTGACACGCAGGGATTAAACCTTGGATGTCGAGGGAGCCTTTCTGATGAGCATGCTGGAGTGATCTCGGTTCTCGCTCAACAAGCGGCACATCTAACCTCAGACTCTACAGATGTCCCAGTCGTTTGCCTCGAGTCGGATACTGGGAACATCATGATCAAGAGACATGGCAGCATCACAGTAGCAGTTCATAAAGTCGCATCGTGAACACAACCTTCTCTCTGCTCGTAGCCTCCTGTCTGAAGCTTGAATGAAAAGAGTTTGATAAATATTCAACTAGACTAACAAAGTCACAATCTGAAAGTGTTTCTTTTCCTTTGAAATTGTGCCTCTGCCTTTGAAACTGTACCTTTAACTTGATGCTTTTATTCGCACACCACAAGAGTAGGTTCATAAAACAAAT
>TRINITY_DN3006_c0_g1_i1 len=473 path=[0:0-472]
CTTCTGGTGGCCTCAGAAACTGCAAGTGCTGAAGAGAAGGACTTCGGTGAGCACTGTTCCTGTGTCTTTTAAATCCGAGAATGCTGCTGGGTGCCTCCTGATCTTTGCAGAGGAGGATTCTGTGCTGAGAAGTAAAGCATATTTCCTCATGTTGTCACTGTTTCAGGCCTCACCAGCTAGTGTGTAGTCAATGGAGCATGAATAGCGCTTGGGAATGTTAAAGCAATATTCACGCAGATTCTATGAGGAATTGTGATCATCCAGTTTCTCACTTCTGACACACTAGGCCTCTTCATTCATATCATATCTTGTGTATTATAGCACTTTTCCACACGTGACGCCCTATTAACAGTGCTTCTAGTGACCACATCAGCCACAGAGATCACCTTACATGTAGCCTTGGAAATGTATGTATCAAAATGTGTTCCATTCTTTTGTTGTTTACTTTCATTACCACTTTGTTTAAATTACAC
>TRINITY_DN3080_c0_g1_i1 len=2364 path=[0:0-2363]
GAAAAAAAAAAAAGTGAGTGACTCACACTCGACCACCGGTTGGTAGGTTTCGCGTAATAGATATTGGTAAAAGGTGTGGTTTGATTGGCAGGTTTCATTGCAATGGATATTGGTACAAGGTGTGGCTTGATGTCTACATGTGAATTAACACCCACAGGAAACAAGTCTCCTCAGCCTACTGAACCAGAAACCTGTTGTGCAGCACAGGCGATGCATGCACACATGTGTATTAGATCCTTAGCACCATGGGAGCATGACTGAGCAACAGTTCCAGGAAGAGAAGGCTTTATATGACAGAGGTTTTTAATCTTTAGTAACAGTCAATATCCAATTTCTTCCCCTTAAGTCTTCACTGAGCCAGGATTTACTGCAGAAGGCGATTGTGTCATGTAGGCATAGTACGAGAACTGCAGCAGGGAACTTACAAAAAGTCCTCCATCAAAATATCATACTCTTATTTGCCACTCCTACCCCCGCTACCCTCTGCTGGATATTGAGTTCCCTTCTTGCTGTTGCCAGAGGTCAAACTCATCACTCCCACCAATACTATTGAGAACACATTTATAGGACAACAATTTCATGACACAGGCTGAAGGTTCAAATAATTCCCCATCCCCCTTCATGCTGAGCAGGAACCCAAACACCCACTGCCAAGGGTTTGAATACCTTGAACTTGGCAGAGGGTGGAGAGGAGCAGACAGGCACACCCACTTATCTACAGTGGGTTTGTGAAACGCCCTATCCATCTTGATGCATTATGGGAGTGCCACCACATCCGTGTCTTATAATGTATTATGGTGCTTAAAAGCGCCATCCGGTCCCCCAACGGCTTCTGGAATATGCATTTGCTGTGGTTTCGTTTTGTGCTACATTGTGGGGCTTCCAGTCAGACCCGCCCTTACAGTGCATTTGGGGACATGTCTTCTAACACATTCCACGTCCCAGTTGCTTCAGGGCGTTGCATTCCTGTGGTGCCCAAAGCAGCCTCTCCCCCAGTCAAATCTTGCTTCAGCTTCATTCCGGCCCGCATATGCTGCATGGAAAGTGCAGGACAGCAGGTTCTAGGATGTACCAACTTACAATTACATTAAAATGTTAAAACACAGAAATTAGAGGAAGCCACGTTCTCCCAGTCAATCGGTCGTACAAAGTCACGCAATCCCTGGGGGAATTTGCGGAGGCTGTTGGAGACAGTAATGGAAGGGGGGTGAGGAATACGAAAACGTCAGGCCTCCAACCCCCCACACCCCTCGCCGACCACCAGAAAAAGGTGCCATCCCACTGATATAAACCACTTAATTATATCAGCAAGGGCTCAAGATGAAATAAAAGCAGCAATCAGTTTATTAGCGTGGATGGCGGGAGATGTGGGATTTAGCAGCACTGTCTAACCAGGGTGATGGCCACCACACACACGGGGATAAAGGAGAAGGTGGGAGCTGTGGACTAAAGAACAATCTGGTACAACCTTTGTATATTCTAGCGGGTGAAGACAGTTGGGCTCACATGTGGGAGAGGAACAGAGTGAATGTTCTGGTAAAATCAGAGCCCGGGAATGTGGAACTGCCCCCTTTCCCCTCCTACTACCCTCCATTCCCACCCCCTCTCCGAAACTGTGCAGGCACGGGTTAGCTGGCGACCAGTGACTACGAGTCTTCTTCAAAAACACTGTGGGTGTTGGGGAAACGCTGAGGGCTGTAGTTGGGATCTCCCCTTATCCTTTTCTGGACATCCGTCCGCAGCTGCTCCCTGTAGCGGTCCTGAACTTCCTCCAGGTCCTCGTTTAAACTCTCAGAACTTGTCATGGGTTTTGTTCCTGTTGCTTTTGCAGCCTTGCTCACTGCTTCAGAGAGTGTGATCTGGGGGCCGTCACCCTGCATGGTCTTGCGCCGCTTGGCGGGCATCCCATTGAGGTAGGCATCACTTAGCGGTGGTTGTTGCTTCATCTTCCTCTGAGTCTGAATGTCCTGGCGAATAATGGGAACCCACTCCGGGGGAACAGATGCGGCCCATGGTTCAGATTCAGCCTCCTCTCTCTGTGGCCTCTCTGCCTCCATGGCCACTGGAGGAGGCTGGGCAGGCATCACTTCCTCAGCTGTGGTGGCAGGTGCCGGAGATGCAGAGGATGTTTCTCGCTGCGTCTCCTCAATGGCTGGCTCTGCTGGCTGCTCTTCCATTGGCTCCTCTGGTACCTGCGGGCGGCTCTCGCCTATTCTTCGGACATAGTGCAGGATCTGGTCTTCAGTAACTGGCATTTGTTCCAGTATCACTTGCAGCCGCATCCCCATCATGGCGGTCAGCCAATTAACCATGGATCCATTCACGTCAGATGACATGAGCCTGATGCGTTCATTGATAACGGAG
>TRINITY_DN3044_c0_g1_i3 len=538 path=[1:0-69 2:70-537]
ATGGCATCAACAGACCATGGAATAACAATGACAGACAATGGAATGGCATCAACAGACCGTGGAATGACAATGACAGACAATGGAATGACATCAACAGACCATGGAATGACAATGACAGACAATAGAATGGCATCAACAGACCATGGAATAACAATGACAGACAATGGAATGGCATCAACAGACCATGGAATGACGACAGACAATGGAATGGCATCAACAGACCGTGGAATGACAATGACAGACAATGGAATGACATCAACAGACCATGGAATGACAATGACAGACAATAGAATGGCATCACCAGACAGTGGAATGACACTGACAGACAATACAACAACCTCGAAAGACAATGGAACACATGGCAGCCAATGGAACAACTTCGGCAGAAAATGCACCGAGATTGACAGAAAATTTACATCACAGACAATGGAACGACATTGAACGACATTGACAGACAATTCATTTACATCAACATACAATGGAATTACATCCATCGGCAGATAATGCAAAAAGATTGACAGACAATGGAATGACATCA
>TRINITY_DN3044_c0_g1_i2 len=706 path=[0:0-237 2:238-705]
TGACAGACAATAGAATGGCATCACCAGACAGTGGAATGACACTGACAGACAATACAACAACCTCGAAAGACAATGGAACACATGGCAGCCAATGGAACAACTTCGGCAGAAAATGCACCGAGATTGACAGAAAATTTACATCACAGACAATGGAACGACATTGAACGACATTGACAGACAATTCATTTACATCAACATACAATGGAATTACATCCATCGGCAGATAATGCAAAAAGATTGACAGACAATGGAATGACATCAACAGACCATGGAATGACAATGACAGACAATAGAATGGCATCAACAGACCATGGAATAACAATGACAGACAATGGAATGGCATCAACAGACCATGGAATGACGACAGACAATGGAATGGCATCAACAGACCGTGGAATGACAATGACAGACAATGGAATGACATCAACAGACCATGGAATGACAATGACAGACAATAGAATGGCATCACCAGACAGTGGAATGACACTGACAGACAATACAACAACCTCGAAAGACAATGGAACACATGGCAGCCAATGGAACAACTTCGGCAGAAAATGCACCGAGATTGACAGAAAATTTACATCACAGACAATGGAACGACATTGAACGACATTGACAGACAATTCATTTACATCAACATACAATGGAATTACATCCATCGGCAGATAATGCAAAAAGATTGACAGACAATGGAATGACATCA
>TRINITY_DN3021_c0_g1_i2 len=338 path=[0:0-57 1:58-84 3:85-115 4:116-136 8:137-151 9:152-337]
CCCCCACTGAAAGTTCATATTTTAAAATATATTAAACGCTTATTATGTCTTTTTTTTTTACCCCTGCAAAGTACCCAGCACATCTACCAGCAGCCCCATGGCACCGAAGAGCCAAGTTCCCAGATGTCCTGCAATGTAAGCCCCCACAACGTTACAATTCCACAACGTTTCTTTCCTCTTCCCCAGAGCTGCCCGGCAACCGAAATGCAAACAATGTTCCCACAACCTCCCCCTCCAGGTGTGCTAGCGGAGTCCATCATGCCTAACTGCAGTCCTCAGCCCCAAAGGAACACTGTTGCCTTTGAATACATATTCATTAAAACATCTGAGCCTCCAAC
>TRINITY_DN3021_c0_g1_i3 len=338 path=[0:0-57 2:58-84 3:85-115 5:116-135 6:136-136 8:137-151 9:152-337]
CCCCCACTGAAAGTTCATATTTTAAAATATATTAAACGCTTATTATGTCTTTTTTTTTCACCCCTGCAAAGTACTTAGCACATCCACCAGCAGCCCCATGGCACCGAAGAGCCAAGCTCCCAGATGTCCCGCAATGCAAGCCCCCACAACGTTACAATTCCACAACGTTTCTTTCCTCTTCCCCAGAGCTGCCCGGCAACCGAAATGCAAACAATGTTCCCACAACCTCCCCCTCCAGGTGTGCTAGCGGAGTCCATCATGCCTAACTGCAGTCCTCAGCCCCAAAGGAACACTGTTGCCTTTGAATACATATTCATTAAAACATCTGAGCCTCCAAC
>TRINITY_DN3021_c0_g1_i1 len=338 path=[0:0-57 1:58-84 3:85-115 5:116-135 7:136-151 9:152-337]
CCCCCACTGAAAGTTCATATTTTAAAATATATTAAACGCTTATTATGTCTTTTTTTTTTACCCCTGCAAAGTACCCAGCACATCTACCAGCAGCCCCATGGCACCGAAGAGCCAAGCTCCCAGATGTCCCGCAATGTAAGCCCCCACAACGCTACAATTCCACAACGTTTCTTTCCTCTTCCCCAGAGCTGCCCGGCAACCGAAATGCAAACAATGTTCCCACAACCTCCCCCTCCAGGTGTGCTAGCGGAGTCCATCATGCCTAACTGCAGTCCTCAGCCCCAAAGGAACACTGTTGCCTTTGAATACATATTCATTAAAACATCTGAGCCTCCAAC
>TRINITY_DN3034_c0_g1_i2 len=548 path=[0:0-410 2:411-547]
CCTTTTGCAAATAGTCTTCAATTGCTTTTTTAAACCAATATGTCACCTTGTCTTCCTCTTGGTGCCACTGACAAATTTGTAATACCTGCTCCAGTCCCTGGCACTGTTGCTTCAAATTCTTGTCCAGCTGCCTTCTCCTGTCCTGCAGCAATTCTAGAAGACTATCAATTTTCCGGCAGCTGTTGTGGGCTCCCTGGATGATCTCAGGGTTTATAACTGGCCAGCAAGATTTAAATTCTTCGATAAATTCAGTCAGTTCTCGGCTTTTGTTTAGCAGGGATAAGGATCTTTCTAGTAGAATTTTTGTGTGGTGATGGTGCTGCTGAAGAAGTTCCTTCAAAGAATCTACATTTTCAATGTCTTGGGTTTTATGGAGAAAGTCATCTGCTTGGTCAATCGTAACAGCAAACTCTAGGGCATTGTCGAAAAATTTGCAAGACAAGCATAGAAGCTCTTTTCGCCTTTCGAGCACATGGATCAGAGCTGTCCATGCTTCCCCAAGGGTTTCTGCCATAGCTTCGTATACTTGGCTTTGCTCTTGATTATCA
>TRINITY_DN3034_c0_g1_i1 len=494 path=[0:0-410 1:411-493]
CCTTTTGCAAATAGTCTTCAATTGCTTTTTTAAACCAATATGTCACCTTGTCTTCCTCTTGGTGCCACTGACAAATTTGTAATACCTGCTCCAGTCCCTGGCACTGTTGCTTCAAATTCTTGTCCAGCTGCCTTCTCCTGTCCTGCAGCAATTCTAGAAGACTATCAATTTTCCGGCAGCTGTTGTGGGCTCCCTGGATGATCTCAGGGTTTATAACTGGCCAGCAAGATTTAAATTCTTCGATAAATTCAGTCAGTTCTCGGCTTTTGTTTAGCAGGGATAAGGATCTTTCTAGTAGAATTTTTGTGTGGTGATGGTGCTGCTGAAGAAGTTCCTTCAAAGAATCTACATTTTCAATGTCTTGGGTTTTATGGAGAAAGTCATCTGCTTGGTCAATCGTAACAGCAAACTTAAGTTTGACCAGGAGGAGCTCATGGTCTTCAAGCAGTTCCTTCGTCTCATCTTGACTGCTGCCAATTTCTAATGCATTTGGG
>TRINITY_DN3065_c0_g1_i1 len=420 path=[0:0-178 1:179-325 2:326-419]
GACTGCAGGAATGCTGACGGATAGCACTACCCAGAGTCAGACCCTCCCTGCTACCATGGCTACCCCACCTCCGGGTTCGACTGCAGGAATGCTGACGGATAGCACTACCCAGAGTCAGACCCTCCCTGCTACCATGGCTACCCCACCTCCGGGTTTGACTGCAGGAATGCTGACGGATAGCACTACCCAGAGTCAGACCCTCCCTGCTACCATGGCTACCCCACCTCCGGGACAGCCTGAAAAAGTGATGACTCCCACTGATCAGATCCGCCCTGCTACCACATCCGCAGCCATTCTGGGTCCGACTGCAGGAATGCTGACGGATAGCACTACCCAGAGTCAGACCCTCCCTTCTACCATGGCTACCCCACCTGTGGGACATCCTGAAAAAGTGATGACTTCCACTGATCAGACCCACCC
>TRINITY_DN3065_c0_g1_i2 len=273 path=[0:0-178 2:179-272]
GACTGCAGGAATGCTGACGGATAGCACTACCCAGAGTCAGACCCTCCCTGCTACCATGGCTACCCCACCTCCGGGTTCGACTGCAGGAATGCTGACGGATAGCACTACCCAGAGTCAGACCCTCCCTGCTACCATGGCTACCCCACCTCCGGGTTTGACTGCAGGAATGCTGACGGATAGCACTACCCAGAGTCAGACCCTCCCTTCTACCATGGCTACCCCACCTGTGGGACATCCTGAAAAAGTGATGACTTCCACTGATCAGACCCACCC
>TRINITY_DN3088_c0_g1_i1 len=875 path=[0:0-874]
GCTTTGCGTTGCCGGTATGGGGAGGTTTTACATGGTGCGATGGAGTCGAGAACAGTTTTTATGTTGTTGATGAGGTTGTCTAGGAGTGCGGTTGGGTCGGGATTCTGAGTTGTGGGGGGGATTAAGGTGTTTATGTGTCTGGCAATGTCTTCTGGCTTTATGGTTTTCCAAGCCTTAGTAGTTTGGAGAATGGGTTCTGAGAGGGTGCGCGGTTGGGGTTTGCCTGCTGGGAGGCTGAATTGGATGAGGAAGTGGTCTGACCATGGGAGTGGCATGGGTGGTTTGGTGCTGATCAGGTCTTGTTTCGCCCAGATTTGGTCTAGGGTGTGGCCCTTATTGTGGGTGGGGCCGGAGCAGTGCTGGGTTAGATTGAAATTGGTGAGGTCGGAGGAGATGGGGTGGGCTGGGGTTTCTTCGGCCCAGGTGTTGAAATCACCAAGCACTACGAGGTTGGCCATCAAGGTTGCGTAGTGTGCGATTGTGTCCGTGAATGTGTTGTTGAAGTCTGCTGGTGTGTTGGGGGGTCTGTAGAGTAGGATGAGTCGTGTTGCCTGGCGTGTGTTGGGGTGGATGATGATGTGGAGGGTATCGGTGCCGTAGTCTTGATCTATTTCTTCGTGTTTGTAGGGGATTGTTTTTCTGATAAGGATTGCCACTCCGCCACCGGTTTTCCCGGTTCTGTCTTTGCGGATGATGGTGTATCCTTCGGGTACCAGATAGTCGAGTAATGTGATGCTGCTCTCTGAGAGCCAGGTCTCGGTGAGGCAGAGGATGTCGAGGTTGTGGTCTGTGATGAGATCGTTGATTGCGATTTTATTTTTTTGGGCTGATCGGCAGTTGAGGAGTGCTGCCTGGAGGTGAGGTATGGGGGTTTT
>TRINITY_DN3088_c1_g1_i1 len=309 path=[0:0-308]
CTGGGGAGTTGGGGGGTCTGTAGAGTAGGATCAGACGGGTGGCTTGGCGGGAGTCTGGGAAAAGTATGGTGTGTAGGATGTTAGCTCCGTCTATTTGTTCGAATGTAAGTTGGGAATGGGGGATAGAATTTCTGATTAGGGTGGCTACTCCGCCTCCTGTTCGGTCAGTTCTGTCCTGCCTAAGAATGGTGTATCCCTCTGGGACTAGGTCGTCTAGGATTGGGTTGCAGCTTTCAGACAGCCAGGTCTCTGTGAGGCAGAGTATGTCTAGGTTGTGCTCTGTGATGAGGTCTTGGATGGCAAGTCGAT
>TRINITY_DN3088_c2_g1_i1 len=234 path=[0:0-233]
CCTCTGGGACTAGGTCGTCTAGGACCGGGTTGCAGGTTTCGGACAGCCATGTCTCAGTGAGGCAGAGTATGTCGAGGTTGTGCTCCAAGATGAGGTCTTGGATGTGGAGCCTGTTTTTTGGGGCGGATCGGCAGTTTAGAAGGCCTGCTAGGATGCGGTGTTTGAGGTGGTTGTGGATTGAGGGTTCGGGTGTTCTCGGGACCTTGTGTGCTCGGGGGGAGACTTTGTAGAGGG
>TRINITY_DN3074_c0_g1_i2 len=256 path=[0:0-255]
CCCGCCTTTCGCATGAAATCCTTTAGGTCCAACATGCTGCAGGGGGGATGTGCCAGATCCCCAGTATAAGCCTGAGGGAAACCCTGAAACCACGTGATTCAAGCTCCGAAGTGGCTACAGAACCTGAGGTTGACCTGTGCTAGCCAATCTTGCTCACACCTGGGCCAACCAAGATATAGAACGCCAAAACGGGAGGATCATAGGAACCAAAAGGAAACTTCAGAACAGGCCCAGCCCTAGAATTGCAGCCAATAGG
>TRINITY_DN3067_c0_g1_i1 len=208 path=[0:0-207]
GGGGAGTTCGCCAGTGGTGGCGAGGAAAAAACGCCACTTCAAAACCCTACATATGGCGGACGGATGCGTGAATTTCGCCAGCAAAAGAAAACTGGCTAAATTCGCGCAAGCACCACATAAACCGAACAACGGGCCCTCTGTATCTTCCCACATCTGTTTCCTTCCACCTCGATATCCTCCCACATCTGTATCCTGCCTCATCTGTGTC
>TRINITY_DN3075_c0_g1_i2 len=259 path=[0:0-140 2:141-258]
TGACAGAGAGAGTGCAAAACCAGCTAGTCCAGACTCCGCATTTCGCTCATAGACGCAGCTATAACCTCAACATGTCTGCCGCCGTGACACCCCAGTTACGCACGGCCAAACCTCAAACATGATACGGCCCTGCGCTGGTGGTAGGCAATTCATTTATTTTATTTATATTTATAAAGCGCACAGACGCCCTAAGGCTTCTAATTAATGAAACTTGCAGTACCAGAAATAAGGACAGCCGGTAGCTGGTGGCAACGCGTAC
>TRINITY_DN3075_c0_g1_i1 len=695 path=[0:0-140 1:141-694]
TGACAGAGAGAGTGCAAAACCAGCTAGTCCAGACTCCGCATTTCGCTCATAGACGCAGCTATAACCTCAACATGTCTGCCGCCGTGACACCCCAGTTACGCACGGCCAAACCTCAAACATGATACGGCCCTGCGCTGGTGGGTTTGACGACCAATGGAGCCCTGCAGTGTGGAGAACCTGTCCATCCTATACCAAAGCCCCAACTTCATTGTGCTGAACAAACACTGGGACATTCGAATCGACAGCAAGATGTGGTACGAGAAGGTGACGGTCCAGAGCCAGCTGAAGCACAGGTTCCCAGAGCTCGCTGATCCCGCAACGTACTATGGCTTCCGGTTTTGCCATCAGTTGGATTTCTCCACCAGTGGAGCCCTCTGTGCTGCTCTCAGTAAAGTTGCTGCCGCCAGGGCCTATGCCTGTTTCAAGCAACGCACCGTCAACAAATGTTACCTGGCATTGGTGCGTGGCATTGTGAGCAAACCGCAGCTGTCGATCACCCATGCTATTGGGAAGAACAAGACAGAAGGAATGACCCATATGATGTGCACGGAGGGGACTGAAGGCTGTGAAAATGCAAAATCCTGCCAGACAGAACTTACTGTTCTTGAGCACGGGCTGTACAGTGGGCACTCGGTTACCAAAGTTCTTCTTCAGCCTCACACAGGGCGAACACACCAGCTCAGGGTCCACTGCAG
>TRINITY_DN3095_c0_g1_i1 len=206 path=[0:0-205]
CCCGACTTTTTCTTTTTTTTTAACATTGATTCGCAAATTCGCAAGTTGGGGTTTCCATTGTGGACCCTTACTTGCGAATTTGCGAATCAATGCAAAGGGTTAAAAATGCAAGTATTCGCAAAGCAGCTTGGCTGCTGCGAATACTGGCATTTTCCCCTATGAACATGGGTTTGGGGGTTTACGAATTCGCAAAGTGATTTGCGAAT
>TRINITY_DN3095_c1_g1_i1 len=262 path=[0:0-261]
TGGGGACTGAGCCTCCAGTGGTATCCAAACACTTTGGGGCATATGTACGAAGGACTTACAAATTCGCAAATCACTTTGCGAATTCATAAGTCCAAAAACCGATGTTCAAATGGGAAAAATGCCAGCATTCGCAGCAGCCAAGCTGCCCTGCAAATACTTGCATTTTACTCATTGGCATTGATGCGCGAATGCACAAGCAGGGGTTCCCGATGGGGACCCCTACTTGCGAATTCGCGCATCAATGCTCAAAAAAAAAAAAAAA
>TRINITY_DN3028_c0_g1_i1 len=796 path=[0:0-795]
CTCTGCAGCAAAACAGGGCCAAACTTAGAGTATATACCACCACAGCATCAACATATACCATCAGTACAGCAGCATGAATAACACCACCGCAAATGAAACCACCAACAGAACCAGCCAAACCCAGAGGCACCAATAGAACTAACCGCACAAAGCCTCACCAACACACATAGCCATATCAATTCATCCATACCAACTAGTCACATTCAACCACCCAAGAAGAGCATCAACACACCCTGCTGACAGCAACAGCCCTGCGGCAAAACAGGGCCAAACTAAGAGTATATACCACCACAGCATCAACATATACCATCAGTACAGCAGCATGAATAACACCACCGCAAATGAAACCACCAACAGAACCAGCCAAACCCAGAGGCACCAATAGAACTAACCGCACAAAGCCTCACCAACACACATAGCCATATCAATTCATCCATACCAACTAGTCACATTCAACCACCCAAGAAGAGCATCAACACACCCTGCTCATAGCAACAGCCCTGCGGCAAAACAGGGCCAAACTAAGAGTATATACCACCACAGCATCAACATATACCATCAGTACAGCAGCATGAATAACACCACCGCAAATGAAACCACCAACAGAACCAGCCAAACCCAGAGGCACCAATAGAACTAACCGCACAAAGCCTCACCAACACACATAGCCATATCAATTCATCCATACCAACTAGTCACATTCAACCACCCAAGAAGAGCATCAACACACCCTGCTCATAGCAACAGCCCTGCGGCAAAACAGGGCCAAACTAAGAGTATATACCACCACAGCATC
>TRINITY_DN3018_c0_g1_i1 len=4593 path=[0:0-649 1:650-729 3:730-4592]
AACAGTCATTACGTCGCTGGGACCTGCCTGCAGGACCCGTCGAGACCCTACATGTGCAGCCTGAGGCATTCCGAGTTCTGGAGTTTGTATACAATGAACATCACGGAGGAGAATCCTCTGGGCTCCAGATTCAGATTGCTGAACGTGATCATGCACGCGATCGTTAAACCAGACCCTCCTGAGGGCCTTGTGGTGGAACCGATTCCATACTTCCCACGAAGGTTGCGCGTCAGCTGGGACTACCCTATGACTTGGCCCAAATCAGCCCACTTCAAGCTGAAGTTTCGTATGCAGTACCGTCCCGTGGTCCACCATGTCTGGTCTGTGGTAGAGATCGACAACCTGACCGACGTCATCATGGACGCCATCTTGGGAATGGAGCATGTGGTGCAGGTGAGCGCCAAGGACTACATGGATGCTGGGAACTGGAGCGACTGGACAGCGGAAGTGAGAGCCACACCATGGATCACACCCAGCGAGAAAATCCCAACCACAGATCCAGAGATTATAACTGAGGAAACTTCCAAGGAACCAGTTCCCGTAGTCTTTGATACCAGTGATCAGCTCGAGAAGGTCACCGTCCTGGCCTGCCTGGGAGTATTTGCATTTGTCATCCTGGTCGTCATCCTTGTCGTCATCGTTTTAATCTGGTTTCGGCTAAGAAGAAGGGTGAAAGACGGCACCAAGAAGCATGACTTTATCTCAGCTATTCACATGAAGGCATTGCCTAAAGCCCAGCTCTTGTAGCTATATGTCAGCCCTCATAGGGCCTCCTATGAGTGCACACAAAGGGAAGCACTACCACTGCCGGACTGCAAGAGCTCAGCTCACCTTCTGCGCTCCTCCTTTGGAAATATATTTTTTCTACCTTTTTCATTGCATGGTCAGTAATATGGAAGCCGTCCAGAGGGATCTACCTCATTATCCCACCGTCCACTGCTGCTCAAATCCATCTGCAATCCACAGATCAAAAACCGGAAAACCTACGAGTCAGTGGCTGCTTTGAGGCATGAGTGGAGGTATCCATGTGGAGGCCACCTGCAGACGAGCTGCTTCCGCGATGGGAATAAAAGACTTGTAATAATCTTCCCAAGTGGAGAAAACATAAGGAGAGAGGAAATGGTGCCTTTTATCTGCTATACGTAGAACATTTGATGACTTACCAAGTCACCCGCTTCTGGAAGCGAACAGTGTCATTTTCGGGCAATCAGCCGCATTCCATCCAGCATTCTCCCCGGTACACTAAAAGAGGACCTTTTTAATTTTGTACCCAATGACCTCTTTTGACTTTACAGGGGATACTCTTATAGACTTCAGTGAAGTTCCCTCATCAGCCACATCATGGACATCTCCCTGGGTCTTAACCACACCATGTCGTTTACATGTTGTATACATCAATGTACTACAGAGGAGCTCGCCATCTACCTCCACGTTACAGCACTGCGTAGTCCATTCTCTTTCCTCACACCCCTATCTTCATAGACTACTGCAGCTCCATAGATCTCACAAGAATCTACTTTATTCTACAACATGTTGGTCCCATTTATTTCAGTGACAGCCCCACAAATTACCCATGCCGTTGTTCACTGTACACTTTAGCGGTACCCGCTATCTTCCTACACATCTTTGTCATAATTGGCAGTTGTCAGCCCCATGTTTTACTCTACATTAAGACACCAATATATACATGTACACATACACACACAGGGTGCAATACAATGTGCTGTTTCTCAAAAGACACTCTAAAGAATATATTGGTTTCTACCCTTTAGCTACGCATCATAACATAACATGTATTTGTAGAGCGCAGTGTTCACCCCCCAAAGGGGTATCTTGGTGCTGTTGACAGATAACTGGTGGATTTTGTTACCCAACTCAATGGTACTAATTTTGTCGAAATCAGAAGGATGAAAGGCTGAAGGGACCTGCCAGGATTTTAACTTGTGACCATTAGGTAAAGCACAGATCCCTGCAGTGGATGCATTAGCCCACTAAGCCATCAGGCCCTGCTGAACATAGAGACCCCTTTGGCATCCATTTAATTTCCCATAATTTAGCAGAGAGCACCCCAACATTGATGACGTAACAGTGACTGTTCAGAGTTCATCTAAACCCTCATATTTGCTATATAGCTCCCCAGTTTTGAGTAAAATCCACTCTAGCTATTCACCAAATACCCGGCTCACCCTTCTGCTCTACAGTATTGGTGCCATTCACAATTATTATATCATTGCCTGACACCCCCACGAGCAGCCCCCTTATTCCTCACATATGGCTTTCGGTGTCAGCCCTGGTTTGTCACATGAATTACATAATATAAAAAATTATTATAATAATGTGTTGTTCCCAAGCATTTGTTACAGTTAACCCACCCCGTTCATTGGCATCAGAGTTCTAGACTCATTGGAGTAAAAAATCTGGGCATTATCATTGACAGTCACCTCTACTAAGGCCCTCAGGGTGCCAGGTGGTGAAAATGGGGTTCTATCATCTCCAGATGTTGAAGCAGCTAATACCATATCTGGTTGGAACCTATAGGACTTAGGCCGTGGCAGCCTCAGTGCTGTCGTGGCCTGACTATGCTAAAGGCCCCTACTTAAGTCTTTCGATATGTTGTTTGAAGAAACTACAAAATGCTGCAGTGCGTCGTCTTAGTCAAATGTTGTGGAGGGAACATATCTCATCCCAACACTCAGACATCTACACTAGAAGAGCCCAGTTTGAGGCTCTCCATAACATTTTATTCAGGTCCATCGCCAGCTTTCTGAGTGACCGGATCCAACCTTGTGTCCCTGCCGGGCTCGCCATTCAGAAACTGCCCATGTGGCTATTTCTCCACAAAGTAAAAAAAATCATGAATGGGTGAGGGGCAGGTCCTTTCTCTCTGGCTCCTACTGCTTGGAATTCCCAGCCGCACTCTCTGCCGGACACTACTCACCACCTCTCATTCAGAAAACACCTTAAGGCCTATCTCATTCCATAAGACTACACCTGGTCGCCGCTCCTACTCCTTCAGAAGTGCCTCTCACCAAAAGTTCATCCATGAGGAACGTTCATGTTTTAGAAATGGTTTAAACAGAGCAATATAACATATATTTGTATATTGGCACTAAAAGTAATCATTACTTCTGCTACTTGGCTAGGCAACATGGAGCATGAATTTGATCGCGTGGCCTATGATTAACCCTAAATGTCAAACACATTTAAGTAAGAATGACATGAATGAACTATCTCGGCCATGAGAGAGCAACTTCCAAAATACACATGACACAGTGGGCCCCTTGTGGATACAGAACCTCCAGTTGAGCTTAGAAACCCATTAGGTTGTCAACTCTATGCCAGTCGCCAAGACGAATCAATGTATATTGGTGCATCTTACCTTCATCTTTTAAGAGCCATCACTGTGCGCTGTACTTTTCTGAGTGTCTCATCACAGTGCATGTCACAGGCACTCTACCCTTCACTAACATAACTTTTGTACTGTACTTTATAATCTCTTAACAGTGTTATTTAACTTCCCTTCACTAACCCTCAGTATAACAGTCCGCATACTGTATGGTGTAGATTTTCTTATCTATCAAACCCTTGTGTAGAATTTATTTTTCTGCCACACCTCTGTCCTCCACTTATTCAGGGCAAGTTGTGGTCTGCCACATTTCATCAGTGTTAAACCTGTCCCCTGTACTGAGCCCCAGTGAGCTTTGCCTTGAATGCATCTGTATAGTGCAGAATAGAATTGTGTGTCACTGTCACAGCTCCAGCTAGACTACCCTACAGAGTGTGATATCCTAGAGCAATGCATCTCTTCCTTTCAGCAGCCGGAGCACGCAGTGCCGCACATTTTCCTATCATGGCATCACACCTCTTCCTTCACTGACAGCCCCCCATGCTGTGGCATTTCTTTTCAGTGTGCTATATCCCCTCACTAAAAGCCAAAGTCTGCTGTATAGTGTACTATCATAGTGTTCACCCTTTTATACAAAGACAACAGTTGTAGTGTGCTATGCACTACAATTTATTTTCTTGGACTGATGAAACCCCGTGTTCATTTGTCACGTGAGGGTTCCACATCAACTTTTGCCTTGAAGCTTTGTTTTACACATTTCACAGTCGACGAAAGAAACTGTCCTCGTGTGTTCAGACTTCAGCACAAAGTATAATCTCATGTATTTTGTGACCAGCAACATGGAATAACCCCCACAAATGAGGTGGCTTTGCCGAAGGAGGTGGGCAGATTTTATCATGTACTCTCAAGCAGTATAAGCTGTTTCCCTAACAGTCGATAAGCTGTGGTTCCCTCCCCAGTAAAACAGAGATGGATCAAGACAGTACCGTACAGGATGCCTCGTGAGACAGCCTCTTTATGGGGAGAAACCATTCTCCCAGGACTCATTGCTTCTGCGGCGCCCCCGTGAGCATTTAGACTTACAGTGGGCTGAAAATTGTATTGCGTGGTTGCTGTTGCCACCAGCTCTGTAACATTATGTCCCATGGCATTTGTATATAGATGTGGCACTTTAGTGATACAACTGAATGAATGATATCCAATAAAGGACTCGTATGATGAGCTAAAAAAAAAAAAAAAAAAACCAG
>TRINITY_DN3018_c0_g1_i2 len=4640 path=[0:0-649 1:650-729 2:730-776 3:777-4639]
AACAGTCATTACGTCGCTGGGACCTGCCTGCAGGACCCGTCGAGACCCTACATGTGCAGCCTGAGGCATTCCGAGTTCTGGAGTTTGTATACAATGAACATCACGGAGGAGAATCCTCTGGGCTCCAGATTCAGATTGCTGAACGTGATCATGCACGCGATCGTTAAACCAGACCCTCCTGAGGGCCTTGTGGTGGAACCGATTCCATACTTCCCACGAAGGTTGCGCGTCAGCTGGGACTACCCTATGACTTGGCCCAAATCAGCCCACTTCAAGCTGAAGTTTCGTATGCAGTACCGTCCCGTGGTCCACCATGTCTGGTCTGTGGTAGAGATCGACAACCTGACCGACGTCATCATGGACGCCATCTTGGGAATGGAGCATGTGGTGCAGGTGAGCGCCAAGGACTACATGGATGCTGGGAACTGGAGCGACTGGACAGCGGAAGTGAGAGCCACACCATGGATCACACCCAGCGAGAAAATCCCAACCACAGATCCAGAGATTATAACTGAGGAAACTTCCAAGGAACCAGTTCCCGTAGTCTTTGATACCAGTGATCAGCTCGAGAAGGTCACCGTCCTGGCCTGCCTGGGAGTATTTGCATTTGTCATCCTGGTCGTCATCCTTGTCGTCATCGTTTTAATCTGGTTTCGGCTAAGAAGAAGGGTGAAAGACGGCACCAAGAAGCATGACTTTATCTCAGCTATTCACATGAAGGCATTGCCTATGATCCAAGTATCCAAAAATGCAACACCTTCTTCTCCAATCTCATAGAAGCCCAGCTCTTGTAGCTATATGTCAGCCCTCATAGGGCCTCCTATGAGTGCACACAAAGGGAAGCACTACCACTGCCGGACTGCAAGAGCTCAGCTCACCTTCTGCGCTCCTCCTTTGGAAATATATTTTTTCTACCTTTTTCATTGCATGGTCAGTAATATGGAAGCCGTCCAGAGGGATCTACCTCATTATCCCACCGTCCACTGCTGCTCAAATCCATCTGCAATCCACAGATCAAAAACCGGAAAACCTACGAGTCAGTGGCTGCTTTGAGGCATGAGTGGAGGTATCCATGTGGAGGCCACCTGCAGACGAGCTGCTTCCGCGATGGGAATAAAAGACTTGTAATAATCTTCCCAAGTGGAGAAAACATAAGGAGAGAGGAAATGGTGCCTTTTATCTGCTATACGTAGAACATTTGATGACTTACCAAGTCACCCGCTTCTGGAAGCGAACAGTGTCATTTTCGGGCAATCAGCCGCATTCCATCCAGCATTCTCCCCGGTACACTAAAAGAGGACCTTTTTAATTTTGTACCCAATGACCTCTTTTGACTTTACAGGGGATACTCTTATAGACTTCAGTGAAGTTCCCTCATCAGCCACATCATGGACATCTCCCTGGGTCTTAACCACACCATGTCGTTTACATGTTGTATACATCAATGTACTACAGAGGAGCTCGCCATCTACCTCCACGTTACAGCACTGCGTAGTCCATTCTCTTTCCTCACACCCCTATCTTCATAGACTACTGCAGCTCCATAGATCTCACAAGAATCTACTTTATTCTACAACATGTTGGTCCCATTTATTTCAGTGACAGCCCCACAAATTACCCATGCCGTTGTTCACTGTACACTTTAGCGGTACCCGCTATCTTCCTACACATCTTTGTCATAATTGGCAGTTGTCAGCCCCATGTTTTACTCTACATTAAGACACCAATATATACATGTACACATACACACACAGGGTGCAATACAATGTGCTGTTTCTCAAAAGACACTCTAAAGAATATATTGGTTTCTACCCTTTAGCTACGCATCATAACATAACATGTATTTGTAGAGCGCAGTGTTCACCCCCCAAAGGGGTATCTTGGTGCTGTTGACAGATAACTGGTGGATTTTGTTACCCAACTCAATGGTACTAATTTTGTCGAAATCAGAAGGATGAAAGGCTGAAGGGACCTGCCAGGATTTTAACTTGTGACCATTAGGTAAAGCACAGATCCCTGCAGTGGATGCATTAGCCCACTAAGCCATCAGGCCCTGCTGAACATAGAGACCCCTTTGGCATCCATTTAATTTCCCATAATTTAGCAGAGAGCACCCCAACATTGATGACGTAACAGTGACTGTTCAGAGTTCATCTAAACCCTCATATTTGCTATATAGCTCCCCAGTTTTGAGTAAAATCCACTCTAGCTATTCACCAAATACCCGGCTCACCCTTCTGCTCTACAGTATTGGTGCCATTCACAATTATTATATCATTGCCTGACACCCCCACGAGCAGCCCCCTTATTCCTCACATATGGCTTTCGGTGTCAGCCCTGGTTTGTCACATGAATTACATAATATAAAAAATTATTATAATAATGTGTTGTTCCCAAGCATTTGTTACAGTTAACCCACCCCGTTCATTGGCATCAGAGTTCTAGACTCATTGGAGTAAAAAATCTGGGCATTATCATTGACAGTCACCTCTACTAAGGCCCTCAGGGTGCCAGGTGGTGAAAATGGGGTTCTATCATCTCCAGATGTTGAAGCAGCTAATACCATATCTGGTTGGAACCTATAGGACTTAGGCCGTGGCAGCCTCAGTGCTGTCGTGGCCTGACTATGCTAAAGGCCCCTACTTAAGTCTTTCGATATGTTGTTTGAAGAAACTACAAAATGCTGCAGTGCGTCGTCTTAGTCAAATGTTGTGGAGGGAACATATCTCATCCCAACACTCAGACATCTACACTAGAAGAGCCCAGTTTGAGGCTCTCCATAACATTTTATTCAGGTCCATCGCCAGCTTTCTGAGTGACCGGATCCAACCTTGTGTCCCTGCCGGGCTCGCCATTCAGAAACTGCCCATGTGGCTATTTCTCCACAAAGTAAAAAAAATCATGAATGGGTGAGGGGCAGGTCCTTTCTCTCTGGCTCCTACTGCTTGGAATTCCCAGCCGCACTCTCTGCCGGACACTACTCACCACCTCTCATTCAGAAAACACCTTAAGGCCTATCTCATTCCATAAGACTACACCTGGTCGCCGCTCCTACTCCTTCAGAAGTGCCTCTCACCAAAAGTTCATCCATGAGGAACGTTCATGTTTTAGAAATGGTTTAAACAGAGCAATATAACATATATTTGTATATTGGCACTAAAAGTAATCATTACTTCTGCTACTTGGCTAGGCAACATGGAGCATGAATTTGATCGCGTGGCCTATGATTAACCCTAAATGTCAAACACATTTAAGTAAGAATGACATGAATGAACTATCTCGGCCATGAGAGAGCAACTTCCAAAATACACATGACACAGTGGGCCCCTTGTGGATACAGAACCTCCAGTTGAGCTTAGAAACCCATTAGGTTGTCAACTCTATGCCAGTCGCCAAGACGAATCAATGTATATTGGTGCATCTTACCTTCATCTTTTAAGAGCCATCACTGTGCGCTGTACTTTTCTGAGTGTCTCATCACAGTGCATGTCACAGGCACTCTACCCTTCACTAACATAACTTTTGTACTGTACTTTATAATCTCTTAACAGTGTTATTTAACTTCCCTTCACTAACCCTCAGTATAACAGTCCGCATACTGTATGGTGTAGATTTTCTTATCTATCAAACCCTTGTGTAGAATTTATTTTTCTGCCACACCTCTGTCCTCCACTTATTCAGGGCAAGTTGTGGTCTGCCACATTTCATCAGTGTTAAACCTGTCCCCTGTACTGAGCCCCAGTGAGCTTTGCCTTGAATGCATCTGTATAGTGCAGAATAGAATTGTGTGTCACTGTCACAGCTCCAGCTAGACTACCCTACAGAGTGTGATATCCTAGAGCAATGCATCTCTTCCTTTCAGCAGCCGGAGCACGCAGTGCCGCACATTTTCCTATCATGGCATCACACCTCTTCCTTCACTGACAGCCCCCCATGCTGTGGCATTTCTTTTCAGTGTGCTATATCCCCTCACTAAAAGCCAAAGTCTGCTGTATAGTGTACTATCATAGTGTTCACCCTTTTATACAAAGACAACAGTTGTAGTGTGCTATGCACTACAATTTATTTTCTTGGACTGATGAAACCCCGTGTTCATTTGTCACGTGAGGGTTCCACATCAACTTTTGCCTTGAAGCTTTGTTTTACACATTTCACAGTCGACGAAAGAAACTGTCCTCGTGTGTTCAGACTTCAGCACAAAGTATAATCTCATGTATTTTGTGACCAGCAACATGGAATAACCCCCACAAATGAGGTGGCTTTGCCGAAGGAGGTGGGCAGATTTTATCATGTACTCTCAAGCAGTATAAGCTGTTTCCCTAACAGTCGATAAGCTGTGGTTCCCTCCCCAGTAAAACAGAGATGGATCAAGACAGTACCGTACAGGATGCCTCGTGAGACAGCCTCTTTATGGGGAGAAACCATTCTCCCAGGACTCATTGCTTCTGCGGCGCCCCCGTGAGCATTTAGACTTACAGTGGGCTGAAAATTGTATTGCGTGGTTGCTGTTGCCACCAGCTCTGTAACATTATGTCCCATGGCATTTGTATATAGATGTGGCACTTTAGTGATACAACTGAATGAATGATATCCAATAAAGGACTCGTATGATGAGCTAAAAAAAAAAAAAAAAAAACCAG
>TRINITY_DN3018_c0_g1_i3 len=4513 path=[0:0-649 3:650-4512]
AACAGTCATTACGTCGCTGGGACCTGCCTGCAGGACCCGTCGAGACCCTACATGTGCAGCCTGAGGCATTCCGAGTTCTGGAGTTTGTATACAATGAACATCACGGAGGAGAATCCTCTGGGCTCCAGATTCAGATTGCTGAACGTGATCATGCACGCGATCGTTAAACCAGACCCTCCTGAGGGCCTTGTGGTGGAACCGATTCCATACTTCCCACGAAGGTTGCGCGTCAGCTGGGACTACCCTATGACTTGGCCCAAATCAGCCCACTTCAAGCTGAAGTTTCGTATGCAGTACCGTCCCGTGGTCCACCATGTCTGGTCTGTGGTAGAGATCGACAACCTGACCGACGTCATCATGGACGCCATCTTGGGAATGGAGCATGTGGTGCAGGTGAGCGCCAAGGACTACATGGATGCTGGGAACTGGAGCGACTGGACAGCGGAAGTGAGAGCCACACCATGGATCACACCCAGCGAGAAAATCCCAACCACAGATCCAGAGATTATAACTGAGGAAACTTCCAAGGAACCAGTTCCCGTAGTCTTTGATACCAGTGATCAGCTCGAGAAGGTCACCGTCCTGGCCTGCCTGGGAGTATTTGCATTTGTCATCCTGGTCGTCATCCTTGTCGTCATCGTTTTAATCTGAAGCCCAGCTCTTGTAGCTATATGTCAGCCCTCATAGGGCCTCCTATGAGTGCACACAAAGGGAAGCACTACCACTGCCGGACTGCAAGAGCTCAGCTCACCTTCTGCGCTCCTCCTTTGGAAATATATTTTTTCTACCTTTTTCATTGCATGGTCAGTAATATGGAAGCCGTCCAGAGGGATCTACCTCATTATCCCACCGTCCACTGCTGCTCAAATCCATCTGCAATCCACAGATCAAAAACCGGAAAACCTACGAGTCAGTGGCTGCTTTGAGGCATGAGTGGAGGTATCCATGTGGAGGCCACCTGCAGACGAGCTGCTTCCGCGATGGGAATAAAAGACTTGTAATAATCTTCCCAAGTGGAGAAAACATAAGGAGAGAGGAAATGGTGCCTTTTATCTGCTATACGTAGAACATTTGATGACTTACCAAGTCACCCGCTTCTGGAAGCGAACAGTGTCATTTTCGGGCAATCAGCCGCATTCCATCCAGCATTCTCCCCGGTACACTAAAAGAGGACCTTTTTAATTTTGTACCCAATGACCTCTTTTGACTTTACAGGGGATACTCTTATAGACTTCAGTGAAGTTCCCTCATCAGCCACATCATGGACATCTCCCTGGGTCTTAACCACACCATGTCGTTTACATGTTGTATACATCAATGTACTACAGAGGAGCTCGCCATCTACCTCCACGTTACAGCACTGCGTAGTCCATTCTCTTTCCTCACACCCCTATCTTCATAGACTACTGCAGCTCCATAGATCTCACAAGAATCTACTTTATTCTACAACATGTTGGTCCCATTTATTTCAGTGACAGCCCCACAAATTACCCATGCCGTTGTTCACTGTACACTTTAGCGGTACCCGCTATCTTCCTACACATCTTTGTCATAATTGGCAGTTGTCAGCCCCATGTTTTACTCTACATTAAGACACCAATATATACATGTACACATACACACACAGGGTGCAATACAATGTGCTGTTTCTCAAAAGACACTCTAAAGAATATATTGGTTTCTACCCTTTAGCTACGCATCATAACATAACATGTATTTGTAGAGCGCAGTGTTCACCCCCCAAAGGGGTATCTTGGTGCTGTTGACAGATAACTGGTGGATTTTGTTACCCAACTCAATGGTACTAATTTTGTCGAAATCAGAAGGATGAAAGGCTGAAGGGACCTGCCAGGATTTTAACTTGTGACCATTAGGTAAAGCACAGATCCCTGCAGTGGATGCATTAGCCCACTAAGCCATCAGGCCCTGCTGAACATAGAGACCCCTTTGGCATCCATTTAATTTCCCATAATTTAGCAGAGAGCACCCCAACATTGATGACGTAACAGTGACTGTTCAGAGTTCATCTAAACCCTCATATTTGCTATATAGCTCCCCAGTTTTGAGTAAAATCCACTCTAGCTATTCACCAAATACCCGGCTCACCCTTCTGCTCTACAGTATTGGTGCCATTCACAATTATTATATCATTGCCTGACACCCCCACGAGCAGCCCCCTTATTCCTCACATATGGCTTTCGGTGTCAGCCCTGGTTTGTCACATGAATTACATAATATAAAAAATTATTATAATAATGTGTTGTTCCCAAGCATTTGTTACAGTTAACCCACCCCGTTCATTGGCATCAGAGTTCTAGACTCATTGGAGTAAAAAATCTGGGCATTATCATTGACAGTCACCTCTACTAAGGCCCTCAGGGTGCCAGGTGGTGAAAATGGGGTTCTATCATCTCCAGATGTTGAAGCAGCTAATACCATATCTGGTTGGAACCTATAGGACTTAGGCCGTGGCAGCCTCAGTGCTGTCGTGGCCTGACTATGCTAAAGGCCCCTACTTAAGTCTTTCGATATGTTGTTTGAAGAAACTACAAAATGCTGCAGTGCGTCGTCTTAGTCAAATGTTGTGGAGGGAACATATCTCATCCCAACACTCAGACATCTACACTAGAAGAGCCCAGTTTGAGGCTCTCCATAACATTTTATTCAGGTCCATCGCCAGCTTTCTGAGTGACCGGATCCAACCTTGTGTCCCTGCCGGGCTCGCCATTCAGAAACTGCCCATGTGGCTATTTCTCCACAAAGTAAAAAAAATCATGAATGGGTGAGGGGCAGGTCCTTTCTCTCTGGCTCCTACTGCTTGGAATTCCCAGCCGCACTCTCTGCCGGACACTACTCACCACCTCTCATTCAGAAAACACCTTAAGGCCTATCTCATTCCATAAGACTACACCTGGTCGCCGCTCCTACTCCTTCAGAAGTGCCTCTCACCAAAAGTTCATCCATGAGGAACGTTCATGTTTTAGAAATGGTTTAAACAGAGCAATATAACATATATTTGTATATTGGCACTAAAAGTAATCATTACTTCTGCTACTTGGCTAGGCAACATGGAGCATGAATTTGATCGCGTGGCCTATGATTAACCCTAAATGTCAAACACATTTAAGTAAGAATGACATGAATGAACTATCTCGGCCATGAGAGAGCAACTTCCAAAATACACATGACACAGTGGGCCCCTTGTGGATACAGAACCTCCAGTTGAGCTTAGAAACCCATTAGGTTGTCAACTCTATGCCAGTCGCCAAGACGAATCAATGTATATTGGTGCATCTTACCTTCATCTTTTAAGAGCCATCACTGTGCGCTGTACTTTTCTGAGTGTCTCATCACAGTGCATGTCACAGGCACTCTACCCTTCACTAACATAACTTTTGTACTGTACTTTATAATCTCTTAACAGTGTTATTTAACTTCCCTTCACTAACCCTCAGTATAACAGTCCGCATACTGTATGGTGTAGATTTTCTTATCTATCAAACCCTTGTGTAGAATTTATTTTTCTGCCACACCTCTGTCCTCCACTTATTCAGGGCAAGTTGTGGTCTGCCACATTTCATCAGTGTTAAACCTGTCCCCTGTACTGAGCCCCAGTGAGCTTTGCCTTGAATGCATCTGTATAGTGCAGAATAGAATTGTGTGTCACTGTCACAGCTCCAGCTAGACTACCCTACAGAGTGTGATATCCTAGAGCAATGCATCTCTTCCTTTCAGCAGCCGGAGCACGCAGTGCCGCACATTTTCCTATCATGGCATCACACCTCTTCCTTCACTGACAGCCCCCCATGCTGTGGCATTTCTTTTCAGTGTGCTATATCCCCTCACTAAAAGCCAAAGTCTGCTGTATAGTGTACTATCATAGTGTTCACCCTTTTATACAAAGACAACAGTTGTAGTGTGCTATGCACTACAATTTATTTTCTTGGACTGATGAAACCCCGTGTTCATTTGTCACGTGAGGGTTCCACATCAACTTTTGCCTTGAAGCTTTGTTTTACACATTTCACAGTCGACGAAAGAAACTGTCCTCGTGTGTTCAGACTTCAGCACAAAGTATAATCTCATGTATTTTGTGACCAGCAACATGGAATAACCCCCACAAATGAGGTGGCTTTGCCGAAGGAGGTGGGCAGATTTTATCATGTACTCTCAAGCAGTATAAGCTGTTTCCCTAACAGTCGATAAGCTGTGGTTCCCTCCCCAGTAAAACAGAGATGGATCAAGACAGTACCGTACAGGATGCCTCGTGAGACAGCCTCTTTATGGGGAGAAACCATTCTCCCAGGACTCATTGCTTCTGCGGCGCCCCCGTGAGCATTTAGACTTACAGTGGGCTGAAAATTGTATTGCGTGGTTGCTGTTGCCACCAGCTCTGTAACATTATGTCCCATGGCATTTGTATATAGATGTGGCACTTTAGTGATACAACTGAATGAATGATATCCAATAAAGGACTCGTATGATGAGCTAAAAAAAAAAAAAAAAAAACCAG
>TRINITY_DN3094_c0_g1_i1 len=368 path=[0:0-59 2:60-367]
CAGAAGTGTTACTGCTTGCACTTACACCACATGAGCACTACATGGGCGCAAGGAGCTTCACCCCTCGCGCTTATGTAGTGCACATGTCGCATGACATGTATGTTAAAACATCCACCTAACACACAAGGTGGGTGTTTTCACATACATCTCATGCGAGAATTCAACGCTCGCCACATTTTTTCTTTTTTATAAACAATCATCAAAATCATTTCACCTAAATTTATTTTTACATTGCAGACCCATTTTACCGAATTAATTTTACAGATAAGAGAATTTACCATTTTTTAAATTGTATTAGGGGGTCAAGCCCCCCCTAATATCCCCCTCATGTTCCACCAATCCCCCAACCCCCACCAAACCCCATCCCC
>TRINITY_DN3094_c0_g1_i2 len=675 path=[1:0-366 2:367-674]
CGCCTTGCACTTGCACCACACGAACACTACATGTAGTGCTCGTGTGGTGTGGGTGTGGGTTGGCTGAAGTGTTACTTCTGCCACCTTGCACTTACACCACACGGGCACTGCATGTGGTGCTCGTGTGGTGTGAGTGTAGGGTGGCTGAAGTGTTACTTCTGCCGCCTTGCACTTGCACCACACGAGCGCTGCATGTGGTGCTCTTGTGGTGTACGTTTAACACTTGAACCTCATGAGCACTACATGGGCGCGAGGGGCGAATCTCCTCGCGCTTGTGTGGTGCTCGTGTGGTGTGGGTGTAGGGTGGCAGAAGTGTTACTGCTTGCACTTGCACCGCATGGGCACTGCATGGGCGCGGGGAGCTTCGCCCCTCGCGCTTATGTAGTGCACATGTCGCATGACATGTATGTTAAAACATCCACCTAACACACAAGGTGGGTGTTTTCACATACATCTCATGCGAGAATTCAACGCTCGCCACATTTTTTCTTTTTTATAAACAATCATCAAAATCATTTCACCTAAATTTATTTTTACATTGCAGACCCATTTTACCGAATTAATTTTACAGATAAGAGAATTTACCATTTTTTAAATTGTATTAGGGGGTCAAGCCCCCCCTAATATCCCCCTCATGTTCCACCAATCCCCCAACCCCCACCAAACCCCATCCCC
>TRINITY_DN3094_c1_g1_i1 len=221 path=[0:0-220]
GGGGTGGCCAACCAATTTCAACATCCTCTCCGCGTGGCTTGGAGGCTCGTTACAAGTATTGGGTAGTGTTATGATACATTGGTGAAAATAGTAAAACGTTAAACCAATCCAGAGAAAACAACATACAGGTCTCCTAAATGAAAAAAAAATTGTGCGAGAATGGGATTGTCGCGTGAGATGCATGTGAAAACATCACCGTAACATGCGAGGTTGATGTTTTC
>TRINITY_DN3098_c0_g1_i4 len=1597 path=[0:0-1111 2:1112-1448 4:1449-1451 5:1452-1596]
CTCCTCACTACTGCCTCCATGCTGCTGTGTCTGGACTTGCGAATCACGCCCTCCATTTATGGTCTTACCATCTCCAGTCTGTTCCTTTTCAACTTTCTTCAATGGCCCCCTCTTGCCAGCATCCTTGGCTTTATTGGCTTCCTCATGCTGCCGTTGTTCAGCTAGAGACTTGGTCAAGACCTGAGTGATCACAGAGTCGCCTTCACCAACCAGAAACATATTCTTAAACTTGTTATAGAGCATTGTAGCCTTTTCCATGATAGTTTGGCTAGCTTTGAACCTCCGTATTTTTTTCAAGGTTGTGATCATATCCGTGTGCTTTTGAGCGTGCTGCATGGTAACCTGAAGAGCAGCCAGCTCATCCAAGGCATTTATGCACCTGTTGATGTCAAGATTGTCAATTTTCAGTGAGCTCTTGATTTCCGCGTGTATCCTCTGAAGTCGGGAATCTGTTGAGGTTTCTTTTTTTTTGTCCGTTTTCTTGGCTTCTGGTTTTTTGCTGTCCTCCTTTGGACTCATTTCAGTTTCAGCTGCTTCATCTTTGCGTTTGTCAGCCACCTCTTTCTCCTGCTGCATTTTTAATACGTTTCGCCTCTGCTTGCCTCCTTTTCCCTTCTTCTGTTCATCCTCTAGCTGTTGCTGTTCGTACTCCTCCCCATCCGATTCAGAGTTTGATGTGGGACCCACTTTAGCTACATTTGTTCTCTTGGGATCTGCTTCAGCATGCCCTTGTTTATTTTCAGGCTTTTTGTTTGGCTGCTGTTCCTCCTCTTTTTGGACTTTGGCAATCTTTTGCTGCATTGCTTCAGTCATCGTGGTTTGCTTTTCTTCCTCGCTAATAGTGTCGTTTTCTGGAGGCGGTGGCTTCACTACTCTTGGTCTCCCTCTTGGTTTTGGAACCTCAACTTCGGAAGCGGGTGTTGCAGCAGTCCTTCCCCTTTTAGGACTTCGCTTTATAGTCATTGCGGCAACAGGAGATGCCACCGCCACGGCAGATGCTGCTGCAGTAGCTTCCAGCGCTGCTGCCTCTTGCTCTGCTTCCATATCAACCTTTCTTTTTCTGCCTCTTCGTGCCTTGACTACAGCAACATCTGCTGGTTTGGTGGCATCTTTTTGAACAGCAGACTGCCTTCGCTTGGCTCCCATCTTCTCTTCAATTTCCTCAGTGTCTTCTGATAGGTTCTCTTCTTCAACAGCTTTGTCTTCCTCTGCAATTATGGGTCGAAGAATCTTCTGTGGGCTCGAGAATTTCACTCTAGGATTGTTATCTATTTCCCATAGGCCTTCATTAAAGCCCTTCCTTTTATTGGGCTTTGCATACCTCGCTTTATTTGGCAGGTAGGGGAATATATCCTTGGGCCCCAAATATGCAGTCTCGTGGGTCCCAAAAAAGAAAATGGGCATCTTATTTGTCGGGGTCTTTACTGCTCCATCAGCCACTTCATCAACCTGCAGATTTCTTTTGGAATTTCTAACGCGATTTTTGTCAGGGATGGTCCTGGACTCCCGCTCGTTTTCCAAACGACGAGCCGCCGTTGGGCTCTGCCTCGCCCTCCTTTCTCGATCTCAAGCCTCAGTCCACTGGCACGCCCTCTCC
>TRINITY_DN3098_c0_g1_i2 len=1702 path=[0:0-1111 1:1112-1216 2:1217-1553 4:1554-1556 5:1557-1701]
CTCCTCACTACTGCCTCCATGCTGCTGTGTCTGGACTTGCGAATCACGCCCTCCATTTATGGTCTTACCATCTCCAGTCTGTTCCTTTTCAACTTTCTTCAATGGCCCCCTCTTGCCAGCATCCTTGGCTTTATTGGCTTCCTCATGCTGCCGTTGTTCAGCTAGAGACTTGGTCAAGACCTGAGTGATCACAGAGTCGCCTTCACCAACCAGAAACATATTCTTAAACTTGTTATAGAGCATTGTAGCCTTTTCCATGATAGTTTGGCTAGCTTTGAACCTCCGTATTTTTTTCAAGGTTGTGATCATATCCGTGTGCTTTTGAGCGTGCTGCATGGTAACCTGAAGAGCAGCCAGCTCATCCAAGGCATTTATGCACCTGTTGATGTCAAGATTGTCAATTTTCAGTGAGCTCTTGATTTCCGCGTGTATCCTCTGAAGTCGGGAATCTGTTGAGGTTTCTTTTTTTTTGTCCGTTTTCTTGGCTTCTGGTTTTTTGCTGTCCTCCTTTGGACTCATTTCAGTTTCAGCTGCTTCATCTTTGCGTTTGTCAGCCACCTCTTTCTCCTGCTGCATTTTTAATACGTTTCGCCTCTGCTTGCCTCCTTTTCCCTTCTTCTGTTCATCCTCTAGCTGTTGCTGTTCGTACTCCTCCCCATCCGATTCAGAGTTTGATGTGGGACCCACTTTAGCTACATTTGTTCTCTTGGGATCTGCTTCAGCATGCCCTTGTTTATTTTCAGGCTTTTTGTTTGGCTGCTGTTCCTCCTCTTTTTGGACTTTGGCAATCTTTTGCTGCATTGCTTCAGTCATCGTGGTTTGCTTTTCTTCCTCGCTAATAGTGTCGTTTTCTGGAGGCGGTGGCTTCACTACTCTTGGTCTCCCTCTTGGTTTTGGAACCTCAACTTCGGAAGCGGGTGTTGCAGCAGTCCTTCCCCTTTTAGGACTTCGCTTTATAGTCATTGCGGCAACAGGAGATGCCACCGCCACGGCAGATGCTGCTGCAGTAGCTTCCAGCGCTGCTGCCTCTTGCTCTGCTTCCATATCAACCTTTCTTTTTCTGCCTCTTCGTGCCTTGACTACAGCAACATCTGCTGGTTTGGTGGCATCTTCACTACTGCTGGGCTGTTCAGAAAGGGTAGTTTCATCTACTGAAACATTGGTTTCCTTCTCCTCCGTCTCAGAAAAGGGTAAATTGGTCTGCTTAGCAGAAGCTTTTTGAACAGCAGACTGCCTTCGCTTGGCTCCCATCTTCTCTTCAATTTCCTCAGTGTCTTCTGATAGGTTCTCTTCTTCAACAGCTTTGTCTTCCTCTGCAATTATGGGTCGAAGAATCTTCTGTGGGCTCGAGAATTTCACTCTAGGATTGTTATCTATTTCCCATAGGCCTTCATTAAAGCCCTTCCTTTTATTGGGCTTTGCATACCTCGCTTTATTTGGCAGGTAGGGGAATATATCCTTGGGCCCCAAATATGCAGTCTCGTGGGTCCCAAAAAAGAAAATGGGCATCTTATTTGTCGGGGTCTTTACTGCTCCATCAGCCACTTCATCAACCTGCAGATTTCTTTTGGAATTTCTAACGCGATTTTTGTCAGGGATGGTCCTGGACTCCCGCTCGTTTTCCAAACGACGAGCCGCCGTTGGGCTCTGCCTCGCCCTCCTTTCTCGATCTCAAGCCTCAGTCCACTGGCACGCCCTCTCC
>TRINITY_DN3098_c0_g1_i5 len=1643 path=[0:0-1111 1:1112-1216 2:1217-1553 3:1554-1642]
CTCCTCACTACTGCCTCCATGCTGCTGTGTCTGGACTTGCGAATCACGCCCTCCATTTATGGTCTTACCATCTCCAGTCTGTTCCTTTTCAACTTTCTTCAATGGCCCCCTCTTGCCAGCATCCTTGGCTTTATTGGCTTCCTCATGCTGCCGTTGTTCAGCTAGAGACTTGGTCAAGACCTGAGTGATCACAGAGTCGCCTTCACCAACCAGAAACATATTCTTAAACTTGTTATAGAGCATTGTAGCCTTTTCCATGATAGTTTGGCTAGCTTTGAACCTCCGTATTTTTTTCAAGGTTGTGATCATATCCGTGTGCTTTTGAGCGTGCTGCATGGTAACCTGAAGAGCAGCCAGCTCATCCAAGGCATTTATGCACCTGTTGATGTCAAGATTGTCAATTTTCAGTGAGCTCTTGATTTCCGCGTGTATCCTCTGAAGTCGGGAATCTGTTGAGGTTTCTTTTTTTTTGTCCGTTTTCTTGGCTTCTGGTTTTTTGCTGTCCTCCTTTGGACTCATTTCAGTTTCAGCTGCTTCATCTTTGCGTTTGTCAGCCACCTCTTTCTCCTGCTGCATTTTTAATACGTTTCGCCTCTGCTTGCCTCCTTTTCCCTTCTTCTGTTCATCCTCTAGCTGTTGCTGTTCGTACTCCTCCCCATCCGATTCAGAGTTTGATGTGGGACCCACTTTAGCTACATTTGTTCTCTTGGGATCTGCTTCAGCATGCCCTTGTTTATTTTCAGGCTTTTTGTTTGGCTGCTGTTCCTCCTCTTTTTGGACTTTGGCAATCTTTTGCTGCATTGCTTCAGTCATCGTGGTTTGCTTTTCTTCCTCGCTAATAGTGTCGTTTTCTGGAGGCGGTGGCTTCACTACTCTTGGTCTCCCTCTTGGTTTTGGAACCTCAACTTCGGAAGCGGGTGTTGCAGCAGTCCTTCCCCTTTTAGGACTTCGCTTTATAGTCATTGCGGCAACAGGAGATGCCACCGCCACGGCAGATGCTGCTGCAGTAGCTTCCAGCGCTGCTGCCTCTTGCTCTGCTTCCATATCAACCTTTCTTTTTCTGCCTCTTCGTGCCTTGACTACAGCAACATCTGCTGGTTTGGTGGCATCTTCACTACTGCTGGGCTGTTCAGAAAGGGTAGTTTCATCTACTGAAACATTGGTTTCCTTCTCCTCCGTCTCAGAAAAGGGTAAATTGGTCTGCTTAGCAGAAGCTTTTTGAACAGCAGACTGCCTTCGCTTGGCTCCCATCTTCTCTTCAATTTCCTCAGTGTCTTCTGATAGGTTCTCTTCTTCAACAGCTTTGTCTTCCTCTGCAATTATGGGTCGAAGAATCTTCTGTGGGCTCGAGAATTTCACTCTAGGATTGTTATCTATTTCCCATAGGCCTTCATTAAAGCCCTTCCTTTTATTGGGCTTTGCATACCTCGCTTTATTTGGCAGGTAGGGGAATATATCCTTGGGCCCCAAATATGCAGTCTCGTGGGTCCCAAAAAAGAAAATGGGCATCTTATTTGTCGGGGTCTTTACTGCTCCATCAGCCACTTCATCAACTCTGGCCGGCCAGTGGGGATAGCCTTTCATCTTGGCGAAGATGAGGTCTCCGGGCTTGAAGTCGCGTGTCATGATGACTTATCCGCTTC
>TRINITY_DN3098_c0_g1_i3 len=1648 path=[0:0-1111 1:1112-1216 2:1217-1553 4:1554-1556 6:1557-1647]
CTCCTCACTACTGCCTCCATGCTGCTGTGTCTGGACTTGCGAATCACGCCCTCCATTTATGGTCTTACCATCTCCAGTCTGTTCCTTTTCAACTTTCTTCAATGGCCCCCTCTTGCCAGCATCCTTGGCTTTATTGGCTTCCTCATGCTGCCGTTGTTCAGCTAGAGACTTGGTCAAGACCTGAGTGATCACAGAGTCGCCTTCACCAACCAGAAACATATTCTTAAACTTGTTATAGAGCATTGTAGCCTTTTCCATGATAGTTTGGCTAGCTTTGAACCTCCGTATTTTTTTCAAGGTTGTGATCATATCCGTGTGCTTTTGAGCGTGCTGCATGGTAACCTGAAGAGCAGCCAGCTCATCCAAGGCATTTATGCACCTGTTGATGTCAAGATTGTCAATTTTCAGTGAGCTCTTGATTTCCGCGTGTATCCTCTGAAGTCGGGAATCTGTTGAGGTTTCTTTTTTTTTGTCCGTTTTCTTGGCTTCTGGTTTTTTGCTGTCCTCCTTTGGACTCATTTCAGTTTCAGCTGCTTCATCTTTGCGTTTGTCAGCCACCTCTTTCTCCTGCTGCATTTTTAATACGTTTCGCCTCTGCTTGCCTCCTTTTCCCTTCTTCTGTTCATCCTCTAGCTGTTGCTGTTCGTACTCCTCCCCATCCGATTCAGAGTTTGATGTGGGACCCACTTTAGCTACATTTGTTCTCTTGGGATCTGCTTCAGCATGCCCTTGTTTATTTTCAGGCTTTTTGTTTGGCTGCTGTTCCTCCTCTTTTTGGACTTTGGCAATCTTTTGCTGCATTGCTTCAGTCATCGTGGTTTGCTTTTCTTCCTCGCTAATAGTGTCGTTTTCTGGAGGCGGTGGCTTCACTACTCTTGGTCTCCCTCTTGGTTTTGGAACCTCAACTTCGGAAGCGGGTGTTGCAGCAGTCCTTCCCCTTTTAGGACTTCGCTTTATAGTCATTGCGGCAACAGGAGATGCCACCGCCACGGCAGATGCTGCTGCAGTAGCTTCCAGCGCTGCTGCCTCTTGCTCTGCTTCCATATCAACCTTTCTTTTTCTGCCTCTTCGTGCCTTGACTACAGCAACATCTGCTGGTTTGGTGGCATCTTCACTACTGCTGGGCTGTTCAGAAAGGGTAGTTTCATCTACTGAAACATTGGTTTCCTTCTCCTCCGTCTCAGAAAAGGGTAAATTGGTCTGCTTAGCAGAAGCTTTTTGAACAGCAGACTGCCTTCGCTTGGCTCCCATCTTCTCTTCAATTTCCTCAGTGTCTTCTGATAGGTTCTCTTCTTCAACAGCTTTGTCTTCCTCTGCAATTATGGGTCGAAGAATCTTCTGTGGGCTCGAGAATTTCACTCTAGGATTGTTATCTATTTCCCATAGGCCTTCATTAAAGCCCTTCCTTTTATTGGGCTTTGCATACCTCGCTTTATTTGGCAGGTAGGGGAATATATCCTTGGGCCCCAAATATGCAGTCTCGTGGGTCCCAAAAAAGAAAATGGGCATCTTATTTGTCGGGGTCTTTACTGCTCCATCAGCCACTTCATCAACCTGGATTCAGCGGGATGGTGTCGGGAGCCGGCGCTGCGAGATCACCGTACTTGAATCTTTGGAGTTGAACCATGTCGGAGAGAGTAAGATCTGT
>TRINITY_DN3083_c0_g1_i1 len=294 path=[0:0-144 2:145-293]
GTAAGGCTCGGCTGCACACTGCTCCCCAGCCCCCTCCAATGGGGGTCTTCCAGCCCATCGTTCCTCTGCACTCCCTCTCTGAGGGAAGGGGAGGGCGGCCTCTGCTTTCTCTTCCCAGGGAGGAGGCCATCGGCACCCCGTGCTCACCTCGTCCATCTGCTGGCTGATTTCGCGCAGCTTGTCGTCATTCTCCAGCAACTCGTTCAGCTGAGTCAGGCTCAAGCTATTTAACTTATTGAGATCGATGGACATTGTGGCGACCGGAGCAGCCGCCTCCGCCCCACTCTAACCCGC
>TRINITY_DN3083_c0_g1_i2 len=793 path=[1:0-643 2:644-792]
CTCGAGGAGGGAGAGGTGGATAGGGAGAAGCTGCATATGGAAGGCCACCAGGGGGTCCTTGTCCCATTGCTGCAGTAAATGGAGTGGGAAATGCTCCTGGTTGGGCCGCTGCTGGTGGTGGTGGTGGTGGTGGCGGCACAACTCTTCGAGGCATGACAGATGGAGGATTGTTTAACTCGGATGGGTAATTCATTGGAGGTGTTGGAGTCACAACAGGCTGCCTTGACTGAGCTTGTACCAGAGCCTGTGGAAGCCTATGTCCTTTAAGCACCATTTCCTGAAGTTTCTCGATTTTCACACGTCGCAAATGAGCCAGTTTACGTTTACTCTGATATTCATCAATAAAGGAATCGAGTGGTATTTCACCATCCAGGAAGTTTTCGGCCATATTCTCCGTCTCTTCTTCAATCTTGGCCCCCTCTGTCTGAAGAAGAGCCAATAAAGTTTCCAGGGAGGCATTGCTCGACTGCTTGTCTAGTGTGGTTTTCTGGATCTGGTGTGCTTCAAAGAGGACCTGCAGCTCTTGATATTTTTGGATAAGATTAGCTTTCAAACTGTCCAGTTGCGGCTGGTATAAAAGATTTTCTTCTGCAAGGCTGCGATTTCCAGCAAGGGTCATTTCTTTGGTGAGCTGCACATTCTGAACCTCGTCCATCTGCTGGCTGATTTCGCGCAGCTTGTCGTCATTCTCCAGCAACTCGTTCAGCTGAGTCAGGCTCAAGCTATTTAACTTATTGAGATCGATGGACATTGTGGCGACCGGAGCAGCCGCCTCCGCCCCACTCTAACCCGC
>TRINITY_DN3064_c0_g1_i2 len=1206 path=[0:0-1024 1:1025-1205]
CCCAAAATGCGACAGCCAAGGCCGTATCCAAGCACAAATTTGTGAATATTACTGCCACTAGGAAAAGCTACACAAGGGCATAATGAGCACACAACCCCTCTTTAAGATCAAATATTTTGTATCATCTTTCCAGATGGACATCTACACACACTAAAGGGAAGAAAATGCACAGTGACACTCGTTAAAATACTGGAGGAAAAAAAAAACAAATCCAACCACATGGTCTCCACTTGATTGGATGGGGAAAGAGGCACATTTCGCAACACCAAACCTCTCCAGTCTGCCCTGCTTTTGCATCTGCAAGGGTTTTTATAAATGTCAAAATCTTTGACTGACAAAAAGATGCTTTTCCTACACAATCCATCCTTCTTTGTCTTGTATTTGGCAGGTTTGTTCTTGCATACTGCAGTTAGTTGATGGAGATTCCAGGAATATTAAGGATCTTTTGTTGAACTCATTCTGGATATTTCGTCACCCAACGCTCATTTAGCCCCTTCTCCATGTAAATTGTTAAGCAGCCGTGCAGAAACACATTTCTGCTCAGAAAGCTGGACTCGTGGCATTCTCTGCAGGTGGTAAGTCTAGGAGTCGTAGACTTCGGCTGCTTCTTGGTTCGTTCTCCTCAAATTGCCTTTAATCTTGACAAATTCAGGGGCGCTTTCCTGCTCATCTCCTGTTCTATGCTTTTCAAATTCAAGCTGCTCCAGCTTCTGTTGCCGTTTTTGTAGCTCAATCTCAAAATCCGATTTCTTTTTTTGGGCCTCTTCCTCCTTATGCTGTTTAACCACCTGGTCTCGTTTTCGCTTTTCCATCACCTTTTGTAATTCTGGTTTGTTCTGGGGAGCAATGCCCATCTTTTGGTTCATCAACAACTCTCGATGGAGATCTTGATGATTTCTGGAAATTTTTACAGGATTAACCATTTTCTTCGGTCTAATTAATTCAGGGTTGTCCGATTCAATATAGTCTGGTTCCGCCATGATACTCCTTTCAATGAGATAGGGATCGCCCCGTTCAGAGGCTGCTTGTTTCCCGCCTGCTGTCGGAGCCTGGCTTACCCACTCTCCAGTGCGGCCGCAGCGGAGCCAGGCTCTGTTCACAACACCACAGCCAGCCCTGCCCGGGGGCCCCCTGCTGCTGCTCTAACTTGTCTCCTCCGGCTCAGCGAGGAGCCCGAGCCCGCTTTGCAGCATGTGCTGGCACCAG
>TRINITY_DN3064_c0_g1_i1 len=1164 path=[0:0-1024 2:1025-1163]
CCCAAAATGCGACAGCCAAGGCCGTATCCAAGCACAAATTTGTGAATATTACTGCCACTAGGAAAAGCTACACAAGGGCATAATGAGCACACAACCCCTCTTTAAGATCAAATATTTTGTATCATCTTTCCAGATGGACATCTACACACACTAAAGGGAAGAAAATGCACAGTGACACTCGTTAAAATACTGGAGGAAAAAAAAAACAAATCCAACCACATGGTCTCCACTTGATTGGATGGGGAAAGAGGCACATTTCGCAACACCAAACCTCTCCAGTCTGCCCTGCTTTTGCATCTGCAAGGGTTTTTATAAATGTCAAAATCTTTGACTGACAAAAAGATGCTTTTCCTACACAATCCATCCTTCTTTGTCTTGTATTTGGCAGGTTTGTTCTTGCATACTGCAGTTAGTTGATGGAGATTCCAGGAATATTAAGGATCTTTTGTTGAACTCATTCTGGATATTTCGTCACCCAACGCTCATTTAGCCCCTTCTCCATGTAAATTGTTAAGCAGCCGTGCAGAAACACATTTCTGCTCAGAAAGCTGGACTCGTGGCATTCTCTGCAGGTGGTAAGTCTAGGAGTCGTAGACTTCGGCTGCTTCTTGGTTCGTTCTCCTCAAATTGCCTTTAATCTTGACAAATTCAGGGGCGCTTTCCTGCTCATCTCCTGTTCTATGCTTTTCAAATTCAAGCTGCTCCAGCTTCTGTTGCCGTTTTTGTAGCTCAATCTCAAAATCCGATTTCTTTTTTTGGGCCTCTTCCTCCTTATGCTGTTTAACCACCTGGTCTCGTTTTCGCTTTTCCATCACCTTTTGTAATTCTGGTTTGTTCTGGGGAGCAATGCCCATCTTTTGGTTCATCAACAACTCTCGATGGAGATCTTGATGATTTCTGGAAATTTTTACAGGATTAACCATTTTCTTCGGTCTAATTAATTCAGGGTTGTCCGATTCAATATAGTCTGGTTCCGCCATGATACTCCTTTCAATGAGATAGGGATCGCCCCGTTCAGAGGCTGCGAGGGCCTCTTCGTTTTCAGAATAGGAGAGCATGGCGGGTGTGTTCTGAGTGCGCCTTACAGCAAAGCCCTCTCTCTGTAAGAGACGCACAGCTTCAGTGCGCGGCGATAAGAGCGCGATGTAGCGTGGAAAGCTTCCT
>TRINITY_DN3000_c0_g1_i1 len=384 path=[0:0-383]
CTGCGGCAAACGTATAGGATATGTTCCATGTTCTCCATGCTTTTGCCATCGCATGGGCAAGAACCATCCGTTGACTCTTCTTTCTTCTTGATTTTGATGTGTGTTCATTTCTTGATTTACGGTCTCCATTTGGCTGTTGCCTGATCTCTATAGTCCAGTTCTTTTTGATGTCTTTTAAATTCATCTGGTTTTCTTCTGCCAGGAACTGATGCTTCGGGCATTGGAGGGACTACACTACAAGTTCTAGTTGTCTTTTGCATTTGCATGTGTAGTCTTTGTTCATTTTTATCAGAGTCCCGATGAACGTTCATGATTAACTATAGTATACTAGGGTAGGGGGCCTGCCCCACGACGACCTCCTGTTGTGTTTAGCTTAACAGTGGC
>TRINITY_DN3066_c0_g1_i2 len=1650 path=[0:0-73 1:74-117 2:118-1649]
CTGCTTTTCGCAACTCGCAGCATCTTTGCACTCTCCGGGTCCGCTGCAGACAGAAGCCGCTCCCCGCCATCACTCGCTCGCTCTCCTCCCTCCTGAGCTGCACACCATGGCCTTCAAGGGCACAAGAGGCACTGTGGTGGATTTTGCTGGCTTCAATGACCATGCAGATGCAGAAACTCTGCGAAAAGCCATGAAGGGGCTGGGGACCGATGAAGAGAGCATCCTGAAGCTACTCATCGCCAGAAGCAACTCTCAGCGCCAGCAGATTGCACTAACATATAAAACTTTATTTGGCAGGGATCTTGTAGATGACCTGAAATCAGAACTGTCTGGCACATTTGAAACCCTGCTCGTGGCCCTGATGATGCCATCTCGTCTCTATGATGCCTCCGAATTGAGGAATGCAATCAAGGGTGCCGGGACAGCTGAACACGTGCTGATTGAAATTCTGGCCTCCAGAACCTGTCCAGAGGTGCGGCACATCAAAGAAGCTTATAAAAAAGAATACGACTCTGAACTGGAAAGTGACATCACTGGGGATACATCTGGTTACTTTGAAAGGTTGTTGGTTGTCCTTGTTCAGGCAAATAGAGACCCTGACGGCAGAGTTGACGAAGACCAAGTAGATCAAGATGCACAGGTTTTGTTCAAAGCAGGAGAATCTAAATGGGGAACAGATGAAGAAAGGTTTATCACCATCTTGGGAACTCGTAGTGCGAGTCACTTGAGGAGAGTGTTCGACAAATACATGACAATATCTGGATTTCAAATTGAAGAAAGCATTGAGAGTGAGACCTCTGGAAATCTAGAGAAGCTCATGCTGGCAGTTGCAAAGAGCGCCAGAAGTGTTCCTGGATATCTTGCTGAAGTTCTGTATCGTGCTGTGAAGGGAGCCGGAACAGAAGATCAAACCTTGATAAGGGTCATGGTCGCTAGGAGTGAAGTTGACCTGCTTGATATCCGAAAAATGTTCCGGCAGAATTATGGACAATCTCTGTACAACATGATGCAGAACGATACTTCGGGTGACTTCAGGAAGGCCCTCCTCCAACTCTGTGGTGGACTTGATGATTGACTTGATGTTTAAAGGACTCCTCGACATGAAGGATCTATGCTCTACACTGCCCCCTAGAAAACGTGTCCACTTTCTTCATTGCAGCGTATACTCACAAGTTGCTTAAATGTTTGTTTTGCACTTCTCCATATTTTGTCCTATTTAGAAAATTACATATACTGTGCTGATATTTACACAGACCCCTTCTATGGGTCCCTTATTCACATGTCTGAATAGGAAGTCACATTGTCTGTATACTAGAAGTGTATAATGAGTACTTTGCTTTTGTCGTGCTCTCCGTTTCTGCTTTTATAAAGCCCAAGGATAGTCCCCATCAGTGAGTCAAGCTATTGTGAGCCTGTTCAGGTCTAGCAGCATTGAAATGCTGAGTCCGGTTACAAATCATTCATGAAGGCTTGAAGTGCATTATCTGCATGTGTCCCTTGGGTTTACAAGATTTGGTAATTCCAACTTATGCCCAAATATTTATTTTCTGAAGGTGCTATTAAAATGAGCCGACTAAGCATTCCAATGTAACTATTGTTTGAGTAGATGAATAAACTTTTCAAACATTTAAAAAAAAAAAAAAAAAAAAC
>TRINITY_DN3066_c0_g1_i1 len=1606 path=[0:0-73 2:74-1605]
CTGCTTTTCGCAACTCGCAGCATCTTTGCACTCTCCGGGTCCGCTGCAGACAGAAGCCGCTCCCCGCCATCACTGGCACAAGAGGCACTGTGGTGGATTTTGCTGGCTTCAATGACCATGCAGATGCAGAAACTCTGCGAAAAGCCATGAAGGGGCTGGGGACCGATGAAGAGAGCATCCTGAAGCTACTCATCGCCAGAAGCAACTCTCAGCGCCAGCAGATTGCACTAACATATAAAACTTTATTTGGCAGGGATCTTGTAGATGACCTGAAATCAGAACTGTCTGGCACATTTGAAACCCTGCTCGTGGCCCTGATGATGCCATCTCGTCTCTATGATGCCTCCGAATTGAGGAATGCAATCAAGGGTGCCGGGACAGCTGAACACGTGCTGATTGAAATTCTGGCCTCCAGAACCTGTCCAGAGGTGCGGCACATCAAAGAAGCTTATAAAAAAGAATACGACTCTGAACTGGAAAGTGACATCACTGGGGATACATCTGGTTACTTTGAAAGGTTGTTGGTTGTCCTTGTTCAGGCAAATAGAGACCCTGACGGCAGAGTTGACGAAGACCAAGTAGATCAAGATGCACAGGTTTTGTTCAAAGCAGGAGAATCTAAATGGGGAACAGATGAAGAAAGGTTTATCACCATCTTGGGAACTCGTAGTGCGAGTCACTTGAGGAGAGTGTTCGACAAATACATGACAATATCTGGATTTCAAATTGAAGAAAGCATTGAGAGTGAGACCTCTGGAAATCTAGAGAAGCTCATGCTGGCAGTTGCAAAGAGCGCCAGAAGTGTTCCTGGATATCTTGCTGAAGTTCTGTATCGTGCTGTGAAGGGAGCCGGAACAGAAGATCAAACCTTGATAAGGGTCATGGTCGCTAGGAGTGAAGTTGACCTGCTTGATATCCGAAAAATGTTCCGGCAGAATTATGGACAATCTCTGTACAACATGATGCAGAACGATACTTCGGGTGACTTCAGGAAGGCCCTCCTCCAACTCTGTGGTGGACTTGATGATTGACTTGATGTTTAAAGGACTCCTCGACATGAAGGATCTATGCTCTACACTGCCCCCTAGAAAACGTGTCCACTTTCTTCATTGCAGCGTATACTCACAAGTTGCTTAAATGTTTGTTTTGCACTTCTCCATATTTTGTCCTATTTAGAAAATTACATATACTGTGCTGATATTTACACAGACCCCTTCTATGGGTCCCTTATTCACATGTCTGAATAGGAAGTCACATTGTCTGTATACTAGAAGTGTATAATGAGTACTTTGCTTTTGTCGTGCTCTCCGTTTCTGCTTTTATAAAGCCCAAGGATAGTCCCCATCAGTGAGTCAAGCTATTGTGAGCCTGTTCAGGTCTAGCAGCATTGAAATGCTGAGTCCGGTTACAAATCATTCATGAAGGCTTGAAGTGCATTATCTGCATGTGTCCCTTGGGTTTACAAGATTTGGTAATTCCAACTTATGCCCAAATATTTATTTTCTGAAGGTGCTATTAAAATGAGCCGACTAAGCATTCCAATGTAACTATTGTTTGAGTAGATGAATAAACTTTTCAAACATTTAAAAAAAAAAAAAAAAAAAAC
>TRINITY_DN3055_c0_g1_i1 len=478 path=[0:0-477]
TCTCCCGATCACCCAAATAAAATTCCTGAGAATTAACAAAGCATTCATAGTGCCTGGTAGGACGTAATCCTAAAGTAACAACTGAGAGCTTATTTCCACTTCATCTCTGACAGGTTGATACACGCAATTGCTTTGGCATATCTTATCACATAGAACGCGTATGAGAAAGCTGGTAGTTCAAGAAGGCTCCCTGGCACGAGTGGCTTCTCAGTCAGTGCTGGCAGTGTTTTGTCATCCACCATCTTCAAGACATTTCCATTGAGCTGAACAGACCTGGAAAGTAAACCTTCCTCTCCAACAGGCTGAATCAAGTACTCATCAATGTTCCTTTTTGATAGAAAAGCAGGCAACTTAATATTCTTACTGCTGTTATACAGGTTTAAAGCAAACAAGGTGACATCTCCAACCTTGTATTTCGGGTTGTTGCTGTTTGTACAGTGGAGGTAAACTCGAATCTTCCGGTCAACTACACCATTGG
>TRINITY_DN3024_c0_g1_i1 len=660 path=[0:0-659]
CCTCCGTTCTAAGTCCTTACAAGGGAAGTGTGGCAGGCACCCCAAAAAGTGCCTTTCCTGTCTGTACTGTATTTAGTCATTCATTCATCCTCTCTGCTTAACACTATAAAAAGCCTGCGAGCGAACGATACCTTTACCTCTGTCAGGACACTAATATGTGTGGTTCAGCGCTCTGCAAACGGTTCATATTTTAGGAGAGGTAAAATGGGTCGATTTCAGGTCTTTGTATAGCAGCCTGTACGTAGACTGGGAATTTGTTGATGTTATGTTGTCTTCAGAGTGCAATGTTTCAGTTGCAGTCTTGGGAGCTCATGCAAGCATTCCTCCAGCACTTGCAGACTTCGGAGCTTGTGCAAGGATTCCTCCAGCACTTGCAGTCTTGGGAGCACATGCAAGCATCCCACCAGCACTTGCAGTCTTGGGAGCTCATGCAAGCATTCCTCCAGCACTTGCAGACTTCGGAGCTTGTGCAAGGATTCCTCCAGCACTTGCAGTCTTGGGAGCACATGCAAGCATCCCCCCAGCACTTGCAGTCTTGGGAGCACATGCAAGCATCCCCCCAGCACTTGCAGTCTTGGGAGCACATGCAAGCATCCCCCCAGCACTTGCAGTCTTGGGAGCACATGCAAGCATCCCCCCAGCACTTGCAGTCTTGGGAGC
>TRINITY_DN3004_c0_g1_i1 len=1677 path=[0:0-1676]
CTGGTAAATCACATCTTTTCAGTCCTAAATAAAGAACTCCCTCCATAGGGAACTTAACAAAAGGTTTAAAAAGAGGACCACTCAATTTTTCACGCAACTGCAAAAAGGTTGACCAAAGCAAATCTTACTTAATTCCACACCCAGACATGTTACAATAATATTTGTGGAAATCAATAAGTTGTCAATAAACTAGTAGGATCAACACGACTGGAAAATAGACAAAAAAACAAGCCTTTGGCGAGCAACTCAATTTGTTAGCCACATCCGCTAAACTGATCATCTTGGTAGACAAAATATTTGCTTATGTTGCTCCCCAACATTAACCAGACTCTTCATTTGTTTAAATGTGTGCTCCGGTATTTCCATACACAAACTGTGCGCAATCTGAAAGGAGGATGCCAAGTAAAGGCGCCACTGCTAAATGCAGCGACTGTCTGACACACTACAAAGTAAAAAGAAACAAACCAGTCTGATCTTTAGGCGTTTTGCCTCTGTATGAAGGTTAAAAAGTCATTTTCATAAAATACAAGATCAACCAATTTCACTGGCAAGTAAAAGTAAAAAATCTGGGGTTCTTTTAAATTAATCCAAAGTGGCATTTGGGAATGTAGTAGTTTGCTGTTGCATGGATACCACGACAAATCAAGATAGTTTTGTTTCACATCCAATGCTTCTAGATCAAGTTAAATGAATCCAAAGTGGCATTTTGGAACTTATTTACTGTAGCACGGACACCACGACAAATCAAAGAATAGATTATTTTTCAGGTCCAATGCTTTGAGATAAAGTTCTGGAAATTTTCCAATTCTAAGGCAGGGATCTATTTTGTTTTCCACCAGGGGTTTTCTCCTTGGGTTGGATGCTGGAGGCCGAGGCACATTTTGCAGGAACCAGGTCAACTACCTAGTAGTCATCAAGGTCAAACAATTCATCCTCTCCTACTCCGTAATCCATTCCCTGGAAATCTACTCTGTACCTCAGGCAACCTCCAATTCCTCCAAAGCCTTTCACAAACTGGGATCCTTCTTGTGACTTGTCTGTAACAATTTCCAACGTTGCTCCAAATTTCTTATAATTGTTAGCAAACCACTCCAAAAGAGGCATGCTTTCTATTAACTCATGTTCCTGCCCAGTTTCTTTATCTGTGAAGTGGGATTTATCCTTCTCCTGCTCCGGTGTGAGATAGAGAACTTTCTCCTCTTCAGAGCCATTACAGCGAAGCACATATCGCATGATGTCCAGGTTCTCATACACTATCAGAATTTCTACAGCACCCATTTCTAGGGCTTTCAGTGTGTCTTCAACTCCAAAACAATACTTCCCCGTATCTTGACTGATCTCGTCAAAGTATCGTCCTATTAGTTTTTTCTCTTGAATGAACTTCACACTCGAAAGGACTTCAGTCGACAGCTCAATTGCTTGATTGAATCCATTCTCACCACCATACGAGATATCTACCAACTTCAACACTTTAGATTGCAATCGCTGATCAAACATATCTGATTGACTGAGCTCAGTTTTGAAATCTGCAGATCCAGCCAGGACCAGACCAGCAACATTCACCTTGTCACCAGAAACAAATAGTTGTACTGCGGTCTCTGCCACTTTTCTTACATAGTTGTGTCGTTTTTCCATTCTTAAACGAGCAAAACGCAGGGCAGACTGACCGCCTCTTCC
>TRINITY_DN3011_c0_g1_i2 len=599 path=[0:0-598]
CTGAGAGGTGCTGAGTGTGCCAAGAGGTCACGAACATCCGCACAGCTGTGCACACGCCTGCCCCAGACAGGGGAGGCCATTTCGAACTTAACTAGCCCCCAAAATTCGGGATCACAGTACAAAAGACTACCGGTGTTCTCAGGGGCCGAGCCGAAGCCCAAAGGGGAAGAAGATTTCGATGTGTGGCTAGACCATGCCACTCAGATGGAGAAGGAGTGGACTTGCTCAGACAGAGAAAAATGAGTGAGAATTGTCGAGAGTCTCAGAGGGCCGGCAGCCAAGGCTGTTGCAGCCATCAAGGCCACCAGAGGAGAGATTTCAGCGGCTGAGATCTTCGCCACCCTCGAGGGGTTCTTTGGAAACACAGAGCCAGGCTCAGAAATCCTGGTGAAGTATCAGGGCACCCGGAGGAATGCAGGAGAGAAACTGTCGGAGTATGTCACCAGGGCAGAGACTTTACTGCAGCTAGCTTTCCACAAGAAAGGGGTGGAAGCAAAGGATATCGACCGCCTTCGAGTGGAGCAAGTCCTCAGAGGCGCGAGGCAGGACAAGCTGATGCTGATGCGGCTAAAACTGGAAGACAAGGTACAAGATCCCCC
>TRINITY_DN3011_c0_g2_i1 len=594 path=[0:0-593]
CTGAGAGGTGCTGAGTGTGCCAAGAGGTCACGAACATCCGCACAGCTGTGCACACGCCTGCCCCAGACAGATACATGAGGTCTGTCGCCTGGTGGAGGATGCGGTCTGAAGCCTTCATCTGGGCTGTAGCTCTCTGTTGCCTCTCCGAGGCCAGCTTCTATTGGCATTCCTCCTCTAAGGGCCAGTACAAAGCATCTATCTTTGCAGACTTGACACCATTGGAGATGACCATTGTCCAAAGCTTTCTAATGGAACAAGAGCACCTTGACCTGGTCTCAACCCGATCGAAGCCCATGAACAGAAATGCCATCTTTCTGATAGAGCTCCATCTTCCCAGGAAACGCCTTGCTCTCAAGTTCCTTGACCAGGATGGCACCAAACCTCTCCGTGAGGCCCGTGTTGTGATCTTCTTTGGGGGCCAGCCTAACCCAAATGTCACAGAGTTCATCGTGGGCCCCCTGCCCCACCCTTATTATTACCGTCCCTACATTTACAAGAGCAACCTCACAATAAAGTACGAGTCCCGGCCCATGACGTTCATGGAATACGATAACATATATCGCAAGCTAGTAGAGTTCACGGAGCCGGCCAGCC
>TRINITY_DN3026_c0_g1_i1 len=595 path=[0:0-594]
CAATAAGCATTTAATATATTTTAAAATGTACACTTTCAGTGGGGGAATTTTACAAATTGGAAGTAGTGTCCCTTGAAGGAGCTTATGTATGTATTTTATCTAGCACAAACTTGCTAGAGTGCACCGGCGCGCTTTACAGAGAGAATGTATTGTAGCTGAACATCTCAAACATGAGGTTCTTCACATAGAACAGTAAGAAGTGTGGGGTCTGGTTGATGCCAGATTACAGAAACTGAGATGTCGTATGGAGGGGAAATTGAACATGTAATGAGGACATTACTAGCAGAATAATGGGTATATTAGACACATTGCATTAAAAAAAAAAAAAACTTTTTGCAGTATCCCGATTAGTTAAATGAAGGTCATGTGACACGCAATAAAAAACAATATTGCCCTCAAATAGGTCAATATGGCAAAAGTTGGAAAATATTGCCTGGTCACACTTCATATTGCAAACAAATGCACCTGCCACAAACACATCACCACCCCACATCAACCCAACCACACAGTACACTATCTACTGTATAGATCTGATTCGAGCTGTACAGATGGAAATCTAATAAAGCTTTATTTGACCTGACTACTACAATACACC
>TRINITY_DN3026_c1_g1_i1 len=970 path=[0:0-969]
CTGGGAGAAAGGCTGCTTCCTTAAAGAAAATGTTAAAGGGGTCCTGGACAGGTTCAGATCAGATGGAGACCACTGGGTGTGTCTTTTTCTATCACGGATGGGTAGAGTGGCCATATTGAAAATGACTGCACTTCCAAAGTTCCTATACAAACTACCCCATATCAGATACCACCAGATTATTTTTGCAGAGTGGAGAAGAAATTAGGAGACTACTACAGAAGGGAGGGTACAGAATCGCATTCACAATACTCACAAAACCCACTTGGGACAGGGGCCTGAGACTCACCAACCATAGAAGACATTAAAATCCATCTCACGGGAAGCGATAAATCAGCAGTGCCTTTGCCCCCGACCATCTGGCAGTACATGAACTGACAGCAATTGGAAGGTTAGACTAGAACAGGTACATTTATAGGGAAACACTGACCAAATCATGTCTGCTTAACACAAGGATAACATTAGGAATATGGGGATCAATATCTAGGGAGATAGGTTTGGCCAAGAAATTAACAAAAGATATTGCACTCAAAGAGGAGGTTCTTCACGCAAAACCCATAACCCACAGGCTTCTGAGAACATAAGGAACGAAGTATGAATGCACATGCTTGAGGTGGTGGTGGCGAGTCAAAACCTGAAAGCATTTCTGACTCTGAGGAATTTTACAAGTACCTGCAAATGCAACATGAGAATTAGCCAACTCACCGCTAGACACAAGCGCCCCAGACAAAAAGGGACATGAAAATGGTGTCTGAAATGTATGCAGTACTAGGCTTTGGACTCTGGGTTCAAATCCCAGCTTTGGCACGTAACCAAACATTGTGATTCTAGGAAAATTACTAACTCCTGTGCCACAATTGTAAATGTGTAATATAATGTACAGTAGGGTGTAAAAACAGTGTGTGTTAGCCTGCTAGTAATGTACCCATTACATGTTCAACTAAATTCTCTCCTCCCCATTTCTGTAATCTGG
>TRINITY_DN3035_c0_g1_i1 len=398 path=[0:0-397]
GGGTGAGATCAGTGTGGGGTCTCAGGCAGTGTGGGGTCTCCCTCAGGTACAACCCTGCTGTCTCGGTAGGGTCTCCTCCAGGGATATCAGGCTGAGGGTCAGCAGGGGGTGAGATCAGTGTGGGGTCTCCTCCAGGGGTCTCAGGCTGAGGGTCAGCAGGGGGTGAGATCAGTGTGGGGTCTCAGGCAGTGTGGGGTCTCCCTCAGGTGCGCCCCCTGCTGTCTCTGTGGGGTCTCCTCCAGTGATATCAGGCTGAGGGTCAGCAGAGGGTGAGATCAGTGTGGGGTCTCCTCCAGGGGTCTCAGGCTGAGGGTCAGCAGGGGGTGAGATCAGTGTGGGGTCTCAGGCAGTGTGGGGTCTCCCTCAGGTACAACCCTGCTGTCTCGGTAGGGTCTCCT
>TRINITY_DN3040_c0_g1_i2 len=205 path=[1:0-28 2:29-71 3:72-103 5:104-204]
TCTGTGGTGACCAAATTTACTGCATCATACAACTCTTGCCTCTACCTGAAATGAAGGAAACCAAGGCGGGGGGCCAAGCTGTGGCCCCACCCAACAGGAGCCGAAGGAAAACTCAAATTCAGTCCTCAATAAGAAGGGATTTTATGAGTATGCCTCCCACTCCAAGAGCACAAAGGAGTGACTTCATGTACCACACAGCTGGTGA
>TRINITY_DN3040_c0_g1_i1 len=373 path=[0:0-198 2:199-241 4:242-271 5:272-372]
CACGAAGTGTCATTCGGGGAAGACAAGAGTCCTCTGTAAGAGGAATGGACTGACCCCCCTGTGCCAGTAATAACTTCAGGATGCTGAGAAACAGAAGAGGGCCTTGGAGCCCAGTACCAGTTCACACCTAACTACACATTAAAAATGAGAAGTGAGCAAACAGGATTCAATTTGTGGTGACCAAATTTACTGCGTAATGCAACTCTTGCCTCTACCTGAAATGAAGGAAACCAAGGCGGGGGCCAAGCTCTGGCCCACCCAACAAGAGCCAGAGGAAAACTCAAATTCAGTCCTCAATAAGAAGGGATTTTATGAGTATGCCTCCCACTCCAAGAGCACAAAGGAGTGACTTCATGTACCACACAGCTGGTGA
>TRINITY_DN3093_c0_g1_i2 len=668 path=[0:0-510 1:511-575 2:576-667]
GTCTCATTACTCCTAGCTGGGCTGCCAGGTCATCCCTCTCCTTCCATCATGCATGCCTCTGCAATGTATACTGCTCCAAGTGCTTTATGTAACCATGGACATTCACATTTACAAAAACTTGTGTCAGTATTCCACTGTGCATATGGTTTGTTTGGATCTTTTTTCGTCTACATACATAGTAAAGTTTATCATCTTGCTCAGGAGCATCGATTATGCTGTATGGTTCTTGCACATATTTTGCATCGATCTTAATTCCAAATTTGATAAAGCTATTCCGTTACAGAAAGAGGGTTTCTCTGAACCACATGTCAAATTTGGCCCCATACTAAAGATACTTTGTGATAGCCTTCTTGATCCGGAGCAGACATATTTTGACTGAAAGCTTCAATTACTGTTTTTCTAAGGCTCCTTGATCAGTGAATTATTTCCAGGACATCATGCAATTGGTGAAGTAGGAGATCCCATCTGCTTCCTGGGTAGCATACAGATTGTGTGTAGAACAGCAGACTCTCTATACCTCCCAAGGTCTCGCATTAATAACTGCCAGCGCCAAGCTCGGGGAGCGGGGTGCTACCTTCTCTCGGGCTCTCGAAGGTTCTATCAGCTCGTTGTCAGCTCGCGCACTAACTCTCGCCAACGTCCAAGGTTTGATAATGGCGATCGTGCCC
>TRINITY_DN3093_c0_g1_i1 len=603 path=[0:0-510 2:511-602]
GTCTCATTACTCCTAGCTGGGCTGCCAGGTCATCCCTCTCCTTCCATCATGCATGCCTCTGCAATGTATACTGCTCCAAGTGCTTTATGTAACCATGGACATTCACATTTACAAAAACTTGTGTCAGTATTCCACTGTGCATATGGTTTGTTTGGATCTTTTTTCGTCTACATACATAGTAAAGTTTATCATCTTGCTCAGGAGCATCGATTATGCTGTATGGTTCTTGCACATATTTTGCATCGATCTTAATTCCAAATTTGATAAAGCTATTCCGTTACAGAAAGAGGGTTTCTCTGAACCACATGTCAAATTTGGCCCCATACTAAAGATACTTTGTGATAGCCTTCTTGATCCGGAGCAGACATATTTTGACTGAAAGCTTCAATTACTGTTTTTCTAAGGCTCCTTGATCAGTGAATTATTTCCAGGACATCATGCAATTGGTGAAGTAGGAGATCCCATCTGCTTCCTGGGTAGCATACAGATTGTGTGTAGAACAGCAGACTCTTCTCTCGGGCTCTCGAAGGTTCTATCAGCTCGTTGTCAGCTCGCGCACTAACTCTCGCCAACGTCCAAGGTTTGATAATGGCGATCGTGCCC
>TRINITY_DN3039_c0_g1_i1 len=787 path=[0:0-786]
AAAAATTATTTTCCACAAAAAAGCTTCCTCTTGGAAAATTCTCACATCCTCTACAAAAGGGAGAAAGGAACCTCGACATTTTTTGATCTCCAGTAACTACAGTGGAACGTTTAAAAGAAGGCCACGGGAGTTTGCAACTGCGTACGCCCTTCTTACCGGCATGCAGACTGATACAAAGCTTCAGGTTGTGGTCACAAAGGACTTAGAGTGTAACAATGAAGAGTTTCCTTCTTTGTGTGTTGGCGACCGACTGAATGTACTTTACAAAACTAACATTTTTGTCTCAGTGGATGGGGCTCCTCAACCAACAGATGTGGTTGTTTGCAAAAGGAACTGCAATGATGATAAGGAGGAGGAGGAGAAGGGGGAGTCTGAGGAGATCATGCTTCCCCTGGATACGGAGGGCCGGTTTGTTGAAGAAGTTACCGATAATAAGCGATATACCATCACTGACATCATCGAGAACTTTAAATTCCCTTGTGAGTTAAAAGTTGCTGAAAAAGACCACACCATGCCAAATGATATACTAGGATCTTTTGTCTCTCTCCGACTTGAAGAGATCATTCAGGAGCCGTTCATAGTAACAAGTTTCCTAAGTGAGCCATCTGTTTGCTTTGATTTGCCACTGAAATGGATCAATATGTCGCTGTTCTTTACAGAGGATTTACAGGAAGTGCCCATAGAGATGACTTGCATATCAAGAGTGGAAGAGTTGAATGATTCCTTTTATTATAACCTTCGAAAGCTATTTCCTTCCAGTGCCCCCCCACCACCAAGGCCACCAAAG
>TRINITY_DN3002_c0_g1_i2 len=363 path=[0:0-362]
TCCTGTTCACACCAAGCATTCTACGAAAGGCCTACCTTGTTCACCCCAAGCATTCTACGAAAGGTCTATCCTGTTCACACCAAGCATTCTAGGAAAGATCTATCCTGTTCACACCAAGCATTCTAGGAAAGATCTATCCTGTTCACACCAAGCATTCTAGGAAAGGTCTACTTTGTTCACACCAAGCATTCTTGGAAAGTTCTATCCTGTTCACACCAAGCATTCTACGAAAGGTCTACCTTGTTCACCCCAAGCATTCTACGAAAGGTCTATCCTGTTCACACCAAGCATTCTACGAAAGATCTATCCTGTTCACACCAAGCATTCTACGAAAGATCTATCCTGTTCACACCAAGCATTCTA
>TRINITY_DN3096_c0_g1_i1 len=561 path=[0:0-560]
CTATGTCATACGCAAAAGACAATAGAAATACCTTTGCAATGAACTTTTCTACATCCCAATCCAAAAGGGCATCTTATAATTATGCTAACAGAGCTTTATTCACCAACTTATGTTTGCCCATTATACCTGATTTCTTTAAAAACGATGTTACATAGGATGTTAGATAGGGTATTAGTTAATTGGCTCGAGGATAGCAGCTCACATTTTTTCTGCTTGAATTCTTTTGGGTGCTTTGGCTAGAAAATTATTAGCTCAAATGTTTTAAATATAAAAAAAATAATAAAGACTAAAAAACATTGGGAAGGGTTGGGATATAGTTGGGGGTAGGAGGATAAAGAGGGATTTTAGGTGGACTTGCCCCCTACTAAAAAATGATTTGAGCTAATAATTTTCGAGAGAATGTGCCAGGGGAAATTTGAGTAGAGAAGGTGTGAGCTGTTTTTTTCGAGCTAAAGTAATAGGACCCTACATAGCAATAGGTCTCAGTCTTTGACCACTGTAAATATGTAACGCAAATGGAAATGATTGCATCTTTTTCTCTAACTGTATTTTAGTTCCCAC
>TRINITY_DN3081_c0_g1_i1 len=2073 path=[0:0-2072]
CTGGTAAGAAAGGGAGCCCATGCTGGGAACGCAGGAGAGCGCAGCCTTCTCCCGCCCGGCTAGCTCTGCCCCTCAATTCACTCAACTTTATTGAGACATTTACAGAGTACATTGTTGTATTTTACATTTGTTTTATTCAAAACAACACATGTAAAAGATCAAGTTTCCATTTAATAATAACATATTTATTGGGTAGAGTCAATTGAAATCTTAACAGGTCTGATTTATTCCTAAGTAGAATCAAAATACAACGAATAGGGGCCACAGATGTAAGGGGCTTTTCGTTAATTTATCAATAATACAATAACATAGCTATTAGGTAGCGTAGACATTGATTTATGATATATTTTACCAGATATCTTTACACATGGCATTTGCCGGCAGTTCTCCATTTTTCCATGCACGCTCTTTGAATGAACTTCCATTGCCAGCCATATAGGGCGGTGTCCATTCGTGTTTTCTGACATTGCTAAATGTACATTTTTCAGTTGGCCTCAAACTCCTTTTTATGTCCAAAGGTTTCATCCCCGTTGCCTTTAGTATCTCCTGCCTTTCAATCTCACACCATCACCTGCACACATTGCTGAGCGAGGCCTGAGGCCAATGAAAGGATGGTGAGTTCAAGTTTGCACCGGTTCATCGCGGAGGGCAAAGCCCATATCAGCGCCATTGTGAGGCCTCTATTTAGGGAGCGAGGACTCTGGACTGGAGAAATGAGTATTGACTGCCCCGATGGGGGAGGTTATAGGGCCCTCAGCACAGTGCCTGGTGACCTCAGCACAGTGCCTGGTGACATCAGCACCATGTCTGGTGACCTCAGCACAGTGCCTGGTGACATCAGCACCATGTCTGGTGACCTCAGCACAGTGCCTGGTGAGAGCCCTGGATTTATACACATGGCGGGGAGCAGAGCGCTGGGAAGATTAGGATTGACTGTACAGAGGCACCGATGGGCGCAGGAGGGAGGTACTGTAGGAACAACCCCTGAGAGATGGAAGTGGGAGTGGGAAAAGAGGGGAGGTCTGGGGGGGAAGGGATATCATGAATATTCAGGTTGGATATTCTGAACACCTGACTTCTTTTCAGCCTTTGAAGAATGATCCCCCGGGTCACAGATCCTTCAGACATTGCATTTCACAAACCTAAGACACCAGGTGATTCTTCTTTCAATGCTGTTAAACAGGCCCAGAGACCCTCATACTGTACAGATCAGAAAGAGGAAAGAGGGACATGTCCATCACTCCGCGGACATTTCATGTGTGTTGTGGTTTCATCAGAGCCTTTCCCTCATGGCCAGGGACAGTCACTGGCATGGACAGAGCCCTGGTAATATGTTCGGTTTCTTTAAGGACATTTTCTTCTGTTACCTGCATCTCATGTGATACTGTTACCTGCACCCCACGGAATTTTATTATCTCTACCCAATGTGATCCTGTTACCTGCACCCCATGGAATGGTATTATCTGTACCCCCATGTGATACTGTTATCTACACCCATGTGATCCTATTATCTGTACCCCATTTGATCCTGCTACCGCTATCCCATTTGATCTTATTAACTGCATCCCATAAGATACTATACTCTGTACCCCATGTGAACCTTTTATCTGCACCCCATGGCATCCTATTATCTGCGTTCATGTGATCATGTTATCTGAACCTCGTGTGATCCTATAATCTGCCCCCGTAAAATGATTATTTACACGTGTAATCCATTCAGGAAGCTGGTAAACACAAACCTTTTCTCTCCGGCCTTCAGCTCTTCAGATCAACAGTAAAGGAGCTTTCCACCCACAGGTCATCAACCCACCTGGCCAAGCCCAAGGTTGAGACCCCTGACCTCTGATGTCCCAGACACTAACTCCCCAGCCCTACCTTATCTTCCCCTTTCTTAATTATAAGCAATTCTACTTAACTCTGCAATAACCAAACAGAACCAGTGCTATCTGTGAGTACCACCAAACAAACCAGTGCTATCTGCGAGTACTACCAAACAAACCAGTGCTATCTGCGAGTACTACCAAACAAACCAGTGCTATCTGCGAGTACTACCAAACAAACCAGTGCTATCTG
>TRINITY_DN3050_c0_g1_i1 len=2261 path=[0:0-2260]
GCGCTGTGCAGCGAGGCTGGTTAGTTCGTTGGCTGATGGCGGCGGCCCACTGGTGTCTTCAGTGACGGTCGCAGCCGCCCTTTGTGCCGCGGCTACCGGCTCAGACTCTCCGCGGCGGCAGCAGCAGCAGCAGCTGCGCTCGCTACTAACGGCTGTTTTGTATTTGATGTGTTAAAGCAGGAGAAGCGCCATGAGTTCCGACGTGATCCAGGTGACCAACGTGTCCCCCAGCGCCAGCTCCGAGCAGATGCTGACATTATTCGGCTTCCTGGGGCAGATCGAGGAGCTGCGGCTCTTCCCTCCGGATGATTCTCCTTTGCCTGTAACATCTCGTGTCTGCTTTGTAAAGTTCCTTGAAGCTGACTCTGCAGTTGTGGCCCAGCATCTAACAAACACAGTATTCGTTGATCGAGCATTGATAGTCGTACCATATACAGAAGGAGTTATTCCTGATGAGACTAAGGCTTTGTCTCTACTAGCGCCAGCAAATGCAGTGGCAGGTCTTCTGCCTGGGGGAGCACTCCTTCCTACTCCAAACCCACTTGCTCAGATGGGTGCTGTTCCACTGTCTGCACTGGGGGCTTCTAGCCTTGATCCCACCCTTGCTGCCCTTGGGATTCAGGGTGGAAACCTGAGCTCACAGTCACTTGCAGCAGATCAACTGCTAAAGCTCATGAGTTCAGTCGATCCAAAGTTGAACCATGTAACTGCTGGGCTTGTTACACCAAGTGCAAAATCCGATGCTTCTAATAAGGAGATAGAAGAAGCGATGAAAAGAGTGCGGGAAGCACAGTCATTGATTTCAGCTGCTATAGAACCAGATAAAAAAGATGATAAGCGACGGCATTCAAGGTCAAGGTCACGATCAAGGCGGCGGAGAACGCCATCCTCTTCTAGACACAGACGCTCAAGAAGTAGATCACGACGGAGGTCACATTCAAAGTCTAGGAGTAGGCGGCGATCTAAAAGTCCAAGGAGGAGGAGGTCTCATTCCAGAGAGAGAATTCGGAGATCTCGGAGTCCATCCAAATCCAGGGATAGGAAGAAGGAAGACAAAGAAAAGAAGCGCTCAAAAACCCCACCTAAAAGCTACAGCACAACTAGGCGATCCAGAAGCTCAAGCAGCACTGTAGCTTTTTCTGATGGCAGGTTATCTCAGCAAACTACAACATTGAAGATGCCACACCTGGACCGAAGACGCAGAAGAAGCAGAAGTGGTTCACGGTCCCCAAAGAAATTGCGTTCTCCGAAGAGAAAACCATCCAGGTCTCCATCTCCTAGAAGGCATAAAAAGGAGAAAAGGAAGGACAAGGACAAGGAAAAGGAAAAAGAAAGAGATAGAAGCCGAGATGAAAGAGAGAGATCAACTAGCAAGAAGAAGAAAAGTAAGGACAAAGAGCGAGAACGAGATAGAAAATCAGAGAGCGACAAAGACATAAAACAGGTCACAAGGGACTATGATGAAGAAGAGCAAGGATATGACAGTGAGAAAGATAAACATGACGACGTTTTGGTGTCGGAGTCTTGTTCTCCCAAAGTGGAAGAGGGTCCAGTGGAAGCCATCCCAGAGATGGTGAAAGAATCCAAAGTAAATGGGGACGATCATCATGAAGAAGATATGGATATGAGTGATTGAATAGCTGCAGACAGACATCAATGTTATTCCTGTGTGGATGGTCTTATTAATTCTCATGCTGGATATACCCAGCTCATAGCTAAAATTGTGTAGAGCTCCTGCTAGTAAGTTATTTGCATCACTGTCTTTATAGTATTTGGATAACATTTCTTGTTTTGGCCAAATAAATGGCGAGCCAGACAGTTGACTAACCGATGATGCTTCAAGCAAGTGAAAAGTTGCATGCATCTACAGCAGGCATGGATTGTTAATGTTTGATATCCTTCAGTAGCTCAGTTCAATAAGTGTTTTCTAGAATTTGGGTCATCGCAGTAATAGCAGTATTGAGAATTCACTGACTACGTGTGAAATGTGGCAGACTCATTGTTAATGTTCTGGGAAAATCCTACAACATGATGGATCTACTTGAGGGTCTTAAGATTGGTTTCGTGAGAAAGGGACATTCATTATTACATCTGGAAATTCACATTGTGAGGTTTATAGATCATTATTTTACCTTTGTGCTAAATCTATTGTGAGTTTATTTTATTTTTTTGCTTTGAGAGGTTAAAATGCACTAACCTTTGTGATGGTTAATTAGCTTTCAAAAAGGATTTTGATTCTGTGAACATATTTTGGCCCGCGC
>TRINITY_DN58683_c0_g1_i1 len=272 path=[0:0-271]
CCAGCACATCCTAGACTGTGGCAACGCCGGCTCCTGCGGCGGGGGCGACCACAGCGGCGTCTGGGAGTACGCACACAGCCACGGTATACCAGACGAGACCTGCAACAACTACCAAGCAAAGGATCAGGAGTGTAACCAGTTTAACCAGTGTGGAACCTGTGTCACCTTTGGGCAATGCCACTTGATCCAAAACTTCACTTTGTGGAAGGTGGGCGACTTTGGCTCTGTAAGCGGCAGAGAAAAGATGATGGCAGAAATCTATACCAACGGCC
>TRINITY_DN58663_c0_g1_i1 len=608 path=[0:0-607]
CCAAGGTTTCTTTTTTGGACATAAACCCACAGCATCATGCTTCTAGCATTTTGTAAATAGCTGGTTCATAAAAGATTGTAAGCAGAATGAAAAATAACTAAGATATTTTGTTAAATTTTTGGAGTCAACTAATTACGTTTATCTACTCCAGATTCCAGTTTAACAGCTTGTCTTGCTTTTTAACAGGAGAATGCAAGTCAACTGTACAATTAATTGTACACTTTCTGTATAGAGTGATTTTTGAGAAACCTGGATTATACAAACCTATTGTACACTGGTCACTGCCTCAGATTACTTATCGTTAGAAAAGCTCCATCTTTGAAGGTCACTTCCTGAGTGCCCCCGCCCCATACTATTTGCTGATCACCAACTTCACAAGGCCCTCCTGAAGTTTGTTTGTACTGTAGTTGCAGTTCTAACCAGTTTGCTACATAGATGATTCTGTGCACATTTCTAACCATTGCAACCCATTAGGAGTAGGGGAGGTAGAATCCTCCATCTGAGTGCTCATCTACTACGACTACTGTGTAAATCAAGTAAATGTAGATGTTGATGAAATAGGGGACACGTTGTATTGAAATATGTGTTGGAGGATATTTATTCCGCAT
>TRINITY_DN58601_c0_g1_i1 len=296 path=[0:0-295]
CTCATTTAATCTTAGACCCGCCTGAGAGAGGGCATATGTTAATAATCTACATTCTTCTCACCACTACAATTCCCTCCATCCTTCTGGCCCTAGCCTTCTGGCTACCAGCTATCTCCCCAGCCGCTGAAAAATTATCCCCATATGAGTGCGGGTTTGACCCCTTAGGCTCAGCCCGACTCCCCTTCTCAATACGCTTTTTCCTAGTAGCCATTATGTTCCTACTATTTGACCTAGAAATTGCCCTATTACTGCCTACCCCATGGGCCGCCCAGCTTGACTCAGATCGGAAGAGCGCC
>TRINITY_DN58690_c0_g1_i1 len=482 path=[0:0-481]
TCAGAGTTTAACAAGTTGCAGAGCTGAGGCAGGAGCTCGGGCCAAGCCTGAAGCTCACCCTTTGATGCAATGGTGGTGATAAGAATACCAATAGTGGCTCTGATGAGGGACGAGGCATCGCCAATACTGTTTAGACACTCGTGCTTGATGAACTCAGCCACAGGTGGTGGGAAGCTTGGGTAGTGCGCTTTTACGTTATTCTTCAGAATCAGCCCACTGAGTGAGCGTGTGGGCTCGTCTTCAGATTTTAGCCGTGTTAAGACGAATATCAAGTAGTTGTTGAAGTCAGGGAATTGGTTTAACTGTTTTAATTTATCTTGGACCACGCGCTGTGTGGCAGTGTTGGGAGACTGTGAATCCTTCAGCAGCTGCAGTACTTGCTGGAGTCCCTGCTCATCTGGCTGCCAGTCCATCGTATAAAAAAAAATTAAGACTGCCGGCCTCGGGCGGGAAGTGGATGCCTCTGCCGGCTGCGCGCACAC
>TRINITY_DN58624_c0_g1_i1 len=700 path=[0:0-699]
CTCTGGTCATCACACTCAGGGAAGCCATCACAGCGCCAGGCCATGGGGATGCAGTCTATCTCCCCAATGGCACAGGTGAACTGATCCGGGGAGCAAGTGGGGGGCTCTCCACACATCAAGAGGTTCTGCAAGAGCACCAGATGTACCGGGCATGAACACCTGGGAGTCCCATCTCCTTTGGCAATGCAGATGTGTGAACATCCACCATTGTCGCGTGAACACGGGTGGGCCGAGAACTCCTGCATGTCGACTTCCTCAACAGCATGAATGCCTGTTAGGTGAGCAATACGCCCTTGAATTCTGGTCCTTCTGAATCCGGTGGTCTTCTCAACTCGCTCGATCATCTGCTGCTGGCGATCGATCCAGTAGAGATGGTCCCCGAGCACGGTTAGGCCCATGGGCTGCAGAATGTTAGAGTCTTCCAACGTCACACGATTTGCCCCTGACAAATCGCTGCTCTCAATGCGCTTCAGATCGGTGTCCACCCAAAAGAGCTTCCCCAGTTTGTTGTCAATAACGAGGGCTACAGGCCGGATCAGGCCTGTGTTGAAGACCACCTCCCGCTCTGTGCCATCCAGCGCAGCTCGCTCGATTTTTGGAGTCCTCTCCTGCATGTTGGTAAAGTACATGTACCTGCAATGGCGTGGGCAGTTCCATATCAGCCCCACATGAAGGGTCGGCATCCTCATCTTGTCGTAGG
>TRINITY_DN58612_c0_g1_i1 len=202 path=[0:0-201]
CAAATGTGTGCATCTCCAGGGTCTCTGGATAAATGAAAGTGCTCAGGCAATACAGAGGCAGTGTGCTGTCATACCAGTGAGCGAGGACATGTAGAGACAGCTGACACAGGGATGTGTACCCACTGCTAAACAAGTGCAGCCTGTCCAAACTAGCATCCAGTTTCTTACCATCATTGGTTGCTTGGAATTTGACGAAGGGAGG
>TRINITY_DN58607_c0_g1_i1 len=256 path=[0:0-255]
CGCCAAAGATACAGTTTGGTGTTGATTTATTTTTTATTGCAATATTTCTTTGTACTCACAAGTGACCAGTTCTTTGGTTTGTGAAATGAGCTGACGTAACATACGCCAAAGAGATTGTTAATTAAGGGGAGATTGCAGATGGGTGGCAGCTACTGAAAACAATAGGCTCCAACATGATTATGTTTTTATATTTATTAACGGGAGAACGATAGCATATTTGAGAGAATTTGGAAGTTCTCCTCCAAGAACCGGGGGC
>TRINITY_DN58623_c0_g1_i1 len=377 path=[0:0-376]
AAAGACTGCACTATGGGCGAGCCTCTTCACCCTCGGCGCAGCCGCGCTATGTACGGGCCCCGCCGCCGTGTACGCAGCTGCCACCAACGGCTCCAGCGCCGGAACTCTCCAACCGCTGGGGTGGCCATTGGTCTGCCCCTCATAGCTGCGATCTCCTCCTCATGGTTCGGTTATGTTCCGTTCTTTGCAAAGTCCGGTTAGCACGGTGCGCCGCCTCTGCCCGTCACCTCTCTTCCAGGTGCGTAGTCTGTTTGGGCCTAGGAGTTGGCGCTCGCTCACTTGGAGGACCCGGCTGTCGGGGCATTGCCGCATCTGGGAACCTTTGATATCGGGTCTCCCTGAGAATTTTCCAATGCTCGCTCGTCGACCCCCCCCCG
>TRINITY_DN58655_c0_g1_i1 len=407 path=[0:0-406]
CAAAGCGGGACCTGAGTCAAAGAACCCGCAATGGAGGGGCAAGGGGGCACTAGGGCAAAGCGGCGCAAACCTCGGCTGGACCTGCAATTCGTGCAGCGGTTCGTCAAGATACTGAGTGTTCTCTTTCCTCATTGGCTGTCCCGGAACACTCTGATGTTTGGAACTCTGCTGTTTGTGGCCCTGCTGGCACAGCTCGTGATTTACCAGGTGGGGGTGATTCCCAGCCAGTACTACGGAGTCCTGGGCAATAGGGACCTGGACGGCTTCCGCAGCCTGACCGTGGTGGCAGTCATCCTAATCCTTATCAACTCCACGTTGAAAAGCTTTGACCAGTTCATCCGTAACTTGATCTACGTAAACTGGAGGAAGAACCTGACCGAATATCTTCACCATTCCTACTTCCGGGG
>TRINITY_DN58645_c0_g1_i1 len=212 path=[0:0-211]
CGGTGAACATGCTGGAAAAGTCCCAATCAGTTATGTTGCATGCGAGGATTTCCTTGCAGCGGTTGTAATTCCGGAACTGAATCAAGCTTTAGGTTTATCAGCTGGATGCTGGTGATAGTGTTGCTCCTGTTCTTATGGGAGAGGAGCAAACCCATGTTAGCACAGCACACACAGGGTCGGCAGCTGTGTAGACAGGTTTCCCACAGTAACAG
>TRINITY_DN58662_c0_g1_i1 len=208 path=[0:0-207]
CCCCTATTTTATAAACTTCAATTTCAGTTTTTGCTTCTGCCTCTGCTGCTTTGAGGCAGTTCCATACATTCAATACCTTTCCAATGAAGTTTGAGAAACAAATTACTTAGTGGTGCATTGTGGGCATTTTCCATAGTGTCACATATTTCCTGACATCCGGAGATCAGGGAAAAGGTCACCTTTTCTAGTTTCTCAACTTTATTTGGTG
>TRINITY_DN58622_c0_g1_i1 len=253 path=[0:0-252]
ATCTGCAATGAAGCCCTTCGCCTGTCTGGGTTCATGCATCACTTTCACATGTTTTTATTCACCAGGCTTGGCCCACTGGTGCACTGTTGGAGGAAGGTCTGCCAAATCTAGTGTGGTGCCTAGGAATTATAAATGAGGCGGAGTGTGCAGAAATGCTCAACACTAGTCTTACCTGCTACTTCAGAGAATGGGTCACTGGTTTCCTAGAGAATGTTGCTGTCCAACCTCTGACTCAGTCCACACACAGCCAACC
>TRINITY_DN58635_c0_g1_i1 len=300 path=[0:0-299]
CATTTAGGTGTCTTATAATTCATTTTGGGGAAGCTCATCTCGGGTATGTGCGTCTCAAGCTTAGACTAGCAATTTTCTCCAAGTTAGTGCATCCCCATCCTCTCACTAAGCAGCTGTCTGCAGCAGTGGTCCATTCCAAGTTTTGCTGGTAATGGTTGCTCCTCCCTGGAAGCCTCTCCACAGATTCCCTGTCTTCTGCCTGCACCATTCCACAGGATTCTGACGCACTGCATCGACCCTTGGTCAGTTCTGGTCGCGTTCTCCTCTCTGGCACGTCACTGTCAGCTCACCCGACCCCCG
>TRINITY_DN58640_c1_g1_i1 len=210 path=[0:0-209]
CGAAAACAAGGTTTATCGACACAAACCTCTAAAGAGAAATCTCCACGCAAGTCGACACCTTCTCGACAGGGAGGCGTTTTAGACTACAATACTCAATGCCCCACTCAAGTTGCGTCGACAGATCTGGATGCTTCGTCGACCAGATCTACACTCGAGGCATCTTGACACACTGGGTCGGGGGATATATCATTTAACACAGCGCTCGACGCA
>TRINITY_DN58644_c0_g1_i1 len=291 path=[0:0-290]
TCTTTTTTTTTTTTTTTTTTTGATACTCAAGTCTTTTTATATTAACAGAAGTAAACATTAACAGAAGTAGACCATCTCAGAAATATTTCTGTTTATTGAACTTGTTAGAATATGAAACAAATGTTGTAGGCGACTAATCCCAGTGGCTTGGTTTTTTTCCTCCTACCCATCAGGATGGGGAGCAAAAGCAGCTTGTACAGAGGAACCCAATGGTGTTGCAAAGGAAGCACCTGGTAATAAGCAAATTATCTACGCTTTAAAAGATTACACAAAGTTAATATACACCTCAAT
>TRINITY_DN58631_c0_g1_i1 len=252 path=[0:0-251]
CGCTCTTCCGATCTGTCTGCCCCTTACAAGTACAATAAAATCAAAATAATATCAAAATCATTACATTTCAAGCAAAAATCAAGCAGAAAGTGCACTATGAGACTATCTCATTATTCCGCAAATAACTAAATCTTTCTTAAAAAACTAATAAAAATAGGTGACAAATATTTTCTTTTTAATCTCTTAATTTTTTTTATAAAATATTATAGATCCGAAAGGTTTGCATACTCCCACCCCTCGATTACTCCCTTC
>TRINITY_DN58676_c0_g1_i1 len=312 path=[0:0-311]
GTGGAATTAAAGAACGAAAAGACTTTTACACGGAGCCGACAGCTTTTCCGAAAGCTGGGCGAGTCCAGCCCCACTACAGTATGACCGGAAACCGAGTTAACCTGAGAGATTGCATCATTTCTTCTGAGTTAACATGAGTGATGATCTCATTTCCTGTGAGGTGACATTTTCCTCTGAACTAACCTGGCAGATGACAGCACTTCCTAAGAGTTAACTTGAGAGCTGATATCATATTGTGAGAGATGACATCCTATCCGGAAGTTATGTGAGAGGTGACTGGGGGCCGGGAGGAGGCGAGGGGCCCTCCTTATC
>TRINITY_DN58696_c0_g1_i1 len=450 path=[0:0-449]
CTGCGGTGTATAAAGGGGATATGCCCAAATAAAAGGGGATGGGATCTTTGGGCACCTGTTGCTGTTGTGGGTTATTGACACAGCACATATACAAAGATCAGGATAAGATGGTTTTTATGGGCAGGAGAAGCATATGTAGAATATATAAGTCGCATTTTAAATGCGCTGCCTAGACCAAATTCAAATATTACCCAGGCAAGTACTAGTGTCAATGCAACAAACTAACTTTGGTGTCCTGTACTGGTAGATATTAACAATGGTGTTAAGAAACGTGACTCAGTGTGTGAGGTTGTTACAATAGAAGTTTATTTGGGGAAAAGGTTGTTCATCTGTTGGTCCACTGCATGGCTGAACCCCCTGAAAAAGTCATTTCCTAGGTTTACCATCAGATTTCAGAAACAAGGCTCCTTGCAATGTGCACAGAAGCACATCACTGTGCAAAACAGACGT
>TRINITY_DN58605_c0_g1_i1 len=249 path=[0:0-248]
CGGGTCGCGCCGCTCGTCGGCGGTCACGTGGTCGCGGTCGCGGTCGCGGACTGTGAAGTTACTATCACTGTAAATATTATATTCAACTTCTTCTCTTTTAATTATGTCTGCAAGTTGCTGATCCAACTTTTCCTGCTTTTTAGCCAAATATTTTTTCCTTCGGTTTTCACTTTTCTTTCGCGCACGAGTTGGCATGGTGAGTTTTCAATACAGGAGAACAAACAAATATAACAGCAATGTGAGGTGAAG
>TRINITY_DN58669_c0_g1_i1 len=386 path=[0:0-385]
CTTCAGTGTTAAATCCAATCTGAATCGACATGAAAGAACACACAAAGGAGAAAAACCATATCTGTGCACAGAATGTCAGAAAGTATTCGGTGATAAAAGCCAACTGACTCAACATGAAAGAACACACACAGGAGAAAAACCTTATCAGTGCCATGAATGTCAGAGAAGCTTCCGTGATAAATACAGTCTGACCCGACATGAAAGGACACACACGGGTGAAAAACTTTACAGTTGCCCTGAATGTCAGAGGAGCTTCAGTCAGAAATGCCATCTGATTCAACACAAAAGAACACACACTGGAGAAAAACCATATCAGTGTACTGAATGTCAGAGAAGCTTCAGCTCTAAATTCAGTATGTCTGTACATGAGAGAACACACACAGGAG
>TRINITY_DN58615_c0_g1_i1 len=302 path=[0:0-301]
CTGAGGTTTCTAGGGGATAGACAGCGCCTCCAGCATTGGGCAGATGGAAGTCTAGAGAGGGTACAACAGATGGATGGAAATATATCTCCCTATCACATGCCTTTTTGTATTCACAGAAGTGTCCTTTGAGCCAAGGTACATGCCCAAACCCCCTGCAAATCTTTGTTTCCTGCTCCCGAGGACCCCTCAGTATTTCAGCCAGTCCCCAGTGCACGTCCCATGGGATTCAGTGGTGCTGTCATACTATCCCACCTCATGTATTTTTTTGTTGTATTGCTATATTTTGATTTTTTATATCCCCC
>TRINITY_DN58608_c0_g1_i1 len=202 path=[0:0-201]
GTTTGCAGAAAGATGGAGTACCACCCCACGAACCTTTGGATCCTCATTAAGCTTCAGGATTTCATCAATGATCTCGTCTTCGCTGCTATCTGGTGCAAGACAAATGTGGATAATATTCAAACCAATCTCTTCCGCAAAGTTTTTGGTGGGTTCCAACATAAAGTCATCATCAGTTGCCTGTACCAAGGCAAGCACAGGCTTG
>TRINITY_DN58685_c0_g1_i1 len=214 path=[0:0-213]
ACAGGAGGAGATTCTCACATTAATTTGCAAAAGCCCTTCTAAAGATTTGCAAGTGGATTCAGTCCCGGCCTTAGCCATATTGCTTCTAGAAACAATATCACAACTTTTATTGCCAACATCATCAATTTCTCCTTTAAGGAAAGCACCATCAGAGAGGAGCTGGAAAAAGCAAAGATCACCCCACTACTAAAAATAAGACCAATTTAAACCCTGC
>TRINITY_DN58610_c0_g1_i1 len=320 path=[0:0-319]
CTGATGTACAGGCTCGTCGCCCGAGATCTTATTGGTCAGATTCTTCCTTAAAAATAATCTTGAGTTTTTCTGTTAAAAAAAAAAAAAAGAAAACACACTCAAACTCTTTCTCCTAAAGGACCCCCACCCCGAGTGGAAATCTCTAATACCTGAAAGAAAGAATCTGTTCTCTTAATCTGTTTTTTCTCTTTTGATCCCTGATTAACATCCAAACTTGGTGTTTTAACAAATGCTGTAAGATAAAATCCAACAATGCTATTAGCAAACTTTGTCACCCACATCTAAGGTTAAATCTGGCCTTACAACATTCTACTCAATGC
>TRINITY_DN58697_c0_g1_i1 len=596 path=[0:0-595]
AAATAGTCTACAGACAACCATTGCCTTTGCGCGGAAACACATCCACAACATGCAAAGAATGCCAGCATGAGGGGCTACCCATTGCTGGGCAGGAACAAGGGTTGAGAATGGAATGGTCACTGAGAAAACGGGCGGAGCCCAGTGACATCATGTGGGTGTTCATTCTACGCATGGCTGTCATTACTGCTCATCCATGCTTCTCAATCTTGACATAAATGAAGAAAACTCGTACAGCATTATGGGGAGCAAATGCCTTGTGCTTAGGATTTGGAATACCTTTAAACGGGACGCTTCCGGTAGAGACAGTGTTCTGGTCCACAACTCCAGTTTTGGCACCTCAAAAATATATAAATCAGTGCCACCAACCAAGTTGCAACAAAGGCGCAGGTACAGTGAGAATCCTCTCTGTACGGAGTCTGTATGGACATCTTTATATTTCCAGGGTCGCCGTAAGGAGTTCCAGGATCGAAAGCCAAACCAGATTGATGCAGAAATTCTTCTCGCTTATCGGTCAAATCTTGCCCTCTGTCTTTGCTTCGGTAGAGGGTCTCTTGTATTGATGTCGGAATGCGTGCTTGTGCGTTTTTCTAGGAGGG
>TRINITY_DN58664_c0_g1_i1 len=699 path=[0:0-698]
TGAAACTTTAATTACTGCCAATTCTACGTGTGGTGCATGCCTTCCGAGTGCATAATTACCTTTTGCACGTGGGATTTTCCCCCTTCAGGTTGAAGAACATTAGCCGTCTGGCTAATGGGGTGACCTATGCCCATTACCGGGTTCCTCAATTACCTGTCACTGTACAACTCCTTCAAAAAGAAACGCCGTACATCGCCCCCATGTGAGCTCGTTGCCATTTAGCACGTCTGCTATACCATTACAGAAGAGGACCAACCATGTGCAAATCAGCCCCACCCTCAATTGGAGCAATCGACTCCCAAGCTGCTGGATTATGTTCTTTGTGGACAAGTTGCCAATCTAATGTGCCCACCTCATTGGGAGGGCATTGTCTGTACCAGGGAGCTTCCACCCCCCACCCTCGCAGAAACATTGCTCATAACTTTAATGCCAAATTTGCTGGCATCCTGGGCAACACTGTTTATGCACACGACCCGACCCTTCGCCAAGCCTTTGCATACAAATTCCTTACATCCACCACCCTGAACGTGTTTGCGTTCTTGCTACCCCACGTCTACAATGTCCTTTGCTAGTCCAGATTCCACCCCTGCCAATGAACTGACCCTCTCCTAGACGTGTCTGCAGCATTCAACACTCCACACCCTCCTAGACTGCACGCCTCCGCAGGGTGCAGAACCACTCGCACCACTTTCTGACCAC
>TRINITY_DN58656_c0_g1_i1 len=302 path=[0:0-301]
GTGAAGGACAAAAAATATATAATGAAAAAACACAAACGGCGCTGATATATAAAAAAAAAAACAGTATAAAAATATCCTTATACTGGGCTCCTGATTCCAAGCAGGCGAGTATTAAAAAGTGATGTTATTTGGCCAAAAGCAGGTGCATCCTATGCCACATTTTGTCTAACAGAACTTCAGCATCACACAATTGTCATTTCATATATAATTTAAACACACACGACGTGTCCTGGAAACATGCCCGCATTCTAGATGACCACAGGCGATCTCTCCAGAATTGCCGATATTGATCAAGATCTCAC
>TRINITY_DN58637_c0_g1_i1 len=431 path=[0:0-430]
CAGAGACATAGGGATCTTTTAACTGGTACTGGAACAACCAAGTGAGCAAGTTGCGGTTGTGACCAAAGTGAAGAGAAAATAACATACATAATGTAGATCAGGACAGTGACACCTAGCATCCCCATTGTCCTCTGATAGGACAGACCAGTCATAGAGAAAACAGTGACACTTAGCATTCCTGTTGTCATCTGATAGGCTAGACAAATTACAGGGTAAACTGTGACACTTGGCATTCCCCGTTGTCCTGTGATAGGATAGGCAAACATTGACACTTCGTATCCCCCGTTGTCATCTGATAGGGTAGACAAATTACAATTCAAACAGTGACACTTCGTATCCCATGTTGTCCTCTGATAGGACAGACCAATCCCAGAGCAAACAATGACACATAGCATCCCCCATTGTCATCTGATAGGATAGACAAACCACAG
>TRINITY_DN58628_c0_g1_i1 len=230 path=[0:0-229]
AGTAGGTTCTGGAAGGCCCTGTAGACTTTTGCAATTCAGGAGCACATACCTCCAAATTATAAAGAGTGTGTATTTGTAAGAATGGTTTACCGGTGATAGTGCAGTTCAAGTTCTTTATAACAATGTGATTTAAACAGTAACCCGATCCATATCCATCAAACTTCATCAACATCCCTGCTCCAAATCCCCATCCATCGGGAAGCTACAAACTTCACCTCCACTCCACATTC
>TRINITY_DN58603_c0_g1_i1 len=362 path=[0:0-361]
CACCAAGCAGATGATAGGACAGCAGTTCGCCTCACAGCAACTCAATCTAAATCCCAAAAAGCAATTCAAAGGTTCCAAAAACAGGCTAAGAATCTGAGCACAACTCTCTCAGAAGCTAGCCCAAAAAGCAATGACTCTTCAGGTGTGTTTCTGCTGCTCAAACTGCAGAAATGCTTGGACCATACCATTTCCCTGTTCAGAGGGGTGTTTCAGTGTTTTTATTTTTTTTGGTTGTATTCTTCCCCTTTTTTTTGTGCTTTTACAAAAATAATTGCATTTGCTTTTGTAATAGTAATAAGTCTGTTTTTCCTTTTTCTGGCTTTTTCTTAAAGTGCATGTTAATGTTTTTATTTTTTTCCTCT
>TRINITY_DN58666_c0_g1_i1 len=230 path=[0:0-229]
CCCTGCTGTAATGGTCATTGTACCCGAAGGACTGGGAGGCGGTCTTATGGTTAACTCCAGTATCTGTGCCAGTTTGTCATGAAGCGTGTTCGCTTTGGATTCACATTGTGCAGCAATTTCTTCAAAAGGTGCTTTTTGGAACTTTTCAATCACAAGACGCCGCTTTTCTTTCTCTTGTTCTTCTAAGCCAGTATTATCAATTGCTTTCTTCAATGCTTCAAAGGTGATTT
>TRINITY_DN58684_c0_g1_i1 len=446 path=[0:0-445]
GTAATCCATAGGCCAATACACAAAATTCCATACGTCGTTTTGGAAAAGGAAATTTTAAATTTATGAATTTGTTGTCACAAGATTTTGTGGTCTTGGCTTTTCTTGCCACGAAATTATGCATACAGCCCGCTACAGAAAAACAAATTGTTCTTAGAAATGAGAAAAAAATATCCCTGTGATAATCTCCGTACCACCAAGGGTTGGTAAAATATCCCACTCAAAAGGGCAAATTGCAGTTTTTAATAATTTCTACCCCAAGGCAGAAAACTGTATTTTCCACTGACAATTTTATTCAGCCTGGAGGGATTTCTGCTGGTGAAGTGACCTTGAACCCTAAATAACTTTTAGAACGTTTAAATTAAGGCCCACATGTACGTACGGCCGCGCAAATATTTGCCCATGTCCTGTGCCGGTACATGCGCGTCCTGACCGGGCAACTTTTGTCC
>TRINITY_DN58665_c0_g1_i1 len=298 path=[0:0-297]
GCACCTTCTCCTTTCTCCAGATCGGTGTCCATAACTTCAGCGTGGACAATCCAGTCCATGTATCCTCGGATGTCTTCATCCAGCTGCTGCTTCTCCCGCAGTTTCTGAAACGTACCCCGCGACTTGGCTTTCTCCCTCTCTTTGGTGAACTCACCGCTCAGTACACCCAGGACCAGGTTCATAATAAAGAAGGATCCCAACAGGATGAGGCTCACAAAAAAGATCCAGGGCCACTCATTTCCGATGGCGTCATTCACCCAGTACAGTACTTCTGTCCAGCCCTGCATGGTGATGCACT
>TRINITY_DN58639_c0_g1_i1 len=276 path=[0:0-275]
TGCTGCAATTCTGAACATCACTGTCTTGGAGGGGGCGGTTATTTTCCTGAAGGGCACCCTAAGCAGTGTGGCGACTTCTCCGCCTTGGACTGGAACGGCTATGGGACCCACGACGGAGCCAGCGCTAGCAAGGAGTTAATCGAGTCTGCAGTTCTGCTGTTTTATCGCTAAGCCCCACGGTGGCAGTGTTGTACAGTAAATACCACAAATCTCCCTGCCTTACCTTGGTCATTATGGCAGAGCGAACAGAACGAATGCACTGTGGCAATAGAGGGG
>TRINITY_DN58629_c0_g1_i1 len=335 path=[0:0-334]
CACACCACCTAAGAACCCTAAACTGGCTCCCAGTCAAGAACACAGGATTAACCTAAAAGTACTCACCCTCACATTCAAAAGCTTTGCAGGCACAACACTCCCCTACCTCCAGGAAAAGATCTTCCTACACCAACCTCAACAACACCTGATATCAACAGAAGCACGACTCCTATCAGTTCCCAGGACTGAATGCAAAAGCTGTGGAGACAGAAGATTCTCAGCCACTGCCCTATGGAACGCTCTTCCTGCACCCATCAAAAAAGCCACTTCAATCAGACAGTTCAGAGCCATGGTGCGATCACAATTCCTGCAAAACAGCCAGCACTAACTACCCC
>TRINITY_DN58641_c0_g1_i1 len=313 path=[0:0-312]
CCCCAGTGCAATGCTTTCCTAATTTCAAGAATGGATCAATAACGACAAGAATAGAGTAGCGGTCTCAAGCTATACTTCCGAGAACACAGGTAAGGTAGTCCTGGCAGTGACAAAGCCTTTCCAAACAATATTCAGAAGGAGATACCTGCTACTGAGTGTACTCTATGGACTGAATTGGACTGGATGTGCTAGCAGCTCAAAATCAGCTTGAAGACAGCTAAGAAGGTGCACACATTTCAGAACTTCTCTGTCACAACCATCTTCACATGATGCATGCTCTTGCATAGGAGATAGTGCAGAGGACATAATAGCC
>TRINITY_DN58620_c0_g1_i1 len=278 path=[0:0-277]
CCAAAAGCGGAAAACCAAGAATCAAAATTTGGTATTGGTCAGGACTCCTCTTCCTCAGACCCAGAAGTGCAACTTGCCGAAGGTTATGACGTGCAAATGCATAAATCTCAACTTGACTCCATATTGGCAAACTACACTCGTTCAGGAAGTTTGCTGTTTAGAAAGCTGGTGTGTGCATTTTTTGATGACAAGACCCTGGCAAATTCCTTACCCAATGGAAAAAGGAAAAGGGGGCTAAATGACAACCGAAAAGGATTGGACCACAATATAGTAGGGGC
>TRINITY_DN58682_c0_g1_i1 len=314 path=[0:0-313]
CTCATCTTTTTACAGAAGCGCGGTAACATAAAGCAGTTTGTGTTATTCTTGTATGAATCGATCCTCGTTCAGTACGGAGACACCTTGAAGCTGGCCATCCCTGCCCTCATCTACACACTACAGAACAACCTGCAGTACATCGCCATCTCCAACCTGCCAGCGGCCACCTTTCAGGTCACGTACCAGTTGAAAATCCTGACGACAGCCGTCTTTTCGGTGCTTATGCTGAAGAAAAGCCTTTCTCGGCTGCAGTGGATTTCCCTGGTGCTGCTCTTCACAGGCGTGGCAACCTTGCAACTGGAACAAACTAGCAG
>TRINITY_DN58658_c0_g1_i1 len=330 path=[0:0-329]
GGAACATATATTTGTGAAGCCGAAAACCAGTTTGGGAAAATCCATTCGGAGGGAACGGTTACAGTCACAGGACTTGTTGCCCCTGTCATTGGAGTGAGCCCGGCGACCATCAACGTGATTGAAGGCCAACAGTTGACCCTACCTTGCGTCCTTCTGGCGGGAAATCCTCTGCCAGAACGCCGGTGGATTAAGAACAACATAGCACTGGTGTCTAATCCATATGTCAGCGTCCGCAGTGACGGTAGTCTTCACCTGGAAGGAGTTCGGCTGCAAGATGGGGACGATTATATCTGCATGGCCAGTAATGTGGCTGGGACCAGTAACCGGACC
>TRINITY_DN58634_c0_g1_i1 len=258 path=[0:0-257]
CTCCGATTTGGTGGAGTCCAAGAAGATAACCTTCTTCTGGGTCTTCCCTTTAGAAGTCCAGAGCCTCAGATTATCATCCGATCAGACTCCTCGGAGAATGGCTGGGGAACTCGTGGTGCAAACCTTCACAGTCATGGCCTCTGGACAGAGGGCAACTCCAAACGGCACATAAACTAACTGGAGCTAAAGGCTGTCTTATTAGCTCTCACATATTTTCTTCCTGTGATCCAGGGTAACGTAGTTCAGATGAAAACAGGC
>TRINITY_DN58606_c0_g1_i1 len=222 path=[0:0-221]
CAAACATGAAATGGAACCTTTATTGCTCCAGGGAGTTTCCTCTGGGATGAAATGACCATCATCTGGGGTTTCCCCCTAGTGTATGCTTTTCCTTCCCTTTCCCTTTATTCCCTGCATGCTGGGGAAGCTGAGAGCCTAATGATCTTAATCGCTCGATTGGACCTGGAGGACTTGGTATTCGTTTTGCTCCTCCTGAACACAGCAGAACCAATTTGCCTGCCC
>TRINITY_DN58686_c0_g1_i1 len=281 path=[0:0-280]
CTGGTTGAGGGTTCGTCTTCTTCTGTGGAAGGCACACTGCAGTCCTCTTCCTGCTGCTCAAATGGGCGAAAATCTCCAAGAATTGGGAGGATACTTCTTTTGAACTCCAGAATAGTTTGTTCCACAACTCGTCGAGGTCTCTCTTGGTCCAGGACATACACCAGTTCCTCTAGCAGCGGGGAATTTTCTAAGTTCCAGATGAAGTGCCTACGATCCAGACTTTGTATTTTTGGATGAGCAAATCTCTCAAGTGCTTTATCCAGTTTTGCTGCTGTTTTTCC
>TRINITY_DN58611_c0_g1_i1 len=355 path=[0:0-354]
CAGAAACTAAGAGAAACCCAGAAAGCATTGCTGGGTAGATGGCAGTAGAGCGCTGCATTGCAGAAAGAGAGTTTCTCAGGGTTGAAAGTTGAGACAAGTACAGAAAGTGATTGGAGAAAAGATTATATATTAACCGCATTCTAGTAGTGAATTAGAACTGTGAACTGTAGATATCAAATAAACCCACAACTGCACTATAGGGTGGATGATGAGCGAAGGCTTGTAAAGTATCTCTCTTTTGGATCCATCATCACTACAGCCAATTATACTATTCTAGGAACTGTTCACTGGGAAGGAGATGATTTACTTAAGTTGCCAGCCAAACTTTAGGGAGACTTGCCTCAGCCACGGATGG
>TRINITY_DN58668_c0_g1_i1 len=244 path=[0:0-243]
CTGCTGCTGGCTGTCCGAGTACTGAATGCCAGCCATGATGGCTGTGTCGAAAACCTCCTTGAGGTTTTTTTGAGTCAGGGCCGAGCACTCCATATAGGACACAGCCTTTGCTTCCTCGGCACAGAGCTGGGCGGCCTCCTCGGCCACAGGCTTCTCTTTGCAGTTGTCCAAGTCAATGAGCACATTGACATCCTCTCGGAGGTCAGATTGTGTCCCGACCAGAATAATGGGTGCCTTGAGGCAG
>TRINITY_DN58651_c0_g1_i1 len=328 path=[0:0-327]
CAGGATTCTTGGATTGCAGTACCACTCGGCGCCAGCTTCAACAGCTCAAATGTCACACAAGTGGGAACCGCATCTACGTCTCCAGCAGTACAATATGCTTCAAGTGACATCAATATCAATATAACTAACCTGATGCCTGGATGTCAATATAAAGTAACCCTTTTACAATCCAGCTATGCGGTGTGCAACATCTCTCTGTACACACAGGCCGCACCAGTGCCCAACATTACTGTGGCTGGAAGGACAACTAGCTCTTTAAATATTACGCTGACAACTCCAAATGTGACGTGTATTGCTAACTATTTCTACAATGTCAGCGTGGCCGGAG
>TRINITY_DN58687_c0_g1_i1 len=230 path=[0:0-229]
CGATAAATACTTTTTGGGAGGGTTTCAAATAAATAAATAAATTATTGATGAAAAGAGAAGTCCTCTGCTAAATTAGAAGTGCAGCAGTGACTGCAGGGCAAAGGTGTACAGTGTGGTGAGAAGTGCGCAGTCACATGCGATAGTGTGCTAGCCTAGCACGGCATGGATGGCCACCCGGGTCCGGCTGAAGCTGCGGCTGTGCCTGCTGTGCGCTCTCCCCCGGGGCTTCA
>TRINITY_DN58614_c0_g1_i1 len=238 path=[0:0-237]
GCCCCCCTCACCCCTCGGACCTGCACAAAGTTCTCAGGCTGGAAGTTGTCAGCCTGTCCCTACTCGGGAGCCCGTGGCAGCGGCGACCCCGCCCGCCCCCAGGGGGCCGAGGACCCAGCGCTCCAGGAATGATCGTGCCCAACAGCAGCTACCCGCTGAGGGGCATCTACCGGAAGCAGCAGTCTCTTGTGCCTGCCCACCCGATGACGCCTCCAAGCCCCAGCACCAACAATAACAG
>TRINITY_DN58689_c0_g1_i1 len=248 path=[0:0-247]
CGGAATGTCTTCAGGAAATAGTAATAACCCCCAACAGTCAGTCCAGCTTGAAAGCATTAGTTTCATTCTCCATGGAATCGATTGTCGCAAGGCTGCAGTGCCCATCGATAGCACAGTGGGGAAAAACACTTTCTTTGTAGTCACCTGGCAGAATAATATTCCTCTTATCAAAGTATACGACCCAGATGGAAAAGAATATCCTCGATCAAACTTCTCCATTAATTCAATATTAAAAACAGCTCGCCTGC
>TRINITY_DN58646_c0_g1_i1 len=267 path=[0:0-266]
CTCGGACTCGTCTTGGCTACTGCTTTGGGAGGCGGATCCACTTTCCTCATGTCCACGGGTGCCCCCTACTGGACCGCAGCATTTTTTATGATTTCTGGGTCTATGTCGATTCGATTGACGAACAACTCATCTCCTGCCCATATCAAAGTCACTTGGGTGGCCTGCACGCTCAGCTTGTTAGCCGCCCTTGCTGCAATCATCTTGTGTGTGATTGGCGCAATTTCACATTTTTCCCACGTTACCTGTCGTAAAGGCTTCATCAACTAC
>TRINITY_DN58600_c0_g1_i1 len=282 path=[0:0-281]
CAGTAACATCCCGGAGATCACCCCTTTCCTGTTCTTCATCATCGCCAACATCCCTCTGCCCCTGGGCACAGTTACCATCCTGTGCATTGACCTGGGCACTGACATGGTCCCTGCGATCTCATTGGCTTACGAGGCTGCAGAAAGTGACATCATGAAGAGGCAGCCCCGAAACCCCAAATCTGACAAGTTGGTGAATGAGCGACTCATTAGCATGGCCTATGGGCAGATTGGCATGATTCAAGCTCTTGGAGGCTTCTTCACCTATTTTGTAATCTTGGCAGA
>TRINITY_DN58694_c0_g1_i1 len=491 path=[0:0-490]
CCAGTCTGATGGTTCATTTGAGAAGAAGTGAGAGAGACCTCGTGAATTCATTGAATGTGGCAATTGCTCAAGTCAAAAATTCCATCTAAATCAACTTGAGAAAAACCTTATCTGTGCACTGAATGCCAGAAAAGCTCAAGTGATAAAATGCATCTATCATTACATGAGATTAAACACAGACCTTTGTGCTGAATGCTAGAGATTTTTCCATAATATATTCACTATTAGTCACCATGAAAAACACAACAGATCCTGCATCAGTGCACTGCATGTTAGAAATGCTTCAGATGGAAAAGCAATCTGTCAACATGGAGGAACACACAGGAGAAAAACCTAATCAGTGTCCTGCATATCAGAAAATATTCAGTGATAAATGTACTCTGCCCCAAGATAAAATACACACAGGAGAAAAACCATATAAATGCACTGAATGTCAAAAAATTTCAGATGGAAAATCAGTCTGACTCAACATGAAAGAACACACATCGGGG
>TRINITY_DN58693_c0_g1_i1 len=229 path=[0:0-228]
CTCGGGTCCAGCGCGCGAATACGTTTATTTTCTGCGCTTCGCGTGCCAGCGCGAGGACCAGCAGCAGCGGTTACCAGATATGCCATCCAACGTGGAGATTAAGGCCCGGGTGCAGGACCTGGAGCTGCTCATGACCAAGGCTCAGTGTCTGAGCAAGTCTCAAGGAGAGACAATCACTCAACGGGACACATTTTTCATCGTACAACGAGGTAGACTAAAGCTAAGGGAC
>TRINITY_DN58672_c0_g1_i1 len=311 path=[0:0-310]
CCGCATTTCTCCTAGCCAGGATTCCATGTGCCCAGAACCGGACATTTCGTATTTGAACTGTGATGAAGTAAGGCCAGGGTCAGACATCAGGAAACGGATACAAAAGTATACAGAGCAATTTGAGAACCTAAAATTGGAGCATGCAAACCAGCTCAGGATTAGGAAGAATAATTGTTCTCATGTGTCTAACATCAGCCATGGCCCCCCAGACTCTGTGCTTACTAGCAAAGAACACATTCTTTATGAAAATACTAATCCAGCTGTGGTGCTACCTGATGCTATGGCTCCCACTGTCTTTGACCTGCTCCCAG
>TRINITY_DN58616_c0_g1_i1 len=403 path=[0:0-402]
CTTAGCTAAAGCAAATTGTAGTAAAATCCAAGAAAGCACAGAATCTAGACTGGTGGAGAAGCCATCAACTGGAGGGTATACGAGAACTGCATCACAAGAAACTGCATCCTTAAACAAAAATCACAATAATCCTGCTCAGGCGGATGCTCCACAAAATGGCGCCTGCCATGACACAAGCACATCTCCATCAAAAAAAGAGTTTTCCCATCTGCAAAACAGACCTGACAGTAAAGGATGGGAATGCCTCTCAGATGGAGACCAAGAAACAAGCACAAATGCATCAACATCCTCAGAAGCGTGCTTTTCGAGAACTCAAGAAAAGTCAAAATCATTGCCCGAGCCTGCTGTTAAAGAAAAAAATACTTACATGCGGAGACCTTTACCAAGCCCTGCTCCCCCACCC
>TRINITY_DN58698_c0_g1_i1 len=361 path=[0:0-360]
CTGCTGCATTTATTTAAAATGTTGTCACTGATTTTTCCTCGCCACTACTGCTTAATGAAGTTTCATGAATGTCCGTCCCACCCTTTTTGTGAAGAACGTCCTAGTGTTATTACAGAGCCTCGCTGAGTTAGTCTGGTAACATGACCCTTGTTCTAGTCTAGAACCACCCTTCCACCTGGAATACAGTCACCTGCATTGGATTTCCAAAGTAGTCCTGGCACCATCTTGGTAGCTTTCCCCTGGACTATTTCTAATCTCTCGTTATTCTTCTAGGGGTGTGGCCTCCAGAACTGGACTTGGTACTCTGAGGTCTCACAATATGTATACAAAGATGGAACATTATGTATATATGATACATCAC
>TRINITY_DN58642_c0_g1_i1 len=329 path=[0:0-328]
CTTGAAATATTTACCCTCTGTTCTTCAAGACGTTGAGACGGTTTTTGATGCAAAGTTACTGAGCCAACTTCTGTATGAGTTTTATACCTGCATTCCGGAGGACAAGTTACAGCAACAAAAAGTGCAATCAATGAATGAGATTGTCCCTAGCAACCTCTTCACAAAACAAGAATGCAGAGACATTTTGCTTCCATTGATGACCAAAGAGTTAAAAGATTGGCTGGAACTAAAAAGAGAGGAGCAACAGCAGGTGAAGGAGAAGAAGTACTGTGTGGATTTACTCAACAGCATCCTGGAAGTGCTCAGCTATCAAGAAGAGAGCTCAACCC
>TRINITY_DN58688_c0_g1_i1 len=436 path=[0:0-435]
TCTTTCCGATCTCCCTCCCTCACTTTCCACCACCTCCCGCATTCCCCCACCAAACCCCTAACTCCCACAACCCCTATAATTTAGTCTTTTACCTGTATTTGTTCCCTCACGTTTTATTTTACTTATTTATTAACAGTTTACATACTCTTATTAAATTCTATTAAATTCGTACAACTATGATAAATCAATTATATATTAATACTCTTATTTAAAAAATTTTTTTATAATTTCATCATCTTGACCCATACTTCTTATTTATTTTCTTAACTTTTTAAATAAATTAAATTAATTATTTTTAATTTATTTTCTTAAATTAATATTTATTGATATTTTAAATTGTATAGCATCTTCTTTAACTATAATGAAATTGTAGAAAATGTATAATAAATTTATAAACTCTTTTAAGTCTATTTTACAACATGTATTTAAATTGTAA
>TRINITY_DN58617_c0_g1_i1 len=473 path=[0:0-472]
GCTGCATCAGTCATAGCCTTCATCCACAACTCCATTTCCTTCACAGTGTCTGTGCAGAAATAATAGGTCCTCATGTTTGGATGAGTGGCCTTGAAGGCATATTTCCGGTTAATATGATCCTCTGTAGACAGCAAAGATATTCTAAAACTAGGCAAAAGAATGCTGCCCAATATCCCCTCTTCTTTTTCATCTCTGTAATAGAACAGGCACAGATCGGATAACACAAACCAGCGTTTTTTCCACAGCTTCATGCCAGAGCCATCCTGTTTGTACAGCCAACTCCGTCGGATTACAGGTGCGTTGGGATTCCTTTTTATAGAGTTGGACCGCTTTCCAAAATTATGGACTTTTTTTGAAGGTCGTGATGACGGGTCAGCTTGTAAAGCACTGTCTCTGACATCCACAGGGCTTAAAGGAGGGGCAGCGAAATCAACCGTCCGATTATAGTGAGGAGCTTCACTGACCAAGATTGG
>TRINITY_DN58633_c0_g1_i1 len=424 path=[0:0-423]
CGCCAATATGTTTCTAAATATATTTTATACTGTAACAAGTGTGCTAAAATGTTTTTGTTAAGTTTAAGTTAATATTTTTCACAGAATGTGTGTGTTCCATTTTCATATGATGTCCGTTTCATGAAGTCGTGATTTTTGTTTTTGTTTGGGGATATGGGTCTGTGGACATACCAAGTGATACCTTTCATATTACTTCAAGTGCAGCTGAAAGTAAGAAGAAATTCCTGAAATTATTAATGTCAGAAACTGCGATTTTTGAGTGTGTTTAATAACCAAGAAAGCAGACCAACATACAACGCATTACAGGATAACATTTTGGTAAAGCCAAGACAGGGGAGTCTTCAATTGTTGATGGTGGAACTGATTGCTGTGTACCGATATAAATGTTAATTTGGACAACAGTCCTCTATTTTGTATATTGGAG
>TRINITY_DN58661_c0_g1_i1 len=374 path=[0:0-373]
CTGGCATTTTCTCTGATAGTCTATACTCAATGGTCAACAGTTTGGCATTTTCAGAAAAAGGCATGAAAATGCTTTCCAATGCTGCGAAAACAGCTGCTGAATGAGGACATGTTGATAATCCAGCAGAAATGTCTGCAAATTGGAAAAAAAAAAAAAAAAGGTTTTCACTCACTTTTGCGCTCGGCTGGTCTAGCAGAGGCTGGGCCTGGTCTCAAACGGACTACCAAGCTGATCCAATGCTCACTGAGGCTCAATGTCCCGGACTCTGCTGGTAGACTCATTCATGCAGTCACAAGCATCTCCACCAGGGGGCATGGGGTTTACAAACTCAAGCAGGCTGCAAACAACTCATAACAATACAAAAAATGAAGGGC
>TRINITY_DN58626_c0_g1_i1 len=343 path=[0:0-342]
GATCTGGGTGGAGTCTTTCCTAGAGAGAAAGGAGGCCGGATGCTGCCCTCACAGTTGGGTGAGTGGGAGATTGTGGTTATGGCGAGCAGAGTCTCCAAAGGCCTGGCAATCCGGAAATGCACTCTGAATTCTGTAATGGCACAGACGAGCTAAACAAGGTTGATGGAATGATGCATCGAGGAATGCCCACTGAGTCAGAAGCTGCCAAGCATTAACATCACCTTGTTTTTGCTCAGGTTTTAACTTACATCCGTTGCACCTTTGCTTTTAAATGAGGCACAATGGATGTGTCCCCTCATTGGACAGGAGTGGGGGACGAACGGGTCATCACGTAATCCGCCAC
>TRINITY_DN58653_c0_g1_i1 len=206 path=[0:0-205]
CTCATGCCTTCGCCTGGGTTATTACAGGGTGTCAGTGTTCGTAAGAAATGTAGACGAAGGTCCTTTCAAGAATGCAGCCAACCTGCTCATTCATTGTTCCCGCCCAGCGAATCATAATGAGCTGTTTCCTTCTGGCCTCAGCAATCACTGTGGACCTGGTCTCATTTCAAAACGAACCGGGCTTTACAATCCCAGCCACCCAGCCC
>TRINITY_DN58678_c0_g1_i1 len=456 path=[0:0-455]
CAGGGTGGAGATGGGTTTCCAGTCTGGAGCAGCAACTCAAAATACACATTCTTGTCCAATAAATTAAATAAGATCTTATTCCCTATCACACAATTGCAGAATGATTTCAAAAGTATGCAATTTAATTTACTCCAGACTCAGAGGGTCTCTACAAGTTACACTGAGAGCTTAGTAGTTTATTTCTAATAACTTAAAATCAAGGGTGATCGCTGTTAAGCTGGTTCAGCTTTAAGTGAGGCCAGTAGGCTCTGCACTTATAAAATGTACTGTGATGTTTTTACAGCACAACCTTTTACACGTTATAATTTTATTGTGCCACTGGTTAACAATGATAAAAGTGTACCTCAGCTGTGCACTGTGAATTACAAAAGGAGTACTAATGCCTCAAGTGAAGATTGCCTCAAGTGAAGATTTCCTCTGAGCAGTCAGGCCTGTTGCTCGGTTCTCATTTTGCAC
>TRINITY_DN58647_c0_g1_i1 len=267 path=[0:0-266]
CCAAATCCTAACCTTTCGCACATCCCTACTCCTTAACTTCTGCTTTTAAGGGAGAGTGACTAGAAATGAAGATCTGACTCTTGTGATTAACTATCTTTTCTAGATGAAGGTTCTACTCCGGCACAGGCCAGGTGCTAGTTCACGAGGGGGAGCATGATGGCTATTTATTATGGTGTGGTAATATGTGTGAAGTGCGTCAGACAAAAAGCACCAAATAGGTGATTCCTTAATGCAAATTGTTATTAAAACATATCCCATGAGGCGAGG
>TRINITY_DN16137_c0_g1_i1 len=294 path=[0:0-293]
GCTCCGTCTCCTTTTACATTCTTCGTATGGAATTGTGATCAAGTATCTTCTGTTGAACACATCCGCAAGGGGCTTATAGTTGTAGATAAGAAAACCTTCAACAATAAGAAAGTGAATGTCTTCTTCTTTGTTGTCTGGAATGTTTTGCTCGGCTTGTTTTTTTGGGTTGATTTCAAATGAACGTTGAAATGGTTCATCCAGGAATATACTGTAGTCATCGTTGCTTCCATGTTAAGGGACTCAAGCGTGGTGGCAGTTGTCGTCCATCCCTCCTCTGGTGTTGGCCGCTTCTGC
>TRINITY_DN16100_c0_g1_i1 len=216 path=[0:0-215]
CGCTGACCCCGATATTCTCCAACCCGACCTTTTCACCGGTAATGGAACTTCAGAGATTTGAAAATTGGACCAGAGGAGGGTTGAGGCACTTATTCCAATTATATGAGGCAGGGACCCCCCTCACTTTTGATCAGTGTAAGGATAGATTTAATTTGACAGAGCGTGATCGTTTTCAATATATCCAACTCCGCCACTGGATCACTCACAGATCGGAAG
>TRINITY_DN16195_c0_g1_i1 len=300 path=[0:0-299]
AAACAAGAAGGAACACCAGGGTCTCTTCCTGAATCTGGTAATGGCAGAAAGATGCACCCTAAGAGAGGAAGGCTGCAGCCCCCCTTCGCCAGATGCAACAAATAAGGGAGAATCTGGTCTGCTGTGCACACCAAAGGGTCCAGATCCTTTTCCTTACACCACAAGGTAAATCGCTTCCACTTGAGACGATAAGTCTTCCTCGTGGAACCTGCTCTGGACAGCATTAAGACGTGCTGACACTCCATGTCCAGGGCTACCTCGCCGTATTCTCCAACCTCAGAAGCCACGCGGTGAGTTTCA
>TRINITY_DN16188_c0_g1_i1 len=206 path=[0:0-205]
TCCGATCTGTCGTGATTCAGAAGTGAGATTTGTCTGTGTGAACCGGGCTCAGTAACATCTCTATTCTCCTTTGGAAGTAAAATAATCCATGCTTCAGACATGGAGGATGTAATCTGCCCTGAATCTCTGGAGGAGTTAAAGCCTTGTCAAGTAAGGAGCCAAGCTGGGACACAATGTTTTCTAGAAACCGGAAGTGAACCCATCAG
>TRINITY_DN16185_c0_g1_i1 len=433 path=[0:0-432]
CCTACAAACAGTTACCAAAATAAAGTGCTTTATACACAATGAACATTACGTTGACTAGCACTGAGCCTCCCTACTTGTAACCAATATATGTAAGTATATACGTAAGTATGTACGTATTGGGTATTTATGTAGCACAAACCCAGCTACTACAGCCATGGAGCACTGAACAACAGGGGGAGGCAGGGGATGTAAGAGGGGGAGATATTCAGTGAGGAGTGGCGGAATCCAGTGGGGGAGGCACTAAGCTATTCTGGATCTGGACTAGTAAGTCCAGTGACAGGGCCAAGGAAGTATATCAAGTAATGGACTGCTTGGCTCTAGTGGTATCACAAATGATCCTGGAAACAGCATGCTTTTCTGATTGAATGATGAAAGTAGAACCTTCATAAATCAGATTCAGAAAGGAACTGCCACATTCCAGTCTTGGGAAAAC
>TRINITY_DN16173_c0_g1_i1 len=375 path=[0:0-374]
CTTGTCACCTGCATTTAAGATCTCTGCTGCTCTCGGATCGCCGGCGGTCTGTAACTGTTAAAGGTCTCTAACCAATCAGGAGTTACTGTCAACATTATTTATTTATTTATTTATTTTCTGCTGGTGCTGAATGGCTCTGAAAGGTCCACCCTGCTCCTGCACCTAATCTACCTCCCGAACTACCAGAACAGAGAACTCTGGTGCTGACTACTTGTACCAGAGAACTCCCTTTGCCTGATCAGTCACAAGAGAGAACTTTTAAACCTGACCAGTCATGCAAGCAAATTCCTTGAGCTAGGCAATCACAACCGAAACCCCAAGTGGACTGGCTAATCTGTACAGAGATCTGACAGGCCACAACCATTCCGAATAGAG
>TRINITY_DN16132_c0_g1_i1 len=358 path=[0:0-357]
AAAGGTGCCCATTGTAGGCTGACCTGACTGGAGCGGGGGAGTTGTGGGGAGAACAGCCGCTGGAGGAGCTGGAGCAGGACAATCTATGGCACCCCATGTTTATGCTGCCGAGTCAGCGTGGCCAAGCAATAGTGTACCCCAAGGTGGGAAAATATCTCCTTGCACACTCCAACACGCCTTACATTTCAGTTGTTGATTTTGCTCAAATAATTCAGCAAGAACGTTACTGCCTTTTGTAAATGATGAACATGACCAAGTAATTAAAGGGCCGCTTCACTAGATTGATTTAGTGAAACACAAACACTAATATTGATAGGTTTTTGGCCCTACGTGACCTTTGCCTGCAAAGATTCCAGAG
>TRINITY_DN16114_c0_g1_i1 len=252 path=[0:0-251]
CGGAGCAAGAATTTCCGATCTTGACTATTCTGTCAGCTGAAAGGCAGAGATGGAGGCAGCGGGTATGCTTCCCTGCTGCAGGCCCGTGCGCCCTCTGCACATTTATTGAAAACCCCTGCTATGGTGCCACGTTGTCAGGTGTGTATGTGTGTGTGTGCATGAGTGCCTTTGTGTTTGTGTGGTGGCAGTGTCATTACATAACTCCCTATCCAATCAAGATAGGTTTGAAATGATAATTAAACACGATAAGGG
>TRINITY_DN16103_c0_g1_i1 len=326 path=[0:0-325]
CAGCAAGCACAGGAGAGAGAGCTCTGAGCAGAGACAGACCCTCCCCCTCCAGGAGTGATAAGAGAGGTGGGTAGAGCATCTGTGATAATGGGGTTCCCATTCTCTTGTGGCAGGCTGAAAGGAATAAACAAACCACTCTGGATTCTGATCACACCTGAGAGACAGGAATTCTATATCTGCAGAGTAACCAGACATGGAGAAAGGAAATACCCAAGAGGGATCTACAGCAGCGGTTCAACCAAAGACTGGAAGCATTACGAATAATGATCTGTACACATGCAGCAAGTGTACGAAGAGTTTTACTTGTAAACAACATCTTTTACAAC
>TRINITY_DN16199_c0_g1_i1 len=360 path=[0:0-359]
GGAAAAAGCAGTTCATTTACTTCCTGATTTGCAATCTCCTCAAGCACAACCAGGCACCACCCTTATCAAAGAGAAAGAAAGGGAAGATGGTTGGACAAGCAGCGAAGAAGAGGAAGATGATGATTCCGGCTGGGATACAAAATTTAGATATTGTATGGCAGCAAAATCGTTTTGGTACGATTCCTCCACAGAATTGCCCCCAATATCAAAATACTGGCATTCAATTAAAAAAAATATCAGAGTCCTTACTGTTGGTCCAGATATTGGATGTGATGTTATGTTTCATAGGCCCTTTGAAACTGATCAAAGGTTTCATGGAAGAGTACTCGGACGCCAAGGTGTTTCATCATACAGCCCCAG
>TRINITY_DN16139_c0_g1_i1 len=213 path=[0:0-212]
CTGTCACTTCGATCCTGGAAATTCTTCAGAAAGTCCATATAGCTTATACCAGTCAGACTATTTTTAAGGCCACATCTTGCCAGGAAAAGGTTAAAATGCTCCTCCTTGAGATGCAGGTCGAACTTTTTCAGGACTGACAAGAAGTCTTCCTTTTCCACCATGCCTATTTTATGAGGATCCAGTTTTTCAAATTCATCTTTCATGTTCTTAAAG
>TRINITY_DN16198_c0_g1_i1 len=204 path=[0:0-203]
CTGCGGGACAGGTGAGCACAGGCACATGGGAAGGGGAGGCAGAGAGACTGGAGAGCACACGAGGAAGGCGCAGAACTGTGCAGAGAGAGGAGAATATATACGGGAGGGGGGGAGATTTGAAGGGGAGAGAGCAGGTTTAGGACGACCAGGAACACGAGGGAGAGTGGGGGCAAGAACCGGAACTGAGCACAGAAGGAGAGCGGG
>TRINITY_DN16133_c0_g1_i1 len=348 path=[0:0-347]
TGCCTGTCATTTATCTCTGTTCTTTCCTTAAATTTATTATGCGATTGTCTACTGTTGAGTAGGCAAGTGTCCAGCGTTGACTTGCTTCAATCCCCACACCCCCCTACAATGATTCCTTCCATCTCAGAATGCAAATAGCCCCAACTTGGAGTTGAGAGGGCTGGGGGCCAAGTTGTAGCTAGCATTATGGTGTTGCCCCCTCTCCACCTCTTCAATTCGTTTCCCCACCATGCCGTTATAGGACCATACCAATGACATTAGGAACTCACAGTGGCTTCCTGTACCAAATACCACATTCAGCCCACCTTTGCCCCCGCTGGGATTCACCCTCTTCAGGGTTACCAGGAC
>TRINITY_DN16151_c0_g1_i1 len=211 path=[0:0-210]
TTGGGACCCGTTTATTGATTTCTGTGATAGACATACTAACTCAGGATACACATTTGGCCTTCAAGAAATATTGCAACTGTGAACAGATTTCATCTCTTGGCGCACACCTGGTGGAGGGGGTGACCTGTTGTCATCCCTACTTTGAAGTTCTGTAATTTAAAAAATTTTTTTTTACCTAAAACAGGAGTGTTTTGATGCATCAATATGGTTT
>TRINITY_DN16155_c0_g1_i1 len=521 path=[0:0-520]
CAACAGTGACAGCACTGCACCTGTTAAAAAAGAAAATTTGCAGGACCTCTTTTTACCTGGGGCCTTCTGTTAGACGGAAGGATTCCTGAGGCGTGGCAGCTCTTTCAGAGATTGATTGTTAAAGTGTTCAAGGTAGGAGTATCCGTTTCTCCTCCTGACACCACTGCTTTGCGTCAACCTCTACTACATTTTGTACTCTCTGTGCCACTAAGTAAGAGACGGGAGGGCTATCTATATAGACTGATCTGGACTGGGCCAGTGTAATTTGCCTGCCGTAGAGTCTTGGCCCCACCCCGGCTAGGGGATACCTCTGCCACGACAACATGGCTTGGCCATAGCCCCTGCCATGACACTCCTGGCCTGGCAATACCTCTAACACGACACGTCTGCCCTCGCAATACCTCGGCTATGATGCCCCCTGCCTTGTGATATCTCATCTGCTTGTGGAACCACTGGTCTGGTGACAACCTCTTCCCGCAACAGCCCCAGCCTAGGAATAGATTCAGCACACCATCCCACCC
>TRINITY_DN16179_c0_g1_i1 len=215 path=[0:0-214]
ATCACAATGGTGATTACTTAGTTGCAACACAAAATAAAACCACAGTGGTAATGCTACTAAGAAACAATTGTTTTTGCATTTCCAGTATTTTTTTCTGAAAATCTTATAAAATCTTATTTTGATTAATTAACATAAAGATTATTGATGTTTTTAAACTGTAGCACTGTTCTGAAACCAAGTGGAAACACCAGCAATCTAACAGCCAAGGACAGGCC
>TRINITY_DN16149_c0_g1_i1 len=368 path=[0:0-367]
CGGCGCTCTTCCGATCTGTCGTGTCCAGTCTGTATTGCTTAAAGCAATGCATGGTTGCATTAAACATCTCCATGAATTCCATGGAGTCATTTTTCATACCTTCACTGTCATTCCGTAAGCATTGTGCACATTGTGAGTCCGTCCAAATGTGTTCAAAGGAACTATTGAGGCGCAAGACTATCTGCATCCTGTCGCACTGCAAAAGGTTCAATGCACACCGGGAACTCTCAGTGGTGTTCTGCTGCAGCAGCGCCCAGGAGAGGTTCAGCATCTGGCTGTGCAGCCGGCTGTGCTCGAGCTGGCAGCGCTGGCAGGGGCGCAGAGGCCGGGCGGCCAGCATCAGGCAGTCGGTCAGGGCAGCGCTGCTG
>TRINITY_DN16125_c0_g1_i1 len=308 path=[0:0-307]
GGGGGGTTCGGAGCCCAACGGTGGCTTGGGTGCAGTGACAGGGTTTGCGGTTAGTCCACTCTCTGAGCATTCATCCCAGGGGTGAGGGCAGCTTGGGCGCAGTCGCAGAGCTTCACTCTTAGTCTATCACTGAGCACCCATCGCAGAGGGCAGGCAGACCTCCTCTCCATCACCCTCAGCACCCTTCACTGTCAGCCTCGTGGCGTGGTCGTGCAGCCGCGCGGTCTCTGTCGTCGGCACGCTTGCCTCGCCGCCTCTGAAGGCCCCGGGCTGAAAGAGGAGGAAGGCAGGGAACCCAAACCGCAGCC
>TRINITY_DN16105_c0_g1_i1 len=221 path=[0:0-220]
GTCGCAGTTGCGGGCAAAGGCCTCGGCACCTACAGAGAGGTCTGGCTCGTCAGATGAGGAGTCTCCCTCACTCACAGTCTCGGAGCTTTCCTCAATGTCGGAGATCTGGAGGTCTCCCTTTTGGTCGGTGTTCTGGCGTGGGTCAGGGTCCAGCGGCATAGAGGGTTCTGAGGGAGTAGCTTTACCAGGTTCCTTTTCGTCCTTGAAGACCCGGATCTGCT
>TRINITY_DN16110_c0_g1_i1 len=475 path=[0:0-474]
GCTGTAGCTTACTATGAGTGTACAAAGATTCTTGTGCAAAGGACTGGAAGAAGCTTTGAACTTTCTGATTCTGCAGAAAATCTTGTGATGCAGATGACAAAAGCCGCCTTAGGTCTTGTTCCAGTTTATTAGGAGGATTCTCTTCTCTCTTCTGAGAACCCTGGTTTAGTGCTCGCAAAATGGTCTGGTCAAAACTTTCCGAAGACAGTTCTTTTGGAAGCGTTAGCAGAAATTCCTGTAGATCCTGCCGCGATTTTCTAACCGATGTAACAGAATGATCAGACCAGGTTATTTTGAAGGTGTACTCCAAATGTTTGTCAGCCCCTTTTCTATGCAATTCTTTCAGTTTTATCTTTACAATGTGCACAACTTCTCGCTGGGCTCTAAGAGTAGCTGGTCCATCGTGAATGTATTTTGGGCATTCCAGTAAACAATTTCCATTCCTTGTCATACAATCACAATGTGGGAAATCATC
>TRINITY_DN16154_c0_g1_i1 len=263 path=[0:0-262]
CTTACTACATAGGAAGTACCCCGTGGCATACCATATGCTGGGCTAAGTGAAAAACAACAATAACGGGATTTTAGTAACTGTGAATGGGTAAGGGGTTTTGTAGCCAAGGTATCGGGTGAAAAGAATAAAGGAATAACACCTACCTAGGTAGAGTCTGTGATGAGATAGAGTGTAACTTGAATGCAGGCTGGATGACTCTGTTGAACCCACTCAACCTGACTAACCCCAACAAACAGGGGGATAGGTGGTGAGGGAAGTGAGGG
>TRINITY_DN16168_c0_g1_i1 len=593 path=[0:0-592]
TCTTCCGATCTCTGATATCTTGACAGTCAAAGGGGCTAGTTTGGGTGTGAGGTGGTTTCGACAGCACTGGTGAAAAATGGTGGTTTCCTTCTCATCCGAACATGCCCTGAGCATGGGCACTAGTCACTGGGTGAAGAACTATCCCCTCCTGCACTTTCACCACTAGGACTGCTTCTCTTCAATTCGTTTTTTCCCCTCGTGGACACCCACAGCACTGCACTAGTTCCACAGTGTCCTCTGGCATTACAAAGTGTCTATTCCTTGTGCACATTTCAGCTTCATGCACACGGCACACCCCATCCCTGCACACCCACGCTGGCTTGCACACATTCCCATTGGTGCATATGACGCACTGAAACACAGACACACACTCCCGATTGGTTGTTCCTCTGAGTTAAGGTCCTCTAATCTTACCCTTCCCACCCCCATACCCTGACCACGTTCGTCTGTGGTCCTGGTCTGAAGACACAGTATTTTATAGCACATAATCACATTTCAAGGACACAGAGTTGAAGGTCAATTTTGTTCTGTTTTATCATATTTTAATGTCTGATCTGTTTTATTTGTACTGTCAAGCTGCAGCTTTTCCCGCC
>TRINITY_DN16127_c0_g1_i1 len=225 path=[0:0-224]
CTAACTGGGAAATATGTCGGTACGTAAGGGGAAGAAAGATCCTCCCTCACAGCGCCAAGAGGCGACCTCAGACCTAGCGCAGAACAAGGACACGATGCTGAAAGAAATTTTGGAAGGGCAGAAGGGAATCCAACGCTCTATTGGTGACTTGAAAAATCAAATGACCGGCATTGAGTCTGTAATGGCTCGCATTGAGTCCAGAGTGGCGGAGGCAGAAAGTAAGGG
>TRINITY_DN16112_c0_g1_i1 len=503 path=[0:0-502]
CCCTGATGAACCAGAAACACGAGATGCATGGTGGGCAGAAATCAGACTAGAGATGAAATCCCATGCTAAAGCACTAGGTTGTCACGCTGTAGTGGGTTATAGTGAATCAACCAGTATTCGGGAAGAGGTCTGTATCTTGTCTGCATCTGGCACAGCAGCTGTACTGAACCCTAGATTTCTGCAGGATGGCACCACGGAAGGCTGTTTGGATCAAAGGCTTGAAGAAATTTCTCCGCCAGCTTGTGGATTTTGTCATATACCGTATGATGAACTCAATATGCCATTCCCTGCACATCTCACATTCTGTTACAGCTGCCGAAAGCAGAAGGTCCCTGACGTTTTGTTCACAACAATTGATCTTCCAGCAGAAGCAGCCGTCTCTGGGAAAGGGTGTCTCATTCAAGCCAGGTTATGTCGCCTGAAAAAGAAAGCACAAGCAGAAGCAAATGCCACAGCCATCAGCAACCTGCTGCCATTCATGGAATATGAGCTACACACCCAGC
>TRINITY_DN16113_c0_g1_i1 len=724 path=[0:0-723]
CCCACCCATACATACATAAAGCATTCCCTCTGCCTCTTCAATCTCCTGCTATCTCAGTACTCCCTTCAAAACCACTTGCTGGATGCATCTTGCCTCTGTATAAAGGCTAAGCTAGTCTTCAGATGGCTGTGATTTTCAACTCACACATGCGTTTCTGGAAACATTGAACTTCCACAATATTTTACATTACCTGGTGCCTTTTCCCATGGTGCATGGGCAAGCCGTGAACAGACTAAGTTATAATTGAGAAGTCGAATCGTTGGTCAAAAGTTTAACCCAAAAGCCACATAGTCAAATCTAGCCCTTTAGTACTGTAAACCCTAGCAACATTCTGGGTGATCAGCCAGATTTGACCAGCAGACATTTATTGTCTGATAGCCATGGTCAGATAGGACACTCTGCTTTCAGTTAGCATAATGTTACATTTAGTTGTAGTCACTCAAAACAGCGGTCTTTTCTGGTGTGTTGTACACCTCCCCACCAATGTTGTACCAGTAGTAATTGTTCAAAACTATTTTTAGTGAAGAGGTTCATGAGCTGACCAAAAAAAACAAAGATGGGGAAAGGTAGCCATTTTGAATTTAGATGAGATCCTTGACTGACACTGGGGGGCATTATAAACTGCATGCCCCATTACGAAGGGAAACAGAAGTCAGAGCGAGAAAGATTGAGAAATAATGAAAGCGCAAACCGCTTTCCACGTTTACCTAGAGCTGGACATTAT
>TRINITY_DN16120_c0_g1_i1 len=281 path=[0:0-280]
CAGACGGTGAAATGCTCCTGTTTTCCAGGCCAGGTTGCGGGCACCACCCGAGCCGCTCCGTCTTGTGTTGACGCGTTAATGGTGGAACAGAAATGGTGGTGCCAAATGCATCCATGCCTCGATGGCGAGGAGTGCAAAGTCCTTCCGGACCGGAAAGGGTGGAGCTGCTCTTCGGGGAACAAAGTGAAAACGACGCGGCTCAAAGACGCTTTCGAGGAGCCGAGTGACCGGCAGGGGCCGCTTAGAGATGTGGACAGGCGAGCGGCACGAGATGTCAGGAG
>TRINITY_DN16172_c0_g1_i1 len=428 path=[0:0-427]
CCCCTCCCCAACTAGCGCAAACCCCTTTTTCCCAAATGTTAATTATATTTTTAACAGTTTTGTTTTATTTTTTTCGAGCAAATATGTTTAAGCATTTATGTTCGAGCTAAAATATTTCGAGTTTTTAAATTCGAGATTTCATGTTAAAACCGTAGTTAGTACTTGTAAAAAGGTATAGTGTACCGTGGAATCCTTTCTTTCTTTCTTCCCACAACTGTGTCGACGAGCAGCAATAACCCCAAATCAATAGAAAATGGCAACTTTATCACCTGGCGTTCTAAGCCCACAGTATTAATTGTGAAGCCGATGGCGCTACTGCAGGGACTCGACAAACCACATCCCAGAAGTTGCCATCTGCCATTTCATTTCGACTTACCATCGACTTAACAAGAAATGTGACAGTTTAAAAAACGTGCCTCTGTGTTATT
>TRINITY_DN16180_c0_g1_i1 len=387 path=[0:0-386]
CTTTGTTGGAGAAGCTGGAGTCACCTGGGCTCGAGGTCTATGTCGCCATCAGCAGGAATTTGATATTGAAGATGGTAATTCTGGGCATGTTGTGCTTTCATTGGCTGGGGCGGAAGGTGGAATATCTGGAGAACCAGTGCTGGGGGACCTTTGTAGGCCAGGAGCTGTACCGCTTTGTGGTCATGGATTTCATCTTCACAATTCTGGACACCTTTTTTGGGGAGCTGGTCCTAAGGTTAATTCTGGAAAAGAGACAAAAGAAGAAACGGAGGCCGGAGTTTGATATAGCCCGGAACGTCCTGGAGTTGATCTATGGCCAGACATTGGCCTGGCTGGGTGTCCTGTTTTCCCCTCTTCTTCCGGCTGTGCAGACCCTCAAGCTGCTCG
>TRINITY_DN16107_c0_g1_i1 len=609 path=[0:0-608]
GGGCCACCACCAAACTTAGAAGGTGCATTAGGAGGGCCTCCTCCAAAATTTGAAGGAAAATTTGAGGGAACATTAGACGACCCACTAGTAAACTTGGAAGGCAAATTAGAGGACCCGCTTCCAAATTTTGAGGACCCACTCACAAATGTTGAAGGCCCACTTCCAAAAGATGATGGCCCACTTGCAAAATTGGATGAACTACCTACGGAATTAGGACCGCTTCCAAAACCTTTGGGGTCTGCTCCTGAAGATACACTTGAAGACATTAGCGGTCGGACTTCACCAAATCCACCTCCAATGCTCAGTGGCGGGTGATGTGGGCCATAGGGGCTGGATGAGCTACTAAAATTACCGGGAAAGTTAAATGGGGGACCATTATTTGCATCTTTTGAGTTACTGCTGTTAAAAGAACGATCATCCCCACTACTTCGGACCTCAGATAAAGGTGGATACATCTGCAATGGAGGCTTTAACCCTTTCTTTCCTAGTAATGGAGGGTTCATCAAAATTTCTTGTCTTTCGTCTGAGCTTACAAGATGTAAAAATGCATCTCTTGCATTTAGTTTTTTACGATGCAAGCGCTCGGCCTTGTGGGCCTCTTCCTCAGAC
>TRINITY_DN16160_c0_g1_i1 len=201 path=[0:0-200]
ACTTTGCAGCAATGTGCCTAACGCAGCAAGGCTGTTTCTACAGATGGCACATTTCTCGTTTATACGTGCAATGATTTTCATGACAGAAGGACGTTGTGGTGGTGGTTATTCTTGGTTCGAGGACTGGCAAGGAAACTGCTCAGTTCCCGAGAAGACGAAGACTGGCACCTGCAAATCTATGATCCCCAATTCATTCCGCCA
>TRINITY_DN16134_c0_g1_i1 len=295 path=[0:0-294]
TGTCTGGTTTTGGCTGAGAGAGACACATTATAACCCTATCCTCTCGCTGTCCTTGGGTGCTTAATTTAGCAGAGGCAAGAGAAAACGGTTACCGATGGCAAAGAAATCTACTCCAATTCACTTCCTCGTAAATATAGCAAAGAGTGAACAAAGGCATGGCACTTTCCCGTGTCAGTTGTATTATTCTAGGTTCCGACTGTAAACTTGTAATCTACTGTAAATGAAAATGTTACCTCTCAATGAAAGATTTTCATCCTCTGTTGTACCAGTCTTCAGTCTGGCCGTCGTACCCAGG
>TRINITY_DN16193_c0_g1_i1 len=457 path=[0:0-456]
CTGCCTGCATCCACTCCTTCCTGAGACCCATCGAGATATGTGGCCTGCTCCTGGGAAAGGACTGCGGTCACTGGGACATCTATTCTGACTGGAACGTCTCCTTTCCTAATACTACAAAGCCTCCTGTGACAACGCCCAAGCCCCCACAGCCTGGGGCCCCCACCAGCAGAGTGCTTTACCTTACTGACATCCACTGGGACCGGGAATACACTGTGGGAAGCAATCCCATCTGTAAGGATCCCCTTTGCTGCCGGGGCAAGTCCGGAAAGGGTCACCACGGCGCTGGCTACTGGGGGGAGTACAGCAACTGTGACCTGCCTTTGCACACCATCGAGAATCTGCTGAAGCATCTGGCATCCTCCCCTGTGCCCTACGACAGCATCTACTGGACTGGAGACATCCCGGCACATAATGTGTGGGAGCAAACCCGCAGTGACCAGATCCACGCCCTCAACAC
>TRINITY_DN16163_c0_g1_i1 len=213 path=[0:0-212]
TGGGGGGCGTAGCCAGCCGGGGACGGAGCTCCCAGTGAGAACTCTACTTCGTGACCCGCTGCAGTGGCGAGATTCCCTGAGACCACAGATTGTGGGGCAGCAGAGGACACACAACTGGTGGTGTATTTCAGGGCGCACAATGGAATTGGTCTGAGGCCTCCTGATGGTGGGGCACTCTTTTGTGGGGGTGCTCCCACCTGAGCTGCCATTTTG
>TRINITY_DN16181_c0_g1_i1 len=289 path=[0:0-288]
CTCTGGTCTGGGAAATTGGGCAAATACGGGCCCCTCAGGCCTCAAAGTGCCTTGCAGGCAGACTCCTATACTCAGACCTCACAGTGCTTTGCAGACTGGTTCAACAATATACAGTACATCTTCTGTCCTCTGACATCTCAGGGCTTTATAAATAGGTTCAGTGTTAGACCCAGCAACTTTTTCACTCCTGTTAGAAGTTGTTTGCGGCCATAGTTCCAGACTTTGTCTCTGCACTTTACTCATCCATAACGTGTGCAACACCACCCATTGCCATATTTTATCGACCAGA
>TRINITY_DN16111_c0_g1_i1 len=912 path=[0:0-911]
GTCGGTCATATCTGTCTGAAGTTCTGCAAATCCTTTTCGGATCTCCTCGCGAATCTGAGACTCCATTTCTTCCATCTGCACCAGCGTCTTCTGCCAGTAGCGCTCGGCCCGGCGGCTCTTATTGCAAAAGACAAATAGAGCAACCACAGACAGGAGCAGCAGGATGCTACAGATGACGATGGACACAATGATGGCTGTCTCACTTCCCCCCAGCTGCAGCATGGCGATGGTCTGGTTAAATTTCCCCACTTGAACCGTCACAGGCAGATGCCTGTCTGAGGTGCGCAGCGACTCGTTGACACTGCAGTGGATGACTTTGTCCACGACAATGAAGTTCATCTCGCAGGAAATTAGGCCAATCTTCACCCTGTACTCCTCCAGCCTTAAGCCCAGGTTATCCGGATCTTTATGTATGACGAGTGTCAGGGGTTCTCCTGCATGGTGCTTGATCCACTTCTCCTTCTTGGCGGTGTAGATCTGTGGGTCGGGGTGGTATTCCATGCTGAACCTGCTGCTGTGAGTCGCTCCTGCCGGGTACATGTACTCCTCTGCCTTGGGATTGCCATCCTGGTAGAGGATCCCATTCATATAGAAGTCCACCAGAGCCGGCTTGTCTCCCGAGGTGCTGTTTGAGGCCGTTGGAGATGGACAAGTGATCACCAAAGGGCTGACGACCACGCAACTCGTCATTTCCTTGCCAATGCCGTGGACCACCATGGACATGTTCTGTATCATGTCAAATCCTTCTCCTTCCAGCGTGATGAGCCGCCCGCCGCTGATGTGGCTGCTGGTCGGGCTGATACTGTAGATCACTGGGTTTTTGCGGTAGTTGAACATCAGATTTGCATTAATGCATGAGTGGCGGTCTAGCTGCACGCAAACCCTGGTGGCGTCCGGTGTGGCAAAGTCCAT
>TRINITY_DN16146_c0_g1_i1 len=229 path=[0:0-228]
CTGGTAAAGGCCACGGCATACTGGTGCACACTGGGAGAGTTATAAACTACAGGGAACACAAGGCGGCAGTAACTCCAGAGGGTAGATCATTTGGGCATCTTATGCTGCATACATGGCGGTACTCGCACAGATCCTGTCTGGAGTAGTGTGTTGGGTCCAGAGGACACGTTTCTGAAGAACATGGAGGAGAAAAGCTACACTGCCACACTATGAGCTGAGTCACACGTAC
>TRINITY_DN16116_c0_g1_i1 len=360 path=[0:0-359]
TAAGGTCTTTACTTTTACATCTTCCTGAACTGTGAGAGCAGAGGCACTCATATTCTCATACTGCCACCTTTGTTTTGGCTGTTGATCAGGTAATGTCTGACAACAATGCTTTGCCTGATTCAGATACAGAATTAATTCACTGCAGTAGTCTGATAGTTCTGCAGCTCAACCTGAACGATAGTTCTACAGTTTCTAGAAGAGATTTTGTTTTGTATTAAACTTTTAGAAAAAAACACTAAATATCCATTCTGTTCTTTTAAAAATGTTTTCCCAAGTGTCCACTCCTTTAAATCATCAAGAATCTACTAGTTTATCACTTATAAATGTGTCTAGCACTTCACGTGTTGCCACTGATACACA
>TRINITY_DN16158_c0_g1_i1 len=367 path=[0:0-366]
CTCAGTGACCGAATCCTCCTCCCCACGGGGCAGTATGGTATACCCCTCACAATGTGGCAGCTATTTTCAAATCATGTGCAGCTGCCTAAAGTACCTCATTAGAGCTCCTTGACTTCATTGGTTCTGTTTGCAAACAGCATTTGTCTTCCTAGTGTTTTAATCCTCTCACTCTTGACACAATTGGCCAAATAATTCTTGCAGCTCTTAGCATTTACAGTCTAATGAAGGGTTCTGTCAACATCACCAATTGTTAAATCAACCTGTTTCTCCTGACTGGCCATCCCTCCACTTCAGGTGCCTGTTCTGCAGCTTCTCAGTGAGACCAGGCTGCCATATGTGGCAGCTTTTTCAAGGAACAGCTTTCCCC
>TRINITY_DN16165_c0_g1_i1 len=305 path=[0:0-304]
CAAGCCCCAGAGAGGAGACGGAGGCTGGCCTCCCTTTCCAGGGGCACAGCATGCAGCAAGATGGGGGCTGGGGGCCTCGCACACACCATTTGCCAGGTAACTCCTTCACCAGCTAAGTACATCGTTCGTGGTAAACCCCCAAAATACCAAAAACGAAAATACCGAAAACGGAAATACCGACACCAAAATACCGAAAAAAAAAGGTTCAGACTTGGCCTAGACGACTTCTGACACAGAAACATTTTCATTTTTATCACAAGTCCTGATGAGGCACAGTGTGGATCTCCAAAGACAATAGAGAGGGC
>TRINITY_DN16109_c0_g1_i1 len=253 path=[0:0-252]
CCACAACACCACCGGACAGCAGTATTTTACAAGGAATAAACTACACCTCATACAAAGACTCCTAGTAAAGCATTCAGTGGGTCTGAGTGAGCAACTGCAAATATACCAGCATGTGAATCATTGAGAACCCTGACACCAGACATCACCACTATGACATAATATTTGAAATAATTAAACGCAATCTGTGGTAACAATCCGATGTATGCTGATGAGTCAGTGGGAGGGATCCCTTTTCTGTAGAGGTGTGGCGGGC
>TRINITY_DN16135_c0_g1_i1 len=202 path=[0:0-201]
CCACATATCTTAATGAATGAATTCCTGCAGCGGTGCACATGTAGAAGTCTCCTGACACATGTCCACACTTGGACAAGCATCGTTTCCTGCACTGTCCTTATGTGCACCTTTATCCATACTCCCAGTGGAGCCACGCTTTGTGCAGGAGCTCAGATTAGCACCTGCCAGTCCACGCACGCATCTATATGTACCCAACCACCCC
>TRINITY_DN16123_c0_g1_i1 len=604 path=[0:0-603]
CTTCGCCCGGTCGTTTCCTGTGGTGGGAGCTGTGAAGACGCGAGATCAGCTCTGCGGGGCAGGGTAGCCCGGCTCAGCCGTTGGGGGGCGCGTCCGTGGGGCGCCCGGGGAGGGCAGCAAGGGAGGCTGGGGGCTGGAAGGGGCCTGGGGCGTCCGCAGGAGGAAGGGCGAGGGGCAGGGGGCATTGACAGGCATAGGGCACCTCTGAGGTGCTGGCAGAGGGGTCAGGGGCAGAACCTGGTGGGGCTGCTGAGGGGGCGCTGAAGGAGGTGTTTCAATATGGGGCACTACTGCATTGGGCACCTCCAGGGAGGGGCACTCTGAGGATGTATCACTGAGGGAGGGGCACTGATGCAAGGGGCACCTCCTGGGGCACCTCCGAGGTGGCACCGTTAAGGGAGGGGCACTGCTACAGGAGTGGGTTCCTAGGCAGTGGTGGAGGGTGACTGCTGCAGGAGGTGTGGGGGTTTAGCACTGCTGCAGGAGGTGTTTCTTAGGAGTTCTTAAGGGGGTATTTCCTGGGGGCACTGCTGCAGGAGGTGTTTCTTAGGGGTTAGGTCTTAAGGGGGTATTTCCTGGGGGCACTGCTGCAGGAGGTGTTTCT
>TRINITY_DN16171_c0_g1_i1 len=376 path=[0:0-375]
CAGAGATGTAATAATTTCACCACATTGTAAAATATGGCTTGCAAGGGGCACATTTATATCATAGGAAAAACATAGAACATTCTTAAGAGTCCTTAGTGAAACATTCAGCGGTGGGTCTGTTTACAAAGCGGACAAAACATGTCAGCAGAGCTGATCTAACGAGGACATTTAGGAAACTGAACCCTCATACTGAATTGTGTGAACATTGACCTACTCACCATAGGGCTGGGGTGTACAGATACCCACGTGTGCAGTCATATATACACACACCATAGGGCTTGGGGTGTACAGATACCCACATGTGCAGTCATATATACACACACCATAGGGCTTGGGGTGTACAGATACCCACATGTGCAGTCATATATACACACAC
>TRINITY_DN16167_c0_g1_i1 len=390 path=[0:0-389]
CTGCTTTATTTTTTATTTCTTTTGTTTTTAATTTATTTCCATATATATTTTTTTTTTGGGTTAAAATGTTTTTATCTGAAGTTGCTCCCAGTCCTTTCGATGGAGAGGGAATGGGTGGGGAGGGGGAGGTGAGGGGGGATATTAAGGATGGGAAATATAGTAATTACACCCCCTTGCATTGCTGTGGACAGGATAGTGTGAGGAAGCCCACAAGAGACCCACCCCCTAATTTGAAATGTGGACGCTGACATTGAGTATAACCCCCTAACCTCCACCCCACAACCACCCACATAGCTGCAGGGGTACAGGAATTTGAGATGGGTCAGATGAGCATTAAAAGCCCCACCTCCTCTCCCATTTCTCCTCCTCCCCCCCCCCCCTCTCCCCCCC
>TRINITY_DN16108_c0_g1_i1 len=215 path=[0:0-214]
```
