## Supplementary material 5 for "The changes in the p53 protein across the animal kingdom pointing to its involvement in longevity": Proteus anguinus assembled transcripts.txt (part 2 of 45)

```
CTTTACACTGGTTACCAGCGAGGAAGCGTATCTTGCACAACAGCATGTGCCTGGTGCATAAAGCACTTTACAACTCTGGAGCTCCCTTCCTTCGCTAGAAATTTTCTTTTTATCAGCCATCTCGCCATCTCAGATCTGCACGCACGGGCAAGGTGAAAATTCCCACATATTCTCGTGCCCGAATAGGCGGACGGGCATTCTCATTTGTAAAGGCC
>TRINITY_DN16192_c0_g1_i1 len=353 path=[0:0-352]
CAGAATGGAAAGGCCCATTTTGCCCCATCCACACACACACATTAGCAGTGAGCTTAGGGTGAACAGGGGTGAAAGAACAGATGTTGAACTCATCACAAAATTCTTTCTGGGGCCTTTTACGAGTTAGAGCTGTGTTGATCGAAGGAAAGCATTAAAGATATAAATGGCACACAAAAATACTTCAGAATACAGAATATTCTGAAGTTAACGGGGTCTGATGATTTCCCAAAGGGAGAGAACTGACCGAGAGAAAAAGTTTGTTGACCAAGCTGGACTGAGAGGGGAGAGGTCTCCGCTCGTAAACCAATTGGTCGCAATTCAATATTCTTGTAAATACATTGAGGTAAATTTGG
>TRINITY_DN16131_c0_g1_i1 len=239 path=[0:0-238]
CAGAAAAGTCTTCAAACTGGATTTGAAGGAAAGCAGAGAGGGCTGTAACCGAATTGTGGAGGGTAGTTTATTCCAAATGCGGGCGGCCTGATAAGAAAAGGCACGACCCCCGACCCGCAGCAGACGGAACTTAGGAAGCATGAGCAAAGATTGATTGCTGGAACGCAGAGAACGTGTTGGAGAGTAACAAATAAATTTATCACGCAAGAAACTCGGGCCCTTGCCGGCCATGGCCTGGG
>TRINITY_DN16187_c0_g1_i1 len=216 path=[0:0-215]
CCTCGATAGAAAAGCGGGTGGGAATACGCGTCCTTGATGTTAAGGATTTGCCCGGTTGTTGCAACATGACCCGCAATGCCCTGATCAGCTGGAATCCGAATTTCATAACTATCATCATCCACCACTCCACCATCAAACACTTTGGCCACCAACTCGTGGCTGTATTTTTCCAGCAGGAACACAGAGAATATTTCTGCATTGCTGAGGTTCCTCGCT
>TRINITY_DN16121_c0_g1_i1 len=260 path=[0:0-259]
CTTAAAATGTAATTGTCTGATCCCTAATGCTGGGCGAACTTCACCAAAAGTGGTTTTCAAATCTTTGCAAACCTCATTATGAGATTTCGGGTGGTTCGCGAAAACTCACAAGCCATTTGACTGACCCAAACCTGCTCCAAACCTAGCCCAATCCTCCTAGAATATCAGGAGTTCTGGCAGATTTGGGAAGTTTGGGAACCAGGGTATGTGAATTTGTCTCTTTGCAGCACATTAGAAGTCTGGGTGATTCTCGGGGGGAC
>TRINITY_DN16177_c0_g1_i1 len=677 path=[0:0-676]
CTCCTGCAGGTGTTAGTGCAAACTTTATCATGCTGGTAAAAGTCAATCTGACCGGAATCCATCATCTCAGCATGGTCCCTCCGAGGCGAATTGCTCTCTTCCAGTCTTTCAGAGTAGATTTTCCGGCGAGGTTCACAAAATGCTTGGGACTAATCATCTGGTCATTGAACTTAACACATTTGACATTGATTCCGGGGCAGACGAACTTCTTCCAAAGAAGGATAGCTTTGCTGTCTCCACAGGTGATGGGGTAGGCTATTTCAATGTCATCGTTCTCCTCCAGAATGGAGGCATCAAAGGTGTCTTCCATTTTCAGAGTGTGCGTCTCCATAGACATGATAGCTGAATTGGCCTCCGAACCCTCTTCCAGAATCCTGTTGTAAAAGTTGCCACCGATAAAGAAAGAACCCTGTTGGACCGGTTGCAGCTGTAAGATAACTTGCGTCTTGGTATCCTCCGGGTTCTCATTTTCGTTTCCTTCGCTGGGGACGACAACCACCTCGCCCACTGGGACACTGACTTCGGCATTCGCCATCCCTCACATTGGGGAAGGTCAAAGTGCAAAAGTGTCAGAGATGCTGTATAATTTTCAAACGCGGTTTTTCTAGGGCTGGTCCTGGGCTCCCGCTCGAGCCGTTGGGCTCTGTCTCGCCCTCCTTTCTGGTTCTCAATCTTCT
>TRINITY_DN16144_c0_g1_i1 len=408 path=[0:0-407]
ACCCGGTCTTGGCATTTATTATACGACACAGCACATTAAGTATTTTGTTTGTCCATCTGTGAAAGTGTTACATTCCTTTTTCATTTTTGGCTGAATATGTTAGCTAAGCACAGAAATTCCTAAATGTTGCTGTGTAGCCCTACTTCTCAGCACTGGAACCGATGGTTGGTAATTTCTAACTACCAAGTCAGTAGGTAGTGGGTTGCAGCTGCTAAATCAGCTTTTAAAGAGCACACTTACTGTATAAAAGAGGAGAATTGTCTTTTCTACCAAAACGCCAACAGATTTTTGACTAGGATTTCTGCCAGTTCTGTTTGAGACCTTGAAATCCCAAGTCGATGATCTGATTTTCTAAAAACAGATGTGATGGGCACACAGAGTCCTGCCATTATGTAGAGCCACCACGGC
>TRINITY_DN16189_c0_g1_i1 len=222 path=[0:0-221]
CAAAAAGGCGACCTTGCCTATCTAGCAGTGGCAGCAGAAGAAATTTCCGAGAAGTGGTGGCTAAGACCACAGAGGACTTCTGCCCGGAATTCCAAGGAGCCAGCAAGCACAAAGTCTAACCCCAAGATTTTATTTTTAAAAGCGGGCCAAACTGCATCTTAAAGCCCATTTACCAAGTGTATTGACTAAACGTCAAAGTTTTGTAATGCAGTTCTAAAGGGG
>TRINITY_DN16104_c0_g1_i1 len=211 path=[0:0-210]
ATCCCCCCAGCAGATCATGGGCTCTCTGGTGAAAGATTACTTTGCGAGGCAACAGAACCTGTCGCCCGATCAGATCTTCCACATCATCGTGGCCCCCTGCTATGACCGCAAGCTGGAGGCGATGCGCGAGGATTACTTCGATGCCTTGTACAACGTCCAAGATGTCGACTGCGTCTTGACGTCAGGGGAAATCGTTCAGATCATGGAGGAG
>TRINITY_DN16148_c0_g1_i1 len=439 path=[0:0-438]
CAAAAAAGCATCTGGAAATAAATTCTGACCATTCTATTATTGAGACTCTTCGACAGAGAGCAGAGGCAGATAAAAATGACAAATCTGTGAAGGATCTTGTGATTCTACTGTATGAGACGGCACTCTTGTCTTCTGGCTTTTCACTGGAGGACCCACAAACTCATGCTAACCGAATTTACCGGATGATTAAACTTGGCTTAGGTAATTATTATTATTTTACGAGACTGTCTTTTACTTTGCTTGTTTAGCCACGATTGTGCAGACTATTGTCTGGCCTGGAAACGCTGGTATGCATTTATTTATATTGTATATCCAAACTGAATCTCAGGGTGCAAGATAGCAGCGCCACAGTTGCAGCAGAGGCCTACAATGAGAAGAGAATTAGGCTTTACCACTTTCTGGAACCTGAGTAAGATGGGGGTTGGTTATGATGTTGGGG
>TRINITY_DN16183_c0_g1_i1 len=248 path=[0:0-247]
TTTTCATTTAATAGTGCATTTAATTGTTGCATTCTGTAAAACTCTTAAAAAAAAAATTTGATTAATAAATTTCAAAATTACAAGCTAAACAATTTTCATAAGACATTTTAAAGTTAAACATGTGGTCATGCACAACAGTGCACACTATGCATTAGGGTGTGCAGTCTGTGCATGAGGCTTTGCACTACCAAGCACACTATGCATTAGGCTATGCACTACAGTGCACATGGTCCGTACACGAGTTCTTG
>TRINITY_DN16175_c0_g1_i1 len=360 path=[0:0-359]
GATTCTGAAGACCTCGACTCTCCCCTGCTACAACTCCCAAGCAAGGTGAGTTGGCCTTCTACCATCGATGGACTCTGTCATCTTGGATTTATACCGGATATACCTTCTGAATTCATCCTTTTGGCGTGCAGAGCAAGTGGAAAGCTCAGCTTAAGGGGAGCCACGCAATCCAACCCGTGGGCTGTGTGAAAAGCACTGGCCTAACTACAGGACTTTGGAAGGGTTGCGCCAGGGCTGGATTGGAGACAAGCGCTCGTGTGGGACGGTCCGCACTTGCTTCGTCCTCATGTGCGGTTTTTGCCCAGGAGGACACATGGGACATGCACCTGCTGCTGGACTCCATTCTGACCTATAGGGAGC
>TRINITY_DN16138_c0_g1_i1 len=235 path=[0:0-234]
GGCAGATATTTGTTAATTTTTTCCTGGTCCTCTGTAGGGGTCGGAGGAAGAGGTTTCGTTGATTTCCGATGCGACCTCATTTGTTTTATACTTCCTTTACTGCTCATAAGGACCTGGCATCCCATAGCATTTTTCGATGTCTGTTTACAGCAGAGGTATTGTCCATCAATCCAAAAATGTGGGTGGTACCTCTGCGGCAATTTGTTAGTGTATCTGATCACATTCTTTAACTGAT
>TRINITY_DN16124_c0_g1_i1 len=427 path=[0:0-426]
AGCCATTTGGGGGGGGTCACGTTCCCAACATGCATCCCTAGGATCCATGTGATGTCCTGTATCCCCAATACTTAGCAATAGGATCAACGTTGAATCTCATTCCCAATATTTGGCAAAGGGATCTGTGTGGTATCATGTTGCCAATAAACATCAAAATGATTTCTGATGTTATGTTAGTTATACGTTACAGCCTTGTAGTATTGCACCTCCCCACATACACACACCCCCCAATACACAGACCTGTTCTTGTAGTGTTACTTTTACAATATGTGGTATCGTTTTCCCAAAATACAGTGTTAGTATCCATGTGGGACCATGTTTCCAGTATGGGACCATAGTATCACGTTTACAGTATGGCGCAATAGGATCCATGTGATCTCACTCTCCCAATACGCAGCAATAGGATCCATGTGGTATTCCAGTCCCA
>TRINITY_DN16174_c0_g1_i1 len=852 path=[0:0-851]
ATGAAGGGACGTGGGAGAGCAAGGGGACATATGTTTATTACACAGATTTTGTCTTGGAGCTAACCCTGCTTTCCCTGGATCTTATGCATCACATTCATATGCTGCTCTTCGGTAATATTTGGTTGTCGATGGCGAGCCTGGTTATATTCATGCAGCTCCGCTACCTGTTCCACGAAGTACAGCGTAGAATACGTCGTCATAAGAACTATCTGCGTGTCGTTGGGAACATGGAAGCTCGGTTTGCGGTGGCCACCCCAGAAGAGCTCAGTGACAATAATGACGACTGCGCCATCTGCTGGGACTCCATGCAGTCTGCTCGGAAACTACCCTGTGGGCACCTCTTTCACAACTCCTGTTTACGCTCTTGGCTGGAACAGGACACCTCTTGTCCCACCTGTCGGATGTCACTCAACATTGCTGACAGCAACCGAACGAGGGATGAACAACAGAGGGAGCACGTGGATGAGAATGTGGTCCCTGTGGTAGTGACGGAGGGCAGACCTCGCCTGAACCACCACAACCATTTCTTCCATTTTGATGGATCTCGGATTGCCAGTTGGTTGCCCAGCTTTTCGGTGGAAGTGATGCACACAACCAACATCCTGGGCATCACCCAAGCGAACAACTCTCAGCTCAATGCCATGGCTCATCAGATCCAGGATATGTTCCCTCAAGTTCCTTACCATCTAGTGCTGCAGGATCTTCAGCTAACGCGTTCTGTGGAAATAACAACGGACAACATTTTAGAAGGGCGCATCCAAGTGCCTTTCCCAACACAGACGGAAAGAGTTCCGCTTGAACTCAGTCCCGGCGTGCAGGAAGTGGATGAATACAACGAAACGGAGCCACAGC
>TRINITY_DN16162_c0_g1_i1 len=324 path=[0:0-323]
CTAATATAGGGAGGCTTGCGTGTTTTTGTGTGTACTCTAACCATAATGAAGGATACAGAGGGATTGCTCTGCAGAGATCATATTGGTTAAGTAATTGGACTCCCATTTCTAGGAAGTGACCTAAAAGAACAGGGGGGTGGAGGGGGTTCAGTAGCATTGTGTACAAAAAAATGATATAGCTATTGGAAATCCAGATACTGGAGGACAATTGCTTTTCCGAAGGACAGTGAAATCTTTGATTTTCCAGAGGGCATTCAAAGAACTAGAAGGTCTAACTGCTGCCTTCCTTTTGCACTAGGCCAGGAGAAGCCACTTAAGCAGGCA
>TRINITY_DN16142_c0_g1_i1 len=251 path=[0:0-250]
ATACGTTTGAATGGTCATGTTGTGGTGAAAGACTTGGATATTTTTGATCGAGTGGGACACAGCACGGCCCACGACGAGATCATCCCCATCAGCGTACGGAAGGGGAAGCTCACTGTGCAGGGCGAGGTGTCCACGTTCACCGGGAAACTCCACGTAGAATTTGTGAAGGGGTACTATGATAATCCTAAAGTCTGTGCCATTCTGATTATGAGGGGCACACCAGATGAAGTTCCAAAGCTGCTGCCTCACCC
>TRINITY_DN16130_c0_g1_i1 len=254 path=[0:0-253]
CCTAAAACTGGGTAAATGACCAATCAAATACCGATGTTCCCCATTCCAAATTGCGTAAAAAATGGTCATCCAGGTAGTATTCGAATTGTTTGCACCAAATAGTGTTCCACTTGCTATCTGCCCATTTGCACCCTCTCCCTTAGACCCCCAGCAGCTACAAAGCACAAAACATCAACCCTGGAGGCTATGGCGGGATTGACCTTGTACCAAGTCGACCTCATGGGCCCCATCAATGAGAAGGAAAAAAACTTCCA
>TRINITY_DN16170_c0_g1_i1 len=293 path=[0:0-292]
GTTCCGCCAGCGACACGAATGTTGAGGAAAAGGTTTTGGCTTCCAACCCTATTATGGAGTCTATAGGTAACGCCAAAACCACGCGGAATGACAACAGCAGCCGCTTTGGAAAGTACATCGAAATTGGCTTTGAAAGGAGGTATCGAATTATCGGTGCTCACATGAGAACCTACCTCTTGGAGAAATCAAGAGTGGTTTTTCAGGCCGAAGAAGAGCGAAATTATCACATATTTTATCAGCTTTGTGCTTCTGCTGGTTTGCAGGAGTTCAAAATGCTTCGATTAGGCCATGCC
>TRINITY_DN16196_c0_g1_i1 len=269 path=[0:0-268]
CCGGCGCGTAGATCTGGACATCAGCTCCCCCACGGCTCAGGTGGACCAAGATCGCTGAGGCCTCATGGATTTCTGTTCCGTCATACACACCACATCCAGATAAGACAACAGCCACGTGGGGGCGGGGCCCCAGGCTCCTGGGGGTGCTGTGCAGGGCCCGGGGCCCGCGGGAGCAGAGGGTCCCCAGCGCAGGGATAGCCCGCTGCCCCAGAGCACGGAGAGAGGCCTGCATGGCGGGGAGACACGGAGGGCGACACACTGGAGAGCGG
>TRINITY_DN16164_c0_g1_i1 len=810 path=[0:0-809]
AACTCGGGCAGGGCGGCGGAAAAAAAGGTTCATGTGCCATCACGTTTTTCTCATTTGGTACTGGAAGAGCGCGGCACAAGTGCTGATTCGGGACATGTAAGTGATCCAGCCCCACCCCCATCGACCTTTCAGCTGCTCCAGCCTTTGGGGAGCCCCCCGACTCCGCTGCGGGCAGGCCCGCCTCTATCAAAGGCTGCCACTGAGAGGGCTTATGACGCGCACTGGCGAGGCGGTCACAAGAACGATACCTTGTTGTAGACCAGGGACTCCCCCATCTCTTAGGCAGGTTGCCCACATCGAAAGCTGATCATATTGAGGTGATTATCGTGATTAGTGCGCATTAAAAAATGTCATCAGTCAGTCAGAACAGAGCCTGCACTCTTTTTGCCTGGATTTTAAATACATGGAATATAGTAGCCCTTTCATTTTTTCAGATGTATATGGAAGAAATGAAACTCCACTCAAATATCCAGCTCCAGAAATGCCCAGCAGAGCGGATGTCTTTTAGCTTGGCCATAACCCGCTGAAAGCCTGCAGGCCGAGAATATGAACGCATTCTCCGCAACCTGCATTTACCTGCAGTAATGGCGCTCTTAGGCCCCGGAATCACTGAAAGACTGCTCCCAACAGACCTTCTGGGCACAAGGACATTTAGTGAGAGGTATGTGTGTTCATCGAGATTCTACACACCACAATCCATACTGAAAGAATGAATCCAACTCACCGATGGGAACTCGTGGATTTTAAAATGGAATTCTATGGGTGTGCATGAAAAACTTTTTTTAAAAATCTCACCCCATCGAAAAAAAC
>TRINITY_DN16129_c0_g1_i1 len=377 path=[0:0-376]
CGTCAAATCTTCAATGGCACGTTCGTAAAATTGAACAAGGCATCCATTAACATGCTGAGGCTGGTAGAGCCATACATTGCTTGGGGGTATCCTAATCTGAAGTCTGTGAAGCAGCTCATCTACAAACGTGGGTACTTGAAGATCCACAAGCAGCGTATCCCTATGACAGACAATTCTCTTATTGAGAAACAGCTGGGCAAGTGTGGCATTATCTGCGTTGAAGATCTTATTCATGAGATCTACACAGTTGGCAAAAATTTCAAGAAAGCCAACAACTTCCCGTGGCCCTTCAAACTTTCTTCTCCAAGAGGTGGAATGAAAAAGAAAACTACACACTTTGTGGAAGGGGGTGATGCTGGTAACAGGGAAGACCAGAT
>TRINITY_DN16166_c0_g1_i1 len=310 path=[0:0-309]
CCTGCTGGAAAGTAGCTAGCTCCAAAATCTTGACTTGTTGTTTCACAACTTTGAGTGCTATCCCCTGATCCCATGCGTCTTCTTTTTGATGGCTGACTTCCATCATTGGAATTCTCTTCTGTTTCTCTCCCATCATTGGAATTTTCCTCCCGTAAGGATGGGGCTCCCGGGCTGGGAGGCTCGCTGCTTTCGCACGGCGGGGGCAGCGCGTGCGCCTGTCTGGGAGAAACGGCAGCCGCCATGCGCCCGTCAAATCTCTTGTTGTTGTTTTTGCTGTTGCTGCTCGCAAGACTCGAACGCAGCTTCAAAC
>TRINITY_DN16178_c0_g1_i1 len=357 path=[0:0-356]
CTCCACTGTCCACTGCTTCTAAAACGTGGAACACTCCAGGATGAATTCTATAGCACAGGGTGGAGCCCTAGGCACCTAGGATTGGTCCGGGGTCTAGAACCTTAGGTACTAGGGACAGAAAAGGTCTGATGCTGATGGCATTTCCAACTTCACAGAGGGAGCTGTGATCTCATTGTGGAGAAAGAGGAGGCTGTGAAATCACTGCACGGAGAGAGGGCGAGAGAGGGGGCTGTGATCTCGATGTAGGGGTGGAGCGATGTCATCTCACTACACGACTAACGTGAGTGGTAACATCACTGCAGGGGAAGAGGGGGCTATGTTATGTTGCTTGTAACATCGGGCCTCATGTAATAGGAG
>TRINITY_DN16106_c0_g1_i1 len=584 path=[0:0-583]
TTTTTTGAAAGAAGCTCGTGTAGTTATCAACATAAATTTGTGTAACAAGGAAGCATAGGTCTTCTTTTAGTATCACAAGGAAACCAAAGTTAACAAGTGAATTGTGCAAGGTGTTCTTAGTGTCTGTGATAGTGAGAATATAAACAAAGCATGAAAAACAATGAAAACTAAGGGGAGTCTATATAGCCTTATATGAAGACTATTTTACCTGGCTCAAGATATTGAGCAATAGAAGACTGGGAAGGGCAGGAGTGGGTGGATCTGACGTTTCGAGTTCTCCTGAACTCTGTTTCAAGGCTCCTGCCAGTAAACTGTGGGTAAGGTAACTGCTGCATACAAAGTAAAGTTGGTGACCATCTTAGATGGCTTGATGTAGTGGGAGGCCATCTTAGAGGGTTTTCTAAAGTTGGTGGCCATCTTAGAGGGTGTGATATAGTGGGTGGCCATCTTAGAGGGTTTTCTAAAGTTGGTGGCCATCTTAGAGGGTGTGATATAGTGGGTGGCCATCTTAGAGGGTTTTCTAAAGTTGGTGGCCATCTTAGAGGGTGTGATATAGTGGGTGGCCATCTTAGAGGGTTTTCTAA
>TRINITY_DN16186_c0_g1_i1 len=439 path=[0:0-438]
CCCTGGAGGAGAGTTGGTGGCGGCCTCTGGAGAGGGTTGGTTTGTGTTACAAAAATGATACAGGTTTTACGCTGAAGTGACTTGGGATAAAAGATGGTATCAGGATGAAATGTTTTCTCGGTATGTGGTGATGCTGTTGTTTAATGAAGATTCATAGGATCGCGGTGTTTTAGCCAAAAAATAAATGTAAATAAAATATTCAAAAAAGTGCTTTTTATGGGAATTGTTAAGAAGGCACCCACTCTGCTGGTTGGTGAGGCCATCATGGGAAGGGTGGTGTTTACGAGCACACTTAAATCATGTTTGACTTTTTCTGTCCGGTCTGGAGTACGGGAGCTTAATGTTCATATGCGTATTTCATCGGCCTAGTAATATTGTGATAAAATGGGAATAAGAGATTTTGAACTGTCAAAAATAAATCGGCCCGTGCCAAAAATCC
>TRINITY_DN16194_c0_g1_i1 len=223 path=[0:0-222]
TGCTTCTCTCCCATGCAAATGCAAAGTTCTCCCAACAACAGAGCGCCTTCTTATGGTTCAGTGTCCTCATCAAACACTCCGGGGACCTGGCGGGGCCCGACAAACACGCGCGGACTTTCCGAGTACGAATCGTACTCTACCGCACCGGCCTACAGCAGCGGCTACGCCGAAGTCTACCATTCGTCGTCGTCGGCGCAGAGCAGACCATACAATGAACCAAGCC
>TRINITY_DN82946_c0_g1_i1 len=332 path=[0:0-331]
CGATTGTTGGATTCATTTTTTTCTTATATTTTACCATTCTTGGTATAATTTCACTCTTTCGTTGACTGGGCTAAGGCATCCGGTCTGATGACAATAGTCATGTGCAAATCTTGCTGTACAATGAGGAAGCCATGTCCAGCGCTCGAAATGATATTTCAGTCCCAGCTCATCTCTCTACTTCATCGTCTTGGTCACTTCTGCCAACAACTGTATTTTCTATGTAAGCTCTGGCAGTGAGGCAAGAAGAACAACTAGAACAGATCTATTGCTCTTCCGTTCTTTGGCAAGTTCTTAGGGAATTTCTTATGTTCGATCATGGCATCATGAGGAGC
>TRINITY_DN82969_c0_g1_i1 len=202 path=[0:0-201]
CTGCATCTCACTGCGGGTCACGGTGGGGTCGTTGCACTTGTCCTTTAACCTTTCCACCATCTCCAACATGGCCGCCCGGAGGTCAAGGGGTTCTCTATTCAGCGGTCAGCACTGCGCAGGGCTCCTCAGTCCATCTTCCGGTTTAGTGGAGTTGTAGAGGGCTCCTCACTCTTCCCTCCCTGGGCTCTTCGCTCTCTCTTCC
>TRINITY_DN82915_c0_g1_i1 len=232 path=[0:0-231]
ATCCTCCTCCTGTACCGTAACGTTCCATTAAAGCAGACTCCAACTCCTCTTCCTTCCTCAAACCATGGTCAGAATTAAGCATAGGATATCCTGTGCTGGAACCATCACGGCTTTCCCTCTCATCTGTGCTTGGAGTATCCTTCAGATATTGGTTTTCCCCAAACACATCAGGCTCAGCAGTCAGATCTCTTGAAGCAGGATGAATACTGCCCATCATCTCTATGTCCTGGAG
>TRINITY_DN82909_c0_g1_i1 len=223 path=[0:0-222]
CTTATTTTGAGGATTTTTACTAAGAAAACGCATCGTGAGGCTGGGGCTTCCTCGCTCTTCTCCCCGCACCCCCCTCCCCTATGCCCACCGGTAGGGAGGGGGAAATTCCCCGAGGATAAAAAAATAGAAAATTTGCTAGGTGGAAATAGGTAGAATTTGCACGATACAGGGGTTTGAGAAAAGGGTCAGAAGCACCCCTCAAAAACGAGCGTGTGGGGAGGGG
>TRINITY_DN82916_c0_g1_i1 len=335 path=[0:0-334]
CTCCTCTTCTGTGGGAATAGGCTCCTGTAGTCATGCCTCCCAATCCCCCCTTGCCTGCTCACCTAACCAGAAATAACCTAGCTCTGAGCTGCAGCCAAATAATGCTCCAGCTGCAGCAGGTGTACTGACCTCCCGAACTATCTCCCCATGAATCGCTGTGAATCTCTGTCTTTCTGCAGGAATGCTTCCCTACTCATGTAAAAACAAAGCAGAATGACAAAAAAATTGACCCCAATGAATATATGGCAGCACACCTGTATCCCCATAGCGCCTCTGCTACACTTCTGTGCGCTATCATTCTACCCAACCACCTAAATCTTTTGCAGAAACAAAAT
>TRINITY_DN82983_c0_g1_i1 len=238 path=[0:0-237]
CTCTGCTGGTTGCTCCATAATCCTCTACACCTGCCACCACGCTGGGGGGGGCAGCCGGCCGGGACTCCACGGCACATTGACTGCCACGGTTTCCAGATCACTCCCAGCATCTTTATCACGTTATGTTATGTTAATTTCTTGTAAAGAGCACACCACAAACTGAATCGTTTCTAGGCGCAGCCCTCGGGATGAGGTCCTGAGCGCAGAAAGGGAGGATGAGAGACAGACGTAATACAGG
>TRINITY_DN82933_c0_g1_i1 len=229 path=[0:0-228]
CAACAATTCATTCGACGACCACTACCAGGGCTGCGCTCATGAGATGGAGACAGAAATCCATGGCCTGCTGGAGCAAGAATTTAAGAAAAGCCACATTTTACAACAGGGCTGGAAGACAGCAGAGGAAATATGGAACCAAACCAAAGAGTACTACCACCATGACCTGAAGGACATCTACGCAGTTGCCATAATTGCCTACACCATGCAGGAGATCAATCTGTACGGTCCG
>TRINITY_DN82990_c0_g1_i1 len=214 path=[0:0-213]
CCGGAAACAGCAAGACTTTGTTACCCAGCAGGGTTACCTTCTTCCTCATCGCAGCCGCCTTCAGCAATGAATCTTGGTGATCCGATGCCTCTAGCATCACCAAAATTATACCACCATCCGAGTAGCCGTAGTACCCTTCCAATTTGAAAGGAGTCTGTGCGCTTCAATCATCAAAATGCTGCGTGCACCACCAGTGTTTAGTACTAACTCGCCG
>TRINITY_DN82974_c0_g1_i1 len=329 path=[0:0-328]
TCCCTGCCTGCACACACCTACTACTGAGCATAAAGTACTTTTCTGCAAAGGGCTTCCAAAAACTGTATATGAAGTCTTAAGCAACATATAACATGTTTGTTCTGAAAGCAGCACCATGTGCCAAATTAAAATACAATAAAGAGAAGGGTGTAGAAAGTGTTTTCAATGCAAGTTCCCATACAGTGGGCTGAAAAGTGTGTTGTAGAGGGTCTACTGTGTTTACAGTGAGAAATGCCTGTTTTCCCATGTCTGCGTGTGTGCTCCAAATATGTGTGCTCATCTGTGCCCGTCTGGCTTCCTGTAGGTGCTTCATATCTGTGCACTCCTTC
>TRINITY_DN82955_c0_g1_i1 len=286 path=[0:0-285]
TCGTGACCAGTCCTGCAGGAACGCATCCGTGGCTCTCGCCTCCGGATCTGGTCTCCAAACTGTAGAAAATGGGTACCTGCTTGTTCAGTCTGGACGCGAACAGGTCTATTCCTGGCACAAACAAATGGTCTGTCAACCTGCGGAAAACTTCTGGGACCAGTTGCTAGTCTGCCACTAAATTCCTCTTGCCTGGAAGGTATTGGGCCTGGAGCAAAATGTTGTGATCCAGACAAAAATGGCAGAGGTCCTTCGCTAAATCTGCAAGGACGTTTGACCTGGTTCCCCC
>TRINITY_DN82959_c0_g1_i1 len=300 path=[0:0-299]
AATCAACTCAAAGAAACGAAAACTTTACATTAAAGACTCTATAGAGAAAATACTGTATTAATTTGCGAGGGGGGGCCCGAAATTTCGACTGCAGTGGGGCCCCGAAATTTCGACACAGGGTTTAATCCGGCACTGGACTGGGTGTGCTCATGTATGCACACACATAAGGGGAGGCCCTTATGATCAGAGAGAGAGAAAAAATACAGTAGAGCAGCAGGTGACGTGGTGCCTGAGGGATTCAGGGCAGAACCTGCGAGAGCTGGGGAGGAGAGAGCTGGATGGGGCCAGGCCCAAGAGGAG
>TRINITY_DN82949_c0_g1_i1 len=251 path=[0:0-250]
CTCCCCGGGCCCCATTATCGGAGCTCCCGTTCATGTAGCGGATCCCCAGGGGAGGGGGCTTCTTCACCCCCCCTTTGGGCTCCTCCGACAGTTGCTGGATCACCCCCCATTGCTTCCCTTTGCCCTGCGCCTGCCCCAGGCCGGGGCGCCCGCTGTTCTCATCGCCGCCCCCGGCCTGGGGCCCCCGGACCTGCCTCAGCTCCGCCTTGGGGAGGCAGAGCGAGCTCCGCAGCCCCTGCACGAAGCGCTCG
>TRINITY_DN82924_c0_g1_i1 len=285 path=[0:0-284]
CTGTGCATTGTGGTGGTGCAACCCGAGATTCCTGTGAAGCAGCTGAAGAATCTGAACACTGGACCTAGCAGCAAATTGCTCTATCATCGACTGGATCTCCTAGGCCAGCCCAGTGCCTGTCTCCATTTTAAGCAGCTGGCTACTCTAGAAAGCCCCACGGTTATGCTGTCTGCAGGTAGCTTTTCTTCTCCTTATGAACATCTGAGTCAGCCCGAGACCAAGCGGATGGTGGAGCACTACACAGCATATCTGAGTGATAACACGCGGCTTATTGCAAACCCGGGG
>TRINITY_DN82943_c0_g1_i1 len=390 path=[0:0-389]
CTCCTAATGTGGTTACCTCTAGACATTCCAGTCAAAAATAGACTGATTTAGGCCTCACTTCTTGGAATTCCATTCTTTTTTCCCCCAGAATTACATTCCTGAGTCCTGAACAATGTGTAAATCCCCTGAAGGGCATTCAAACATTGTGCGCAATACTAAGCCCTGATTCAGTACCATGGAGATTACTTTGTTTACCTGAGGATTTGGTGAAACAGCTGCAAACCAATGGCGACAACAATGAACCAAGTTTGCTGACAATAGATTGCAATTTTGAACACAAGCCAATCGCCCTTCAGAATGGACAAGCACACAGAGCTCTACTTGTGCAAAGCCAAGGGTCGCGCAATATTGCTTCCTTGATGTCTAATCCCGAGTTTAGTTAGCAGTGTT
>TRINITY_DN82953_c0_g1_i1 len=355 path=[0:0-354]
CAGTGAACCCCCTTCCCCTCACATGGAGTTGAAATGGTGGCTGGAAGACGGCTCTGCGATCTGGACAGACCAGCGGAATGAAGATGGTGAGCATCTGAGAGGGGAACAGTGGGGCTACCATCGGCGGAACTGTCATGCAGAGGATTAACCAGACGTGTGTGACAAGCACCAGCCCCTGGGCTAGAGGGGAGATGCTGGCGGATGTCTTGGGAAGCCTATCAGAGAAGGCAGCTGAACTGAGATGCCCTCCGCGACATTCTCCGACTGCACAGTGAAGGCCGGACCCGGCAGCAGACATCACGGTGGAATGACTTTTAAAACAAATATGCAGTGAATCTCCGGAGAGAAAGATTGG
>TRINITY_DN82925_c0_g1_i1 len=231 path=[0:0-230]
CCTGGGGAGGAATAAGTTTTACTTCTTCTGGGTCATTTTTTCGTGGGGTCTTCTCCAATTCTGAACAGCCATGGATATTAGGTTGCAGTGTTTCGTCGTCATCTAAAAACAATCTTGCATCCAGATCTTTATTGTTAAAATATATTTCTTCATACTGCTTTGAAAGACCTTCCACCTGTGGCAAGCCATCAGATGATGAAATTGCGACAGAATCCAAGAAGGGAAGAAACG
>TRINITY_DN82973_c0_g1_i1 len=227 path=[0:0-226]
CTTCTAGCTTCTCCAACAAGGACAAGGGAGGGGCATCTGTCTTTTCCAACAAGGGTAAGGGTTGGGCCTCTGTCTCTTCCAGCAATGGCATGGGATGGTCCTCTGTTTTCTCTACCCAGGGCAAGAAATGGGCCTCTGTCTTCTCTACCAAGTTACGGTCCTCAGTCTTCGCTATAAAGGCTAAGGGATGTGATTCAGTCTTCTCCAAAATGAGCAATGTTTTGGCC
>TRINITY_DN82993_c0_g1_i1 len=373 path=[0:0-372]
TTCAATGGCAGTGATATATCGTATTGTGTTAGGTATGTATACGTGTCCTGGACCAAGTGAGCTGTCATTGCTTTTCTTCTGGAGGTGAACATTAAAGTCTGAAGACAAGAGGATGTGTGACCAGCCTACTAGAGCAGGCTGGCTACCGACAAGAGGAGCTACACAAGGAAAGAGCACTTTGCGAGGATGCAGATCCAAAAATTAAAACCACATCCATGGCGCGATTATATTCTCCTCTGAACTTGATTCTACATGCATTGCTGGGCCTCATATCTAATTGTATATTTTGTTTTTTAAAAGCACCATTTCTGTGCTTTTCAAAATGTTTTCTTATTTTTTTCAGGGTGGATTCTTTTTAGCAAAGGAATTCCTT
>TRINITY_DN82947_c0_g1_i1 len=356 path=[0:0-355]
CTCTGCTGCAATGTCTCTCTTTCCTCTCGATGCGGCTCGTGTTTCATTCTTCCACAGGGATGGGGAAGAGTCATCCACATGCCAGTCTGTCATATTAGTCTCAATTGTTGAATTGTAATGTTTAGCACTTGATAATCAACACTTATCAAACAGTAAGTTGTCAATGATGCGCTACGAAGCCTCCAGGCGCAATATAAATACCCTAAAATAAAATAAAACAAATTCACAGTGTGGCACGGTGCCTCTAAACACAAAACGCTTTCAGAAACACAGTCTTCCTCTCCAGCTTGCAGATATATGAGGCTGCTTCAATCAGAACTCCATGTGTTCTGCATACAAGTCCTCTTCTGCGCTGC
>TRINITY_DN82903_c0_g1_i1 len=320 path=[0:0-319]
ATGGTGTTTGGTTGATAGTGCATTGCCTGTACACATAGAGGGGCTTTCCAGACTCCTGGCCCCCGTGTCATTGTCATAGGCGGTGGTGAAATGTTGATGCTTGGCTCCGAGTCCATTGGCTGAAAATAGGGAGTCCATCACCCAGGCCCCAGAGCCACGGGTGTCAACGGTGACTGCGAGATACCGGTGCTTGGCTGTGAGCCCAGTGCCTGTGTGCATAGAAGGGCTGCTGTACCCCCGGGGTCCAGTGCTATGGTTGCCAACTGCGATACAGCCAACCTTCTGCTCCGTGCTCCCAAATTTGGAGGTCCTGGAGTCTG
>TRINITY_DN82950_c0_g1_i1 len=462 path=[0:0-461]
CGCCTGCCTGCTGTTGTTATCGCATGAAAGTTACCGCGGTAGGCGCGGTATCAATGTAGTTGCCGCCGTTTCCTATGGGGAAAGTACCGCGAGAGTGATACCGCGCGAGGCGGGGTATCACCATATAAAAGGCGCGGTACTTCCTGTTTCCATTTGTGGGTTGTAGAGAGTTGGAGAGAGAGCAGGGAGGATGTTTGCGGGGAGCTAGATTTGTGTTTTGAGAGAGTCTAGGTGGTTTTAGGTGGTTTTGTGGAGTTTGTGTTTGTGTATTGTTTGCCATTTTAAGTTCCTGTGTTGCTACTGTGAAATTTTGCTTTACTTAGTTGAAAAAAGAAAAGTTTTTTTAGGGAAATTTTGTTTTGTGTTAATCTGTGTTTTTGTTAGTTCCTGTCTTGTTTATGTGAATTATTGCTTTTATTAATTCTAATTTTTTCCTTTAATTAGTTTAAAAAATGTAATTTT
>TRINITY_DN82938_c0_g1_i1 len=340 path=[0:0-339]
GTCGACTGCAGAAGAAACAGCAACAGAACTAAATGTGGTACAGACCCCACTCTCCAAGGTATCCTTCTCCCAAAAGAACATATTGCAAAATGTAAATGACATAAAACAATTTAAATAACTTTAAATATTTCTTACTTCCTAGAAATGCTTTATACAATAGTTCAACATAAAAGTCCCCATAAGAGAAATGTAACAAGATGGGAATGGGAGTGAAAGTGAATGCATTAAAGTGGCACAAATTCACCAAACAATCTCAAACTACATTTGAAAGAGGTAGATTACTTCAAGGCTAAGCCAGAACAAATGAGAACCTACAACGGGCATGGAAAAGCAACTGTAC
>TRINITY_DN82981_c0_g1_i1 len=540 path=[0:0-539]
CATCGGTGGATCAGGATCCTTGCTAGGCTGGCGAGAGTGCATGATCTTACATAACGTGCATTTATAGACCGCAACATTCACCTCCGAACGGGTATCTTGGTGCTATTGACAGATAAAAGATGTATATTGTTAACCAACTCGATGGTACCCATTGCCCCCGTAAAGGCTTTAAAGGGGTATAACTCCATCATAAATTGGATCTGCACCCTTTGACCTCCATTGAGCATAGAAAACATTTGCACCAGCGGACAATATAATATAGTGTTCACAATGGGGTCTTCCTAATTTGAGATTGAGCCCGACTCCTTCAACGTTGAGGATGTATTTGATGTTACGGGGCCTGCTAATGCGTACCTTTGATCTTTTCCTCGGTATGGGTTGATGTGAATGGTCTGGAGGTGTTGCATACACGGGAACATAGCTGTCTTGTCCTTACACAGAACACCTGTTTGACTGGCGGCGTCCCTCAAAAAGGTGCAAAGTTATGTCACTTTAACACCCAAGGAAGTGATGTACCAGCATTCAGCGGCTAGCACTGCA
>TRINITY_DN82972_c0_g1_i1 len=237 path=[0:0-236]
GTCTGGATAGCTTGCGCCCCCCCCCCCTTGGCATTTTTCACTTTTTCTGTTCGACTTCGTAGTTTAAAAACCCATACCTGAGATGAGGGGGAATGATGAAATCATACAAACAAAATAAATGTTCACACTATATATGGTTCAGGTGCAACAGATAACGTGAGAGTAGAACTGTAGAACAATACTGTCGATCACTTGTAACAATATTGCAGGTATATTAGCTGGAGCACAGCATGAAAG
>TRINITY_DN82912_c0_g1_i1 len=210 path=[0:0-209]
CTCCCCACATATTCCCACATATACTACATGCATAATGGACCATGACCCCTGATGCTTAAGACGTTGCATTTGTTACCTAAGCAGGACAGCATACAGTTCAATTTCCTGTGCATAGCCCATCAGGATTTGGAAAGTCAAGGACTAGACATTCTGGCAACTCAAATTGATGGTAGCCCCCCATTTTCGGAGCACATGGAAAGGAAGAAGTGG
>TRINITY_DN82954_c0_g1_i1 len=209 path=[0:0-208]
GGGAGAGAAGAGTGGGATGCAGGGTCCCAGAAGGAAGACTTCCGTGTTGGTGCCGTTGAGTTCAAGGCCAATTGTATCCATCAGTCCTTGATGGATAGTAGTTCTTGTGCTATGCCCTTGAACGAGTCATTGGGGCTTTGACTTTCAGCAGGATTTGAATGTTATTCGCGTAGGAATGAAAGGAAAGGTTTAGGGAGTGTAGGAGGAAC
>TRINITY_DN82951_c0_g1_i1 len=204 path=[0:0-203]
CGGGAGGAGTCAATGACGGAGGGTACCGTAGAACTGAATCTGGAGTATCTCGCAGGTGAGTAATCCCTTGACGTTGAAGAATGTCTTGACGTCCAGGGGGACCTCGACGTTGAACGGGGGGGACGTAACAAGCACAGGAGAAGCACCAGACCTTAAAGAGAGAGGCCCCTTTTGGAATGGGCATTGGGAGGAATGACAGCCTCC
>TRINITY_DN82956_c0_g1_i1 len=227 path=[0:0-226]
TGATGGTTTGATTTAACAGTTTTTCAACTCTACAGTGGGTTTGTTGGGAAGTAATCCTGTCGTGTGTCAAGGAGCATCTGAGTTAAGCTAGTTTGATTTACAGTTTCAACTTTACCATGGGTTTATCAGGATATAAACATTTTATCAGGATATAAACCTGATGCATTTTTGTATTTTCAGCTTACAATGGGTTTATCTGGACAGAACCCTCATCGTAAGTGGAGGAG
>TRINITY_DN82922_c0_g1_i1 len=267 path=[0:0-266]
CTTGTACCATCCAATTGTATTTAGAGCTGAACTTTATTCCACGATATGAATAATCCTCAACTAGATACTAATCCCATGGAATCCCCAGTTACACTTTTTAATCAAGCCCTCCAAAGACTCATTTTTGTTTTGGATAGATTCATTGTCAGATGATTAAACGTAGAATAATGGTGTAAGGCCTCTAGCAGACTCTGGAGCCCTACTGGCATTTTGTCAATAAGCACCATAAGCCAGAGTATGTTCTCACCTGCAGGATCAGATTTGAAC
>TRINITY_DN82929_c0_g1_i1 len=360 path=[0:0-359]
CTGAAATCCCTTGAAAATTCCTGTCACCATCCCCTTTTCTGACATGAAGCCAAATGGCCAAAGGTTTCTAGTGTTTGTTTCTACACAGTCTCGCCATAAAGTCAGCATGTGTCCATTCCACTTTAGGTCTTTTTGACCCATATGCTCCTTTCATGATCGTCTACGCTGCATTACAGTCCCTTGTGTGTGATTTTCTGTTGCCATGTGTGTCATGACACTTGCGCCTCTCTTTGGGGAATGCCTGTCCAGACTTGCTTCATCCCACTCCGAAACCATCCATGAAGGAATGGAAACGGAGAACAGCGGAAAGTGTTTCGGGTCCAACTCCAACCGCTCCACCCCCCCCAATTTTGTCTATCC
>TRINITY_DN82907_c0_g1_i1 len=243 path=[0:0-242]
CCCGACTGAAGCTCTAGGTCGAGTTTCAGCGCATGCACAAGATGAGGATGCTGCGGAGGAATTCGCCATGGGGACTGGAACCAAATCTTCCTTCACCCCATTTGTGGATCCCAGAGCTTACCAAACTTCCCCAACAGATGAGGATGAAGACGACGATGATGAGGATGATGCTGGTGAATCTTCTGCAAGAGCCCAGTTTACCAGTGAGCTGCTGAGACAAGAAGAAGCTAAACTGAACGAGGC
>TRINITY_DN82914_c0_g1_i1 len=308 path=[0:0-307]
TGCTGAAAGAGGCAGGGGCTGCTGAAAGAGGCAGGGCTCAGCTTGTTGGGTGCTGCTGAAAGAGGCAGGGGCTGCTGAAAGAGGCAGGGCTCAGCTTGTTGGGTGCTGCTGAAAGAGGCAGGGGCTGCTCAGTGGTGGGTCGGGATCAGTAGAGCTGGAGGCCTGGTGTCACAGAAGCTTCAGAGGTTCTTCGGGTTTTCAAGTGCTCACTCACAGCCCCTCGCAGACCGGAGGTCCAGAGAGTTTTTCTTGATGCGTGGATCGAGGCACGTGTTCGACTTCCCCTTTGGACAGACCAGGAACATGGT
>TRINITY_DN82942_c0_g1_i1 len=209 path=[0:0-208]
CTGAAATATGACTGGTTGGCAACCATTTGTTTTTTGGCAAATTTTGTCGGTCAAAGGCATATTGAGCTCTACGAGGGGCTTGCACAGTTGCAGACCGGGTACTCAGAAGTGTCCCAGAGAGATGTTGTGAACAACCTGGGCTGCGTCCCAGCAGTTGTGAAAGCACAGACAACAGTGAACGTTGGCAAAGAACTGAGCATGACCAGAGA
>TRINITY_DN82970_c0_g1_i1 len=239 path=[0:0-238]
CAAAAGAAATGATAATCTTCTGGGTTTCCTTTTGAATTACAATACATTGCTATATTGAATGAATGCTCTCTACCAAGAACACCGTTCGTGTCCGATTTGCTTATTCTTGCACTCCCACTTGTTGACAAGACGTGCATGCCTTTTCATTTATCTTTTAGTCACAGGTTCTGTATTTTAGTTTTATTCTTCAGTGTATTATGACAAAGCTAACCAAACTGTTAACTGATATCAGTTAACAG
>TRINITY_DN82961_c0_g1_i1 len=340 path=[0:0-339]
ATTTGTAACAATGTGCCACAGGTTGATGAGAATTTACCTGAAAAGGATGCAATGTTGGAGCCTGAAACAGTTGTGGAAATTTGCACTAGTACATCCCAGGATAAGGAAAATGAAACCGAAAGAGGAGCAGTGAGGGAGCGTGGAACAGTTGTGGAAATATGCAGTAGTGCGCCACAAGTACAGTGTCCAATTCTGGTCTCCTCTTTTCCTGAAATGCAATGTCGAGTTTTGAAAAAGTACATCATCGCGCAAAAAAGGGGAGGGCAGCTGACTGAGTGGAGCACACAATTATATAATATGGTCGATGGAACTCCAGTTGCGAGAGAAGAGTTTAGGCGGC
>TRINITY_DN82935_c0_g1_i1 len=212 path=[0:0-211]
CCAGTATTTCTCTCATTGTTCATAACCACTGAAACACAGAAATAATAACCTTGTTTTTAAGACTTTGTTTACGTTGTGCCCAGCACCTCTACACGTAGTTCAAAACGTATGTTGTCATTATTGTACCTCTCTCCCTCCACAGCATCAGGTTTGCCAAGAAATCAAAAGAAAGTGGGAGATAAGGTCCAGCTTGTAATAGAAGAGAAGAAGAC
>TRINITY_DN82992_c0_g1_i1 len=203 path=[0:0-202]
CCCCCTTTGTCTGCTTGTTTAATGACCATATTAGCTCTCCTTGATAGACCCTTGAGTGCCTCCATCTGGATGTTACTCATATTGTGAAAGCCACTTTCATTCTGTAATTTGGTTTCTACTTCCTTGATGTCTTTAAGGACTACAGTTTCGAATGTTATAGTCTCTGGGTGTGTAATGTCTGACGGTGGCATGAAGGTAGATTT
>TRINITY_DN82984_c0_g1_i1 len=249 path=[0:0-248]
CTTTCAGCCCATCGGCTGCTTTTATGCTGAGACGGAATCAGATCATGCTTGCAGGAGAACTGGGAAGTCATGAGGACACTAAACTAAAGTCCATGATTCCCACCGATGAACAATTTGCAGCCCTCATTGTTATTGGATTTGCAACATTGTCCGTATTCTTTGCTTTTATATTACAGTACTTCTTTATGAAGTAAACAAGCCAACAACCATTTGAGGTCTACATTGAACTAATGCTACGCATTACAATCC
>TRINITY_DN82908_c0_g1_i1 len=329 path=[0:0-328]
GCCTGCTGCTGTTGGAACTGCTGCTGCTGCTGTTGCTGGGCCATCTGTTGCAGTTGAAGTTGGGTGGTAGGTACCGCCACACCAGCCATGCTATGTGGCGCCATCACAGAGGTGCCAGGCTGCTGTTGTTGCTGCTGCTGTTGCTGCTGCTGTTGTCCAGGGAGGCTCATCTGTTGAGCCATCTGTCCCAGACTGCTAATGCCACCCATCTGTGCTCCTGGGGGCCGGACCGCCATACCCATGCCGGGTGCCCCCGCCGGGGCCACACCAGTTAAATTCTGGAGGGCGTTCATGGGATCCCCAACTGGAGCCTGTGACTTCTTGTTGTG
>TRINITY_DN82921_c0_g1_i1 len=381 path=[0:0-380]
AGCAGATCTCAGTGACGTCATTCCAACCGTGACGTGTATCCCTCAGCACGGTGAACTCTATCAAGTGGTACACATGGCGATCTCAAAGTGTCAGCTGGAGAGCCTGCACTATGACTACGCTCAGGCGCATCTCCTCAGCAGCTCAGTGGACTGCACAGGCCTTTATCCAGTGTTAACTGTAAATGGGGTCCGTCAGGTCATTTTCGAGCACTTGACCCTGACCGGATGGTGCGGCAATGTAATGACGGTGACTTCAGACACAGTGACCTTCTCAAATGTCCTCTACATTCCTCCTGACACTTCATCTGGCATTATATACACCAATCCTCTGAACTTCTCCTACTCCTGCACCTACAACCTGACCATGGAGACCAGCCTGAG
>TRINITY_DN82910_c0_g1_i1 len=305 path=[0:0-304]
GTTTTCGGTAATTTATTTTTTGGGAACATAAATTCGGTGAGCTAGTATGTTACTGCTGCACATGCATGGTCAAGCTCCGATCGACGAGAACTCTGAGGTTACGGACCTGGGTAACAGGGAGCGGATGCATGCCATTAATAAGAGGCAGTATAACATCACCTTTCCCCACTCTCACGTCACTCTCTGATCCCACAGTCATAAGTTCCCGTGTTCAGTTTGAGCAAATTCGCCTCTTTCCATGCGGCTCCCTCTGCCAGGCAGTCAATTTGGCTCTTGATTGCCGTTTCTGTACTGCCTCGAACGAC
>TRINITY_DN82979_c0_g1_i1 len=361 path=[0:0-360]
CTTTTTTTTTTTTTTTTTTTTTTATATTGCAAGTGTTTATTTCATGAAAAGCATGTGATTATAGAGTTTATTCATTTTAATCATGTTAATCACTGTAATGCTCTAAGCAAGAATGCTTCACCAACAACCCAGGCAATGCTGCTCAGTTGATTTTGCCTTTTGGAGTGAGCTCTTTCCAATCATGTTGAAATATTCTCATACTATCTTTTGAGTAGCAGAAGCTTCAATGACAGTAACGTCCCCTATTACTTTCAAATACTTGATGTCACACATGGGCATGCATCGAGCTTTGTATGATAACAGGTAGGTGTCATTCACATACACCTTGAACTCATCATTCAGGCATTGAATAGTAACCTTT
>TRINITY_DN82960_c0_g1_i1 len=299 path=[0:0-298]
ATTTATTTTTGGCTTGATCAAGGAGAGATTCACCATAAGCCACAGCGCAGTGTGACGCAGCTTTGGTTAGAATGAAAGATGATCTCTGAGGATGGCTTCTGACCCACCTACACTTATAGGGGGTTTGTATAATTGAAGTGAGGATTTCCTAATTGTGATCTCATCCAACTCTTTGAAGCTGTCCCCCGGTGTCTTATTTGATTCAGATTGGCTTCAACCTAGGTTTTTGCTCATTAAAAACAGCAGGTGGCCCTTAAACTCGGACCACCCTCCTTTTTGACCCTTGGCAGGTACACATA
>TRINITY_DN82941_c0_g1_i1 len=435 path=[0:0-434]
CTGACACTATTCCATGGCGCTTACTATGGCTACGGCCCTCAGATCCTGCACAAGTCCTGCACTAAATACACCCCTCGCAGAGCACTCCGCTCCCTAGACACAGCCAGAGTAGTTAACCCCTCAATCAGATACACCAAACTCAGAGGAAGGACCTTCCCAGCACAGGCAGCCCTCCTGTGGAACGCACTACCAGCCCCACTCAGAACCGAACATTGCCCCGCCAAGTTCCGGAGGGACATCAAACTGCACTTAACGGCTAACTAATGTACCACCTGGGCACGTAGCCTTCTCCCCCCCTCGCTGAAGATGTAACGTTCTCTATCACAATGTCATTTTACTGCTGTAATTGTCAATTGAAAGCGCCGAGAAGCCCTCGGGTGGTTGTGCGCGGTATAAATAAAATGAAAATGAAATGAAAATGGGGGCCATCTTGGG
>TRINITY_DN82939_c0_g1_i1 len=214 path=[0:0-213]
CAACTATCGATGCTGGACAGTGGCTGCATCAACCTGGCATAGGAGGCGCAGAAGGAAAGTCAGCAGTGGTGGGGGATGGGAAGACATGGAGGGGGGTAGGGAGCAGCAAAGGAAGTGGCAGGACTGGGAAGGAGGTGGGGGAGCAGCAGAGGACATGGAAAGGCAGGCAGCGAGATGGGGGAGCAATAAAGAATGTAAAAGAGCAGTGGGGGAG
>TRINITY_DN82989_c0_g1_i1 len=520 path=[0:0-519]
AAAGAAATCTGACGACTGAACCACATCCCTTATTTCCAGCAGTCGGGTGATGTATTGCTCCAAGATGATGATATTGTCCTCAATGAATTCCATGAACACATTCCACACTTGCTCCCAGGTTTTTGTCGTCTTAAAGTGAGTGTTGCAAGTGCCATCAGCTCTCTTTATGCCCTCAATCCTGAAGCCTAGCGTGGCGGTGGAACTGATAGTCTCTCTCCACTGCATGTAGCGTGGCTTGGTGACTGCTTCCTGCGCATGCTCCTCCGCGGTGGGTGCGAGTGTGTCCACTTCAGTCATCTTCTTGTACATGTCATTCCGTAGTTTGGGCTTCCCGCGAGCTTTGGTCAACTCCTCTTCGAGGTACGTCCTGACGCCCATCTTACAGTCCATGACGCAAGGATCGTCAAATTGAGAGAGCAGATCGTCAAGTTGAATGTAGCTTTCGCCATCTCGCTCGACCAATCCGTGGTAGGTGGGCACACATTCACAGAGAGGGTCCTCCATCAGCATCTCATAGCAC
>TRINITY_DN82905_c0_g1_i1 len=282 path=[0:0-281]
GAGGGCTTGCATTTCATTTCCAAGAAGATTGTTAGATTTCTTGGTTTTCATAGTGTGTGTTTGTTTGATGCACATCTGGTCAAGTTCACTACTGACCAGCTGATAGAACACATCTATATTTGAGTTGGCTGACTGCTGTGGAATAAAACTGGATTTTTTCTTAGACCTGTATCAAGGTAAGTGTTGATATTCCATTGGAGATTCGGCTGGTCGCCAATCATGGGACATTTCATAAAGCTTTGAAAACTTATCTTGTCTCACAGTAATTTTCACAGGGTGTCT
>TRINITY_DN82900_c0_g1_i1 len=345 path=[0:0-344]
GGGGGAATCTACAAAACAATGACGGACATTGGCGTACGGTAATGAGATGCATAAGTATGGACTTACAGTAAGCCCTTGTGCAATTGTTGCGTTTACAAAGGCACTTCATGAGTAACACTGATTCAGTATCTCCTCATTACTAGGTATAGGAGCAAGGCAAATTGTGACACAAATACACAGAGTGGGGCTGAGAGACAAATATTGATCCCTCCTTGCAAAGTAGAAAACCAATCTCGGTGGGAGAACCAATCAATACAGCATTTACCTAATGCCTACAAAATGCTGGGGGCATTTTCTCCCATTTACAATATATATTTGCTTTATGTATGCTTAAATTGAAGAAAT
>TRINITY_DN82986_c0_g1_i1 len=299 path=[0:0-298]
CTGGGGGGGGATGGGGGGAGTTAAGGAAGAGAGAGTAAGGGATGGGCTGGGGGACGGCTCGGGGGATGGTCTGCCCTGGGAGCGGGGGACAAGATAAGGTTGTCAGGGGGACTGGGTAAGGTGTAAGGGGGGAATCAGAGGGTGGAGTGGGGGTTGGCCAACAAAGGGTATTTAGGGTCCAGCTCGGGGGCAGGCATTTCCTTTTTGGCTGGGGAGCAGTGGCGATTTGTCTTTCCACCCAAGTGCGGGGCAAAGAACGAAGGTAAGCCAGGGTAGGCCGCACAAGGGCGGGATGGGGG
>TRINITY_DN82904_c0_g1_i1 len=204 path=[0:0-203]
CGTGGACTTGGAATCGTAGGGGGTAAGAAATACACTCTGAGAACGGCCGGTTAGGATGGATTGTATCCACTCAAGGGCTTTACTGTAAATGCCAGCCTGGGAGAGGATCTGGAGGAGGCGCTGATGGCTGACAGTGTCGAACGCCGCCAATAGGTCAAGCAATACCAGGGCTGAAACACTGCCACCATCGGCGCACATTCAAAG
>TRINITY_DN82906_c0_g1_i1 len=211 path=[0:0-210]
ACCTGGCCCACATCGCCCAACACCTGTCGAAGAACGAACTCTTTGGAAGTGTGAAGTTCGCCTACATGAATGGCAACCACATGAAGCCAGTCCTCCTCCTCCGACCAAAAGGAAAAGATGAGAAGCTGGTTACAGTACGTCTGTATGCCTGCCCGCCTCCTGGATTCTTTAAATGTAGCCGTCTTCATCCTAGTAAAAACAACATCCGGAC
>TRINITY_DN82936_c0_g1_i1 len=340 path=[0:0-339]
TCTTCCGATCTGCCTCTCCTTGTGACGAAAGCCTTCTTAAAGTAAGGGCACTAAAGGTTTACCTTAGTCTGGGATGGGTGAAGAGGAGAAAAGGCTGATTTAGGAATTAAAGACGGATTTATTCTGTCTGTAGTTTAATAAGACATGAACACTATACATAATTCTTCTGTTAAAAAAAGGCATAGGACAGAGCTGAAAACAACATTAAAGATCTTTAGAACATGCATTGGAATGTCCAAGTTGTGTTGTGCTGGCCAATCAGCTTGCTCAAAGAGAGGATACTAACTGGACATGAATTCCCTGCTCTCCTATGGTCTGCGTGAGTTAATGCAATAATGCT
>TRINITY_DN82948_c0_g1_i1 len=209 path=[0:0-208]
CTCCATCAACACCCTGTCTGCCAAGTGGGCCGACAGGTTCAAGGCACCAGGATGCAATGGGAGCGCAGAACACGAATTTGATCATCCTTTCTTGCAGGCCGTGGGTATGTTTCTAGGGGAACTCTGCTGCCTGGCTGCTTTCTATATCCTGGTTTTTAGTGACAGAAGGAGAACAGAACCCCGGATGCCAATTTCACCCAAATTCAGCC
>TRINITY_DN82976_c0_g1_i1 len=235 path=[0:0-234]
CGGGGGCACTGCCAAGCTTCTGCTGATACCACCGCAACCAGAAGTCGGTTAAGGTGTACCCTGGTATTGTGGACATAGTGCAGAACAGCTGGGCATTCTGTCCGGGGGATACAGACACTGAGGAGGGCTGGGTCAGCACAAGATGGGCGCTGGAGCCTGCACAGAGCGCGCTGAGCGTGAGGAGGAGAGGAGCCCAGGACATGGTGTAGCATCCAGTGGGGCTCTGCTTTCTGAT
>TRINITY_DN82944_c0_g1_i1 len=259 path=[0:0-258]
GTAGATACAAGTCATATATTAATCACATTTAAGTAGATTTTCTTGTGCACTATAAAACCCGTTACAAAACAAAACATGAAAACACAAGTTAAGTTAGTATTTTCTCAGGAGATGAGATTCAAAGTACTCCAGGTGGGTGAAATAAGACCCTGGCTCTGAACACCTCTCATTAAACACACACAGGGAGGACAATGTTCTTTAGCATTCCAGTTGTATTCCTTGAGAACAAGGGCTTAAGGAGTCTCTGGGGCTTACAAAG
>TRINITY_DN82952_c0_g1_i1 len=209 path=[0:0-208]
ACTGAATATCGTGATGCATCCCATTTAGCTATGCAACCCATCTATCCATGCACCTAATTTAGACATGCAACCCATCTAGCCATGTATTTCAATTATCAAATATCTCATTAAATCATGAACCTGAATTATCACACACCTCATCCAGCCATACACACACCTCTGCCAATGCATCTCATCCAGCCTTGCAGCTCAGTTATTATACACTTCAT
>TRINITY_DN82918_c0_g1_i1 len=232 path=[0:0-231]
GGCTCCTGTTGGGATTTTAACAAGGGGAACTGTACCGGGTCCCCATTAAGGTTCAAGCACGAATGCTCCAATGCAAAGGGAAGCATGGGGTGGTTACATGTTGGAGCATTGGGAAGTCCTCAGGACAGCAGCAGTTTAGGGGAGGCAGGGGCCGGGGGGCAGACCTTTTATAGGAAAGGGCGGCTACTTCGGTTAACCTGGATGTGCTGCAGAGCTGGCTGGAGGGTTACCC
>TRINITY_DN82931_c0_g1_i1 len=361 path=[0:0-360]
CGCTGAGAGGTGCGGGGAAAATGGCGCCCGGCTCGAAAAGCGAGAAGGAGAAAGGAAAACAGCGCTGGGAGAGCGGTGGGGCAGGCCGGGGGCGGCGTCGAGGGCATGTTCTGCGACAGCTCGAGCGGGTCAAGATAAGCGGGCAACTTTCTCCTCGCCTATTCCGGAAGTTGCCGCCCAGAGTCTGTGTCTCTCTGAAGAACATTGTGGATGCGGATTTCTTGCAAGCAGGACACATCTTCTTGGGGTTCTCCAAGTGTGGGCGCTATGTTCTCTCCTACACCAGCAAAGTCCTGGACGATGATTACACCTTCTCCTTCTCCTTCTACATCTACCATCTGTACTGGTGGGAGTTCAACAT
>TRINITY_DN82957_c0_g1_i1 len=371 path=[0:0-370]
CTGTCGGGTTCTGAACACCCGTGCTTCTGAACTCCCAGAGCTAGATTGCTGGCATGTCTTGACGGGCAGCGATACATTTAATCGGGCAGTACCAGTACTTTTCGGGAGGATGCAAGTACTCCTGCAGCACAGTGGGTACTACACTTGTCATTTTCATTCCAAGCACCGATTTTAACAAAATGATAACAAATATCCCATTTGCGTGCTGTGTGAAGATGGGCCGTTCCCTGATAAACTGAGGACTCCACTCTGGGTGCAGAGATCTAAGTGGTTTCTGCTAGAGGAGAGGTCTTTAAGGCTAACATATGAGAGGGATCCTCTCTCCATTTCTGGAGTAGAACTAGAAGGCACCGTTGCTATATGGCGTTGAG
>TRINITY_DN82926_c0_g1_i1 len=289 path=[0:0-288]
CGAAGGACCAGCGAGAGTGACCGTCTGTCCTACTGTCGCATTGATCACAACTGCACTGGATCCCTGGGCCGACGACTGCTGTATCCAGAGACTGAGCCAGACTGTCAGCATGAGGGCCTGAAGCGGGTGTCCCCAGTGGGGGGCGCCTCGGTACCTCCTGCACCACGAGCCCATCTCTGATTGAAATCGATCCCCCTCCGGACGGTTCGATCCGAGGCCCGTGCTGGGTGGCCTGAGAATTCTTGTAACTCAGAAGAACTCACAGTCGACTGTGGGAGACACCTATGGT
>TRINITY_DN82923_c0_g1_i1 len=298 path=[0:0-297]
CTCAAGTTTCTGTGGAGTGTCCTATGTCAGTTTTATTGCACTGTCCAAGTGTTTTTTAAATTTAGCTTCAGTAATTGGAAGGCTTTTGGAAGAGAACCCTGCTCCAAATGCCTCATGTTAGTGTTTTTTAAATCTTTTACATTTTTTCCTTTGCCTCAGAAGCACCACCACCACCTTCCTCCGATAGAACAAACAATGATCTATCCTCCCAGCAGCTATATCAGTAATAAAACAATGGAACTATTCCTGCTTCCCCAAAAAATCAGGGAAAGCATTTATTTCAGCCAGCAGTCAAGGG
>TRINITY_DN82964_c0_g1_i1 len=366 path=[0:0-365]
GGCCCCCCGCTCACTCAATTTCCCTTCTTCCTAATTAATGTACGTTGGATGGGAAGTTCTCTAGATCGGTCTTCCCAGAGATTGATGCCACAGCTTGACATAGTGGCAGAGTTTAGCTGGCTAAGGGCAAGCCCCAAGTTCTGCTGTATCCTTTCCCTGGTTCGCATAGTTTAAGCTCCTTGCAATAACCACACTAGATTATGCAGGGAGAATGCCCCGAGCAATAGTAACTTGTCATTCTAGTTCTTTCATGGGTATCTTATTCATAAAATGTTTGAAAATCCTTGCCAGAGAGCAGGATCGTAGAACAGTAGGAATTCTCTTCCAACCAATCTTGAAACTTGTAAAAGTTAGATTTTCCCTTTT
>TRINITY_DN82997_c0_g1_i1 len=393 path=[0:0-392]
CACAGCTATTGCTGAGGCCTGGGCACGCCTGGATCACAAGTTTGACCTGATGTATGCCAAGCGTGCCTTTGTCCACTGGTACGTGGGGGAGGGGATGGAGGAAGGGGAGTTCTCTGAGGCACGGGAGGACATGGCAGCTCTGGAGAAGGATTATGAAGAGGTGGGAACAGACAGTGTTGAAGGCGAGGAAGAGGAGGAGGATGAATATTAAGCATCAGATATGAACTGTTCTTCCAGAGAATTTTGCACTAGACAGAAATGTTTATGAACTAAAGCTAATTTCTAAATAAGACTGCATTGAATTATGGATGTAAAGAGTTGTTTTCATTACAAATGTGTTCTTTGTATAACCTGTGGAATTAAAATTGAGGTGCCTCCTTGGGCCAACAGAGG
>TRINITY_DN49684_c0_g1_i1 len=208 path=[0:0-207]
TGGGGGGTGGAAAGTTTCCGTTTCTCCAGCAAGCATACTTATTGGTAATCATTGAACGCTTAGCCATCTTTTCAACATTGATGACACAAATACCCAGTAACCTACTTACCTGTGTATTCCTTCTTCCAGCCCATCCGGCAACACCGCACTACAACTTGAAGACCCAGAGTGGAGCTCAGTGAGTATTTAGATTCAGTATTGTTCACAC
>TRINITY_DN49665_c0_g1_i1 len=459 path=[0:0-458]
CCCCAATTTTATAAATAATTTCTTATCTAATTAACATTAGCATGTTACCATTGTGTTTTTTAAACTTTTCCAAACTGTTTCCCAGCATGGAAAAATTAAAACAACAACAGGAAAATAAGGGTTTTGGCGAATTGTTCACCAATACACTACTTTACATTTGGCAACATTTGCCTACTGGTGTTTTTTTCGCCACTGGCATACTGAAAATAGCGCCAGTAAGCAACATTTTTCAAAATAAATAAATGACAACTCTACATAAGGCGAACAACAGTGCAAATTTCACCAGTGCAAAAAAAAACTGGCGAAATTTGCACTATAGGGATCTATACTCTAAGGTTTTATGCCCACGTGGTAATCTGTCAGTGAAGCCCAGAAGCACAGTCTCATCTATCTAGGGAGCCTCATTCCATGATAAACATGAATCACAATTCATAACCAACCTGGGAGGGCCACGGAAAT
>TRINITY_DN49664_c0_g1_i1 len=206 path=[0:0-205]
GGTGATTTCAAAGGTACTCCACAGTGCATGGGATGGACATCCCCAAGACCTACACCACAGCCGTAAACATGAACAATCTGTGGCTTCCAACATCATGTCCCAATTTTTTTCCTGATTCAGGACAATAGTTGCACGATCAGTCTTATAAGAATATACATGCACGTCAAACCACTGGGCAAGCTTAACAAAACGTACATGAAAGAAAC
>TRINITY_DN49691_c0_g1_i1 len=208 path=[0:0-207]
CTATCTACCACTGAGACACTGCTTTATCAATTATCCAACCATTTGTATACATATTACTGCTTGGAATACACAGGAAAGCAATCAGGTGCTGCTTGAGCTGTGTGATCGCATGCTGCAGCCAGTGCACAACACTACCACTGTGCAATGGGGTACACAGCACACAGCAGTGAGCTGTGGTACCAGCACACCACAATGCACTACCATGGAG
>TRINITY_DN49629_c0_g1_i1 len=212 path=[0:0-211]
GTCAAGATGCATCATGGGCACACATTTCCCTGGTACTTCAGTAAGCTGTCAAACCATAACTCTACCACCTCCATCTATGCAACTGTTATCATGCAAAGCATTCAGCAGTGTTGCCTGCCAGTGTCCAGAGGAAAATGAAGCAGAGTCCTGGCAAATTAAAAAAGATCACTCGTACTCTGTTCCTACACATCCATGGAAAAAACTGAGAGCAC
>TRINITY_DN49606_c0_g1_i1 len=324 path=[0:0-323]
GGCATATTGCATAATGTACTGTAGTAGCAAATAAGACACACTGTAGAAAATTATATTCAGCGTATGAGAAGAAATGACCTTGAGTAATACAGGAAATGGCATACTGTAAAAATGAATACAGAACAGTGAGCCAGAGGATATTCAAGTAATTCAAATATTTTGATATCTTTTAATGGCCTAACTCAGATGTTAATGCATAAGATGCAAAGGCAGTCAAGACTGCCTTTGCCATGGACGACGAGAGGGCGGGGTAGCCGGTACAAAGTACTGGGGTCCGGCACTCCCGAAGAGGGCCCGGCGTGATTGAAGGAGGACGGAAAAAAT
>TRINITY_DN49647_c0_g1_i1 len=204 path=[0:0-203]
AATCTCAGCAGGTCATAAGTTCGTTTCGGGTTCTCCAATTGGTGAACACCCATTAGTTCTAGATTCATGCGGGGTATCAAGATTAGGAACCCACCTGCTCCCAAATATTCCTCTCTTTAGGATGTATCCATTATCCTTCATTATTTTTCTTCTCTTCCTGACAATGAGTTTCTGTCATTCAAACTGTTGTCAGCAAAATTGACC
>TRINITY_DN49675_c0_g1_i1 len=622 path=[0:0-621]
CGCCCCCTGAAGAAACAAGTGGATCTAGGCCATAGTTATCATCCTCGTGTCTAGCTTGAAGAACTGGTTTATCATGAAGAGATGTGAAACTGAACCTAGACTCCCTGTGATTTCTACAACTGTGAAGCATTCTGTTAATCCTTTGACAGAGAGATATTAGATGGGAGTATTTATAGCCTAGTGCCAGGGGAGCATGCGCTCCTTAGGAAGATGTAGGCTTGGCTCCTGGATGCATAGTGCCTCAGAGCTTTGGACACCTCTTAAAGGATATGTCCAATTAGAAGAAAGGGATCACATCTATAGAATCTTGCTAGTCTAACCAACTGTTAGCTGCAACCAGAGGAAACGGATGTAGAATTGCATGATAGAGGCAACAAGATGGAGAGGAGCAGCCAGGGACTGCTTCTGAGAAGCAACAGAAGGGTTCATCAAAAGGGCAGAATGTTGGCACGCATTTTGATTTGTAGAATTTCCACCCTCAACTTCGCCAAAATCATTGCAAAAATTCGGTCAAAATAGGACAATATGAGAAGGAAGCACATTTGCAGAGTCCTGTTTATCATCCGGTTCCTCCATGTTAGAATGATCAGGAAAGGGGTGGGATAGAGTCCCCTGCTCACTG
>TRINITY_DN49652_c0_g1_i1 len=658 path=[0:0-657]
TAGGTACTGTATTTTACAGTCACCCTTTCACACCCACACATACACAAACAAGCACACATACACACAAACACGTACATGTACCATAGTAGGACTGTATCTTCTTACGGACCTTGAAGAGCGAACACATTTTTCCACCAGTATTTCTCAAGTAGCACATGAAGAATGACCAATCTACTGGGCTGTAGTACTCTTATTGTTTATGTATGGAGGCTGGGCACATCTATGACCAATGTATGGGGGCTTGGTTACTGTGGCACTCATGAACAATACATGGGGCAGGAGAACTCCCATGAGCAATGTACAGGGGCTGGACACTTTTGTAGCTGATATATGGGGTTGGAGCACCCCTATCGCTGATGTGTGGGGCTAGAGCTCCTACGGCTGAGGATTGGTGCTGGAGCAGTCTTAAAGCTTGTGTACGGAGCTGAGCACTCTTATAGCTGAAGTACAGTGCTGGATCACTTATAAATGATGTACAGGCTGGACCACACTCATGCCCAATGTATAGGTTCTGGAGATCCCTTATTGCTGATGTAGGGGCTGGATCTCCTGTGGCTGAGGTATGGTGCTGGAGCACTTATAAATGATGTACAGGGTGGTCCACACTCATGGCCAAATATAGGGTTTGGAGCACTCATATATCTGAGGTAGCTAGTGG
>TRINITY_DN49604_c0_g1_i1 len=431 path=[0:0-430]
CTTGGCTGTTAAAATGTTTTGCTTCTAGTTTGGTGATTGGTGGGAGGAAAAAGACACGCTGTGGGAAGAATAAAGTGACTGAGTGGCTCTAACTGCAAACAAAAGGCACACATGTCCGGGGGGGCTGTCCCGGCAAATTTTCCCCAATGTAGGCATTCTCTTGCTGAGCATCAAGGCATTGCAGGCTGAGCAAGAAGCAGAGGGCGCGTCACCTGCATCAGGGTTGGATCCATTCTGAAGGAAGATAGAGGCTGAATGGCATCTGTACAGATTCTTTGGTATTATGTGAGGTGCGCTTCGCTTTTCTTGACGTGTTTCTCGCTGCAAGCATAGTTCAGTTTTGGCAGCAGGAAGGCTTTTTGAAATTCATGATGACACTGATTGCTGGTTGGGCGCCATTGTAGTGTCCCAGCATGGCTTTTACCCTCTCT
>TRINITY_DN49676_c0_g1_i1 len=251 path=[0:0-250]
CGGCGTGCAGACACGGCAGCCAGTCCAACATGGTGGGCCCAACTTCATCGACAGTGCCATCCTCTTGCCTCATCCTTCCCAAGTGGCTGAGCAAATCTTCGTGCAGAGGGATGAGCGAGTCGAGAGTGCTGAAGATCTTGGTCAGCTCCTCCACAGACATGATGGCCAGCTTCAGCATGGGCTCGTAGTAATTTTTCTTGACCAGGTTCAAGTCGTCCACCAGCTGCTGCTCCCCCTGCATCAGCTCAAAG
>TRINITY_DN49660_c0_g1_i1 len=275 path=[0:0-274]
GGCCTGTTGGGCTTCCGTCCGTGGGAGGAGCTTGCTGCCTATTCAAAAAGAGACATCATGATATTCAGTGATCCACACTGATGGATGTTCTGCAAATTAAGAAAAAGGCATTTCCCTCAGCACACAAGATGTCTCTCTGACTATGGGCAGTGCAGCCTATTCTCAATAATTCAGGAAGAGGACACATACAGTAATGAGTTCACAAGGACACAGAGGGTTATTGTAAATATGGACAGCAGAGTAGCCCTTGGTTCTCAGTAGAATCACTTTTCGTT
>TRINITY_DN49611_c0_g1_i1 len=370 path=[0:0-369]
TCTAGCTTTAGGCTCGCAGGTAGTTCTGTGTTATGACAGTGCACAAGTACCTTAGGAGCCTGTTGTAAAGTAGAGAATGGTACTTCCACTTGTCTTAGAGTATATACTAATGGTAATCATACGCAGGGTGCTGACGCAATTCTATATGGATCAACCTCAAACTTATGTATTGAAGCTGATGGAGTCCGACATTAATGCCTGCAACAGGATTTTCTGCTGGAATCAAAAATCTATTATTTTAATATACAAGTTTGCTTAAAAAGCAATTTTTTTTAACGATAACTTGTGAATATTTATAAAAGTTAGTTTTAAAGAATTTTCTTCCAGTTCTTTTTTTTTTTTGCAAAGGGATTTTTTTTGTCGGGGGGGG
>TRINITY_DN49655_c0_g1_i1 len=352 path=[0:0-351]
CATGCTGCCCAGAATGAGAGGAACAAACCCGACCCTTACATGGAAGAGATGCAGAAGGAAATGGAAAACATGAAGGCTCACTTCCAGGCGCAGCTGCAGCAGGAGATGGGGAAGACCACTCGGGTAGAAGAGCAGCTTCGCGAGTATTCCCAAATGGAGGAGCAGCGAGTGGCCAGCCTGGAGTCTCAGGTTTCAGAAGTTTCTGAACTTCTGGGCACGTATGAGAAAGCCAAGCAGAAGGATCAGGTGACAATCCAGAAGCTGAGGGAGCGCATTGTGCAGCTAGACATGGAGAATAAAACTCTGGCAATCGCTGCGTCTAGCAGGTCTTTGGTAGACCTGAATATGGAGG
>TRINITY_DN49695_c0_g1_i1 len=846 path=[0:0-845]
TCTGTTTTTTTTTTTTTTTTCAGAGTCCGAGTTTATTGGTGAAGTATCTACAGAACCAGAGCACAAAATAACAGTAACAGTATTTTTAGTGTGTGCAAAAATGGATAAACCGAACCGCAATCTAGCAATGGCTTGGAAAACTAATGTGTACACCCACCCCACCATGACCACCCACACCACCCGCCCCCAACAGTGCTTCTAGAAAAGCAAAGCATATTATATTATGTCCAGGTTGGTGGTCTAGAAAAGGGGATTAAAAGGCGATCTCAGGAAAAATGTAATTAAACTTGGCTAAAACATTGTACCACATAGAAACCCATAGATCAAGAATATGAGGGCTACTGAGGCAAGGTCTGGACATAGTTAATTTCCAAAGATCAAAGAAGATTTTAGGCTACTTTTTTTGTTTAAAGTCTAGAAGAAAATGAGCAATTCAAAAACTACATTAGGGCTCCCTTTCAACTATAAGTGCACGGTGGAAGGGAGACAGGGCACACAGTTGGCAAAAATTAAAACACTAGCCGAAGAGTTAATGAGATAGTGCATCAAAACACTTGGCTGTGATTGGATGGTACAGAAAAGAAAACAGTTTAAAGCTATGTAGGTTAATTTATATATTCTTATATCAGTCAACATATTTATTACAAATTGTTGTTTGTTAATTAAAATCGAAGTGCTGGAAACAACAAGTAGGTTCAACTGTCCAATAGGAAGCAGGACATTTTTACATATAGGTTAGTCATACATCTTTAAAAAAGGAGACATGCTAACTGTAAGTCTGTGCACGCCTACCAACAATTTGTTGTAACAGCTCTTTGTTTATATAAATCTTTGTCAATCACAAAT
>TRINITY_DN49628_c0_g1_i1 len=383 path=[0:0-382]
GGTTATTCTAGGTCTCACATAATATTCTGTTACTGGCCATAACCCACAAGTTTGAACACTTAAATGGTACACAGAATGTGAGAGAACGAGACTAGGGTCTACATACAGTAAATTTGCACTGATCAATGACAATGTATGTCATCTAAATCAGACTTCACTTGCCTAGTACAATTATTGTAAAGACCATTGTTGTGTCATTCACGGTCATATAGATATCACATCTTTCAGTTACCCGTTTTCTGCCGAGTGTTCGACATAAAGTAACAGTCAAAACGTAATTGATACTGCACCAAAAAACCACGACTACCGCAAATTTTTGCATGCGTTGTGTTATCCCTCTTGAATGGTCCATCAAGTGGACATTCTGGAAAATTAAAGGACCC
>TRINITY_DN49674_c0_g1_i1 len=331 path=[0:0-330]
AATCAAGTCTGTAGGCAGGTGAAAACATGCCCTGCACAGGAAAATGTGTTCTTATTGGACTGAAACATGTTCTCTTACTTGGGAAAACTGAGAGTCATGAGTTTCAATTACAGCATGCCAAATCTTCAGTATTTTGCATTCACTAGATGTACTTGCATTGAGAAACACAGGCCTTCCCTTCCTCGGGAAGCTACTAGAGCGACTGGTCATGGCCCAACTGTAGCCTTTTATAGAGACAATCAACCTCTTAGACACCCACCAAACAGGCTTCTGACCTAACCTTAGCACTGAGTAGGTACTAATCACCATCATCGATGAGCTGAGATCCACT
>TRINITY_DN49642_c0_g1_i1 len=239 path=[0:0-238]
CTGTGCTAGGCTCAGCACATCCCTTAGAGATGCTATGCTAAGAAATGCCTTAGACATGCAGTGCTGCCTGGGCTCAGCACCCCACTCAGAGATGCTGTGCTCAGAGACCCCTTAGAGATTCTATCCTGAACTTAAGAGCACCATTTAGACTTGCTGTTCTGGGCTCAGTTGCCTCACTTAAAGGCGCTGTGCTGGCCATGGCGTACACCCCCCTTAAGAGATGCAGTGCAGACCACCAC
>TRINITY_DN49666_c0_g1_i1 len=257 path=[0:0-256]
CTGGAGACAAACCTAGAGCATGAAAGAAGCCAACACAAGGAGACAGTTGAAGCTATTGAAAAGGAAAAAGAGATCTCTGCCCAGGTATCGGAGAAAGCACTGAAAGAGGAAGTCCGCTCATTAGAACTTCAGCTTCAGGAAAAGCAGAAACAACTGGAAGAATTGCAGGCACAAAAGCAGGCTCTATTGGAGGCGGCTAAAAAATCAGAAGCTGAGCTGATGCAGGTGTCTGCTAAACTAGAGGATGTCTGCCAGTC
>TRINITY_DN49680_c0_g1_i1 len=690 path=[0:0-689]
CGTCAGGTGGCTTTGTACGAGGCCTTGGAGTCTGGACAAAATTATTTCATTAGAACTGCTACAATTTTCTGGCCCATATGGTGGTTCAATAGTTAGCGCGCCTGCCACGCACAATGTTCTTCCACTTTCTCCTTTCTCTGTTACAGGTATGTGATTTTCTTCCAACCAGTTCTTTAAACTTGTTTTCCGCTTTTCCAAATATTCCAGGCTGTGAGTATTGCTTTCCCCTGGCATGAACAGATGTACAAGTTTCTCCTTCTGTTCATCATCGCCTTCCTTTAGAATTTCCACATCCTGCACGGCATGTCCCATGACCACTCTGATCGATACTTTACCATTATCTAGAAAGTTGGCCAGGACAATATTTGCGGACACTGGATCAGTCGTTAAAACCCAGCCTTGATATTCGTTTTTTTCATCCGCTGTGACTTTCACTTCATTGTTGATATAATGTTGCCACTCAAGTGGTGTTTTTTTGCACCACTCCATGTTTCAATCACAAGTCCCAATCTCCCTGTGCCTCGGGCATGTCACTGGCAGCGGCTGGGAGTCCTCTCAACTTCCGTCCCTAAAGCCTGGCGGGGTCTTTAGCTCAACTGAGGAAGCTACTGCGCCGGCGCCGAGGTGCCGCCGGAAAAGTGAAGTCCCCGATAGCTCAGCAGCCTCAACGCGCAGGCGCCATGCGGCCGG
>TRINITY_DN49687_c0_g1_i1 len=515 path=[0:0-514]
GTCGCCTTCCTTCCAGCATGGATGGGAATGTGGTTTACTTCTGGCATTATACCAAATGAGTTGCCGACAGCCATCATATGCACAGGAGTACTCGTCATCCCCAATGCCATAACCTTCGTGATTAAGAAATTTGCTGTCCTTGGTCGCCCAACCAATTTGCATTACGCCAGAGGTAACAACTGTAACTTCATAGTACCAGATTCCAGAATCCACACAAAAAGTACATCGAACACTTTCAAAAGAAGATGCGTCACATCGGGCCTCCAGTCCATGCGGTGAGATTTTCAGGTACTCGCTTACGTCATTACTATTCAGCATGGCATTAACATTTGATACATCTGCTTTTTCGTAAGTGAACTGCCTGCCCTCTTTTAAAAAGAGATTGTCTAAACTCCACTGGGCACAGAATCCAACTTGACGTTTTAAAAAGTCTGAGTTATTCGTCCATGTCTCCACTCTGAGCATCTGATCACTTATAGATGATGAAGAAATTGTTAACTTATTTTCACTGGTTT
>TRINITY_DN49624_c0_g1_i1 len=527 path=[0:0-526]
CTCTACAGCTAAATATTTTCCTCCGTACACTGTTGGAATTCCCTAAGCTGTAGAGCCCACGACTGTGCATACCAACAAATTAGCTTGCTGTGTTAGATTGTTGAAAAGTTACCCTCCCCAATTATAGGAACAAGACAAACATAGTAACAATTTAAAATGAAAAAGGATCCATGACAGTCTGGCTTCAGCTTTTATGATTCATAAGCCAGGAGAACAACAACTTCCGAGGCTTGGGCTTTTTGGCTTGCAGGAGCCGGGTCATGTGCGTGGAGCGCCACACTTTGATGGTGCCATCATCACTGGCAGTCAAGAGCATCTCTTGGTCCGTGGGGCAGAAGACGACAGAGTTCACCACGTCCTCATGCTGCAGCTTTGCCAGGCAGATGTTGTAATGCCGATCCCAGATATAGCCGTGGCGGTCTTCGGCTCCGCTTGCCACAAAGTCTCGGCTGACGTCCAAGAAGATGAAGAAGCACTCATCATTTGGGGTGAAAGCGCGGTGCGAGCGAAGGGTCCGCTTCACTTCC
>TRINITY_DN49692_c0_g1_i1 len=345 path=[0:0-344]
CCTCCCTTTCACTAATCGAGACTTCCAATGTAGTCATCAACTGTAAACTCAGCTGCAAACTACAACCAATCGGACTCAAACGTAAGCTCTATCTCCCAGATAGAAAATGATAAAGTTAACATCTGACCAATAAAATATTTTCTCCCGAGGCTCCAAACACTAGACTCCCTCCTCCCACCAATCATGCTAAACCCCCACATTGTCCATCCTACGACACTAAACTCTCGCTCACAAATCACTGACATCCTCATACAGTCACTGATGGTAAACTAAAATCCTACCACTGAAAGACTAAGACAAAGTCTGGCCTCCACTGCACTCATCTGCCAAACAATTGTAGATCCT
>TRINITY_DN49602_c0_g1_i1 len=261 path=[0:0-260]
TTTGTTCTTGTTGGACGGGTCGGCCAACATGATGGGCCAATGCTTGGCGGTCCGTGATTTCATTGCCAAAGTGATCGAAGACATGAACGTTGGGCCTGATGCCACCCGGGTGGCCGTAGCCCAGTACAGCGACGACGTCAAGGTGGAATTCAAGTTCGACACTCACCCGTCCGAGGGGGAGGTCCTCGCCAAAGTGCGGAAGATGAAGCTGAAAACCGGGCGCATCGCAAACATGGGGGCAGCCCTGGAATATGTCCAGCG
>TRINITY_DN49646_c0_g1_i1 len=511 path=[0:0-510]
TGAACTTTGTCAAGGAAAGAAGAACTTACTCTGCTACATCGAGCTGAAGGTGACTTGGAAAAATAATGTGCATGAATTTTTGGCTGACCAGAATTGTGGATTTCCCAAAGACCGCTTCAAGAAAGTCACTGGGAAGCAGCTGTTTAAGGATGAACAATTTATGGTTTATCCAGTGATGACCTTCCCTGAAGCTTCCATTAATCAAGCTTCGCAGGAAGCTCTCGAGAAGCATCGCAATGAGTTTGCTTCTACTTGCCGCATTCTGAAACAGAGACACACCATTGAGCTGATTCCACTCACTAAAGTGAACTACTCCTGGAAAGAGAATCCCAACTCCTACTTTGTCTATGGCGTGGAGAACAAGGTGTACACAGACAGCTACCCAGCGACCTGCTGCTGCTCCGTGATGTGATATGGCCAGCGCACGAAGGAGCATACGACGGATGTGAACAATTGTAGTAATACTTTAGAATATGTTTACAGTAGGACACCCACATGTTATCCAGAGATC
>TRINITY_DN49697_c0_g1_i1 len=429 path=[0:0-428]
CCCAGTTTCACCTGCGTTGTCTTTTGATGCAAATACCGTGACCCCAATCCAATAAGTTTTTTATGTGCTGTTTTCTTATTGCAAACATCCAAAAACCTCCCTTTTCTTGGCTTCATTTGTGCTATACTTTGGAAATAGGTAGGAAAATATGTTCCCACAGCAACATGCAACATGTACAAGGGGACCCTCTTTTCCAAGGCTCAACCCTGATGCCACGGCTAGCACCAGAGTCATGGTTTTGATCAGCAAGGTCCATTTTCCCAAGTACCCACGAATGATGAATCCGCTTAAAATAGTTTTGATCTCTGGTATTCCTGAACCGCATGCATATGGAGCAAAAACCTTCACTAGGGAAACAGCCAGGAAGGCAAAGCTCAAGGCCCAGAAAATGTATACGATGTAGTTCATGATATAGGAACCAGGCCCTTG
>TRINITY_DN49634_c0_g1_i1 len=527 path=[0:0-526]
AGAAAATGGTCCAGCACGTTAACCGCACGTGCCCCGGATTTGTGCCCGCCGGCAGCCTCTGGGAGCCTGAGGTGGCCTATGATTTGTGGAGGGCAGAAAATGGCTGCGAGTGTGCCCGGGCTGTGAATTTCGCAATGCATGAACTTCAGCTAATCCGGGTGGAGAAGCAATATCTGCACCACAACCTGGATCATCTGGTGGAAGAACTCTTCCTCGGAGACATCCACACCAACGCCACGCAGAGGATGTATTATCGACCGTCGAGTTACCAACCCCCGCTGCAAAATGCTAAGAACCACGACCACAGCTGCATCGCCTGCAGGATCATCTACCGCTCGGACGAGCACCACCCGCCCATTTTGCCGCCAAAAGCTGATCTGCCTATTGGGCTGCACGGACAGTGGGTGAGCCAGCGCTGCGAGGTGCGGCCCGAGGTCCTCTTCCTCACGCGGCACTTCATCTTCCATGACAACAACAACACCTGGGAGGGCCATTACTATCACTACGCGGACCCGATCTGCAAGCAC
>TRINITY_DN49603_c0_g1_i1 len=304 path=[0:0-303]
ATTCCTGTTTACAGTGCTCTGGTTTGCTATTTTATTACATATAGCAAGCGGTGTCACAATTCACTTGTTGCCCATGGCCTTTAATGAGTTACAGGCTGCAGTAGTGACGCGGAAATCCCTCCAAGAGTGTCAAAATCATCCCATCCATCTTTATAGTAACATTGTATATTCCCCTTATCTAACTGGATTTATATCATATCACAATTATGAAGTCCGTATTCCCTTCTCTACCTGTGATGGCAAAAGGAAATTATGATGTCAAAATCCACATCTCTTGCTGTAATGACATAATAAGATTGTCCAG
>TRINITY_DN49612_c0_g1_i1 len=344 path=[0:0-343]
CTTTGCTGTTTTGTGCACCAGTTGTGTTTATTTTATAGACCACAACTTTGGGCTTGTTGGACTTCCAGTCAACCACGTGCCTTTGTGCTGACACTCCTGCACATGTATGGCCTCTCTACTGAGATGCCCATACCGGCAAGTTATCATGAAATCCACCACTTCCTCAACGATCACCTCCCCTCTTTTTCATCCACTGATGTAATTGGTCAGAGACTTTCACTATTCTCCAGTCTGCAATAGATCACCAACCCTACAGCTTCACCCCCAAAGCAGACCCCAGAGAAGAATGACCACAAGCTCACTGGCATCCTGTGCTCTGGAGATGGTCAGGTGCCACAGTAGAC
>TRINITY_DN49617_c0_g1_i1 len=271 path=[0:0-270]
ATGAGTACGAAATTGAAACATAACTGATGTGGTACGCTAGTCAGTCCATCGGTCGGATATCCAACATCAGAAAGCAACTCAAAAGCTATGATCGAAACTAAAGCAACTCCCTCTCAGAACATAAGAAATAATCATACTGTTAATATCTGTGACAAAACTATCACTCCTGTCACTATATAAAATGCTCCAGATCCTGAGGAACTTTTGCACATTGTTCAACCTAAGCAAGCAGAATTCCTCCAACTTAGCTACTTTTTGCAATTTGGCCAGC
>TRINITY_DN49656_c0_g1_i1 len=295 path=[0:0-294]
CCTGGGGGAAGAAAAGAGGCCAAAAGGCAGCACTATGAATAGTAGATGGAAATTCCCCACAACAAATCTGGGGAACTTCCTGTGAAAAGCTCTTATAGGGATGTAGTAGTAGGCATCTTTCACGTCTATCGACATCCCGTTATCAACCATCACGTCTTCAACCAATCTCCCTTCTGAATAGAGGATATTATCTGTTGAAGGGTTACCATCTTTAATGTCTGCTACAGTAAAACAGTCTACCACAAAGCACTTTGAGGAGATCCCCATGCCTCTCTCGTCCGGGGAGACAGCTTCC
>TRINITY_DN49614_c0_g1_i1 len=541 path=[0:0-540]
TGTTGCACATTCTTTGGATCCCCCACACAATGTTTAAAGAGGAAGCTTTTATTTATAAACACCCTGTGCCGTTAACTCATTTGGATCAATATGACCCATAACACCATTTCCCTTGTGCAACAGGTACCTTGCTTACCAATTACATTTATACCCTGCCTATTGCAATACATCTTATGTGCATTTTTTAACATTCATTAGTCACGTTCCTCATAAGCTGGGTTCTCTGCACAGGATGCGTGGTTCACATATGATGCCACATCATCTGAAAGGGCTAATAAATAGGAGAGCACTTGCTTAAGATCTTTGTATGATGGCTTATGTACAGTATATTTAACATTATCCAGTGTCCTTATCCATGGCATTATAGGGAAGTTGAAGCAATACAATCAGAATGTTGTGCCATCATAGCTCATTTGGTCAGGTTTACAAGGCTTCTTTACATCCCCATAATGGCTTTACGATAGCATTTTTAATGCAATGGGAGTGGGCAGGGATGTCCCACACTAAGACCCAGACTTAAGACAAAAGAACTACAGACAAT
>TRINITY_DN49679_c0_g1_i1 len=524 path=[0:0-523]
GTGCTGATTGGTTGTGCGGTGCCCCTGTGGCTTCTCGGCTCTTGGGCTTTCGCAGCCGGCTCCTGTGCTTGCTTTGCACCATGGCCGGCTCTTGGCGCCTCGCCGCCGGGCTGCTGGTCAACCTTCTGGCCTCCACGTGTATCGTGTTTCTGAACAAGTGGCTGTACGTGCGGCATAGCTTCCCGAACCTGAGCCTGACGCTGCTGCACTTCGCCCTGACGTCGTTGGGGCTGTTCGCCTGCCGCCAGGCGCGCCTCTTCTGCCCCAAGAGCCTGGCGCCCCGCCGGGTGCTGGGACTGGCGCTCAGCTTCTGTGGCTTCGTGGTGTTCACCAACCTGTCCCTGCAGAACAACAGCATTGGCACCTACCAGCTGGCCAAGTCCATGACCACCCCGGTCATCATCGTGATCCAGAGGGTCTGGTACAAGAAGCGCTTCAGCACTAGGATCCAGCTCACCCTGGGCCCTCACCGTTCCTCCCCTAAGCCAGAGGATTCCTCTTCCTCATCCAGAAAAGCCTTCCAG
>TRINITY_DN49631_c0_g1_i1 len=1008 path=[0:0-1007]
TTTTTTTTTTTTTTTTTTTTTTTTTTGAAGTTTGTTTTGAATTTTAATTGCTGTGGCCCAATGACAGGATACAATAAACAGATGAAATATCCAGGAACTTACACGGACATCAGTAGGGTCTGAGGGATCACCGTTGACTCTGTACTAATATGGATGATTACATGATATTACACTATATCGATTGCTACATGACACTTCAATATATGGATTATTACATGACACAACACTGTATAGATTCACAGTTTCTTGTAAATGGCACCAGTGTGTCTGCTGCCTACAGTGGCAAGTACTCGTTAGCTAGATAAGCTGTGGAAGAGGATGTGTGATGCATGGCTTCTAATTATCCGGGTCAAAAACGCAGAGGCCAGAAAGATCTGAAATCACAAGAGTGCTGTTAAGGAGTCCTTATCCCTGAGTCTTCAGCATTTCTCAAATCTCCATTCAGGAAATGTGTTAGCGAAGGTTGTGCTGTGGTCGATAGTGGTTAACTTCAGCTGATTAATTCCTCTAAAAACATTCTTCATCTGGCTGTGGATCGTGCTGTGGCGATCTCTGAGGACGATTGCCCGGACCAGGCAGAAGATAACCAGGAGGTGGAGGACCAGGCTGAAATCCAGCATGAGGACCAGGATAATCATTAGGAGGAGGAGGATCAGCTTGAAACCAAGGTGGGGGAGGACCGGGTGGAAAACCAGGAGGTGCAGGACCAGGATAATAACCAGGAGGGGGACCAGGACGATAACCACGGGGGGGACCGGGAGGAAAGCCAGGAGGAGGACCGGGACGATAATTGGGACGATAACCAGGGCGAAAACCAGGGCGATAACCAGGTGGAGGAGGACCAGGTGGAAACCAAGGAGGATGGGGCCCAGGAGGAGGAGGGTAACCTGGTGGAGGGGGACCCGGTGGTGGAGGTGGTGGAGGTGGTGGAGGTGGAGCTGGGGTGGCTGGAGGAGCTGGAGGTGCTGGAGGAGCCGGAGCAGCTGTCGGAGCTGGAGGTGGTGGGGT
>TRINITY_DN49681_c0_g1_i1 len=460 path=[0:0-459]
GGGGGTTGAGGGGACAAAGTTATAGGTGATTTCCCAAATAGTGGTTTCATGTTTTTCCCATTCATTTTTACAAAGAAAGCTGTTGACTACCCCCACTCCTGAAAATGCAAAGAAGGCTGAACTGAATTTCACCAAATTTGTCAGTGTTCCAAAATGTGGTACAATAAATAGAGATGTCTCTAACTTTCTCCAGTGTTCATGAAAAATAGGCACGTTTTCAATGGTATACTGCACTCTGATTGGCTGGAAGAGGTGCTGACATGACTGAAGTGCCCCCCTTGTTCTTCACCTCACATCTGTTCAAGTCCACCATTTTGGCGCCAATTCATATATTTGACCCCGTGATTGTAGAATTCATCGATATTTACCTAGTTCCTTTTCCAGGTCACAGGCCGATCTTCCTGCCACCTTGACCTCAAATTCAGCATAGGTTTCGACAACCTGAGAAACAAAAGAGCAC
>TRINITY_DN49620_c0_g1_i1 len=218 path=[0:0-217]
ATCACATCCTGATTTCTGTGATCTGGTATTAACCAGACCACACACTCCATACCTTAAGTTGTGATACTTCTAGTACAATAAATATTCTCTGCTCTCTTGCAAGGTTTGCGTTAATAAATACTAATACATACATACAGTAATAAAGTAAAATGATATTTATTAATAAACATAACTTAAAAGGGGATTTCTGCCAGTGGCCTTAAAAAGCAATGTAAAAT
>TRINITY_DN49658_c0_g1_i1 len=470 path=[0:0-469]
CATCATAAACAGAACAAACTGCAATGAGAAAAAACACTATAATTCTAAGCCTATCATAACCATGAACATGCTGTGTGCTGAAGACAAAAAGGGTTTGAAGGAAGCATGCAAAGGAGACTCTGGTGGCCCTTTGATCTGCGATAGAAAACTACGAGGAATCACATCATTTGGCCCTACGTGTGGTTATGATGCAAGCCGTCCCGGTGTTTATACACTTCTAACAACCGAATATCTGTATTGGATCAAGAATACCACTGGAGGAGATTAGTGAAGTTCATTTTTCTGTTCTGTATACAGCAGATATTTGGAAAATGATACATTTGCATCTAATGTGTAAATTACTGACTCTAATCATGAATAACATTATTTTTATACGGATGAACGCTGTACTAGACAGAAAACGAACTATTATGGTTTCTTCTTGGTATCCAAAATATATAGTACTTTTAAAGGCACCTTGAGGGTAAAAG
>TRINITY_DN49613_c0_g1_i1 len=340 path=[0:0-339]
CTTGCTGAGAATGATCCACCTGTTTCAGAACTCATAACCATATCATGCACTCCGCCCATGGTCTAGCTCTGGAATGTGCAACAACTGCATAAGGGTGTTTGCTGTCTCTGATTGGCTGCAGCCAATTGTCAATTTGCATTTAACCCTGCCCATTGCACAGCAAGCTTGAGCCTATTTCTTTTCCTGTGATTCAGAATCTGTTTCCTTATCTTGTAAATCCTCCTGATCCTCATGCTCATCCTGACCCCTGTCTGTCTTGGCTACTTGGCAGCAGCACTCTGTGTGATTGGACTGTGGTTATTTCTGTCTTTGCTTATAGCAGGAACCTTGCTTGCTGGGG
>TRINITY_DN49648_c0_g1_i1 len=217 path=[0:0-216]
AAGATTGTGAAGAAAAAAAGCTGAGGAGGAAGAGGGTACTCGGATTGCAAAGGATTGCCATTAATCCACCATTCTGAAGATGGTGCCTTTGACTCCCACAAAACATTTCCAATTCTGTTGAATCCTCAAAGTAGCAGCACATGTCCATGAAACGGATGAAATAAACGCTACTGCCTATTTATTTGAATTATTTATTCTCCATTAGGCTAGGGCGAGC
>TRINITY_DN49670_c0_g1_i1 len=340 path=[0:0-339]
CAGTTGCATTTAGATAGGACAAGATGGTAAAACTAAGCTCAGGGGGCAACATTTCTAAGTTGATGAATCCTTGTTTATCTTTCGATCTTCTGGCTTTTAGCAGCTGGTAAAGATCAATTCCATTTTGCACCTGTCTGCGGTGGTTCATGTTGTTTTCATTGTTCGTGTTAAACCTCCGGTCATTTTCTACATTAAGATACCCATGATCCATGTATCCTTCCTGTTGCAGCTGATGGTTCCTTGCCACTCTCCACAACGCCTGACCCATCTGCCAGTCCCAGGGTCGCGCACCCACAGCTGTCCAGCGTCGCGTCCACCCTGGCTTCTCTGTTGTTCTGTG
>TRINITY_DN49643_c0_g1_i1 len=240 path=[0:0-239]
CGGGGAAACAGACTTGGTGGAGTAGAGGTGAGAGGGGGTTGGGTTAGTGCTGATTGAGTTGCATGAGGTGGGCGCGGACACGTGCTTTGAAGAGTCTGATGGATGGGGATCTCCTGATGGCCTCAGGGAGAGAGTTCCAGAGTGTGGGGGCGTTCACAGATAACCTTCTGTCCCTGCGGCCTTTGCATGAAGTCCTGGGCACGGAGAGGTAGAGTGTCTCTAAGGACCTCAGTTGACGAG
>TRINITY_DN49607_c0_g1_i1 len=331 path=[0:0-330]
CGAGCCTCAGGTGGAGCGCAAGCCTCAGGTGGAGCAAGAAAGGCAAGTGGAGCAAGAGCCGCCTGCTGAACAACAACTTCAGATAGAGCCACAGATAAAGCTCCAAGAGAAAGAGGATCGCCAGGATATGGAGAGCCAAGAGATGGCGGAGCGCCAGGAGATGGCGGAGCACCAGGAGATGGCAGAGCAGCTGGAAGAGCCGGATCTCCCGCAGAAAGCGATGCTTCAGGAGAAGGCGATGCATCAGGAGAATGCAGATATCCAGGAGAAGGCGGTGCTTCAGGCGAAGGCAGATCTAGATATTCAGGAGAAGGCGGTGCTTCAGGAGAAG
>TRINITY_DN49654_c0_g1_i1 len=207 path=[0:0-206]
CGAAGACGTGATTATGGATTTAAAGGGCAAGCTTGAAGAATACATATTAATATTTGATTTGGGAGATGCTGGCGGTGTCATGGTAATCGATGATCTCTCCAAAAGAGAACCAGCAGTAGTCACTGGAGATGTTCGAGATGGAAATGTTGCAGTGGATGACAGCCCTTTCAAATTAGTGGCTTCCACAATTGTTGGAGCACGGATAGG
>TRINITY_DN49640_c0_g1_i1 len=347 path=[0:0-346]
AAAAGCCCTCTGAGTGGCCTCACCGCTGAAAACATCAATGCGAAGGAGTTTGAACTAGTTGTGCTTCTTAATGCCACTGTGGAGTCCACCAGTGCCGTCTGCCAGAGCAGAACGTCTTACATCCCGGAAGAGATCAAATGGGGATACGAGTTTGAGCCTGTGGTGTCCTTCTCAAAGAGTGGAAAATTTGTCGCTGATTTCAGATACTTTGATAAAATCAGAGAATGCCCGGATTCTAGTGCCTAGTTCGCAAATGATGAGAAACAGAGATTGGAAGCGGAATACAAAAAGGAGGATCAGGGAGCCAGAAACTTAAGGACAATTCTTTCAAAGCACGGCAGATCGGA
>TRINITY_DN49663_c0_g1_i1 len=475 path=[0:0-474]
TTCTTCTCTTCTTCTTTGTTATGAACTTGCTTGAGGGTAAGAGCCCATCTGCACTGTCCGAGAGGATGAGGACAGGCTACTGGTCAGCTCTGAAAATGAACTGGAAAATGTGGACCCCCATTCAGTTCATAAACATCAATTTTGTGCCTGTACAGTTCCGGGTGCTGTTTGCCAACCTTGTGGCTTTGTTCTGGTACGCTTACCTCTCCTCCATCAAGAAGTGAACTCCTCCGGAATGTGCTATCGGACCTGCCTTTAACAACCAGGACAGGAAATGGTGTCATCTTTGGTGTTTCAAATCATACAAATTGCCTCCCTGAGATGATTAACTGTACTCTTCTGACCACTTCCTGTCGGAGTAGCTTGGAGCTGCAGTGCCAGTTACTCGTTTCTCGAATGAAGCCTCTATGGAGGGAATTTTAATATTTTTTGGAAATAATTGGGTGTCAATATGAATAACAGCAATAAAATTCCC
>TRINITY_DN49627_c0_g1_i1 len=274 path=[0:0-273]
CATTTCTTGTGCCTGTGGTAGCTGGAAGGAAGTCACGGTTGTCCGGGTTATTTGGCTTGTAATTTTTGCTCCATTACTCATTACTTGCCTCATTTTCGGTGAAGTCTCAGGACCAATGGCAAAAGGATGACCTAAAAACCTTTTTTAAATGCCCATAAAAGCAACTGTTAAATATATTTTGGATTAAAAGGAGCAACGTATTGCTCCACGAAATAAAGGCCAAAGAAAAATGAAATGGCATACGGGGGCCCCAGTCTCGGATATAACGGAAGCG
>TRINITY_DN49608_c0_g1_i1 len=574 path=[0:0-573]
AAAGCATTTTGGGGACCAGATGTGCGAAGGTCTGTGGCTCTGAGGGTCTTTGCTGGGGCACAGTCAATATTCTTAGCTGCTTGCCTTTGGTTTGAACTCCAACCCCCGGAGAGTAGCTGCACCTTGAAGGAGGTTCTTTCTTCTTGACTTCTTTCTTGGACAGAATGAGACTGCTGCAGCTTCCTCCCAGGATGAAATCTCAAAGCTCACTGGAGCTGTGCTGGGTCATGTTTTGCATCTCTCCTTATTCCCAGTGTCAAATTCTTGATGCTGTTGAACTGTGCCTTTAAGGGTGGGGTGGAGAGGGGGGTGTGATTGCTCTGGACCAATGAATTGCCTTTGGCATCCATTCCAAGTACAGATGTTTCTGGGGTGGATTAGGCCTGGCCCTAGGCTGTTTTGACATTATTGAATTATTTGAAATATGCAAGATAGTCAGGGCATTATTCTGTCTTTTGTAAATATTTCTGTGCCTTCTGCTGTTGTGTGCCTTTTGCCGCAGAGCCTGCATTCACATGAGCACCCTTAAAATAAACAAATAAATCCACTGGAAAAAAAAAAAAAAAAAAATGCC
>TRINITY_DN49694_c0_g1_i1 len=204 path=[0:0-203]
CCCCCTTTCAATGCTCCTTTAAGTGAGTGCATTGTGTAGGTGTGTCTTCCATTTAATTTCATGAGTCCCTTTTTCAAGCTGGAACCTACACCATGATTTACAGCCACCTTAAGTCCCTTTTCTTCACCGATCTGCATCTTGCAGCACTTGGTTTGGATTAGTCTTTCTTTCACATGAACTCCAATTTCACATTATACAATACGT
>TRINITY_DN49677_c0_g1_i1 len=228 path=[0:0-227]
CTCAAACCCAATATCGCTAAGATTACTTTTCCAAATGAGACCTCCATCATTTACAGACACTCTTTTCAAACCCTTTTTTCAAAAACCTGTAATTTGCCTGATGATCCCTTAAGGAAAATCACCCACTTGAACCATATGTTGGTATTAGAGGGTATCCAGTAAAAACATTGTATGTTAAAGCCTAGATTTCAAAACCTCAGAACAGAAACCTCAGCAACCAGCCCAGAG
>TRINITY_DN49638_c0_g1_i1 len=451 path=[0:0-450]
CCTGAAACAAACACAATAAACCAACCCAGGGGTAATCGGCCTCACTAACCTCCCTCTTATATTATAAAACCAACTAAAATACCCCCCGAAAGGGCTCCTTTCTACCCTTGCCTTAAAGATAGAAGCAGGGGTGGGATATTTGGACGAGTAGGCCACGGTTTACACCTCCCCATATGCTCACCCCAAAAAGCAGAGATTTTTAATTGGTAGCCCCGGAGAATACAAGATTAATTCCCCCCATCCCCAAAGAAAATAAACCAATCAGGAGGCCCGGGTGGGGGAAATAAAATCAAATTAGCGCCCGTACATTAGATGCATAACACACTAATGCACCTCAGGAGGAGAAAAAGTACTGTATAATAGCCCTTTTAAAATCCACAGGCCTGAAATGTATGCCCCCAACCCCGAGACAATCTGACTGCCAGGAACAGAAGCTAAGGCATCCCTCCCC
>TRINITY_DN49693_c0_g1_i1 len=924 path=[0:0-923]
CCCCTTGCTGATATCACCCTCATTATACTGCCACTTCACCAGGCGGGCCAGGGCGTTCATGTCGGAGTGCTCGTACTTATCATGATAGGGCAGGGAGCCGGGCATCTCGGCCATACGGTGCAGGGTAGCCCAGAGGTGCTCGTCTGGGCTGTAGGTGTCCTTCTCCCACTCCACCAGCTTCCTGACCATGGGCTCCTCAAAGATCGCCCTTACGAAGGCCCTGGAGACCACAAAGTAGGCGTTGCCAGAGAACATGGGGCTGTTAATGGGTGGAGGATCTTTTTTCGTGGCTGTCTTGACAATTTCAGAGCCATGCACTTCATGGTGCAGCTGCCACCGCCTCTTCTTGTGCTCTGGCGTCCTCTCGGACTCCAGGCTGCTGCGCCCGTTCAGCACTCGCAGGGCCCTTACCATCTCAGCGTTGGTCTTGATGGGAAAGTCTGTGCCGCAGGTGTTGAGTAGGTACCTCCAGGGCACAGGGCTCCTCAGCAGCTCCTCCATACAGTTGAGGTCTGCTTGGACCCGGGTCCATGAGGCATAGATAACCCTCTCCAGCTTGGATGCTACAAAGACATTGTCAAAGCAGGAGGCGATGGCCCGCACTGCTCGCTGGAAGATCTCCGGGGCATTGGCATCCACATGCACACAGTAAACGTTCTGCGGGGCATAGAGCGATCTCAGCAGCCGCTCGAATATATCAATGTTGTTGTGAATGACCATGGAGTAGGCGATGGGGAAGTCCTCTTCCTCATGGCTCAGGGCCACGGGCAGGAAGCGCCTGCTTGCCCGGTAGCGGCCACAGTCTTGCGTCTGATTCAGGTAGTCACTCTCTGTGGCCGGATGATATCTGCGGGCCACCTCCAGCCTCTGGCGGGCGGCCTGCTCCAGTGCTTCTCTGTCACCCTTGATGATGCGGGAGCAATT
>TRINITY_DN49699_c0_g1_i1 len=283 path=[0:0-282]
GCACAGGTGCCTTGGAGCCCCCTCGATGCTGGGCCTCTGAGGGCCCCTGCACAGGCTTCGGGGTGTCGAGTGGCAGTGGGGTGCATTGAGCCATCTGAGGTGGCACCGGGGGCCGCGAGGCCTAAGGTGAAATTTGAGGGGATGGAGTCTCTGCCTTCACGATCCTCCGCGCACTCGAAGCATTCTCCACTGCCTGCAGCTGGCACCGCCTTCCCCTGCTCTGGCTCCAGCATCTCGTCTGGCTCCTTCCGCTCGGAGGAGCTTACTTTGCCGGACAGCCCAG
>TRINITY_DN49686_c0_g1_i1 len=501 path=[0:0-500]
CTTCACTGCTTTGCCATCATTCATTGGAGACCAGAAGGACCTGTAAGGGGGGTTGGGAGTAGAAGGAAAACTACAACATGATCTGTCCATAGATTAATTTATTGAAATACAGTAATTTGCACCCATGTGTTTGAGGAGTCTCCTCATCCACACAGTTAAGTCTTGCAAGATCCCTGAGGCTGCTGTTTGTAGGTTTTCTGCCAACACACGGTTAAAATCCAGAAATTAAGTTTGTGTGATGTTGCCATTGGACCTGTTACTACCTCCTTATTTTCAACCCTTTAATAACTGCCCAGTAAAACACTTGCAGTGGAGCTTCACTGAAAAATAACTAGATAACTAGTGGAGTGTGGTAATGCTGCAGCTGCTATATTGCAGACTGAAAAGACACCACGCGGGGCTTTCTCCTTATTGCAGACACAGACCTGCTGTTTGGAGTAGGTGCAGATGTGACTTTGTCATGTGATACACAGCTCTATTGTCTATCGTACATGGGTCACC
>TRINITY_DN49662_c0_g1_i1 len=557 path=[0:0-556]
CAAGTGGGTGTCCCAGACGGGGATGCTAGCGCAGCTCTGGTGACAAACTGCACAGGAACCTTGTCTAGAAATTGGTAGGTGGTAGAGGGTGACCATATGATTTTGGCATGTGGAGCTTCCAATGACGGTGTGATTCACCTCCCTATTGTGATTTGACTGAGCTTCTGAGCAATGGTGCTAACCTGTTTTGGTTGTGCTATTGCTTTGAGACCAGAAGGGCTGAAACTGTATTTTGCTGGAGTGAGGGGGCACTGATGCACAGCACACTCCCCCTTTTGTTTGCCCGACTGGGTCTACCCTCCTTTCATCTAGATGTGTATTAACCTCTCTGCTGATTACACTACAAACCTAGATAGCCAGACACATCTGGATGCACAACCTGCACTCACAGATTCTATTATGTGTACTTTAAACTGGAGCTGTATATGATGATTTTTTTCTGGGGGGGGGTTGGGGGGAGTTATCAACCTACAAACTGCCATTTGAGCTGAAATGAATTGTTTAAGGGAGAGATGTTTCTGTAAATTGTCAGATTATTGAAATCACTTTGTTTTGGG
>TRINITY_DN49689_c0_g1_i1 len=385 path=[0:0-384]
CGGGGGTTGGAGAGTGGCTGGGGCACCGTTCTGGTGGCAGCTGGAGGGAGCTCCGTGATATAAAGAGGCAGGGGGCTTAACTGGGGCCCCCCCCGTGGCATTTTTGCTCTGCTGGCATTGGTGGTTTACCAGCATGGAGCGGGACACTCTGGAGGACAAGCCGGGAGTGGCGGAAGATAGGCGGGGGTAGCCTTTTCCACTCCATGAGGTTCATGAATTGATTGGTGAGTGGTGCCCTGGAACATGGACACTTGTTGTGCACAGAAGTACTCGGACGCTCCTTCCATTAAAGGACACATCTGGTCCTGTCACTATGTCCCCTCCCCCTACTGAACCCCACCAGGGCGAAGGGTAAGAAGGAGGGGGCATATTTCTTCAATACCTG
>TRINITY_DN49632_c0_g1_i1 len=456 path=[0:0-455]
CTTCAGAGTTCTCCTTCTCGCACATGAACCTTAAAATAAAAACATTGCTAAATAAAAGACACAGTAAATGCTCTAGAGGCCGTGTTCAATTTACAATGTGCATAGGGCAGGTTCGCTTCACTTGCAGACACTGAATCTACAAATGGGTACAGGGCGACCAAATTTAGAGTCATGTGGCACAGCCTGATCAAAGAAGTCCATGCCCTCCGCATCATCGAACCCCAATTTCACAAACCACGATTGTCCTCTGGGATCCAACCAGCACCCCTGTTTACAATGGGACGCCGGTTTCGTCTTTGTTGGATTCTGCTTTTCAGTATCTTGCTTTCCAGTAGCCTTGCGGGAAGAGGGACACGATTACAAAGAAGAAGAAAAATAATTTAAGAAAAGAAATATATTTTTATTTTGTATTTTTAACCAATTAAGGTGTTTGTAAGACTTGTTACCAGGACGGAG
>TRINITY_DN49698_c0_g1_i1 len=335 path=[0:0-334]
TCCTCCCACGTAGGACATGGGAAGTCGAGAATGAATTTCTTTGTTCTCTTGGCACAACATCTCTTGGATGAATCGCGTCTGCTTCCTTGTTTGGCTATCAACGTAGTAGGTTTCAGATACTTGAATGCCAGAAGTCCTGTGGTTCACTGTATTCAGAAGTCTGTAGATCAGATCGACGATGCCCATCTCACGAATAAGCTTTTCTCGTTGCAAGAGGCCCTGAATTCTTTCCAGCTCTTCTTCTTCATCAATGTCCATTGGTTTCATGGTATCAATCTCCTCCTTTTGTTCCGCGCTCCTGGCATTACTGTAAGATATTCGGGGTTGAGTCTTTC
>TRINITY_DN49610_c0_g1_i1 len=235 path=[0:0-234]
GGGGAAAATGTGGTTTTTGAATGTGCCACTGCATATTTCACCTGCTCAAAGGCCAGATGTGCTCAATGTTACAATTTTACTATTGTTTAATAGTAGACTTACCTTTGCTTGTAGTTGCTTCAAATTATGTACTCGTACTGTGTCCTGGGCTGCAATTTGATTTTATGCCTATTTTATTATTACTTGCGATATTTGATCTTGTTGTATCACAAAATAAAATAAAGTGAAATTTCCC
>TRINITY_DN49683_c0_g1_i1 len=492 path=[0:0-491]
CAATACCCAAGGAGCAATCTTTACGTATGCAGTTGGGTAATTTCAAGGTGAGGTAGTTCAACCTGCTCAGAGCAACTGTGGACCAAAATATTATACTCTCCAAAATGAGGGACCAATTGGGGCAGATCACAGAAGAGTTAAAAGAGGCAGGAAGAGGTATTAATGCCTTGAATGGGGCAATTGTAAGGCTTCATAATGTACTGGAGGGCATCTTGTCAATGTCACGTGCTTCAGGGACCACCACGTACATGTCCATTCCCGCTCTCGCATGCCCGCAAAGTGCCCCTTTGGAGAAGCCATTCCCCAAGCCTTCCAGCACTGAAGCATCCACCCAAACTGACCTGGCAGAGACCACCGCCACCCCTTTACCACCCCAACCCCTCTCTCGCATGCCCGCAAACTGTCCCTTTGGAGACCACCGCCTCCACTCCCTCTACCACCCCACCCCATCTCTCACAGGCTCGCAATCTGCCCCTTTGGAGACCACTACCC
>TRINITY_DN49649_c0_g1_i1 len=237 path=[0:0-236]
CCCGAATATTTGTTGTCTTTTAAAAGAGGAGGCGTAAAATACATTTAAAAATTGAGCGAAACGAGGAGAGTATCACTGCTCAAACTATCTGCAATCATGTATGGATAGATGACAGTTCTGCACTTTGCGATCAGTAATTTGATGCAATCAGTTACACACTTCTGCCAACTCCACCAAACAGGAGAGGCAGAAAGTTTCCTTTTGTGTGTACTAGCTCAGACGCCAAGTCAAAATCCC
>TRINITY_DN49622_c0_g1_i1 len=578 path=[0:0-577]
CCCAGCTGTGGGCAGTTCCAAAGCAAGTGGCAACCTTTGGTCCCCTGCCTCTTTGACACTCATCAGAATCCTTCCCTTCCTCCCCCATTCTATGGAAACATTCTGGTGTATAATAGAATCTGTGGTTTGTTGTTTATTGTACCAGCCTTGGTGTGACAGTTATAGCTGATTCTTTGGGGAATTCAAATGGTCAAATGTGCACACCACATTAGATGTGGTCCGAGGTCTGTCAACAGCTAACATCATCTGAGGGCCCTTGTCGTGATCTGCTGCTCATTGTGTATTATACTGTACATATGCACACATTAGGATATCTACCCCATCACCAACACACATCTCACCACCTCTCAATAGTTGACACCGCAGAGGAGGTCGTTGAGGAGCCCACCCCACCCGAGCCCTCCCCACCTCAGGAGGTGGTGGTCAAAGAGTCCATGCCGGTGCCAGCTGATGAAGGTTGAAGCAGCCCCCTCGCCGAGACATCAGAGGGGGTAGACATCGCCCCAACTGAGCTGGCTCCTGGGAAGGGACAAGAGACTACCACCCACCCTGCAAGGGGTGGAAACCAGCACCCACAC
>TRINITY_DN49668_c0_g1_i1 len=276 path=[0:0-275]
TGCCCCCTGGTTTTCCACTAAAGTCATCACATGGTCTCAATCCATTGCTGGGGTTTTCTTCTTTGCTGGAATGATTGGATGCCCCTTAGTTGTTGTCACTTGGAAGTATTTCCTCCTCATCAGAGTATTCAAAATGTGTGTGGTCCCTTGGTGTGGGCCTTCTGGCCGGAGGATGACATCTCTTGAAATTAGATATATATCTAGTAACCCGCATGCCCAAGCCCTGCCCAGTGTTTGTGGACTACTTCACCGCTGTAATCTCAAGAGAAGCGTCTG
>TRINITY_DN49672_c0_g1_i1 len=602 path=[0:0-601]
CGGGGGTATCTTACTTTGACAATTCTAGATATAATGGAACAAATGTAACGCCACAGGGCAAGGGCAGGGGGGGCGGTCAAAGAGCATATGCATCAGTGTCCCTTTGGCGTTTTTACATCTCCAGCATCTGTCATCTTTATCCAGTTTTGCATTGAACTTTTTCCTCGGAGTCCATAGGGCTCTGTGTCCCACAAAATAAAGAGTTTGCAAGAGAGCTGCCGAATATTGGGAGGAGAAAGTTGCTTGCCCTATTGTGTCCCAGTTCACGTTTGTCTCGCTTTCCTTTATTGACACATCTACTTCCCATGTGGATTCTAATCCCGACAGTCTACTCCTGAAATGCATGTTGAGGAGACTGTAGAATTTAGCTGAAGCATGTTTGTCAAGTCTTAGTATTTCTGTATCAGCAAGCCGGGGGTGGGGAGAGGCCCCTGCCTGTACTGATCTGTTGTAATGGTCTATTGCTGCTTCCAATTGTTTATAATTTAAATATTCTCCAGCTGGGAGGTCAAATTCGTACATCAGCTGTCTGAACGGTTTTATATTTCCGAAGTCACATATTTGTTCAATTATATATATCAAAAATACGTTTTTTCTTGCAT
>TRINITY_DN49618_c0_g1_i1 len=226 path=[0:0-225]
CTGGATCTTCGTGGGTTCTCCAGCTTATGTGGACTGGTTCTGCTGGTTTCCGGCTTTCGGCCCGGTTGGCCGTTTAGTCAGTTGGATTTCTTCCTTGGAGTCGTGTTAACGGATCTGGAGTTTTCTGGTTTAAAGAGTTCGTTGGATTGACTTTTGCGCAAGAAAGAGGGGGACTTCGTGTGAGAGGATGGTGATATGGCTGTCTATGGGCCATGGTGTCATGGGG
>TRINITY_DN49657_c0_g1_i1 len=730 path=[0:0-729]
CTGGTGGGCGAGCAGAAACTCGGAAGGTTGTCGCTGGCGAGCTTACCCGGCCTCATATCTGAGCAGATAATGCAGCCGAGGGCCATAGAGGCCTGCCAAGAAGAGACGCCGGCCATTGCCGTGGTGACCCCACACCTGGAACTCAGCCTCCCCCTTCCCGCACGGGCCCGGGACCCCGAAGAAGACCTGCTCTGCATTGCCAAGACCTTCTCATACTTGAGGGAGTCAGGCTGGTACTGGGGTTCTATCACAGCCACGGAAGCCAAGCAGCAGCTACTGAAGATGCCCGAAGGAACCTTCCTTGTGAGAGACAGCACCCACCCCAGTTACCTCTTCACCCTCTCCGTCAAGACCAACCGTGGCCCCACCAACGTCCGCATCGAGTACTCAGACAGCAAATTCCGACTGGACACCAACTGCTTGTCCAAGCCACGCATCCTTGCCTTCCCGGATGTGGTCAGCCTGGTGCAGCACTATGTCACGTCCTGCACTGCGGAAAACCGTAATGAGGCACCAACCCCATCCACCGCCATGCCGCCTGTGCCTAAGGAGGCCGCAGCGGTGCACCTGAAGCTCATCCAGCCATTGAGACGCAAGGACCGGCCTTCCAGCCTGCAGCACCTGTGCCGGTTGCGCATCAACCAGTGTGTGGCCTCAGTGGCAGCGGGGGAGCTGCCCCTGCCTAAGCGGATGGTGGCGTTCTTGCAGCATTACCCCTTCCAGCTCTGAG
>TRINITY_DN49609_c0_g1_i1 len=312 path=[0:0-311]
CCCTGCTCCACTTTACAAAAGAACTGAAAACACAACTTTTTTTAACAACACCTCAGTGACACATGACAAAACACCAACAGTATCCTGACACACAGTGTGCATGTGCCTTCTCCCGCTGTATTGTACACAATCTCAAATCATTCCCTAACCACATTGAGATTGCACCAAGCACCAAGCAATGCTGTATAGTATTACAAAGCTCTCTAACATGACTTGCACTATATAAATACCATTACATACAAACAATGAGTGCATCCAACCTTGCCAGAAATTAAACATGTATCCTTCCTTCATCTTCATTTTCCATGCCCC
>TRINITY_DN49645_c0_g1_i1 len=218 path=[0:0-217]
CCGGGGCTGGTCAATGCAGGAGATGGTCAAAAATTTAGGGAGATGTTCACTGAAGGAAATGGGCACTGAAGGATGTGGTCACTAAGGAAGATGGTCATTCACTTAGGGAGATGGCCACTGAGGGAGATGGTCAATCACTTAGGGAGATAGTCACTGAGGTAGATGGTTACTGACAGGGAAGGAAAAATGAAAAATCCAGTTGCGCACTTTAATTGTAC
>TRINITY_DN49601_c0_g1_i1 len=330 path=[0:0-329]
CTGATTTATAACACAACATTTTGCCTTTCCAGTCCAATCGTACAAGGAAAGGGGGTCAGATTCGAGTGTCTCTCCTGCTCCCTCCCTTTGTCTAGTAAATAATCCCTTAAACTCCTTCTATACTACAACCCCCCAGGAGGTTCACTAGAAAATGTGGAGGATCTTTGCGACAGGATTTTGGATAAGACTCTCAGAGACGAGTTGGTGTTGATTTTGGGAGATTTCAATGTCTGGCGGCCTGCCCTTCCTCCCCCAACACAGCCCTACCTCTTGAGTCTCTACGAGATGTAGGGTTCTCTCAGATTATTCAGAGTCTGACTCACCATGCAG
>TRINITY_DN49650_c0_g1_i1 len=271 path=[0:0-270]
GATAACTAACACCAGTTGAAGCTCACTAGAAACAGGGTCTGTAAAGCTGGAGAAGTGTTAAATGGCTGAAAAAGAGGCTGGGGAGGAAGGTGCACTATGCTTCCCTTACTGTTAAAAAAAAAAAAAAGGGGGCGTGAGGGCCGCAGGGTAACTAAATGAAATCAAGTGAGCTTGACGGGGAGATTTCTGGGTAGGACTGGAGGACCCCTGCACAATGCTTGTAGCTGGAAAGCGAGATCTTCAGGGAATACGTGGGGCGTTTGGAAGAGGG
>TRINITY_DN49625_c0_g1_i1 len=300 path=[0:0-299]
GTGCTCTTCCGATCTCCCACACTCAAATGCATAACTCTAACCCAAAGTCTCCAAAAATACAGGATGCTTGTCCAGTCTCAAAATTCCTCCAAAAATCCTAGTTTACTTCATCAGGCATTTGCTGGAGTACATTAGGTAGGAGTCCGGAGTTTCTTTCACTCGAGGTTCCTAACTGTCTCTCCTTTCCTCTGAGATCCTTCTCTCATTTCACTTGACAGGTATATGAGGTTTCCCTACTCTCAGTAGGAAAAAAGGGTCCACTAAACATAACCTAAGTTCAAATACCTTAGTGATCACGGG
>TRINITY_DN49633_c0_g1_i1 len=244 path=[0:0-243]
GTGAACATCAAAACTCAGCTAGAGCTGAAAAAGGATGCGGCCGGCCGGCTGAAGATCTCGAACATCACCTGCGATGCCTCTATTGTCAAGATGCAGGCTGGCTTCAGCGGTACCTTAAAGAGAATCTATGACCTACTGGCGACCTTCATCACCACAGGGCTGCGCTTCCTGATAAACCAGCAGATCTGTCCTGTGCTTGACCACGCCGGAATGGTGCTGCTGAACTCTCTGCTCGACACCGTGC
>TRINITY_DN49641_c0_g1_i1 len=384 path=[0:0-383]
CCTCAGGAGGACGAAGCCAGCGCTGATGACGGAGCTGATCTGATGGTCCATTGTGAGGTCCTTGTCAGGTATATTCCCCGCGTTTCGACTTTTGATGCAGGTGCAGGTGCGGGGCCCATGCACTGTGGCCAGTTTGTAGGGTTGCAGTCCTTCTTGGGGAGTGACCCGGCTCATCAAGGAAGGAAGGAACAGGACTTGTGGTTATGAGGAGAGGAGAGGAAGAAGAAAGGGGGACGAACCCATCTTCAGAATGGACAAGCTCATAGGTTGCTAGGAGGTGAGGCGGGGCTGAGGCGGAGGTAAGGTGAGCATGCCATGTGCTTAGAGGCACCACTCTGCAGCATATCGGATACAGCAGACAGAGATCTGCAGAAGGGGAAGGAC
>TRINITY_DN49619_c0_g1_i1 len=292 path=[0:0-291]
ATCTGGTTCACTGGGTTCAAAACCACTGTTTCTTTCAGCCAGTGGAGCTGGAGATGCCGACAGGTCCATAGACCTTGCAGTGGTGACACCTAGTGACAAGTCGAGAACGGGCATTTCGTAGTTAGGTCCTGGAATATGGTAGCTATCACCATAAAGTCCACCTCTGTAGTCGACAGGGATGGAAGATGTAAGAAAAATGGGTTCAAAATCAACAAACAAGTTAAGAACAGCAGAACCAAAAGGGTACTGTTGCTGACCTTCCTGTGAATACCGCTGCAGGCTCTGATCAATG
>TRINITY_DN49635_c0_g1_i1 len=362 path=[0:0-361]
CTGTCGTCTCCCGGGTTCTCCCTCGGCTGGATGGGCGCCTCGCTGGGATGGCCTCCTGACCCCCCACCCTTTTTTATTCCTCCTTCAAAGGTGTGCGGGCAGACGGCATTTTTCCACGTTGCATCCTCTCGTGCATCCTGGTGCCTCCAAGTACACAACTCTGTGAATGGCTTTTTTTTCCAGTGTTGAAGAGCTGCTGGCAGGAAGGAGGAGGAGTGGGAGAAGGGGGAGGGGGCAGGGATCAGGCGGCAAGGCGCGCTCCTGCTATTCTCGGTGGTCTCTTCCTCGCTCGCCCCCCTCTCCCTGTGCGTGGCTCTCCGCCGCTCTCCAGCCCTGGTGTGCGTGCGAGGGAGGAGGCGGCC
>TRINITY_DN49600_c0_g1_i1 len=384 path=[0:0-383]
GTCCCACGTCACCAGATCATAGTTGAAAGTTACACTGATCGCCAGAACATGACAGCCATCTTATGAAACTGAGAAGATCATACATCTGTAGGTAACAATTTATGTAAACTGGTTTAACATTTAATCTCATTTCCTTACCGCTGAGGAAGTCCCCACGGAACATTGGCCAGTGGGTTTATTAACCAAACAGGAGTGAAATCAAATAATTTTAAAATAGAATAACAAAAAGTAGAGCGTAAAGAGGGTCACATTTTTTTCTGGATATTCACAAAGCCCAGGTCATAGCAGTTCTCTCAGATGAGTTAAACAACGATTGTCATACAAGCACATTGGTCTAAATGGCACTGCAAGTCGTTCCCAAGAACTCATGCAGGAGTTTTCTGC
>TRINITY_DN49696_c0_g1_i1 len=304 path=[0:0-303]
TGCAGCTTCTCCAGCCTCTGCTCTTCAGACAAAAACACTGTGGGAACAGCATTTTCCTTCAGATTCTTCCGATTCCCGTATTTACTGAAACATTCCGGGATGAAATGCGCAGAGCAAATGACGGTGTGGCGTTTGGGGTGAAAACCAGCGTAGCCGATTCGGGTTATCCACTCACCGAGCAATTCAGGCCTGCTGAAGGGCAATCTGTGGAAGGTCACCTCCTTGTTGTTGTGGCTGTACCTGCTCCTGCAGTGGGGCACTGAGCAGGACTTGGGCATCTTCGCCTGCCTCCTTGCTTGCTGAC
>TRINITY_DN49605_c0_g1_i1 len=300 path=[0:0-299]
TTCCGATCTGTCCAAACAAAAACATTCAGACAGAAGACTGAGCTGGAAGATTCAAATAAAAAATATGATCTGGGAATAATGGAACTCAAGCAGTTACAGCGGCAACTGCAGGAATATCAAAGTAAGCTAAGCTACCTGATTCCTGAGAAACAAGCTTTAAATGAAAGAATGAAACAAATTCAGCAAGGTAGCATGTCTGATGTAGGAGTTGATTCAATTATGAAGAGAACGTCTGAGAAAGCAGGACTTTGTCAGAGACTAAAGGACCAGTTGGACACCCTGGAAAAGGAAACATCGGCC
>TRINITY_DN49685_c0_g1_i1 len=666 path=[0:0-665]
CGGGGACACAGGCGGGGTGGGGGAACGATGAGCTGGCCTGGGAGAGGCCAGCTTTGGAGGGTTCTCTGGCGGCAGTGGCTCCCGTTCTCTGCGGTTCTTCTTTTCTGTGCTTCTGCTCCTCTCAGGTGGGGGGGTTTCTTCACGCTTCTGCTGGCGGGGGCTAACAGAGTACTGAAGAGGCTCAAGGGGAAAGTCGGGAGCCTTACGGATCAGCCCAATATCCAGAAGATCATGAAGCTCCAGCTGTTCGTAAACTTTCAGGCGGTACTCTTCCATTTGCATTTTCTTTTTCTTTGCAAGGTCATAGTCCTCCTTTTCGACTGCACATCGCTTCTCTACCTCATACCTTCCAAGGCGCTCCCCAACCTTTTGCAAGTCCGCGATCGCTTGCTTGATCTTCTTGGCGAAGTCATAGCGTTCATGTCGGACCGCGTCGTGCTTCTTCTCATCGAGCTTGCGGATGATCTGAGCCACTTCGGGGTCTTGGTACATGTCAAAGGCCAAATCATCCAGAGGTGAAAATGCATCTGCTTTCCCAACGTAGGTTCCATCCAAGGCAGGGTCATCTGGACTGCTTCCGAGATAGTGATCGATCAGTGTGTCTCTGGTTGGAGATTCAATTTCTGCGTTGTAATCTACGGGGTCCCCGATAATGTTGATTGCAAC
>TRINITY_DN49667_c0_g1_i1 len=363 path=[0:0-362]
TCTCGCGTCTCTTCGTCTAACCTCGCGCAATAGTCCTATACATGTAGCTTACCTTCTCCTCTTACATTGCATGGGTGTCGTACTCTGGCTTGGCTTCTCCTTTGACCTCCATCTGTGGTACCGTGGTCCTGTTTTCGCAGACATCTGACTTCCTGTGTTGGTCCGATGCCGTGGCTCTTGGGGTCGTCGCGCTCATTACCTCTTTTCTGCATTGATGAAGGAATGGTGGGGGCTATGTACGATTTCATTTTATCTCTCTTTATTTTGCATATAAAGATATTTTCACCAAAGTGCTTCACACAGAACCAATTACAAAGAAGAGAGCAGTGACTAAATAAAAGAAAGAACATGGGGGGGCGGGGG
>TRINITY_DN49623_c0_g1_i1 len=361 path=[0:0-360]
CTTGCATGAAGTTGCCTTAGCACTGGCTGCACAAGATGGCTCAAAAACAGCAGAGGACCTAGTGCAGCTCGCTTTTCAGCTTTTTGCAGAACAACGTCCAAAGGGAGATCCAAATGAGGAGCTCGAGGTGTATGAAGATGGCTTCTCTTCCATATTGCGCACCCTAGTCCGTTCCTCCCGCAACGCCTGCGCCAAGGTTTTTGCTGAAATCTGCTCAGAGAAAGACACAGGACTGTCAAAAGTTACTTTCCAGAAATTTGCGCTGACACACTCGGACTACAAGCAGCTATTTCTCATCTACCTGAGACCTCCTGCAACCCGCAAAAGATGGCTGCAGGCCAGAAACAAACCACTCCCCAGG
>TRINITY_DN74465_c0_g1_i1 len=262 path=[0:0-261]
CAGAAACCTGGTTCTCCAGACTATGCACCCATACTCCATGAACCATTTTTACCTTTGTACAAAATATCCTTCAGAAACCGTGACAAACCGAGCACTCGTCCATAAACCCATCACAACCACCATCCTCGTCTAGACTGCAGATTGCATCACTACTCGTTCAGTGCAAGCTCGCATCATTCCTACCTTTATGCAAGTTGTGTGTGTGTGTGGTTCTTTCTCTCTCTTTCTCTCTCTGCACCCACAACTGATGACACCTCCCCCC
>TRINITY_DN74460_c0_g1_i1 len=468 path=[0:0-467]
CCATCTTGCCAGGCGGAAGACCGGACATCGCCTGACCCTGCAGCCGCACCATAGGCTGCCCCGGTCACGCGACCAGCTCTTCTTCTGCACCTGGGCGTCCCAGCCCGGGCGTCCTCAGCTCAAGGGCCCACAAGACAAGGGCCATCTACCTCCCTGTTTGCCCCTGTTCGCGCATTGGAGCCAGCAGGAGACAGCACAGCGCCATGACAGGTGAGCCTCCACCACACCAAACAATCACTTACCACCCACTCGACTTACTTGCAATTTACAAGCCAAAAAACAAACCCGACCCCAGCATCCTCGCAGACCTTAAAAACCACGGGCTTCTAGCTCCACGCCCTCTCTACAAAGTCTCCTCCCGAGCACACAGGGTCCCGAGAACTCCCGAACCCTCAGTCCACAACCCCCACAAACACCGCATCCTAACAGGCCTTCTAAACTGCCGATCCACCCTAAAAAATAGGCTCC
>TRINITY_DN74448_c0_g1_i1 len=228 path=[0:0-227]
GTCGTGGGTCGCATTGGAATCTACAGACACATAGCTGCAAAACTAGTGTTACAGGTAGATAATTTTCCTTTTGCAACATAAATCTCATTCATTTGCATGCTATGCTTTGCATATTGAGAGGTGCATTGACTGTGCTCTACCTGGTGAGTAGGCCCTCACAGACTGAGAGTTAGATGCAGGGGGACTCTTACATCGACTTGCATCTCCGAAGTCACTTCAGGATGTTAA
>TRINITY_DN74443_c0_g1_i1 len=321 path=[0:0-320]
CGGGTCACCATGGCCCCAATCCCATCGAAGACGTGATGCAAGTCCGTCTCGCACATGAAGGCCGGCGTCGTCACCACCTTGTTCTTCTTGTCCACATGCGCTTCATGGACATCAGTCACGCAGTGCTTCGCCCCCAGGGACGTGATGGCCTGGGCTGTCCCTGAGTAGGGCCACTTCCCTCCTTCATCCTCCTCGTGCCCCACCGTCACTTCAGGAGCCGGCAGGACCTTGGCAGCCAGGACTGGGGCAATGCAGCACAGCCCGATGGGTTTTTTAGCTTTGTGAAACTCTTGCAGAACCCGCTCCACGTCTTTGTTAACC
>TRINITY_DN74476_c0_g1_i1 len=581 path=[0:0-580]
TCTATAGAACGAATGTTGTTTATTACAACTAATTCAGAAATTACGAGAATTTTATGAATTGACATGTTCTCTTGTATGATGTTTATTGACCAGGAGTATCATACCCCCCACGGATGCCCCTGAGGCCTGCATGTGCGCACCAGGCACTTGCACATTTAAGCTGTTGCGACTTTTGCTGACTACCATGTAAGAACACTTGAAGCTGAGCAGGCAGCCTTTAACCAGCCAATTATAATACTTGAAGCTGAATGTAAAAAATTAATTCCAACTTCTGGAACTTTAATAAAACACTTGTTTAATTAAAGTTCCAGAAGTTGGAATTAATTTTTTACATTCAGCTTCAAGTATTATAATTGGCTGGTTAAAGGCTGCCTGCTCAGCTTCAAGTGTTCTTACATGGTAGTCAGCAAAAGTCGCAACAGCTTAAATGTGCAAGTGCCTGGTGCGCACATGCAGGCCTCAGGGGCATCCGTGGGGGGTATGATACTCCTGGTCAATAAACATCATACAAGAGAACATGTCAATTCATAAAATTCTCGTAATTTCTGAATTAGTTGTAATAAACAACATTCGTTCTATAG
>TRINITY_DN74497_c0_g1_i1 len=257 path=[0:0-256]
CGCCTCACTAATGCAAGGGATTCTGGAGCACAGCAAGAGAAAGAAAGGAGGTACCAGCAACGAAAAGCTAGGCACAGTCTACCGCTAGAATATACAGAGAGTATTTTGGACAATAGACGTACCAGGGCTTCCACGGATTATCCAAAGGACCAGTTAAAGCAGTCTTTTGCCAGACCCGCACCAACATCCAAGGATACAGACACACTTGTACAAGAGGCAGACAGTCAGTATGGCACTTGGAGTGGTGAACATCAAAG
>TRINITY_DN74433_c0_g1_i1 len=309 path=[0:0-308]
CACACACACCCTGAGGAAGTGTCGGGCTGGTCTTCCAAAACCACTGAACTCTGACTAAAGGAATCCTCTTCTAATAGACTTGATAGGCCGTCCTGGGATAAAGGATTCATCTTCTGTTCGATTGGTCAGAAAGTGATGTCATCGTGCTGCTAACCCACCACTACATCACTTGCTGTCTCCAAAGCCCTTAGCCCCCCTAATGCAGGGGGGGCCTATATTTATGAATATCCATATTAATATATTTTACACTGAGAATGTCTCTTTGCCTGGAGCGTGGGGGAGGGGAGAAGAGATGCAGAGGCAGACCGG
>TRINITY_DN74405_c0_g1_i1 len=375 path=[0:0-374]
TGTGGCAGTTGGGCTGCTCATCTTCCTTCTTGGATGTTCCTTGGGAATGAACTCTGGCTGTGCCGTGAACCCAGCCAGGGATCTTGGTCCACGAATGTTCACTGCAATGGCTGGATGGGGTCTTGAGGTCTTCACAGCTGGCAATAATTGGTGGTGGGTCCCTGCAGTGGCCCCTATGATTGGAGCGGTTATTGGTGCCTATATATATATCCTGTGCATTGAAATGCATCACCAGAAGGAGTCAGGAGATACAAAGTCAGAAGAAGACGGGGAACTGCATGGAACCTATGCACTTACGAACACTGCATAGGCCTTTCTGAGCACACTTGTGCATGACATTGAATGAAGCTACCATGTTGTATAAACTATAGGAAC
>TRINITY_DN74481_c0_g1_i1 len=323 path=[0:0-322]
CTCCGGGCTGATTTCCAAACAGACAAAGAACATTCGGATGACTTCCTGCGTCGACCACGTCGAACTGATTTCCTTTGATGTGATCGAAGCCCCCCAGTTCAGACTTATCCTAGGTTTACCCTGGCTCTCGTTTCATAACCCTATGATTCACTGGAGAAATAACACTGTGGTGTTCTCCGACGAGGTCTGCAAAGAGCACAAGGTGGATAAAATCTCCTCTCCTGTTCTCGCTAACCCGAACAGTCATCTACACTGCTTATTAGCCGTTGCTAATGCGCAACTGCAGTGTGTAAAGGCTGAAGGTGACTCTGCCTTACCTGACT
>TRINITY_DN74488_c0_g1_i1 len=484 path=[0:0-483]
GTGGTTTATTATAAATGTAACAGATATATTCAACCTTATTACATTAGATTTTTTTTTACATTGTTGACTTTTTAATGTGGACCTTTTTACTGTCTCCTTCTTTACTGTCAACATTATCACTGGCAAACCATCGTGACAGTGAATTGCTTGTGTCACAGGAGAGAGGCTAGCACTGTGGTTGGTAGAGTCAACTAATTACCCTGTCCCTGTGAAGGAGAGTCCCTCCACTGTTGGATCTTCAGAGAGGGGCATGTAGGATGCGGTGAGGAAGTAATTTGATGAAAGCCGCCGGGGAGGTCAATCGTCACTGTACTGCTCTTCTCTAGTGTGCACAGTATCCCTGGTGTTAGGCACTATGCATGCCTGTGCGTTTCCAAGGAAGGATAATGAGAGCTTTAGATTCCATTGCTCCCTCCCTTCGGGCACCTTTACACTAGCACTAAAATTCACAATTAAGAAGACAACAGATATATTCATATTTAAC
>TRINITY_DN74428_c0_g1_i1 len=271 path=[0:0-270]
TGAGGACTTGTCCAGGTCACAGCAGAGGGTTTAGTGCAGGTCACATAAGAGGGCTTTTTGGAACACTGTGCCCACGAGGAGCCTCCCTTCATGGACACAGGCTGATGAAGACGCCTGCAGCACAGACCCATTGTTGACGTATACCCGAGTTATTCTAGGATTTTCTGAAAGAATATTTTGCACACGAATAACCTCGGACCCAGGGGGATTCTCAGGGTCATAATACAGCAACTTCTTAGCTTCCATGTGACATCCTGACCAAATATCACCA
>TRINITY_DN74449_c0_g1_i1 len=427 path=[0:0-426]
CCTCATGTGATATCAGCACAGGAAATATCAGATGACATTCATGTCTTCTCAGCTGAAATGCTTTCCCTTTCCAAAAAACACGTTCAACCTCCACATTGTCCCAAACTCAGGGGATGAAGGGGATCCTCCGGCCTTTGTCCATCTTGCTATATTCCCATTGACTAAACTCAAGATAGTTGTGGAACACTTTCTCTTTTCATCAGGACATAAAAACTGTGCCCAGTGAACACCTTGAAGACACACCGTCCGGTCACATGGTTGATGATCACAATTCTTGTTTCCAGTGTGTGCCCATCCAAATACTGGAAGCCGATGTCATTGGCTTTGTGACAGTGTGCCCTGTGTCTGGTTGAGCGGTTCTACAGGTTTGCTAGAATGTGCAGATGCATTCACCGTTTCACAGCTGGACGGCAACGTAGACTGCAAC
>TRINITY_DN74412_c0_g1_i1 len=231 path=[0:0-230]
TATGATTTTCATCTCACCATCCTGTAGGTGTGATAAGCTGATTCGGATAGACTATGTCCCCAAAATGAGTCTATCGCTGCTAGCAAAACAAGCAATCAAATGCAATTCTGGTTCCATTTCTTCTCCATCATTCTGATTTCCTCCACTCCCGATACGTTCAGAATAGTCACATGAAATTATAATGTGCATGCCAGGCCCTTTCGAAATAATTGGTTTACCGTTGCAGGGGAC
>TRINITY_DN74473_c0_g1_i1 len=312 path=[0:0-311]
TTTTTTGATGTTTTTGTGATAGGCATGTAAAGTTTATCAGTTATTGGGAATTAAGCAGCCCTGTTCTTAAAATAATCTGTTTTGTGGATGGTTGTTACACTAATACTTGAATTTGTGCCTTATGGTATTACTATTTTAAGTAGTCCGTCTTCTATTTTAATTGTGTTGTTTTCTAAGCGAAAATGTATTGGTTTATGTGTGTTTTGGGGCGTGGGGATGAGGGCAGAAGTGACATATTATGCTACTGTATGCAATAATCCCCAGTGCATTGTGCTATTAAAAAAAGAAAAGCTTTGTTTTTTATGAAAAAAA
>TRINITY_DN74440_c0_g1_i1 len=204 path=[0:0-203]
GGGGGAAGTCCGCAGAGAGGAGCTTTGGGCTCCGGCCCACTGATCAAGGGCAAGTTATGTTGGATTTGTAGAGTGCCACTTAGCACCTTGGTGCCTTCATGACCAACTCCACTGATGAGGAGTTCCTTTGGGTATATTTTCATTTAGGTCGCACTATACAGAGTTATACTCCACAAGACTGTTCAATCCATCAAGAGATTAACC
>TRINITY_DN74446_c0_g1_i1 len=295 path=[0:0-294]
CCTACAACCTAGCCACCTATCCCACCCATCCTGCCCCCAGCACCATCTCATCTAGATGCTGATGGCTGCTGGTCCTACTCATGTCTGAAAACTGGGCTGCTTGGCATTAACTGATTTACCCAAAGTGCGATTACATCATCCAGATTAGAATAATACCCAACCTTGTTTGTGAACCCCAAAAGTGTCTAGAAGACAGCGTGCATCATACCCAAATGTTTACATTCTTAGCGAAAAGGATTTGACACCCCAAAAAGGGACCCTGGTTAAGAATAAGGTTAGAACAAATCAAAAAGGG
>TRINITY_DN74468_c0_g1_i1 len=252 path=[0:0-251]
CCCATTTCTGTTTCTCACGCCTGGCTCCTCCATTGTGGAATTTATTGTCGGGCTGTCAGAATGCGGTCATGAAGAAACTATTCAGAAAACTGGCACGGCTCCTCGACTGCCTTTGGGGGGGTCCTGTTGAGCAGAGCACACCTGGCCCCTGAGCTCCTCTGCTGAGGTCTTGCCGTCACCGCCCTTGGACTCCCTGTAGCTTCCCAGGGCATGACTCCGCAGGTAGGAACCGTGTTTGGTATCCGAAGGCAC
>TRINITY_DN74472_c0_g1_i1 len=297 path=[0:0-296]
CTGTGCCCTAATTTCCAATCAATCCCTCGAAATTCAGAAAGAAATATGCAGTCTCTCTCTCTGTACGCCATTGTGGTGATGACTGCTTTTGATATTTTAAATGAGTCTTTGAATCGAATCATGATTTATCTTTTGATTACAGCTGAAAATGATGTTTAACAACAATTATGTCCCCATAAATGTCTTTTTTACTTGTTTTTGTTTGAAGACCCTCTATTTATTATTCCTTTCTTTGAATTTTATTTTGAGTATTTGTGAAGCACAAACCTAGCCTCGGAAGGCAACGGAGCACTGTAC
>TRINITY_DN74498_c0_g1_i1 len=205 path=[0:0-204]
CACAAATTCACGCAGCACCAGTACTACCACTTTGGAAATGGCATGTACAGGTGCACCTGGTGCGAGAAGAGATTCAGCAACCGCTCGAACTTGCAGAAGCACCTACGTGTGCACACAGGCGAGAAGCCTTACAAGTGCATGGTGTGCGGGCGGGGGTTCAGCCAGAGCTCCAGCCTGTCCACGCATTGGAAGATCCATAGCGAGC
>TRINITY_DN74400_c0_g1_i1 len=244 path=[0:0-243]
CCAGCTCAGAAAATTTTACTATTTATCAAAGACTTATATATTCAGCCCTACTGGACCAATCCACTCCAAATTTCACAGTCTGATTCAAAATTTACCGTTTAGTAGATCTGTAACTTTTGGGCCAGATTCATGCAAGGGTTTGTGAATGGTGGGTTGGTGTCACTTTCAAAAAATGCATTGAAAACAAACGTACCTTAACTCTACTGCCACGATTGTGGCAATATACATCGTTATTCATCTTTTT
>TRINITY_DN74404_c0_g1_i1 len=755 path=[0:0-754]
CTCAGCCCCGACCTACCCAGGCTCGCATATCCGTGATCTCCCTGCGTCCTCTTTTGGTTAACGGGGCCACCGGCCAGCTTCCACAAGCCCCGACCCTGCTGGAGTGTGAGAACATTATCCACCAGCTATGGGGCATCAACCATACACAAGCTCAGGAGCTGCTGCACTTAAAAACATTTCTGAAGGAGGTTGTCTACAATAATAAGTGGACACCAGAATTCTTCCTTCTTGCCAAGTCTTTGCTGTGCCGTCCTCCAAGGAATCAGGATGTTATCCATTTTCCAAAAGTTACTGCAAAGGGTGAATCCAAGAAATGGGTCAAAGCGCCAGTGGCTTTTAACGACAGGGTTATCTTGCCTGCAATGAAGCAAACGATGGGAAACAATCCTGCGGAGAGACAGAAGAGAAGCCAAGCCGTCCAGAGGAGCCGCTTGAGACGTCCAGTGCTGTGACTCTGCTAATTCAAAGTGTACCAATTATTCAGTGCCATTACTCTGCTCCCTCTGTGTGCCAAGCACTTATGCAACCCTTTGCTTTAAATGTCTACTCCAGTTGAGCATAATTCCCCGCTGGACAAAAATATATTTTAACATATAGAATTATAAATATTTTCTACAAATTGCCCTTTCCATCCCATTCAATTTGCAGCCTACGGCTAGAGACCAGACACCTAGCATTTACTGTTATCCATTGGATTTTATTCATTAACTTACAGTTTTATTTAAACAAAGAATTTAAATAAAGATTAATGTTCC
>TRINITY_DN74414_c0_g1_i1 len=381 path=[0:0-380]
CCCGAATTTTGATTGCAGAGAGTTTTTTATGGAGGTAAAAGAAAGGTGCATGCCATACATTGATTATCACTGGATTTGGGGTGGGTATTTCAATTTGGTTTTGAATTCCGGGCTTGACAGATCCTCTCGTCATCCACGTCCGCTCACAGGAGCAGCGTCTTGTTTGTTACAGCTGATGTCTGATTTTGCAATGGTAGATGCCTGGCGCGCTCACAATGATCTGGTGCATCAATATTCCTTTTGGTCGGCGGTACACGGGAGTGGATCCCGTATTGATAACTTTTTAGTAGCACAGGGGCTAATGGATAGAGTGACGGCAGTAGAGTACCAGTGTAAATACTTGTCAGATCATGCTCCCCTAGTTTTCACCTTGCAGACCCC
>TRINITY_DN74496_c0_g1_i1 len=239 path=[0:0-238]
CGAAGATTCAAATTTTCAAAACTTTATTCAAGTTTGTTTGTAAAAAAAAAAAAAAAAATTTTTTTTTTATCAACTGTAGCAGAGGAAGCCGAGAATGACGGATAACAAAGACCGGAAAAAGGTTGCGGCGAAATTCTTAAGACCCCCAGAGCCATTTGTCATAGGGAGTGATGGCAAGTTGGGCCCGAGATGGGCTGAATGGATGGAGGAATTTGAGGATTTTCTAGATGGCACGGGAG
>TRINITY_DN74483_c0_g1_i1 len=780 path=[0:0-779]
TCTTCCGATCTCCCCCTTCTGCTATACACATGGGACGTCACTGCCCATAATCTGAGCAATATAACAGAGCAAAATCTGATTTTTGGAAGTGCCCGGCAACACGGGAGTGAACTACTGAGTGCATCAATCAATGCCCATGCCCGCCCCTCCCCTCCTGTTTGACTGCCAGCTTTCCTTAGTCGTCCCCTCCGTAATTGGATCGATGTTATCATAAGGTAGAGAAGGGAGGCCATATTGAGGAAGACGGACTAGTGACTTTGAGTACCATAGTCACTATGGTAACTTGTACTTACTCGTACGTCCCATCCCCCTTGCTCCATAAACACAGGATGAATAACCAAGCTTCAAAATCCCAGGGGTGGAGAAGGAGATACCGAAAGATCAGCCAAAGATGTTCTTTAGCAGTGCCTGGCTAACCTTGGCATCAACCCTGGAGCAGTGTTTGCAGAAGGTGTGTGGGGTAGCCCAAGTAGCAGCCCTGCAGTCTCCAAAGGAATGTGATGCTGGAAGGCCACAGAAGTGGCCTTCTCCCTGGTGGCATGGGCATAGAACCCCTCAGGAACTGGTTGCTTCTGGATGGTGTAACACTCAGAGATGCAGGAGATAACCCACCAAGCAATGGAGCAGTTCAACACAGAGGAACCTGGCGAGGGGCCCCAAAGAACACGAAAAGACCAACTTGTGTACGGTCTTGGTCCTGGCCAGATAAAACATGAGAACTCTGGCAATGTCAAGGCAATAAAGATGTTATTTTTGAACAGGGTGTGTGAGCCACACAGC
>TRINITY_DN74435_c0_g1_i1 len=210 path=[0:0-209]
CTCTTTCCTGTAACTTCATCCAATTAGTCACATTTTAATCAGATTAGATTTGCTCACAAGTCTCTTCAGGGATGGCTATCCCTTGTAGGGATAATATGAGGCTCTGTGTCCTTTAATAGAATCATGATTTTTCCAACACTGAAGTGTGGAAAATCACTATTTAATGGCAAGACCGGAAGCTCATATTATGCGCAAGCTTAAATCCTGCAC
>TRINITY_DN74454_c0_g1_i1 len=245 path=[0:0-244]
CTTGGTAATACTCAAATTCGATGACACTAGCTGCTCAGGGCTTCCAGGCTTCCAAAGCCCTAATCCATTTCAGCGTGGAATACATTCCTGGGCAACAGACAAACTCTTTAGCAAGAAACATAAACATATGAAAACTGTTTTAATTCGATCCGTGCATAAACACAGGAAGCAAACGCATGATCACTCAATTGTATTCGCAATATTTTTGCATAGGAGTCATTCAAAGGACCAATGATCTGCAAGCA
>TRINITY_DN74408_c0_g1_i1 len=286 path=[0:0-285]
CTGCCGATCCAAAAATACAAATACAATGTAGTTAAGTATTTTACTAATGACCAAACATAACATAGTAAGCATTCCATAGAGAACTACAAATGACAAACAGCAAGATTACCAATGCTGTCCTGTTTTGTATGTGCTGTGACAAAAGCCACGCCCCTTCTTCAAATAAGCCACACCCCTAACAACAGCTGCATAGCTTCATATCTTATGCCACGCTCCCACTTTATTTTCCCTTGAGCGCTGCTTTAGAGACTCCCCACCCTACCAATCCCACTTGAAGCACTGCCTG
>TRINITY_DN74407_c0_g1_i1 len=709 path=[0:0-708]
CTCAAGTGTGGCAGTACCCAAGCAAAGCAAGCAGAGCTTCTGTGGTGCTGGCAAGGCTCACACTCCGGCTTTAGGACTCGGTTGTGCACTCATTGTTACCTTAGTCTCTTTTACAGCGCCAGGAAGCCCTTGGCTGTCAGTCTGTGCTATATAAATAAAAGTAGTTAAAGGAAGGAGTGGCCAGGGTTCCCACAACCCAAGCACGGTACTACACACTTGCAACCTTTCCCCAATGTGAAGGAATTGTCAGCATCCAAGACTTCAATGCGGGCTACGCGGGATAGCCAGGGACCACTGTCAAGAGGGCATCAAGGGGTTGCAGCTCAGAGGAAGAAGAGTTCGGGGACTTCTTAAGGACAGTGTGGTTGGCTTCTCCAAGGCAGGTTGCAGGGTGTGGAAGCTTATACCCGCTTCCGTCAGAGGAAGGCACTGGGATGGTCCTCAACTGAGATGTCCTTCAACAGCCAGCTTACGATCTAATAGCAACATGGATGAATCTCAAGTCTCAGCACAGAATCTGGGAGACAGCCTCCATCTTTCTCTCAGCCAGTCACACAACAGCTGTGCATTTAATTCAAATATTCAGCTATCCCTGATTCAAGAACCAAGACTTAAGGGGGGGTGGCCAGGGGCAGGTCTATGTTCATCACAGAACGTGGGGGTTTGGAGGGAATCCCAGCAGCTTTGAGCTAATACAATAGAAGAGGCC
>TRINITY_DN74429_c0_g1_i1 len=202 path=[0:0-201]
GTAAGCCACAGTACGATATCTGGGGAAACACAGTCAACGTAGCCAGTCGAATGGACAGCACAGGGGTCCCTGAACGGATTCAGGTGACAGCAGATCTTCAACAGGTGTTAGCCGCCAACAACTATCACCTGGAATGCCGAGGGGTTGTGAAGGTGAAAGGGAAAGGGGAAATGACAACCTACTTTCTAAATGAAGGGCCACC
>TRINITY_DN74491_c0_g1_i1 len=328 path=[0:0-327]
CTCCCCTCGGGATGATTCTCTTCCACTCAGCCCATCTGCTCCCAATGTATCTACTCTACCTAATGTATCCACTGTACTTTTTGCACCACCGGTACCGACCTCTCCTAGTTCCTCTTCTCACCTCTCTTCAACTCTCATCTCCTCAACACTATTGCCTCCTCTTAGGTCACCAGGGCCCTCTGGAGCCCTCCATATGCAGTCCACGCCTAGTCAACCCGCTGTGGCATCTTCCTCCACAGCGGAGACAGCGACCCCTGACACGCAGGAGGTGATTAGCACCAAGAGTCCCCTACAGGGGTTATTTCAAAGGGTAAAAGATCATATCACC
>TRINITY_DN74424_c0_g1_i1 len=232 path=[0:0-231]
GTCCCGTTTTCACCCTTTTGTACACAGATGACCTAATAATCTTCGATCAAACAAATTACAGCTGTCTGTAGGAGGGAGTGCAGCAGGGGCGCCTCTAGGAGTCCCAGCCCCGGAGGCACAAAAATGGAATAATGGACAGTAAAGAAACAGCCACAGAGGCATGATCTGTATTCAAAATATCCCACAGACGCAAACAGAAGTCAGTCAAACGACTGAAAGGTCCACAGATGGC
>TRINITY_DN74487_c0_g1_i1 len=301 path=[0:0-300]
TTACAAATATGGAATACTGTAACCTGAAAAAGATTTCAGATTTATTAGTGGATGCTAGGTCCCAATGCCACTTCCCCCGAAGAACACTACCTGATAACATAAACAGGAGTGTAATCCGGAGGTTAGGGGAAGGGGGATGGGAAAAAATTATAAACTAAAATAATAAACAAAAAAAAAGGGAAAAGACAGCAACAGCTTCTTCTGTCGAGCTTTCTGTAATACAAGTAACACCGGTAAGTACATTCACATTGGCTTGCAATGTTACAGGAAGCCAGCCCAGCCCCGTCACAGCTAAGCATGC
>TRINITY_DN74477_c0_g1_i1 len=512 path=[0:0-511]
CGTACACATTAGCATACTATGGCTATCCATACAATGCTCTCATTGGGCCTAACCGAGATTACTTCATAAAAGTGGCAATCCCCACGCTTGGGGGCCAGTACTCCATATACCCGGCAGCAACTGCTGCCAAACTGATGGAAGAAGGCAAACTCCACGCGATGGATCATCTGATGAGTCCGATGGCAGTTCAGACTGATCCAGCTAGTGTGGCAGTAGCTGCAGCTGCCGCCGCAGCAGCAGGAATGCCATCCGTTTCGACGCCTCCATCCTTTCAGGGTCGTCCTCTAACTCCAGTGTACACCATGGCTCCCAATATCCAGAGGATTCCTGCTGCCGGGTTCTACGGGACAGGCTACCTTCCATTTGCGTCTCCTACCACCATAGCCGCCCTCCAGAAGAATGCAGCAATGGCCTATGGAGGTTATGCCAGCTATATACCTCAAGCCTTCCCTGGAGCCACCTTCCAGGTGCCGATACACGACATCTACCAGACGTACTAGGACTGACCACAC
>TRINITY_DN74406_c0_g1_i1 len=416 path=[0:0-415]
AAAAAAAAAAACCAAAGGCCCTGCACATGTACAGAAAGTGGAAAAAGCTTCACAGACCCAACCATCTTCCACTTCCTAAGGCATCAGATTCGTACACATGAACATACAAATGCACATACTGCGAAAAGAACTTTGTCTGGAACTCCCGACACTAAGTGGATCCACGCAAAGGAGAAAATATTTACCTGCAGAATTCATAGGAAGTACTTCTTTAACCAGACCAGTCTAATCATAGACAAAAGATCACACATGGGCAAGAGACTTTATACTTGTTCAGATTGTGAGAAAAGCTTAACTTGGATCACAAACCTGTGGATGCATCAGAGGGCGCATACTGGGGAGAAGCCCAATAAGTACACAGAGTGCAAGAAATCCTTCAGTAGTCTCAGCCGACAACCTGCTTTACAAGATCCATG
>TRINITY_DN74421_c0_g1_i1 len=247 path=[0:0-246]
CCCTGTTGTTGATCCGGGCTCTCTTCCTAGCTTTTTTTAAAACTGTTTTGGGATAGCCTCTTTCACTCAATTTGGTATGTAATTTATCTGCATTGATGTTATATTGTTCAATGGTGGTACAATTTCTTCTCAACCAGAAGGATTGCCCATCTCCCAAGGATTTACATTGATGTACCTTCCCTCTCAGAAAATTGGAGGACATCCAAGGCCCCCCTACGAAATTTCCTACTCAGGAGCAATCTCTTTT
>TRINITY_DN74459_c0_g1_i1 len=382 path=[0:0-381]
CGAGGAAGTCAACGCCGACCTACCGTACGAGATAGAGAGGGAGCTTCTCGACCTGGAGAATAGGGTAAAGCAGTTGTGATCTGCTGGGAAAAGAGTGACTTAATGCTCTTTCTATGAACATAAGTTAGAAATAACTGAGACTTTTCAAGCCCTGGGAAGCATGGATAAGCCCAAGTATAATTACTACTGTAATGTGGTATATATGGTGCAGGCTTTGTAATGCTTACTCAAGAGATGCATGGAGGCCCAGAAGAGGCACGGTAGAGCTTGCGGCATAAGTACTGTATCTACAACATTTGGGGTGCGTGTCAGAGTATGACATGGGTGTAGAAGGCATGTCTGGAGTGCGTGACGGGCTTGGTGCACACGGCAGGTGTGGGGG
>TRINITY_DN74492_c0_g1_i1 len=481 path=[0:0-480]
CACTGCAATGCTGCTTCACATATTTTATAGCTTCATATGTCAGAGCTGGGCAAAGCCACGTCCAATTATTATTGATTGCAAAACCCATCAGATCTAATCGTGAGGGAGATAAAATGTGTGGTTATTGGTCATATTGTGCAGGGTAATGCAGAGTCTACATAGCAAGAAAGACTCAACTTGGACCTGTAATTTTTCCCAGTCGTACCATTCTTATCGATGGGCCCAGCTCAAACTGGAAGATTATCAGTCACTGCAAGGACGGTGAATGTCATGAATACCCATGGACATTCACAATTCACATTGTTAGATCAGGAAAAGGGGTAATCAGGCTACTGATGCAGTGAGTGTATTATTGCTCCCACTAGAGATGCGTTGAGCACTTCCCATTTAAGGTTATGCTACACTGAGGTGAATATATATCGCTATACAATGTTATTTTAAGTAAATTCATGGACTGCTAAAACCCACTGGATCAAGCAAG
>TRINITY_DN74431_c0_g1_i1 len=669 path=[0:0-668]
AATTTTTTCTTGTGTGCCTCATGCAACTCACTCTATGGTTTCTCCAAGTGAACGTTTCTGTTTATTTTTTATATATAGTGCATACCACACAGCACATTGCACTTAAGAATTTGGCACTGGTTACACAATTGTACATAGCATGTTTACAATTGACATACGGACATTGGGGTTGCAGTGCATATCCTTTGTCTTTCTTGTCATATGATAACATGTTGCTGTGTGTTGCACTGGTGTATAGGGGTTCCTGGCGTGTGTATTGTGTTACATTGGGGTTAGAACAGATGTGTTTCAGTTTTGCTCTGGATTGCACGAGGGTTGGAGCTTCCTTGATTTCTGTGGGTAGCTTGGGTAGCTTGTTCCAAAGGTAGGGGGCAGTGGCAGAAAGTGTCGGTTTCCTCTGCTTTTTCAATTTGTCTTGGGTGTGTTGAGGCGCTAGTTGTGTGGGCGCTAGTAGTTAGGGATCTGGCAGGGTGGTATTGTGAGATTTTGTCTTGCATGTAGGCTGGGGCTGTGCCATCTAGGCATTTGTATGTTAAGCATAGGATTTTTAAGTTAACCCTTGCCTGTACTGGGAGCCACCGGAGGTTCCTGAGGTTTTTGTGTGAGAGGTGGGCATTTCTTTGTTCAAAGATGAGCCTTCCTACCACGTTTTGTGCTCTTTGGAGTTTG
>TRINITY_DN74493_c0_g1_i1 len=287 path=[0:0-286]
CCTAAGGTGACGCATGACAACTGAGTCTAATGAACTCATGCTGGTAGGGACGGACAACTGGTATGGAGCTCTGACCAATTGCCCGAGGCGACGGTCTCAAGTGATCAAGTGTGTAGGTAATGGTGGAAGTGAGTTAAGAAGCCAAAAGAAGGGGATTCCTTCAAATTGCAAGGTAATTATATGTCACCAAAGAGTTCCATTGGACTGTGTTGTTTGTTATAGGAAGGTGTACAGTTCACTGTCAGTGTTAAGTCCCAATTCTGTAGAGTTAAATTTAAGAATCAGAC
>TRINITY_DN74434_c0_g1_i1 len=317 path=[0:0-316]
CTCCAGCACGCTGAGCTTGTCAAGCATGTTAAGGCTATACACAATGATTTGCAGTGTCTTTTGAAGGGTCAGGTGGATCTGACTTGTGCTGTTGAAGCCGTACCCCGGGCCATTGACGGGCACACTAAATACCAAATGCATCAGGGTTCAGGGCGCCAGACCGTTTCTTCCCCTAGCTCTTCTTCCTCCTCTTCAGATTCTCAAGAGTTAGGTGAAGAACCACCTGTGCGTGGGAAGGGGCGAGCACGGGATGGATTGCGGGGCAAGGGAAGGGGGAAAAGAGGGAATTATTAGTTGTTTTTTTTGTTGGGTGCGGG
>TRINITY_DN74451_c0_g1_i1 len=230 path=[0:0-229]
ATGTATTGGTATTGTGTTTCTCATTGTGTGTGATTGTTGGGGAGGGCTGCGCTAATGTAACACGTCTGGGTGCACCAGGGTTTAATCCAAGGCAAACCTTCATGCTGTACACAGCAGAGAACTTAGTGCATTTTATGCTGCCTCGGCATCAGTAGGAATTTAATTTATTGTATTTAAATCTTTTCTGGAACTATGGAGAATATGTACAGTGTGTCTGTCTCTAAAATGCC
>TRINITY_DN74444_c0_g1_i1 len=423 path=[0:0-422]
TCAGCAGTCTTCAGGATCTGATCCCAGACGGTCACAAGGTGTCAGGGCTCGGTTCCCGGAGGCGATACGAGCCGACACAGAAAGAAACTGATGCCACGATGTCTCGGCCCCTTGCCCTTGAAGCCGATCAAACGCCCGAGCTTTTATGAAGAACTCGTTGGCGTCAGACCGCCCCCAAGGGAAAGGGGCTTTTTGAGAAGGTTTAGGGGAAAAGGGATTTTTGAAAAGAATTAAGCACCAAGTGTGGCTGAAACCTTTGCCACCACCACCAATGACCTGTGGGAAAAATCACCAGGAATCAATTAGCCTTTGTATTAAAATAAAGACTGACCTGTGTGCTTCACACTGATTTCGTTGCGATTTTTTCTACCGCGGAACCCACCTTAGGGAATTGCGTATGCCTCTGCAAAGAGATCGGAAGAG
>TRINITY_DN74467_c0_g1_i1 len=295 path=[0:0-294]
CCCTTCACCATAGTACACTCACACAACCAGTTTTAAGGTGCACTTTCATTTAGCAGTTTATTGTATAACCAGTGATTCATAGAGCACAAGACCACAGGGACAGGACTGATCAATCCATTATCTAAGGTTCTTGCTGTTCTAGAAGATGAGGAGTCCAGAGATTACCAACATTCCAGGCAGGTTTCAGTCACTGGATGCCAGCAACCAAAAGTCAAAAGTAAACCAGAAATGCTTTTCTCCATTAAGCAATGTCCCCCTATTAATCCCACTACAATTGAGTAATGGTTGTTTCTCT
>TRINITY_DN74490_c0_g1_i1 len=284 path=[0:0-283]
CCACAGTGACCGCGGATTTCCCCGGAAGCCCGCTCGGCCAGTCCGACCCTGGCACCCCCCTAGGATGCGCAGGGGGGGGGTTCCGTTGGCAGTCATCAGTTTATATGTGGAATGAACCAATGGGAGAGCACCGGATCTAATGAGAGGAGGACAGGGGCGGCCTGCACGGGATCATGTGAATACACACCTCGTCAGCATGAAGCGGAGTCGGTACTTAGTCGGTGTTTTCTTTGTTTCAGATCTCAGTGACGTCATTCCAACCGTGACGTGTCTCCCTCGGCCCG
>TRINITY_DN74413_c0_g1_i1 len=294 path=[0:0-293]
AATGGTGTATATACGAGTGGTTTTACTCCAATATAGACAAGCCTTTATTTGAAGGTGATAACGACTTCTGTGTCTGTCTGAAAGAGTCCTTTCCAAATCTGAAAACGAGAAAATTATCCAGAGTTGAATGGGGCACAATTAGACGACTAATGGGAAAACCACGAAGATGTTCAGCAGCATTCTTTGAAGAGGAGAGGTCAGCCTTAAAACAGAAACGACAGAAAATCCGTCTTTTACAACAACGGAAAGTGGCAGACATCTCGCAATTCAAAGATCTGCCTGAAGAAATCCCCC
>TRINITY_DN74438_c0_g1_i1 len=294 path=[0:0-293]
TTCCCCTTCCTTCTCGACTCGAAACACAAATTTCCTCTGGGATGTAACAATTTCAAATTTGCTTTCTCCAAGAGCCTGCACTGTTATTATTGCATACACTGGGATGATGCCTTTAGAATACATTTCCTTGTCGTTATTGTAGTAAGAAAGGCTCACACCATCAAATTTCACCCATCGTTTCTGGTACATGTAGTTTCCCTGTGGTGAGAGTTTATCCAACCAGCCAGTTTTATTCCTCTTGCCTAATGAGCCATAAAAGCAAGCATATGGTGATATTGCATTGTCATCTTTTGA
>TRINITY_DN74469_c0_g1_i1 len=358 path=[0:0-357]
CTCAGAGGCAGGGAGCTTCTCTACCACTAACAAACCATCCCCTGCACCAGAGCCTAAGGCAGTGTCTGCACCTCAGAGGCAGGGAGCTTCTCTCACACTCACAAACCATCCCCAGCACCAGAGCCCACAGCCGTGTCTGCACCCCTCAGAGGCAGGGAGCTGCACTCCTTAGAAAATCACCCCCAGCACCAGAGCCTGCAGTGTGTCTACACACACCAGAGACAGCAAACTACTCTTTTGCCTAAAAGACATTCCCAGCACCTGTGTCTGGAAGGTGGATCTATCTATCTATCTACCTGGAACTTCTTAAGCGCACTATCAGACCGAGGTCTATCTTGGCGCTGTGCTCCTGGACCAC
>TRINITY_DN74403_c0_g1_i1 len=238 path=[0:0-237]
CCGGCGCACAGCACCAGGGGGGGAATTTGTTTCCCCCATGAATGACGGAGCTACACTGAACGCTCAGGTGACGCGCTTTATTTTTGTGCGAGTCTGAGACCTGTGGATCGGCTGGAGCTGGTGTGGAGCAGGGGGGCACCCCAGTAGTGGTAAAATGTCTCTGAGGAAACAAAGGCAGGGTGGTCAGACAGACCCAGCATTTTTTTACCCCAAGGGCATCCTCGCATTCCAAGGGAGG
>TRINITY_DN74411_c0_g1_i1 len=452 path=[0:0-451]
CTGGTGGTTGTGCAGACAGCAGACATTGGGTGCTAGAGGAGCAATGGGGGCTGTGCAGGGAGGGATTAGACCTGGAGGTGTGATGGGGACCATGCAGGGAGGGTGCCAGGGCCGATGAGGGGGGGGGGAGCCGGTACAAAATACCGGGGCCCGTCCTCCCAAGGGGGGGCCCGCAGAGCCTTAAAAGGGCCAGTCGGGCACCCCCCAGGGGTAGCAAGCGGTGGATGAAAATCTCCGCCAGCACCCCCCCTCCTCCCGGATGACAGTTAGGGGTAGCAGCGAATTTTCTGTTTTCCTCCCTATCCAAGGGTAGCAATGTGCGGGAGGGAGAAAATCTCCGTCAGCACCCCCCCCCGACCGGGAGGAGATTTAGGGGTAGCAGAGCATTTATTTTGCTCTTTTTTTTTTTACCGGGGCCCGTCCTGGCTCTCGGCGGCCCTGGAGGGTACTGG
>TRINITY_DN74458_c0_g1_i1 len=327 path=[0:0-326]
TGTCTGGTTGTGTACCATATGCTTACATGAGTCTTCCTCCAGGCTTTCTATCGTAAAAGGGCACAAATCCCTCCCTAAAAACAGGCCCGTTTCCATGTGGTACAAAAAAAATGTAAAACCACAACGTCCGTAATCCCAACCTGCTGACATCACTGCACCTTTTGTTTTCACAATATATGTATGGTCAGTAAAATAAGAAACATTTATGCAATGCTTTCTCCATTCAAAAGAGCAGGGAAGGGGGTGAGACCTGTAAGAGAAGGTTCTAAGATGCCCTTTAGTGATATTGTGAAGTTGTGTACTGTCCATCACAAGGAGCATGTCTGG
>TRINITY_DN74499_c0_g1_i1 len=272 path=[0:0-271]
CGCCCCCCCAAAACCCCAAACATGCCATGTATGGGAAAATCCATGTAATCACCGCACAGGCACCCCTGTGAGTTGTGTACACAGAAAAAATACCCAAAATAAACTTCACACATTTTAGTGATTTTTTTTTATTAATTTCTAATAATGTGTTAACATTTTTAATAAATATTAGAAATGTATTACATTTTACATGCTTTTGGCTTTGTTGCGTAACTTCCATGAGTACGGCAAGGTTACGCGATAAAGCCAAAATCCGAAAGTTACACTTCCAC
>TRINITY_DN74439_c0_g1_i1 len=368 path=[0:0-367]
CGTGGGATGCATTTGTATCTCTATGAACATTTCCTTTGAGGAGTAAACAAAATGGCCGCATGTTGTGTTTACCTCCCATCTACTTAATGTCTGCCGAGCAGTAATAATTTCCCACTGCCCCCTCTGTCCTCTTACCTGGAGGCAGTGTAACAACATGGCTGCTGGCGAGTAGATGAATATGAACACGCACTGGAAATTGTTCACCTTAGAGTACACATACGCTTCATCAAAGAACCACCAAACAGGATCACTTGCCTGGCATAGAGAACCTGAATTTTGGATGTCTGAAATATGGGATATTTTCAGGGTACTCTGAAAAACTAATAAGGCAATTAATGTTTGACTGTTGATTCCACTGCAGCTGTAAG
>TRINITY_DN74486_c0_g1_i1 len=525 path=[0:0-524]
CGCCTCCATAGTAGCCGCCCATGGATCCCCCCATGCCCATCATGCCATAGTTGTACTCCCATGTCAGTGTGGACGCCACGCAGGCGAAGATGGCGATGGAGAGCACCACCACGATGCCCTGTAGGATCCGGACGATGCCGGGCGGCGACTGCCACTTGTAAAATTCCTGGGGGGCATCGTCTATGTAGTAGGATCCTGGGCCTGGTGACTGCACATTGTAGGGGTCTCCGGGGGGGATGTAACTCACAGACTGCAGATAGGCACTCGGGGGACTGTACGTGGGGGGGCTGTCGTACCGCCTCTTCTCATACATTCTGTGTTGCTGGTGATGGGATCTGGTACCAGATGCCGGAACGGTTCTAGGGCGTCCAGTGAACAGAAGCAGGAACCTGGACCTTGTGGTCAGACTCGGAAGTGAGCCCCCTCTCTCCCCTCCGGGCCCGCGGTGCCCTGCCTCTCTGGGCTCTGAGGGTCGGGGGCGCGCTCGGGCTCCTCGTGCCTTCTCAGGAGGGCGCCTCTCTCCCC
>TRINITY_DN74420_c0_g1_i1 len=552 path=[0:0-551]
CTGCGAGTCTGCTTTCAAATGAACCACAGTTGACCCTTTGGTGCCAATGAGGGCATCAGTCTCTTCCTCACTGGTGTCATCCAGGACAATAATTCGGGATCCCTTCTTTTTTGGATTCAGAATTTTAGAATTTTGACCCAAATTCAATTGTTTTATTTTTGCCCTACGCCGAGTGCAGTACTGTTTTCTCCCACCAACAAAACTGTCTTGATTGAGGAGATTAAAGTTAACAATGGCTGCATCTTCCGCATCACTAGATTGCAACTCGGGCCCACATTCGTCTTCATTATCTTCTTGAACACAGAAGCTGTCCTCCATGTAGCTCTCATCTTGCTCAGGAATCTGTGAGAAGATAGTGATGTCATTGTTTCTCGCTCTGCTTTGTCCCATTTTAAACCGATTCCCAATGGCCGGACTACGTACAGAATTCATGTAAATGCCATGCATTTCCGAGTCATTTAAAGCTTGTGAAAGCTGTGTATCATCATTGAGAAACCCCACCAGGGAGGTGTCTCGCTCATCCGCCGAATCAACAGCTTCATCGGATGAGAC
>TRINITY_DN74442_c0_g1_i1 len=287 path=[0:0-286]
CTCGTCTCAAGGCCCTGCAAATACCTTGGGCCTGCAATCCACCTCTTACAGCCCCTGTGCAAACATTGGGCCAACAACCTCCCTTCTAATAGCCTCTGCATGTGCCTTGGGCCCACCATAAGATACTTACCTGTAACTGTTCTCCAGTTTTGTAAATTATTTTTATTTTTGTAAATAGATTTGCATGCTTTCACTATTCCCTGTCAGCGGCCTGGGAATTTCCCAGCCCGCTGATGGAGAATAGTCAACAAGTATGTGACTATTAAAGATGCAATGTTCGAGAATCT
>TRINITY_DN74417_c0_g1_i1 len=389 path=[0:0-388]
CTTCTGGATGAGGTTCAATCCCAGTACTCCACTTTGGTAATGTACAATAATGTCAGGTGGCTGAGCAGAGGGCAGGTATTAGAGAGACTTGTTGCCTGCTTAGAAGAAATACGGTTGTTCATGACTGAAAAAGGGGAGGACTGTCCGCAGCTCACTAATATAGTCTGGCTGACAAACCTTATGTTTTTCACGGATTACACAAAACACTTTAATGAACTCAGCAAAAAATTGCAAGGTTTTGGGAAAACAGTGGAAAGCATGTTTGGTGATATAAAGGCCTTTGAAAGAAAATTGCAGGTGTTTGAAAGAGACCTCGTCAGTGGGCAGCTGAAATATTTCACACACCTAAAATTTCACCTGGAAAATTCTGTACCATTTGACGACCGCCC
>TRINITY_DN74415_c0_g1_i1 len=251 path=[0:0-250]
CGACTGAGGACCTGGGTAGTGAGAGGGCCGAGAACAATTCAGCACTGGGTGCAGTTCCTCTGCCAGTAACTGATACAACCCAAATAATTGAAAGGAATCTGCCGGAGGATAGTCCAATGGAATGTGAAGCATCACAGCTTGACAGCCCTTCTCCTGTATATAATCACCAGGACGTTGGAGAATCTCCTACTGCACCAAACCTCGTAGTTTCTCATACAGAGGGTAGCAAGAGTCCTGCATGTAGCCCGCCC
>TRINITY_DN74478_c0_g1_i1 len=467 path=[0:0-466]
GGGAGCGGGCGGCCCCTCTGGCTGCGGGGTGTCACTGGGCTGACTCACCTCTTCCTCGGCCTTAGTACAGTTTCTCAGGAGGTTCTTTCTCATGTGGTCTCCTGAGTGAACAGCTCCGAGGCGGGACTGCGAGCTGTATGCCCCACCGTACTGCCTGCTGGTATTGTGTCAGAGCGACCCCAGCAGCCAGACCCAGCTGCTGCTGAGAAGCCAGGGATTCGGAGCTGGTGGGAGACTAGAAAAGCGCCCGGGCTTCCATTCACAGAGTCCGGGGCCCAGGGCCAGCAGCACAGAGCGAGCAGGGATGGCGCACTCCTGGGGCTATCGCAGCCACAACGGACCCAGCTACTGGCACAGGTATTACCCCATTGCCGGAGGAGCCCACCAATCACCTATTAATATCAGGATCGAGGAAACCAAGTATGACCCCAGCCTAGAACCTTTGCACTTCAACTATAATGGACCCT
>TRINITY_DN74461_c0_g1_i1 len=270 path=[0:0-269]
CTGGCCATTGTTGTTGTCTGATGGACTCCGTGTCACCCTATGCATGACTGTTTCCGACAGGTCTGTGGTGATCACCCAGGCACATCATCACTTCCTGCGTTTTCTTTTTGGCCTCTGTCCTGGAGGTTGTGCCTTCTTGCCCTCTGACAGATTCCTCAGGGAGTGGAGGATCTGCACTTGCTGTAGGCGTCTAGTCATATCCTGTTCACAGGCCTGCTTCAGAGCCTGCACCTTGGGCTTGTCCCAGCACAGCTCCAAAGCCAGGGTGTC
>TRINITY_DN74402_c0_g1_i1 len=693 path=[0:0-692]
CAGAAAGTAATCTTTTCCCCCCAGAATTACAAAGGTTTGTGAATTATCATTAATGTACAAGACTATTTTGCACACATCAAATGCTTGGCTTCCAAAGGGGTATCCCTAGGCTGCGGAATACTCCAAAGATCCAATGTTATCCCGGTTGGGCGCTGTAAGCGTAAAGGGGCCCGGCATTTGTCTGGCCTGGCCAGGCGAGGGCTCTCCAGAAGTGATCGACATTCACCCTTCATGGATTTGAATTCCACAAATGTACACATCCTCAGACACGGCCTTGGCGCCCGTTTAGGATGGCAGAGCGGTAATGAAAATCCCACTGGTTGTTGACGTACATTTCACTTGTGTGTGCTTGTGGAATGTTCCTTTGGTTTTTAAATGGTCAAACTGCCTGTAGAGCAACACCCCACCTTACCCCCCCGCGCTCCATCAATCTAGTACCCCAACAAGATATTGATGCTAAAATAAAGGCACGACTCACACACAGTAAAATTCATGGCCACAAAAAAATAATACACACCAGTGAGTCCAAGCAAAAGAAATAGCAATAAAAAGCATTTCATAGCAGCCGGCATATTGGCTTAATACCATGGCAGCAGCTAGGGTTACCAATACCCTTGAGCTGTTAAAGGCCCAGCAGCTGTTTCATAACTGCTTTCCCCGGCCCTCTCATGTGTCCCTCCCCTGACCTCTCCC
>TRINITY_DN74484_c0_g1_i1 len=203 path=[0:0-202]
CCTCCTGCGTCTCTTCAGCGTCTGTCCTGGGCGTGTCATCTGTGTTGGGCTCTGTGTCTGTAACCTGAATATCAGGTACGGCGTTTGGCGTGGTCTTGGACTCCTGCGCCTCGAGGTTGCAGCCGGAGTGCCAGGAGGAGGAGGAGGGAGGCGGCTTGATCCGCTCATTGTCATCCTGCATCTGGAGCCGGATGGGTCGCCGC
>TRINITY_DN74447_c0_g1_i1 len=593 path=[0:0-592]
CAGAGGTGTCACTGGAGGTATAGGAGAGACATTGTGTTAGAAACCTATCAAAATGCAGGACAGAAGAGTCTCAATAGGTCATTACAAATTCCTGTGTAGGTGGGGTGTCAATCCCAGACAAGATAGGGGAAAAACTTGGGGCCAGTCCAGACAGATGGTCCTGCCAAGCCCATACAATCCATCACAGCATGGGTAAACCGCAGCTATATATCCAATTTCAGAAGTTCCGCAAACAGGAACCAGCAAGTGCAGAAAGAGAAAGAGAAAGAGGGAGGGGGGAATGTGAAACATTTTTAACAGCTTATAGTACACACCAGGCTGGCTGCTTCCACACCAAGGGCCTTCAGAGAGTCTAAGTGGTCACCCAGAAAACCACCTGAAGTCACTACATCAAAATACAGATGGTACAGCCCTAAAAATAACTCCTCCCCCCCCATATGTACATGGTCTGTGGCTAGGCTTACAGGCGCCATGTTGGAGTCCTGTGGGGATAACAGCGACCAAAGGTGCGGAAGATGCTCAGTCATATTGTTCTCCGCAGGAGGTGTATGACCCTCCTGCCATGACCGTCTCAGACCCGTGCTGAAATCGCC
>TRINITY_DN74416_c0_g1_i1 len=500 path=[0:0-499]
AGGGGGCCAACTGTTGGAAGTTCACGCAAATATAAAATATTTTCCAAAGAGTTGAGCATTTAAACGCATCTTCCGCTTAATTACGGAGTCCCCCCTCATTCTTTTGTTAGCCTGTTGTTTGAATTCAATTGCGACTACACGTGGGCACGAAACCTTTGTATAATTATTTATTTTGCGGCTTCCCTTTCTTCTATTCACTTCCAACCCTCTTGCTTTAAGCCAGAGGTTACTCAATGCAAAAGTGGCTTAATCATCAGTACTACTTGTATAGTTCAACAGTCTAAGCAGAAATGTGCCGGCACGGTACTTGTCTGATATGTATCACATTGCAAGTCTTGCATAATTGCTGCGCCTATCAGTTTGGCCATGGGGCACTTGCACACCAGGTACCTGCTTCCTGCCTACCTACCCAGTGAAGGACTCAAGTACAGTACGTATATCTTCAGATTCAGATTCTTTTTTTATACCGCGCACAGACACCCGGAGGCTTCTCGGCGCCC
>TRINITY_DN74463_c0_g1_i1 len=828 path=[0:0-827]
AAGAACTTTCAGTTTCAAAATGACTACGGGCAGGTGTGTGATTCATCTGCTAAAAGCTACATTTGGGATAAACAAGAGGTGAAAAGTTCAGGGAAGTGCATCCAGGGTTCTGCCAGGAGAGGAACAACCTGTCAGAAATGTGCTTCGTTGTTAAACAAGTGTCATGCCAGGCAGATGTTCTGTGTTGGAAGTGTAAGAAGTCCAAGGGGACCCCACTACAAATGTTGTATGAATGTTCAGTTGCCCACACATTTTGGGAGAGGGTATGGCATACCATAACTCGAATTTTACCACTATCAGGCAAGAAATCCCCCACACAGGCACTTTTCTTTCGGGTTCCACAATACAGAACCCTTTCCAATCATGACAGGAGACCTCTGGATACTCTTATAGCATGTAGGTGCTACATATTGTTACATGCACGGAAATCCACTGGGACTATAACTAAAATCTGATGGTGGAACTCAGTGTTGCTATGGCGCAGTATAGAGGGATCCCTCTGTATCTCACAACCAGAGAGGGAGAGACTCATAATGATATGGAGGTCACTTAGTGTGCATACATTGGCAGAATTTAATTAGATGACCCCCACTTGAGGCCCACCAAATGTAGTGAAGGCAATGACCCCGGCCCCTCCACCCAGGAGTGTTTCCCATTTCTCCCTGCTCACCAGGGTTCTGCTGCTACTTCTCCAGACCATCTCCTCCTCTGACCCATCTGCTCTCCCAGCCTGTCTTCTCTTCCAGCCCCAGCTCCTCTCCTCCTCTAGACCATTTCCTCCTGCAGACCTCTGATTCCCGAGTCCATCTCCTCCAGCCCCAGCTCCAC
>TRINITY_DN74430_c0_g1_i1 len=776 path=[0:0-775]
GTTGTCGTTGTCATCGAGGGCACCGCCAACCTGGGGCCGTACTTTGAGTCACTGCGGAAGCATTACCTGCTACCTGCCATAGAGTACTTTAACGGGGGTCCCCCAGCAGAGACTGACTTCGGTGGTGACTATGGTGGGACTCAGTACAGCCTTGTGGTCTTTAACACAGTGGATTGTGCTCCGGAATCCTATGTCCAGTGCCACGCCCCCACCAGCAGCGCCTACGAGTTTGTCATGTGGCTGGACAGCATCCAGTTCATGGGAGGTGGAGGAGAGAGCTGCAGCCTCATTGCCGAGGGTCTCAGTACCGCCTTGCAGCTCTTTGATGACTTCAAGAAGATGAGGGAACAGATAGGACAGACGCACAAGGTTTGCATTCTGATTTGCAACTCTCCTCCCTACCTGCTCCCAGCCGTGGAGAGCACAACCTACTCTGGGTACACAACGGAGAACCTGGTGCAGAAGATCGGAGAGAGAGGAATCCACTTCTCCATCATCTCTCCCCGCAAGCTGCCAGCTCTCCGCATGTTGTACGAAAAAGCAGCCCATGCAGGCATGATGGAGGCCCAGCCCAAGGACTATAGCCAGGACCCTCGGCACATGGTCCTGATCAGAGGGATGGTCCTCCCAGTGGGGGGAGTAGCGGTAGCCCCTGGGGCAGTTCCACCAAAGCAAGTCATTCCACAGCCACAGATCCAGACAGCACCAACACAGCTCCCTCCAGCTCCAATGCAGCAGCTGAATCCAGTCCCGCAGCCTTACCAGGTGCCCCAAAC
>TRINITY_DN74418_c0_g1_i1 len=211 path=[0:0-210]
GTCGCTTTGTGAAACGGCAGTCACTGAATTGTTGTGAAAGGTGGCAGAGTGTGGACATTTAAGCGGAGGCCCTTAATGTAGCTGTAAAAGCTGCAGACCAGAGCTATAAATGGTAGGAAAGAAGGCAGGTAGGCAGAAGATAACAAATGAAGACACCAATTGTTGTTTATCTTTTCACTTTAAAATGTTACCCGGTTCTCCTACTGCTCAT
>TRINITY_DN74480_c0_g1_i1 len=342 path=[0:0-341]
CCAGCATGTGCAATCTACAAAGATACGCACTGAGATTGGAGTCCAACATTCTAGTTCAGACTTTGCCGAGTGATCGGCTGTGTCATTGTGGCTAAGATTCCTTTAACCTTAATGCCCAATGAAACTGTGCATTGGGCACGTCTAAATATTGCTGCATGCCTCGTGTGCACAGTACATGTACCTCCCCCTTTCCCCAATAAAAAAAAACGAAGCTCCAGGAGAAGAACCGAATCAGGCCCTGCACCGTTTCTCAGAATGCCACGTAAAGGTGTAAATAGAATCTACATTTTTTTTCATTTGAAGCACTTGAAGGGAAGGATAATATAGGTAGAAGAAGCAGGG
>TRINITY_DN74471_c0_g1_i1 len=392 path=[0:0-391]
CTGTATTGCCGTTAGGCAGCTCTTTTAAGAATGGCAGGAAAACCCATTCTTGTAATTCAGCACAAAGTCACAAAGCTGGTTTTCAAGAGATGCGCTGACGCAGTGTAGTCCCACTGTATGGAAGGAATTTGATTTTATCTTGTCAAAAACATCATCATGCTTCCAAAAATCAAACTTTTCACTTTCAGTGCCTAAACGTTTGGAAACTACAAAAGTACTTGTCTGGGCCAAAGCGGTTAATATTTGGACACCTTGAGACCTTGTGCAGTACGGAGACATGTCAAATAAACTCTTGCACTGAGCAGAGGTGGGCTTCTACTTGTATAGGAGAAAGGAAAATAAGAAATAAAAAGATTATTTATGTGAGCGATTAGTTCCTCAGTGCTGGGGAG
>TRINITY_DN74409_c0_g1_i1 len=352 path=[0:0-351]
CTTTTCTCGTCTTTTCTGTCTCCCATTTTATTGAGAAACACAACCATGTTTTGATGTGGGAATAGCGATCCTTCAGATGTCAGGCAATCATATAAAATGGTTTCCTAAAAGCCATACTGATGTCAGCTATTTGTGACAGGTAATAGATTTGCCCTAACGAGTGCATGCCTATTTCACAGGATGGCAGGGTCAGCAGAATACATTCCAACTAGTGTACTCGCATCTGAACTTGAACTTTAAGTTGACGAAAGATGAGCAATCTTTTTTGTTATTCTGATTTGCGTCCCCAAACATCTCTACATATAAATTGTTGTGTAACATTTAGATTTTGAAAACAAAAATTTAAAAGGAC
>TRINITY_DN74426_c0_g1_i1 len=427 path=[0:0-426]
CGGTTTAGTAAATATGAATATGGTATAAAATAATAAAACAAAATATCTTCAGAAACAGTTAAAAAAATTCCATCAGTCCTGAAATGTTTGTGCTAAAATAAAATTAAGAGGGGGGGGGAAAAAGGCAAATATTTCACTTTATCATGACGGAGAAATGGGAGGCCTGCCACAGGCAGGGTACGGGGGGCACACCCCACGCAGTGGGGGCTCATAGCAAATCAGTCTTCTCTCTCAGCCCTTGGTGGTCGTCTTGTTCTCCACCGCTGCGAACATGGAGTAGAAGCGCGTGTTCTCATTGGACAGAAGCACCGAAGGAGTGTCTAATTCCATCACCTGTCCTTGTGTCAGAACCATGATGCGATCAGAGCCAAGTACAGTGTTGAGGCGGTGAGCAATTGTTAACATAGTGCAGTCCCCAAACGCCTCC
>TRINITY_DN74485_c0_g1_i1 len=504 path=[0:0-503]
CAAGTATTAATGCGCAGCGAGAACCTAGATTGAATGACAGCGCTGCCCGAAGAGCACCAGCAGCCAGAGAGATCCTGAGCCCGACACCCGCATCGGCAGCCCGAAACGTGCCGAGCCAGCAACAGCAGCCCCGGACACCCGCACACCGAGCCATCTGGAGGCAGACAGCCGCATCACCCCGAGCCCAATACACCTGCAGACTCTCAGCCAGCAACCAAGGTAAAGTTAAGGATGAGACAAGTAAACAAGGAAGCAACCCCAAGCCGTCATGCTGCTTGCGACTGGTTTTATCATGCTCCATTGAATCAGTCCGAACAGACGGGAAATGCACAAATTGCCACCCCCCCTACATCCCAGATTCCTGGTCTGAGTGATCTTGCAGAGCCTCACAGTGAAGATGCAATTGAAAGCCGTAGAAAATGGTTCCGGGACACAGACTCCGATTATGTGAAGTTGTCGAAACAAGGAGGCAGATCTGATTTGTTGAAACAAGTAACACCTGCA
>TRINITY_DN74494_c0_g1_i1 len=322 path=[0:0-321]
CCTCCAGGCATTAATTCATGAACTGCTACACCTTTGTCACTCGTTTTAGTCCAAGATATTGAGGAGTCTACAAAGTAGCGATCAGGTCATTATATCAAAGCAAAAACAGCAATCATTTGTGCAAGTCTGCTCACACCTCTACTGTATTGATTTGTTGGATGTGGCATATGTACAGAAACGCATGTATCCAAACACCTGTTTAGTGCCTTCAAAATCTCACTCTTTGGGAATGTTGGTAACCATCTCATCTAGAGGCAGGATATTGTGTTTTTACATTTATTTTACAACTTTCATCAGACTTCTAGACCGCCCCTTCCCCCAG
>TRINITY_DN74410_c0_g1_i1 len=208 path=[0:0-207]
CTCCACTTCGTTCTTTTTCCTGCCCCTTATGTGTTCCGCATAACCATCATACTCAAGCAAACTTCAGCAGAGACTCCCAGCTGGTGGCGTTGCGGCCCCCAAATATGGATCTGTTTGTAATTGGTTGGGTCAGGAAAGCATGTATCTATACTTATTCTATATCTTATCTCTAAGAGCCTTGTACTGCCCTCATAAGAGATGATAAAAC
>TRINITY_DN74401_c0_g1_i1 len=693 path=[0:0-692]
TTCCGATCTCCCCCGCCCACACCCCTATGGAAGGAATTCCTAATATAAGAACATTTCCACAGCCACTTCATGTTCCTTCCTCTGAAAAGAATTACTGTCAGAACATAATCCCAGTAAGTACATTGCGCCACAAACAGAAAGTGAATATTGATCCCTATGGAAGTTATCCTGGCTATCAAAACATTAAGATGGGCTGGAGGTATCCAGGATGTCTCGGCTGCACATGGTTGCACTGGAACACGGTCTGGCCCCACCCCTTGTAATCAACTGAAAAGCACCTAATTCCACCCAGTTTCCACTGGCATGTGGGGGGCACTTTCCGGTTTACTGCGTGGATAGCCCCCCAGAGCCAAGAGGAGCAAGAATCAAGCTTGTGGGATGTATGTCCTGATTTCTTGAGGCACCACCCCATATTTTTAAGAAACATTAGATAATAGGCTTCGGAACGGTCCTTAAAACACGAATATGATCCACTCGATTTCAAAAGGGATTGAGAATGGTCGCTCAACAGTGGAACACCTCTAACATTTCTTTCAGAATTGTTTGTGATCAGTGCCCATGGTATCCTCAATGGAAAATGAGGAGTTAGGGTAAAAATCAGGAGGTTGTGAGCCAGTGTCCGTTTGACTCAAAATTCATGAGTGTCTTCATTCAACGAGGGATCCATTCCCTGAAACGGAACCCTGGCCTCAG
>TRINITY_DN74436_c0_g1_i1 len=435 path=[0:0-434]
CCTTCGTCATCCTAGGCATTCACTTCTAGGAGTGCCCTCCCTCTTCCCGGTTCTTCTGTGCCCAGAACCTCCCCCCTTCCTTGGTCTCTCTCATTAGTCCCCTCCTTTTTCCTGGGCCCTCACTCCCAAGAGCCCTCTCTATTCCTGGCCCTTACTTCGGGAGCCCCCTCCCTCTTTCTGGGTTGGCATCCTTTATTGCCCATGCGTAGGCTCCCTGACTCAAACTCAATATTCTACTCGACGTGTTTTACTTCAATGTACCGTAATAATAAAAAATACATTTTGGGAGAACCTCGAAATTGAAATGTAGAAACAGGTAGGGAAAATTCATGAAAGAAAACCAAAGTTTAAAAAAAATATATAAAAAGGATGGTCTTGGTTGGAGGCAGAGGTGTGTTCCGGGGAGAAACAAACCCCAATTTCGACATTTTTTTC
>TRINITY_DN77406_c0_g1_i1 len=261 path=[0:0-260]
TGATTCACCCTCATTATATTTTATCGGATCCGCCGTCCTCACATTTGATCTGCCTTCTTGCGTGTACCGATACTACGTGCCTTTTAATTCTTTGGCGGATATGGTATGATCCGCTCTTCTCACTTTCCCCCTGACTCTGTGCTGAACTTACTAGTGGCTGCCCTGTACATTTCTCACCTGGGCTACCCCCTGCCCGGTGTATCTTGAATATGTGCAGCATGACGAACTCGGCACATCTCTTCTTCCCCCGCTTTACCCCCC
>TRINITY_DN77437_c0_g1_i1 len=234 path=[0:0-233]
CTCTGGGGCGGTCGCAGCCAACACATAGCACTGAGCGGGCCTCGTTCATGGTGGTACAGGCAGCGCACCGCCATGGAGGGCGGGTGGTGGCAGTCATGGACAACAGAGGGTCCGGCACCGGGGCCCAGGCTGGATTCCCTCTACTGGGAGCAGGTGAACATGTGCCCATACTCTTGGAGGTAACCGGGATCCCCGCAGGAAAGTAGGAGCTGCCATGAGTTGGGTACGGAACCC
>TRINITY_DN77420_c0_g1_i1 len=650 path=[0:0-649]
CAATAAGCTGTCGCTGTCCGCCGAGCGCCCTGAGGTGCACCAGGATCCGGGGATGTATGACCTGGAGCTGGCGCTTTCCCACCTGGAGGTGAAGCTCGGTGGCTCTTCTGCGACCGACGTCTTGGACAGCCTGACCTCCATACCTGTGCTGAGTGACACTCTGCGCCTCCTCAGGCCCAAGAAGCTGACACTGAAGGGGTACAAGCCGCACTGGGTGGTCTTCAAGGACACCTCGATATCCTGCTACAAGAGTAAAGAGGAGGCTCTGGGGGAGCCGGTGCAGCAGCTGCACCTGAAAGGGTGCGAGGTGGTGCCTGAAGTCAACGTCTCGGGGCAGAAATTCTGCATCCGGCTGCTGGTGCCCTCTCCTGAGGGGATGAGTGAAGTCTACCTGCGCTGTGACAATGAGCAGCAGTATGCCAACTGGATGGCAGCCTGCCACCTGGCCTCCAAGGGCAAGACAATGGCGGACAGTTCGTACCAGTCGGAGATCGAGAACATCATGTCCTTCCTCACCCTGCAGAAATCAAACCCTGACAGCGCGCATGTGTCCGCCAATGCAGACGTCAACATGCTGGCACTGGTCTCGCCCCGCTACCAGAAGAGGTTAAAACCCAAGCAGTTAACCCCACGGATCCTCGAAGCCCACC
>TRINITY_DN77444_c0_g1_i1 len=411 path=[0:0-410]
CTCTGATCTTGCTTTTCATATTAGGTAACATGCATTAATGTGTTTTATTCAGTTGAGTGTAGTCCCTTGCTAGTATTTTTTTGGAGCCACAGGATGGTGATACAGCACATGCCATTTACTAGTTACAAAAAAAGCTACATACACCATCTTCCTGGAGCATTTATTGTCCTGCTCCTCTTCCAGACATTTTTGGGGTTTAATTATAAAAAGTGTTACACACCAATTTAAATGCATTTAGTTTAACTTTTAATAAAATAATCTTTTAATCCGTTAAATTACTTAGTTTAAAAAAGTGTACAATACTCCTAAAGTCTCTTAAATATATTAGTTATTCAAAAGTATGGAATATAAGGAATGTGGAACGTGCAAATATTACTGTAAAGAAAATGTTAGATTTGAATGGTTTAAGAG
>TRINITY_DN77474_c0_g1_i1 len=283 path=[0:0-282]
TGTTTCAATACTAGTGTTGTGAGCATTGTGTTGTATTTTCCCTGTACACATTTATGGCCCAAAGGTGGGCATGGGCTGTTGGTCTGTGGGTCATTGGCAAAGATGAAGACTGCCTACCAAGAAGTCAGTTCCTTTAATTTACTGGTACTAAAATCTCACTTAATTTATCCCCTCCTCACGCCCCCAATTGCCCTCACTACCTCCAGTTACTGAGACATCACAGAATTTGTTCCGCACACCATTAAGAAGTTGTTTTACAAACAGCTGTATGTGTACTGACCCC
>TRINITY_DN77482_c0_g1_i1 len=236 path=[0:0-235]
ATCAGAGAGCTGGAAGGGTCCGTTCTATCTGTTGTCCAGGATGGATCGACAACAGTCTCTCTTACGAATGGTTGTGATTCCTATGGAATGCAAAATTCAATTGTTGCTCCAATTCCAAAGACTTTACCCTCTAAAGAAGATTCCGTGACGGAAGAGAAAGAGATCGAGGAGAGTAAATCTGAATGCTACGCCGCTATTTATGAACAGCGATGCAATGATGCAATAGAAGGGAGGGA
>TRINITY_DN77490_c0_g1_i1 len=250 path=[0:0-249]
CCCCACTCCACGTGTGTCTCAGTATCTTACACCAGGGTGGCCATACCTTTCTCTTTGCACAATAGTGGTGTCCCTTGGTCTTTTGATGTGGTTCCTCGTGCTGTCACCCGTGCCTAGAGGCGGTTCCGCGATTAGTGCGCATTATAAAATCTACTCACTCACCCCCATGTGTCCCAGTGTCTTACTCCACTTCCTGAAGATGGGCTCTTAGCGAGGCTGTACCTCCCCCTCCCCCGTCCCAGTATCTTAC
>TRINITY_DN77470_c0_g1_i1 len=262 path=[0:0-261]
ATTACAAACAGGTAGATCCAACCTATACTGGAAAGGTGGGCCCCGGTGAAGCGGCGCTGTTTCTGAAAAGGTCCGGACTCTCCGATGTTATTCTAGGAACGATATGGGACTTGGCCGACCCAGACGGGAAAGGTTACTTGGACAAACAGGGATTTTATGTGGCCCTGCGGCTTGTTGCCTGTGCTCAGAATGGTCATGAAGTTGCCATGAGCAGCTTAAGTCTGGCTGTGCCCCCGCCTAAATTTCATGACACTAGTAGCCC
>TRINITY_DN77431_c0_g1_i1 len=407 path=[0:0-406]
CGTCAATCTTCAGGGGTCTGCCAAGGCGAATGCTGCTGGGAATCGTCTGATCAATCAATTCATCAATACTCTCCAGCCCCAGGGTGCTCAGCATCTCCTGCTTCTCTTTGTCCTGGGATCCGATGTGCCTCTCGGAGAAGTCATCGTGGCGGGGGAAGAGGCGCTCGAGGTGCCTTGCTGCCGAGGCTCGCTCCGGCAGGCTGCCCCCGCTGTTGCCCCGGCCCCTGGGGCTCCAGGCGGCCAGGGGCAGCAGCAGCCTGCCGCCCGCCAGGGAGTAGGCGCGGCGGCGGCCCAGGCTCCGGCAGAGCAGCCCCCAGGCGGCGGTACAGCTCTGCATGCTGCCGGCTCTGTTCTGGCGGAGGATGCCCGGCGCTCTCTCAGATCTTCGCTTCCCGCGTTGAAAGTTT
>TRINITY_DN77423_c0_g1_i1 len=306 path=[0:0-305]
TAAATTAAATCCCTAAATGAAGCAAATGTAGCATGTTGTATTTTTATACCAATCACAGTCTGAAACTCCTGCCTCAGTAAGACTCAACAAAACGTTTTCTGCCTTATTTTACTCACCTGTTGTTTTTACACTAATCAAACATGAAAAGATTTTCCAGATTTTGTTTAACTTGACGTATTTTTCAAGAAAAACCCGTAGTGAAAGTGACCCTAAATATTTGTTCGAAGAGCAGCACTGATACAATCGAAGACTTGCGCTGGATAACCTAGCCAATTCTGGAATTTAACTTTCTGAACTGGGGCGACA
>TRINITY_DN77461_c0_g1_i1 len=209 path=[0:0-208]
AATTGGTGCGCAGCACTCAACACCACGTGACTGCCAAGCCTATTTACACGGACCCCCCCAGGGCGTCCAACAGCCCGGGGTTCCTAGCAAAGGGCGAAAGAAGACAAGGGCAGCAACATACCCTGTTTGTCCCTGTTCGCACCGGAAGCACCAAAAAAGTGAGTACCCAGCACCATAACACACAGACCACCTTTGCCTCACAATCACAC
>TRINITY_DN77441_c0_g1_i1 len=1079 path=[0:0-1078]
CTCACACCATCCCAACCCACGCCTAGGATTGCCTGTGATACTTGTATTGCTGTGGTGGGTATTGTGGGCGGTCAGGAACGGTATAGATTTTGTTACCATCCCTGCTTGGGCCTCTAACACTCAAGTGCACGGCATTTAACCAGTATTTCTCCGGGCCTGATGCCTCTGCCACTCTGGGGGAAGTTAGGAGCGCCCCTCAGATTGTAGCCCCATGCACAGGCGGAGCAGAGTAACAGTGTTTTACAGGTGGTAACTGTCTATTCTAGGCCAATTGGTCCGGTTGGTGGTTAGGTTAGTTACAATCATTATCATAAGGGGGCATTGCATGTATTGGGGGGGAGGAGTTTGGCTAAGGGCCCCTGTGTCCCTGCACAACTGTGTATCTCGCATTGGAATTTTCTGTAATCTTCCTCCCTCCTACACCTGCCTGGGCTTGGGACACCCAAAAGCCCAGCATCCCACCCCAGACAATTGTAAGCCTGGCACGGGCGGACTAGATTAACCAGTGATTATAGGTGGTACTTGATTTATTTCAAACCAATGCCACCAGTTTAAGCTTGGGTAAATTGTATTAGGATTACTGTAAATCGTATAGCGTCAGGTGGGAACCTAGGCAAAGGATCTTTGTGTTTCACTATACCAGTATATCCCGCACCCGCATTGTTGCTTACGAAGTTGGAGGGAGCATATGTTCTTGCATTGCCTTCTTGTACTATTTTGGTGAGTTTTCCCACAGGTTATCCAGTGGAGATAGGGTGTTAGGCGCTGTCAGGACCAACGCTTACAGGTGGTATAAGTTTGAATAACCGTTCTACATTTAAGTTTAACTTGCAACTGAGAGTTGGGCGCTTTAGTTGGGGCGAGGCATTGGTACCCCCAGAGTACGATGGAGGACACAGCGCCTGTTTGGAGGGAATGAATCGGAGCATGGGATCCGCAGAACTGTTTTCACCAGAGAGAGGATATAACGCCATGCCAAGGATAGAACCAAATAGGGGTGGCAACACCAGGGGAGGTGGACAAAGAGAGGGAAGAGGTTCTAGAGGCAGTTTTTGGGGCAATTAATGCGAAAGGGAGGG
>TRINITY_DN77472_c0_g1_i1 len=291 path=[0:0-290]
GGTTAACTTACATTTCTCTATAAAATGCATCATTCTCGCAGTTGTTCTGCTGGTCAAACAATCCTTGTACAAGTCACCAGTGCTTTAAAAGCTTCTACATCTCCCATCTGTCCCACTAAAATGCAGAGCTCAAATCAGGCCACATGAAACCAGCTCATCTAATGGTCTTATTTCATACCAACTATTTTCCTTCTTGTTCACTGTGAGCTGGGCAGCCCTTGGTTCCTTTGTTCCAGATTGAAAACCAGGCAGGAGCAGTAAAATTCCACTGCGCAAAGAATCCTGTCTTCC
>TRINITY_DN77460_c0_g1_i1 len=303 path=[0:0-302]
CAAAATGATACACCCCGGCGAAACCTGGTTCATCCCGAACAGAGCAACATGGATGTATATCCATGGATGTATGAATTACATACATCCCTAGAAGTAGCGGGACACAATGAAGGTGAAGGAACAGTCGTCTCACTAGACAGCAAAAAAGGCATTTGATTCCATAGAGCGGGAATATGTGTTCCGAGTGCTGGAAGGAATGAATGTGAGCCAGACCTTTGTAGGGTGAACCAGATTGCTGTATGATACACCTAGGGCGAGAGAGAAGGTAAATGGGACTCTCTCTAGGGAAATCCAAATGGCTAG
>TRINITY_DN77409_c0_g1_i1 len=728 path=[0:0-727]
CTCGGGAGGGAAGCAGCGCCTCACCACCTCCACAAACTCGTTCACCACGGCATCCAGAGTGAAAATCACAGCATTGGGACCCGCGTCAAATGTGTAGGCCACCTTGGTTTGCCCGTAGTAGGCATTGTACCGATGAACCAGGCTGATGATGTGCTTGGAGGTATCGTTGAGGTAGAAGACGGGTGGGAACGTGTCCAAGCAGGTGGCGTGGAACTGGTTGCTGTCTTTCATGGTCAGTTGACCGAACCTTTCAAAGTCCCGCTGCCTGATGGCCTCCGTCATGTCTTCCATTCGCGCTGGCACCACACACTCAGCTCGGTGCTTCAGCAGAGGGCTGGTCTCGACACTGCTCTGCATGCCAGCTGTGCTGCCAACAGGTTTCCTCTCTGCGCTCACCACCAGGATGAGGATGCGAAGATCCGGCCAATGTGCCTCGCCTTCCACCTGCTTTGCCAGGCTGTCCTTCCCATCTTCTCTTTGGCCCATGGCCCACTGCACGAAGCCGCCATACATGCTCCTGCAGGCGCTTCCAGAACCCTGGCGGGCGATCGCAGACAGTTCACCCTCTACGCCATACAACTTGGCCAGCGTGTAGACCAAGCAGGCGTACCCCGCTGCAGACGACGCCAGCCCAGCGGCTGTGGGGAAGTTGTTGACAGAAGCAATATGAACTTTGTGGGAGATGGACCATGGTGTGTATCCATCCTCTTCGCCACCTCGCCTCTTCC
>TRINITY_DN77485_c0_g1_i1 len=310 path=[0:0-309]
CTGTGTACTCGATTCCTATTGGCCACTCATGTACTGAAGTAGGTGTGTTTCATGCACCATGCCCTGCTAGTGTCTATACTTAGCCACTTGGGGGGCACCACATTGAACCATGTTCTAGGATTAGTCTCCTCCTTTTAGGGCATTTAGAGTGGCGCTAAAGTAAATATGCAAAGCCAGGTTCAATCTCAGAGCCTTTTGAACAAAAAATCCAAAGGGAGAAGAGAAATATGTGTTAGAGCCACATTCATTTTAAAAAGCAGTCTGTAAAAAGCTTCCGAAAGCAGATACAAATTCAGAAGTTCTAGCAAAG
>TRINITY_DN77498_c0_g1_i1 len=756 path=[0:0-755]
CCAGCGGCTAGGGCAGTAGATTGTCATGCCAGCGGCTAGGGCAGTAGATTGTCATGCCAGCGGCTAGGGCAGTAGATTGGTGACTCACTCAAGCCAGTGTTTTCAAAGACTGCATTCTCAACCAGTTGTTCACCTTCCAGTTAATTGGTACCCAATCGGGAAGTGTTGATTTATGACGCCCAGATCCTCCCTCTATCTTTTTAAGGTGGCCTGAGTGTCATCAACTTACTGTTGATACCGCGTGCCTGGGATATGGGCAGACAATGGGGTGTGAGATCAGGGGCACCCCACATATATTGGCACCCATTGAAAGAATGGAGTTTGCTCTCACGCTAGCACTAGAATCACTCAAAATGCACCAAGTTACTCTGAACCCTTGTAGCTCAAGCCAACAACTCCACTGCGCCAAGAAGCCTTTAGAGGTGTGCGTGTGCTTTATAAGCTCCGCTAACATAACATAGTTGTATCCAGTAGGACTTCATTGCCCACCCTATTGAATGTCAAAGATGAGTCCCGTAATACAACCGGACATTTTCCGCTGGAGAGAACCATGCAACACTATACTTTATTCTTCCTAAGTTAAAATGAAAACCGATCAATATTTATTTTTGCTGGTTTTGCATTTCATGTCCATGGACAAATCTTTTCCAGCGCGACAGTAGATCTTCCACAATGAAAACTCTGGCAGATGGAAACTGGTGCTGGAAGGAAAGAGATGTATTTATTATCCTCTCTGTAATTGTGTTTAAACAGGAC
>TRINITY_DN77464_c0_g1_i1 len=393 path=[0:0-392]
CTCTTGCTTTATATTCAGTCGAATGGCCTGGAACTGTTCTGTTCCAGCAAAACCTGGGCTTTCGGAAGATGGCGGCTGCTCTTTGCTATCTAGTGAGTCTTGACTTTCTTGGTTTCTGATCACCTGTTTCAGGGTCTCGCCCATGACCGGTGACGCTCCAACAAGTGTACCTTTCACGACTCTTGGCTCCGGAGATGTACTGTGATGGCTTGCCTCCTGCTTTGGAGAGTCTGGCTTTGGTGGTGATCGCTGGAGGGGCTGGAGCTCCGATCGAATAGCACCTTGGCGTCCAGGCACAATTTCCCAAGGATCAGAAGCTGTTGGCCCTTTGCTTAAGACAGTTTTCGTAGCAGGATTTGGGACAGGTTTTTGTGCTGAAGAGGTGGTGGGAGG
>TRINITY_DN77433_c0_g1_i1 len=209 path=[0:0-208]
GGCAGACCCAGTAGTTAACGCTCGCATTGCTGGGCAGTTTTAATACAAAATCATCTAGCTCTGCAAAACAGGTCCCGTCCCCGTGTGGTGGGCTTCCCATATGTATGGAGGAAGGGGGACGGGATGTAGGAGTCCTGAAGAAAGCATGCACAAAAGTTGAACTTCCACCTACTGCTGAATTGAACAAAACACACCGAATTGGTTGGAGC
>TRINITY_DN77476_c0_g1_i1 len=749 path=[0:0-748]
CCCCGGTCACAGCTGTCGCACAGCACCATACATTCTGCGTCCCCCTTCCTGCGGCACATCTTGCAGCGCGTGTTCAGGATGGACTTGGCCCAGATGATGCTGCGTTCCAGGGTGGAGAGATGCAGGAAGATCTGGGACAGGCTGCCAGATGCGATGAGCGATTCCCTCCAGCGATCCAGGACAGTCCTGCACAATCTGCCATTGTCGCTGGCATCATCTCTCTCGCTGGACTGATCCTCGTCTTTCCTTTTCCTGTCGTCTTTTTTCTTTTTCTCCACCTTTTGGTCCTTTTTGCCATCGTCTGTATCACCTAGCGGTGGCTTCAAGAAGCGGCGCTCAACTCCCTCCTCAACCTGCAGCAAAGCCAGAGCCAGGTAGTGCACAATGTTGTTGGTGAGCTGAGGTGTGCTGCTGGAGCCAGTGTTCTGCCCTTCAGTCTTTATCTCCAAGACCCGCTCTTTCACAGAAAGCTTGGTTTGGTCCTCGAGGTCCATCTCTAGTTCGTCATCGCTCACGCCATTCTCCTTCATTTCCTCGCTCAGGTTCTCATATCGTCCACTTTCTAGAGCGTCTCGCCATGCAGATCTGTCAGACACCTTCAGTGTTCCCAAAGTGCCCTGGTAGATCCGGTCTTCAATGTCCAGAAGCAGGTCTCGCAGTCGGAGCTCCATGTGTTTTTCAGCTGGAAGAGGAATTATGTCCTGCCCACGCCCCCTTGCTGGTGGTTTAGTCTCCAGCTGTGGTTTCTC
>TRINITY_DN77428_c0_g1_i1 len=337 path=[0:0-336]
TGCCTCCTTTGCTCCTGTTCGTTTGATCGCTGTGTGCACCACGCTCTAACCAGACCTCACCACCGAGCATTATTCCGTTTCTTTTTCTTCGTTGCCTCTGTCTTCGCCATTTTCCCAGTGATTCTTCCTCTGAAATCCGCATTAACTGTGTGCGCTTTACCTGTGCGCTTTCAACGCTGTAGCGCCTTCAGACTGCGCAACGGCACTTGGCGCTTTGTGACAAGATTCTGGACGCAGGTGGGGGATTGCCGTGCTGGCCTCTCACAGGCACTTTCACCCACAGGTAGACTCGGCTACACCACGGGGCTGGGCTGCCATAATCCCTGCAGGGCGCTTC
>TRINITY_DN77478_c0_g1_i1 len=235 path=[0:0-234]
CTAGAATTTTATGTTTAACAATGCCTTCAAGAATTGATCCTCCGTCTCTAAAACAAGACTTTGGTAAGCAATTAATTTTGGTTGCTTAAAGTAAAAGATTACTTTTCCTAACCCAAATACGTAGGACATGGTAGAATGTATTGCGTTCATGAGTTTGCATCTGTTCCAGGCAGGTAAAATTCACCACATAACATGCATGCACACACGTGCACACAAGGTAGATTTTATTTCAGAC
>TRINITY_DN77430_c0_g1_i1 len=302 path=[0:0-301]
CGCTTATCGGCGGCAGTGGAACCCGAACGCCTTCAAGGAAACTTTCTTCTTCAAAGTTTGCACTCGGGAACACGTCGGTTAATAAAAAACAGGAAACTGAATTAAGAGGAAAATGAGGAGAAAAAAGAAAAAGAAAAAAGTCTTTTTTTTTTTTTTGTTAAATGTGAAAATTCAAAAAAAACTACTGAAGTTCACAAGATGTTAAGTTGAGTTGTAAGCAAGAGGCAGTCACTGGAGATCTGTTTTGTAAAAACACAAAGTCAACAAAGTGCAGAAATTGCACAGTTAATTTGAAAAGGGGC
>TRINITY_DN77489_c0_g1_i1 len=323 path=[0:0-322]
TAAATAGGATATGGCAGCACCAATACCCTTCTTGCCTCTTGTAAAGGGGCTTATACAGGAAAGCACGTGCTTCTGAACAGGATGTGACATCGCAAATACCCTCCCTGCATCTTGCAAGCAGGTGGTTATAAACAGGATATGACATCACTAATACCGTTCCTGCCTCTTGTAAGCAGGCGCTTATAAACAGGGTATGGCATTGCTACAGTACTACCATTCCCCCATTCCTGCCTCTTGTATGCAGGTGTTTATAAACAGGATATGACATCACCAGTACCTTTCCTGCCTCCTAAGCGCTTGTAAACAGGATATGAGATCCCCAG
>TRINITY_DN77422_c0_g1_i1 len=297 path=[0:0-296]
CGGGGCGGAGGCAGACCGGGCACAGCTGGCGGGAATGCGCCAGTTTGAGGATCCAGGACACAGAGCTTTCAAACTGGTGCAATACTGGTGAGTCTGCGACCTTTCACTCCCCCTGCTCTGTTATTGCGCAACTAAAGACTCTGAAGAGGCAGGGCTGAGGGTGTGCAAACTGTCATTTTGCGCTGCGCCCTGATGCCCCTTGCCTGCTCATCTGAATCGGCATTGACGCATCAAGAAAAATGCAAAAATTAAGAGAGAGCAAGTCATGGAGCTCTGTCTGCTTAGGCTTCACCCAAC
>TRINITY_DN77458_c0_g1_i1 len=267 path=[0:0-266]
GTCAGTATTGATGAGCAACAACGGGCCACAGGACTCGCAAGAACGGGGATTCTTGCCGGGTTTGGGCAGAAGGGTGATGTGAGCTTCCCTCAACGTAGGAGGCAATATTCCCTTTTCGAGAGATTCCTCTCAGAGTTTAAGGAGGATTGGGGCCAGTGTACCCGGTATATGCTTATAAAGTTCTGAACCGAGACCGTCAGGGCCCGGTGTCCGGCCACTGGAGAGTGTCTTAATCGCAGATGTTATGTCAGCTTCCGTAAACGGATC
>TRINITY_DN77483_c0_g1_i1 len=312 path=[0:0-311]
CTGAGGCATAACAGAAGCAGGTGATGTGTGCATCATCCCCCCAGGAGAATTTGAAACAACTGGGTCCTGCATAACAGAAGACTGCCCCATCATATGTTGATTTCGATTGTGATGGGAAAAAGAAACCAGTTGGACACAAGCGGGATTGGGAATTGGAACACTTGCTGAGGGAGAGTGTTTGCTGGATTGTGACTTGGGAGCTAAACTCATCTGTTTTAATGATCCCATTCTTTTGGTGGGAGCTCTGCAGAATTCAGTAATCAGAGATCGAAGCTCGTATTCCAGATCACGATGTCTTTCAGATGTTAGAAT
>TRINITY_DN77484_c0_g1_i1 len=799 path=[0:0-798]
CTTTAAGACCTGAGACCCGGAAGAGCCCTCCCAGAATGCATCAATAAACAACGGTTACCTGAGTCTTAATTTTCAACTAAATTATGGGAGGTACCATTAATCTCCAAAATGCTGTGGAGGACGGGCGGCTGAAACACCCACAATGAAGATTCCGATAATAAGTATGCAGCTGTTCTTCATCATAGGTTATTCATCATTATTCATCGGAGGAGGGCATAGAGGACACAAACTTCAACTTCTAGCAAAACAAATCCATAAGTGTTCATTTCTCCACCTATGAATCTACTAAACAGTATTGTTTGCAAAAGTTGTGACCCGAGCTTCCAAGTTTCTGCACAGCAAATTTCTGAAATGGGCTGGTTCCCAGTAAAGCTACAGTGGCAGCTTTCCCCCTTGTGGCATGAGCTCTTGGGTAACCTGGAAGAGCAGAGAGGACTTTTCATAGCATTTTATACTAGAATCTATCAGTCGCAAGATGACCAGTTAAAATGCTACCGCTCCTAAGCCTGCAATATCATGCATTACTGTTAAGAGTCTATATGTTCTGCCCATGAATATCCCCCACACTTCTCCATACTCCTAAATGCTCCCAGGATGTAAAACAGGAAGACTATGGAAGGTGCAACAATGTGGGGTGTGTGGACGGTCTCCAACCTCTCAGCTGCAAAGTAAAACAAAGAAATAGTTAACAAAGCAACTAACTTCAGAGAATGTAATAATCTGACTGGATTCTACTGCAGGAGTGTGGTCCATCTGTGGAACCTAGTCCCCCCGCCCCCAAAACGGAGAAAAACCTGAG
>TRINITY_DN77453_c0_g1_i1 len=210 path=[0:0-209]
CCCGGCTCGTTCGCTGCTGAGTGTTGTGCGGGCGGCGCGAGCGCATGGGAGCTGCCAGGGCAGCGAAGGACGGCGGCGTCGGGGCAGAGCCTGGTCGGCGAGGGGAACCAGCGCGGCGCCGGCATGGCCGTGGAGGAAGAGGGGCTCAGGGTCTTCCAGAGCGTCCGCATTAAGATCGGAGAGCTAAAGAATTTACCATCCTACCCGGGG
>TRINITY_DN77418_c0_g1_i1 len=318 path=[0:0-317]
GTTGGATTACTCTGTTGTAGAGGAGGAGTGCCTGGGCTTGTATTGGGAATTCTGCATTTTAAGTTTTACGTTTGTGGTTTCCTGTTTGTCATTAAGACTGATAATCGTCCTCTGGGTAATGTGTTTCTCTGGTCTGGGATCTCCAACATTATTCTTGGGGCTTTGGGTGTCTCTGCCCTTGGGGGGGATCCCGGGAGCATTGCAGGGAATGCAGAGAGAGGTCTCTCTGCCCCGGCTTAGCATTAACCTGCCAGTCACAACATAACATGTTGGGCGTGATATGGCTGGACGGGTTTGCACTAGCTGTTTTGACATGGC
>TRINITY_DN77462_c0_g1_i1 len=227 path=[0:0-226]
CAACACTTATAACGTGCACCACTTACGACTGACAGTCACCTCTGGGCGCAATTATTGAAGGGGAGTGTTGCATTTATACCCTGACAATGCCCCAGAAGTCTTTTATCATATTGAACACCTCCAGTTCATTGCAAAAGAGTGGCATCCCTCATCAGAAAGTTGGTTGATCAGTTGGTTTGGAGGTTAGGGGCAAAAGATCCTTTATGGGTTATTAATGATTGTTTGAG
>TRINITY_DN77488_c0_g1_i1 len=280 path=[0:0-279]
CCTCAAGGTGCCACGTAAAGCCAGGACGTTGGAACGAGAGGTGCCCAGCTTGGATGAGGCACTTGTCCCCGGGCAGCACCACAGTGTGCCCGCCTTCCATGCACTGTTGGCCACGCACGAACCTGCCGTGGCACCGCGAGCCCGCCGCACAAGTAAAGGCTTCTGCAGACAGCAGGAAAGGCTGTGACCTGCCACACCGGACTGCTCACGCACCCTTGGTCTTTACCAACAGCATCACCAGCCGCACACCCAGTGCGTCAGACGTGGGCGAAGATGGAAC
>TRINITY_DN77491_c0_g1_i1 len=216 path=[0:0-215]
CTGGGGCAAAAACACAGGAGTCTCTGATGTCTAAGGCACTGAGGTTGGGTCTAAGTCTAAGACACCAGAGTCTAAGTCTAGCACACTGGAGTCTTAGGCACAGGAGTCTGAGGCACGAGAGGCTGGGGCACTGGATCTGAGGCAGTGGGGTCTAACATAGGGCAACACTGGGGACAGAATAGAGGGCAAAGGTACAAGAGCAGAAAATGGGTTTAG
>TRINITY_DN77411_c0_g1_i1 len=718 path=[0:0-717]
ATTTGTTTCTTCCAAGCCTGGGACATGTGTGAAAGTTCTGACGATTGAGCCCTTGGACAATGGTAGACTGCAGGAAGACCTGGCTATACTAGCAGACTGCGCACTCCCGGCTGAACTCAGGGTCGGGTTCGGAGAGCTACCATTCGACAGCATTGACAACTTTGTTAGTTTCCCAGATGTTTGCTTTAATGTGGCAGATAACCAGTTTCTGTGTCACAAGTCCTTTTTCTGTGGCCGCAGTGATTACTTCAAAGCACTCCTAGAGGACCATTTTTGTGAAAGTGGCGAGTTGCAAGCGCAGCCCAGTATCCCTGTGGTGACCCTACACAACATCTCAGAGGATATTTTCATCCGTGTCCTCTACTATATTTACAGCGATGACACTGAGCTCTCCCCAGAGAATGCCTACGAAGTGCTATGTGTGGCAGACATGTACCTGTTGCCTGGGCTGAAGCGGCTTTGTGGGAAGACCCTAGCTCAAATGATCGATGAAGACAGTGTCGTCCACGTCTGGAAAGTAGCAAAGCTGTTCCAGTTGACACGGTTGGAGGACCAGTGTACCGAATATATGGCAAAAATAATTGAGAAGCTCGTGGAATCGGAGGAGTTTGCTGAGATAGTGAAGGAGGATGCAGAGGCCGTAGAACAGCGGCAGGAGACGGATTCCATCCCCCTCGTTGATGACATCCGCTTTCACATAACCAGCAACGTGCAGACC
>TRINITY_DN77443_c0_g1_i1 len=326 path=[0:0-325]
CCTTGGTCAAGTGAATCCCCAGCTCTTCCAGTGTGTGGGGAAGGGAGGTGTCCACGTCGCCAACCACCTGAGCCAGGATCTTATACAGTGGCTCCAGCACGAATTCCACAAAACTGCGCTGGGCGCTGCTCGACGGTGCCTTCTTTGTGAACTTCCGCGTTTTCGGGTTGAAGTAAATGTCACCCCAAAGCCGCTTTGCAAATTCATGGTAGTTGATGTCTCCGTAGGTGTCAGAATAAATCTTGGCAAAGGAGCCCAGCGTGAAGCAGATGCTGTACTGGGAACTGGCAAAGCAGACGTTCCCCAGCAGCGGGGACAGCACCAGG
>TRINITY_DN77403_c0_g1_i1 len=362 path=[0:0-361]
CTCCTCCGACATGGTTGGGACAGTGGACGTGCTTGAGAGCGTAGTCAGGGGGGCAAGTTGGGGCAGAGAGGGGTTGCTGGAGTCAGTCAGCCAGGTCTCAGTATGAAAAAGGCAGTCAAGGTTGTTAGCAATGATACAGTCGGAAGTCAGGCAGGGGCACCGAGGACGGTTGCCTGGAAAGATTCTAGATAACATGCTGCTGGCGGCCCATGCCACACCAGCATACTATGCGTTTGGAGGTGCAGGGTGCTGAGATGTCAGGTGTACCGTATGTGAAGGAAATGTCAGCTGCTGATAGTTCTGGCAGAGTGGGCTCCACTGCAGTAGCGGCCGAAATTATGGGGTGAGGGGCAAGATAGGAC
>TRINITY_DN77426_c0_g1_i1 len=401 path=[0:0-400]
CCGCTCACAATGATATGTGGGGCTTAAGTAGTGTGGCTGAATTGCATACTATGACTTGGCTCGTCATCCCTTGTACTGTGTGCAACCATTCCCCTATGAACCAAGTCTACAGCTTCAGCCCATTTTCTATGCGCTTAACGTAGTCCTAGACCTCTCGTTGAAATCCTCACCTCTACAATGTTCCTACTCACAAGATTTGCACGAGAACTCATCTTCAGCAGGAACCATTTATCTTTAGGCACAAGTTTCTACTAAATATATGGTCTTAAGTTACATTGGATAATTAAAAAGCTTTAAACTCTCTGCTGATCAAGTACGCATTTTTTGTTATTCCCTACAAAGCACCAAAGGAAATCTACTAATTGATATTTACAACCTCGGGAGGCCAATGATGACAAAAC
>TRINITY_DN77421_c0_g1_i1 len=434 path=[0:0-433]
TTTTGGATAAGGCTCACGACGGCTTCGACAAGATCGAGTTCAATAGGATGTGCTGGACTTTATGTGCCAAGAAGAATCTCACCACTGATCCCTTGCTCATTAGTGACTCTGATGCATTTAAAGTGTGGAGCATCTTTAATTTCTTGTCTGAAGAAAAATATCCATTATTCATCGTGTCGGAGGAGATTGAATACCTGCTGAAGAAACTGACCGATGCAATGGGAGTCGTGTGGCAGCAAGCTCTTTTTGAGGATTACAAGTTGGACCTCGACTCAAAGCAAAATGGCCTTTCTGTGTGGAAGCTAATCGAGCTCATTGGAAATGGGCACTTCAGTAAAAGCATGGACAAGCAGACGATATCGATGGCAATCAATGAGGTGTATGTTGAGCTTATATTGAATGTAGTGAAACAGGGGTATATGTGGAAAAAGGGC
>TRINITY_DN77438_c0_g1_i1 len=225 path=[0:0-224]
CGAGCCTTTCGTATTGTCTGATATCACTTCTGCTATCACAGCCCTCTCAACCGGACGAGCCCCCGGGCCGGACGGAATTTGCTCTGACCTCTACAAACACATCCCGGGACTACTCGCTCCCCGGTTGCTTCAACTTTGGGAGGAGTCTCTTCAGAAGGGAATCCTTCCTCCTACACTACGTGAAGCACATATCACCCTCCTACCCAAACCAGACAAAGACCCGCG
>TRINITY_DN77402_c0_g1_i1 len=354 path=[0:0-353]
CTCGGTTTTGCTGATGTGGGTAATGAAACGCAAACGCAGCTTCAGAGCTGGCCTTAGGTTACAAATGATTTTCTCTACCGGATCTTTCACACTGTCCCCGGTGAACATGTACTTCATGTGGTACAAGAAGTCGCAGATAGGATCCATGTAGTTCAGATGTGCGCTACACTGGTCTACGTTTAGAAGCATTTCATAAAACGCCACGCCAATCTCTATCATGCACCTAGTTCTTTCTTGCTGAAATCTCTGTAGGAAAGGCCCCACGAGGTGATACAAGTACAGCAGCTGGAATTCAGTCTTCACCAAGGGATTCAGCACTTCAGCGAGGAATTTTGGAATGAGAGAAAGTTGTCC
>TRINITY_DN77471_c0_g1_i1 len=404 path=[0:0-403]
ATTACTCACTTGTTAATTGCTGCCAAATTAGCATTAGCCCAATGGTGGAAGAATCCCGAGCTACCTCCCATGTCAGTTTGGTTATCCAAGGTATGGAAGGTTATGATCCTAGAAAAAAATCACAGCTGATGTTAACGACAGATATAACTGATTCTATTCTACGTGGAGCCCGGTCATTGATTATTTCTCTGATGAGCTAGGAGAGGCTAGCAACATTGCAAGAGGTAGAAATGTGCATTTGTACTAGGCATCAATTTTCTAATGGTCTTGTGGTACTTTTCACTGGTATTATATTTTTCATCGAACTTGTACCGGTTTGTAATCAGAAAGGAATTGACTAATGTCCTTTTTATTGTACATGAATTTTGAATTGTGATGTAAATTGAACACTTTTAATAAAAATA
>TRINITY_DN77499_c0_g1_i1 len=269 path=[0:0-268]
TAGCAAGGCTCAGGAGTCATGGTCGAACACTGAGGGGGATAAAAACAGGCTCCCCTCCCCGCACGCCCTTTGTTTTTAGGAGAGGACCCCCGCCCTCCGCCTGGGTCTCCCCGTGGACATTTAGGGGGTGGACGGGCTGCTGGGAGGGTGTTGTTGGGCGGGAAGCTGCTTTTTGTTCTTTTATTTGTACGCTGTTGACGTCGCACAAGTTTCACAGAGCCACACACAGCACTGACTCACGCTCTCGCTTCCCTCTACTGAACGCTTCC
>TRINITY_DN77419_c0_g1_i1 len=206 path=[0:0-205]
GTTTGAGCAAATGTGTATTAAATGCAGCAGAGGTCTGATACCCCAAATACAAAGTGTGATTCACGCTTCCGCTCTTCGCCGACACTCGCACTTGCCTGCCTATAACCTATGTAATGGGTGATGGTAAATTGTCTGTACTGTATCCCTAGTGTAATGTGTGCAGGCCGCAGGCTGCCAACTAATCACATACACGGACTACGACCCCC
>TRINITY_DN77473_c0_g1_i1 len=783 path=[0:0-782]
AGATAAGCTTCTCTTTGCTCTCCCAGCTCCAAGAGGCCGTGATCTTTCTTCCATCCAGAAGGGTTATGAAGTTCTGTGCCCTTTCTGATGAAAACTCACATTCTGCATTAAAGTCCTTCACTCCAGCCCAAACGGGCAAATTGTGCTCAATGCAGTCTCCCCAAATCTTAATACTTTTCATTTTCCATGAAGACTTAACCACGTCAGATGGCAAGGTTGGAACCCTGTCCTCTGACTGTTTCCCTCCTCCCCGTTTCAAAACAGTCTTTTTTTGGGTGACAATCCTGGGCTTTCATGTATTCAGGCCTTTCGTCTCGGGCGCTAGAGCGATCATGGAGGTCATCCAGCCTCTTCCTCTGCAAATCAATGAGGCTGGAATCCCCAAATCCCACCCCAAGTGCCACATCTCCTTTGTGCAACAGCATGTCGAAAAACAGCAGGAGCGGGAAATGGAATATCTGGGATAGATTCTCCCTGCGGTCACCAAGTGGCATTGGGGAGGGGGATGGCATAATCGGAAGGGTGCACGAGCCTCCCAGTACTGCTGCAACAGGGCACATAACATGCTCCAGAACAGAAGTCTGCGGCACAAGGACGCCACGCCTGCTTGCTGCCAAGTGTGCAACCAACTGTTTTATTTTGTTTTCTGAACCCAGTTACAAAAAAAGTTCTCCATGTGTTTTCTGTTTGTGGAATATGTTGTTAAAGGGTTACGTTTGTATAATCTTTGTCTTACAAAAATAAACTATAAAAGTTCAAAAATGAAAAAAAAAAAAAAAAAAG
>TRINITY_DN77449_c0_g1_i1 len=503 path=[0:0-502]
CTACACCTCATACTGAATGCCAACACAAAACAGGCTATCCGCATCATACTGATTTACAGACCACCAAACACTAACACACAATTCAACAACAACTTCATTGAACTCATAGCATCATACACCACCCTCATGGCCAACCTCATAGTACTTGGCGACATGAACATATGGGCAGACGCAAAACAAGAGCACCCTATCTGCAGAGACCTGATAAACTTAGGCCTCAAACAACTTGTTGACAAACCTACCCACATTAAAGGCCACACGTTAGACCACATCTGGTCAGACTTAAACACACTAACAAATGAACCCCCTATACCAATGACCATACCAATGACCTGGAGTGACCACTATCGAATGACATTTTAAACTCCAAACAACCCAACTAGACCAAATAGCACCAGCAACAAAACCATCCAGGTAATCAGACCTTGGAAACAAATAAAACCCGAGCAGCTATGCACACTCTTCAGAGAAACAGTTAATCACATACACAGCAGAGATCGGAA
>TRINITY_DN77412_c0_g1_i1 len=208 path=[0:0-207]
CCCCCAACTACCTGGGTTTAATTTGACAATCTTCAACCAATTCCAAGTTTGCAGCATATGTCCCCTCCAAATAACTAAATAGGACCACAATACCCAGTCAGTAAACCAGTGAAGAAGATGAACCCTCCTTGGACAATACTATCACCAGATATTATAACTAAATACGGAAACTACACCCCTGATATATACCTTGGTTAATTTGTCTAAT
>TRINITY_DN77469_c0_g1_i1 len=214 path=[0:0-213]
CTCCTTTCTTTGTAGTTGGTAGTCTGTAGGCCTTCTTAACCTTTAGAGAGCCACTTGAATCGGACTCAGATTTCAGGGACGCAAAAACAGACTATTTCGGAGAGTAAATCTTCTTCCGCTGTCAGAGGGGGTATCCCTATGACCCTTACATTCGCAGCTCGCCGTCCGTTATCCAATAACTCCAATTTTGAATTCAGGATGAGGAAAGAATCCC
>TRINITY_DN77436_c0_g1_i1 len=488 path=[0:0-487]
CTCCGTTTCTGGTGGATGTCGATGGAAATCCCCATTCTACAAAATTCCAAAGACTGGTACCTGGGCGAGAAAATTGCAAAGATGAACAGCTCATCCCACAACTTGGATACATAGCTAATGGTACTTTCTCAAGATTTGTCTTTTGCATTAATCTGAACAATTCTGCCCTTTTATTTTCCCAGAACAATTAAAAATTAAGTGTTTAATTGTTTCCCAAAACAATTAAGTGTTAACAATTAAGATTTCCAAAATCTCTACCATTCAGGAGGACATCGCCAATAAGCTCACTACTGTCGCCCCTCCTCCCCCCTCGAAGCTCACCACTGACCATCTCTCCAGCCCACCCCCCTTCCTACTCACCCCCATCACCACCCAACAGACAGAGGCCATCCTGAGATCCCTCCACCCCTCCCATGCCCCTACCGACGCCATCCCCTCCTCCTTGGCCAAAGACTGCGCCCCCATCATCGCCCAGCCCTTGACTGACC
>TRINITY_DN77455_c0_g1_i1 len=510 path=[0:0-509]
CAGATCCTCTGGGTAACCTTGTGAATTTGTTGCAAGGCTTCCTAGAAACCACGGGGATGGGGGTCAAAGAGCACAGTTGAACCGAAAGGTAGCATCGCTTCGAGGTTCTAAACAAGGATCCACCAGTCCGTGTTGGCACGGTAGCTCGCTGTGATTGGCTGAGAAGATGGAGTCCTGTCTGTGGAGTAGGTGGGCGTGTCTGCAGAGCGTAACCTTGTTTGTTGGGGAGGTGGGTGGATTTCAGCTCCCGCTCTATCCTCCAACACTCGGCCGAGAGTCTGGCCATCAAATAGAGCCCCCTACATTGCGATCCTTCCCCATCTACCATATGCAAGGGGATTTTCTGAGTTGAGCCTGGATTCCGGTTTTGACCCAGAATAGCTTGGATGTGTTAAACAACCTCGACCTCTTTTACCATGAAGTCTATTACAAGTTTTCTATAACGAATTTTAAACATCGATTTTGAATTTTATTTTTTCTTGTTTTCTTTCACTGTTTGGGAGGGTAACC
>TRINITY_DN77487_c0_g1_i1 len=280 path=[0:0-279]
GCAGCAGATGCGTGGCAGACTGCTCCCTGCTGCACCTGCGCCAGGATGGAGCTGGGCATGGGTTTTTGCACCATGGGGAGTGCCACCCCGAGGGGCCCCAATGTACCCTTCTCCCAGAATCCCTATTCACCAGGACCATGAGGAGGGTGATTGGCAGCATCCCTCTCCTTCCTTCCTCTGCCAGCTCTCCGCATTTACATTCTATCCTTGAAAGAGAGAGAGAGAAGGGGAAAGAGACAGACAGAAGAACTGAGCTGCCTGCAGCAGCCTCAAAGAGAAC
>TRINITY_DN77495_c0_g1_i1 len=535 path=[0:0-534]
CAACGAGAAGCGCAGCGAGCTGGAAGAACAGCAGATGCATTTGAACGTTGGTCTGCGAAAGATCAAAGAAACTGTTGATCAGGTTGAAGAATTGCGCCGTGACTTGAGAATAAAAAGCCAAGAGTTGGAAGTCAAGAATGCGGCTGCCAATGACAAGCTGAAAAAAATGGTGAAAGATCAACAAGAAGCAGAAAAGAAAAAGGTAATGAGTCAAGAAATTCAAGAACAGCTGCATAAACAGCAAGCAATTATCGCAGATAAGCAAATGAGTGTCAAAGAAGACTTGGACAAAGTGGAACCTGCTGTCATTGAGTCACAAAATGCTGTTAAATCAATTAAGAAGCAGCACTTGGTCGAAGTGCGTTCTATGGCAAACCCTCCAGGAGCAGTGAAGCTGGCACTGGAGTCCATATGTCTGCTTCTGGGTGAAAGTACAACTGACTGGAAACAGATACGCTCCATCATTATGCGGGAGAACTTCATTCCAACAATTGTCAATTTTTCTGCTGAAGAGATCAGTGATGCTATACGGGAG
>TRINITY_DN77456_c0_g1_i1 len=497 path=[0:0-496]
CCTGTCTGCAGGGCGGCTGCTTTCTCCTGACTGTTCCGCTTCTGATCTGATTTCAAGTCCGCAGCAGCTTCAACACAGCTCTAAAGACACCTGCCGAGCTCGGAAGTAGTGCATTTGTATGCATACACCCTGTCAGAAAAGGTTGGAGAAGAGTGTGGAGTCCTGCACAGTCACGTTTACCAAACACAAGAATAAATTGTGTCTCTATACTCTCCAAACTATATCTTCAACCACAGGCTACCCTAGACCTAACTTTTCATCCCAGAGTAGCACATACTATGTATGGCACCACCACCACTGCGACCCTTCATTCATGCTCCAGCTGCCTAACCCCCTCCTATGAGCCACCCCACACGTGCATATACTGAAGACTACCTCCTCAAATTGAACAAACACAAAGGCTCCCTTCTCCGCAAACATGGTCAAACCATATCACTTATTTGACTATACTCTTCCCCCACTCTGCACCAGCCCCTCCTTATCCACCATTCCCCAAC
>TRINITY_DN77410_c0_g1_i1 len=274 path=[0:0-273]
CTGGGGACGGCTGAGCAGACGGGAGGGCACAGTGTCTGTGCCAGTTCCGATTCCAAACAGTGACTTCCAGACACGATTCAGGAATCCTCGTAGCGCCTCCTAAGGATGGCTTTCCATGAAATTCGGAAGGAGAACAATACTGAAATGCTGGTGCGGCCTAAGATGGGTCATGTGGGTGGCATTCTCCTGGACGAGCACACGTGTGACACCTGGCAGAAAATCTGGGACTTTCAAGCCTCGTTCGACGACCTGCTGGTGGCAGCATATCCAAAAG
>TRINITY_DN77492_c0_g1_i1 len=657 path=[0:0-656]
CTCCCTTGCCCTCTCCCGCCCCCATTACCCACAAAAGTGCATCTCCAACTCCAACTCAACAATGTGCAATGCAATTCAAGAACTGCCCCTCGCTCCACATGGGGCAATTTAAGGGGGAGAAGAGCAGCTTGGTGCCCCTGCCAAGAAACGCACTGCTTTTTCTTACTTCACCCCCTATCCAGTACAAGGCACAAGCCCACAGTTACTGGCATTGACTGTAAACCGCCAAGCCAGTGCTCCTGCTGCCCCCTTAGCTTAAAAGTACACATTTTAACACCAAAGCTACCGGTCGGTAGAGTGTGTTCTAGCTTACATTTTAAGGCATGAAATATATAAATTTGATTTATCGTTAAAAAAAAAAAAAGAAATACTAAAAAAGCCTCTTCTGGCTTACCGGATTCACATGTGGTGAGAAATCGAGGTACTAGGGACAGGTTCTTCAAAACATTTTAACCTGCTAAGTCCCCAAAAATCTCCATTATTTGTCAATTTTGTGGCCGTTCATAAGTCATAAGTATGTATAAATCTAACAACACGCACAGTTTGTACATAGTTTAGCTACATGTTTTCAGACAGCCTACCCCTCTCCTCCTATTTGTCTAAGTGCTGGCCAAAGTTTCTCCAAACTCAACGCCATCAAAATAACACTATTTGAAT
>TRINITY_DN77446_c0_g1_i1 len=988 path=[0:0-987]
TGAAAAAATATGTCAGATACAAATATATCTTATCTTTTTGGCTTTCCTTACATCCTGGATCAAATGTCAACCCATGTCAACCCATGTGCCAAGAGGTAAGGTGATTGTGAGGTACTTGAAAACTATTTGTCTGCTAAAAGAGGAATGGAAAAGTAGGTAAAAGTGAGCACTGAAAGATATGTTGTTTTTTAATCATCAACCCCCTCCCCCTCCACAAAACCTTCTTTGTATTTTTGTCACTTCATTTGTACGTAGTTGGTATTTTGTATTTCAATTATTTTATGTGCAGCTTTGAAGATAGAATCTTCTGCTTCAACAGTACAAGCTTGAAGGGGTGACAAAGAACGTCTTCGAAATGTGCAGTATGTGGTGATAACATAATCCTTACGTCCCCCCCTACGAGCTACACCAGTAAGTAATAGTGGTGTAATTCACCTGCTGGAACAATGGTGGCTGCAATCAATGTGTGAGGCCATTTCTATCATCTGTAGTGGGAAATATCGGTCCTGTCATTTTATTAACTGTGTTAATCACAAACGTGGAACCTAGAAAATGATAACCCTAACATGTATAAGCTAAATAATGCAATTAGGTATCTATGGTAAACATTTTACAGAAAGAGGAAAAGGGTCTCAATATTCTCTTTTCGTTTATAGAAGTTAGTTTTTTTTTTTTGTGTTTCCCAAGACCCAGTTTAAGATTTCAAGAATGAAACCATTTTGTATATTCTAGCAAAGACGTGTATTTGAACAATATCCAAGGAGGTACACCCTCTACGGTTTTAGCAGCACCAAAAAAGTTGCTAAGTTCTTTATGTACCGCGATTCACTCCATAGCTTCAGTTTACTCAACGTGATGCAGAACCAGCACCACCACTAGATTCTCTGCCTGGATTTATACCATTAAAATGATCATCTTCCATTAGCTTCACATGTCGGAAGTCTGCTTTGACTTTCTCCAGGAGCTCTGGCTTGAAAAAGACATCTAA
>TRINITY_DN77481_c0_g1_i1 len=486 path=[0:0-485]
CTTCGCTAAACGCATACCCGCTCAGAGCTATTGTGCCATCTTCCGAAAGCGTATTTGGATCCAAAAACACTCTGGCTTCGCTGTCCAAGGCATCTTGCACGTACAATACTCGCTGGTTCTGCAGCCCCGAGTTAAAGAAGTAGAAGTACCTTTTTCCTTTCTTGAAATGGCAGCTGTACTTGGGATAATCATACAATTCGGTCATTCGCTCTTTAAATAATCCCCTGACCGGGCACTGCTCGAGGAATGGCTTTGTAAGCTTGTTCTGGGCTTCCACAAATGCCTTTGTTTGTTCACTGTCTGGGTCTTCAAGCCAACTGTAAGGATCCGCAATTTTACACCCATGGTATTCCTCTATTGCGTTTTCATCGCGGTGGGCGTCTGGGTACTGGAAGGACTGCATGCTTGACAGGCGGGATGGGCAGTAGTCCTTGTACTGGGGCTGCTGGGCTGGGAGAGGCAACTGTTCCAACCGGCTTCAGGGAG
>TRINITY_DN77451_c0_g1_i1 len=334 path=[0:0-333]
CATGGGACGCCCTGACAAAGCAACCCCAAATCACTACATTCCCATCACCCTACTCTCCCATCATGTTCAATAAAGACTTCACACCTGGGTTGAAAGGAGGTAAATTCCTAACATGGGGCAACGGAAGCTGTAGATATATTTCGCAGCTCTTTAAAGGCAGGGAGAATTAAAACATTCGAGGAATGCAAAATAGAATTTGAGCTACAGGAAAGTGACAGATTGTACTATTTACAATTGAGACACTGGGTAATGTATCCTGATATACGGAAGGCAGCCACCAGGCAACATACATTATATGAAAAGCTGATGGGTACATTTGCCTCGACAAGGGGGG
>TRINITY_DN77414_c0_g1_i1 len=576 path=[0:0-575]
CAAAAAACTCCTGGATGGAGGACTATTGTAAACAAGAGATCCAGCTCGATACGGCTCAGTTGGAAGAGTGGGCGGGCTCGTCCGTTGATCCTCCCGACCTCGGACAAAGCCTCCCCCTCTCCTTCCTTAGAACTAGAAGCACAGCCAGTCTGACTAACCTAGAACATCAGATCTATTCGAGAGCGGATTTGAAGGCTCCAAAACGCAGACAACCCTTTGTACCCTTTGCACTCCGAAACCATACTGGTTGTACGCTATGGTTTTCTACTCTCACGACAACGCCTACCCGCGCTGCGTTGTCCTACAGCGGTAGTCCTGGTGACGTTCCGGAGGGAAACCGGACTTTCCTCGACGACGCGCACAATGTTAGCCAGTGGACAGAAGTGCTCCCAGGGGAGGAAATACCCTTTTTATTTGAAGTCCGAGGGAAACTGCGACACAGGCACACTCATGATTTGAGGATCCATCAGCTTCAAGTGCGAGTGAACGGCTGGGAACCAGTCAACCCTGTGTCCGTGGACAAAGTTGGAAACTTTTTCCGATATGCAGCACCTGACAAGAACTCGTCTTCATCCA
>TRINITY_DN77407_c0_g1_i1 len=234 path=[0:0-233]
CTGTGAATCAGCTTGAAAATTTACAAATCTTCTTTTGAATTGGGGGTGTTTTTTTCACTGGTTTTATATTTGTGAATCAGGAGTGGGAGGAGGAAAAGGTAGTGATGGGAGGTGCCAACCACTGGTTCACATCACATCTCAAGCTTCCGTGAACCCGAACAACTGTCGCCAATTGCACTTCTTTCTTTAAATGGTAAGGCGGTAGAGAGGGTAGATAGGCTACATTTACAGGCC
>TRINITY_DN77447_c0_g1_i1 len=332 path=[0:0-331]
CCCAGTCAAAGCAAGGATCAACTTCAAGATTCTCTGTATGACATAAATGCCTCAACGGGTCTGCACCGCCCTACCTACAAGAGAGAATATCTCCCTACCAGCCCACCAGACCCCTCAGGTCTGCAGACCAGCACCTACTGATCATTCCACAGGACAAATGCACAACAAGAGGAAACCGACGTTTCGCCAGCATCGCCCCTCGACTGTGGAACCACCTACCCAGGGACATTAAAGAGGTTCCTTCCCTTCTAATCTTCAGAAGGAAACTAAAAACCCACCCGTTTTAACCAAGGGAACACAACCTGAACTGCGATCTCACCTCCGATCTCCCC
>TRINITY_DN77467_c0_g1_i1 len=447 path=[0:0-446]
GTCCACGTCGTCCATCTCTTTCTCCTCAGAATCGGGTTCATAATCTGAATCTTCATCAGTGGGCTCGTACTCCTCTTCTTCGTCATCAAGAAAACTGTCATTTAGGTCATATGCATTAGGTTCGCCATCATCATCGCTGTCATCATCCAAAACACTTTTACCTTTTTTAGTAGTCTTTCGCCTTGGTCTTCCCAAGTCAGTTTCTGGAGGTTTAGTATGCTTGTATTCTAGTTTATGTTGTGGATTCTTCCTATAACAATCGGTACCATATGGGCATTCTGGTCTGTCATCATTGTCATCTTGACTTGTTTCAATTGCATCTTGAAAATCAATGTCTCCAGGGTGACTGCATTCTTGGAAATGTATTGGATTTTTTCTGTAGCACTGCCGTCCATACGCACAGGGCATTCTCTTCCTAGTTGTTTGCACAGAGCCTTGCGAAGCATC
>TRINITY_DN77405_c0_g1_i1 len=323 path=[0:0-322]
CCCTCAACCTCCGCTTCAGGTGCTTCCTGGCCAAGGTGCACGAGCTCGAGCGACGCAACAAACTGCTGGAGAAGCAGTTGGCGCAGGCGTTGGACGAGGGCCGCCACCGACGCGCCCTCACGCGGGACCAGTCAGTGCAGACGGGCTTCGTCGGGCCTATCCGGCCGCTGGGTCTGGCCATCGGCACCGCTATCGGCTCAGGCCTCCACAACCCCGGCATGGGGGTCTGCAGCCCCGGCAGCGGCATGGGGGTGGTTGGCCGCGCCTCGGCGTCATCGCCCTGCGGCCGGCCGTTGGGCTCACCCCTGGGCTCGCCTTCGCAC
>TRINITY_DN77415_c0_g1_i1 len=312 path=[0:0-311]
CTTTCGGCATGGAGAGTTGGCCCTGAAAAGAAAGGTACATGTTAGGTAGATAACATAAAGGCTTGCGCCAGAGAGTGTGCATGGAAGTATAGATGCACATGCACTGCCTGTGGCACACCAAACCCCCCTGATTCAAAACGTCTTATGAAATCCAAGCATAAAGACTTGCAAAAGCGGTGAGGGGCTGGAGGATGCAGTCCACCACCCCAGTCCAGTCTTTCAGAGTGCCCCTTTACCAATCCGCCTCGATGTTATGGCTTTCTGGCTCAGCAGGAACTCCAAAGAGAAGGTGCCCACGTACCTGTGTATAGG
>TRINITY_DN77468_c0_g1_i1 len=327 path=[0:0-326]
CTGCAATTTCAAAGCCACCTCCTCCTTCAAGAAGTGCAATTTTGGGTAACAGACCATCAGACTGCACCACTACATTGAAGCAAGTGCTAAATAAACCTACATATCGGGCAGTACGTTTGACAGTTTGTGTGTGGACAAGGCATTGCATTTATTTTGAACGAAAACCCGGAGCACTAATTTCACTCAAGGGCAGAGGTCCCAAGGAATGAAGCTCTAATAAATTCTAGGCAGAGCACTGCAAGCAGAATACTCCATGTTCAACGATCTAGAAGATACCTGATTAAATGGGACACGCCAAAAGCAGTTCCATCCAACCTTTGAGACAAC
>TRINITY_DN77432_c0_g1_i1 len=288 path=[0:0-287]
CCCCAACCTATTCCACAAGCTTGTGGGGAACCCCAAGTGGCAGTGACCCCAGGGGGATGGGCAGCCAATCTCCCATTGGTTCTTTTCTTCCAGTTGACCACTTAGGTGGAGAGTCCATCTAATGACGTCTGTGACCTCAACAATTCCTAACCAAGCAGCACTAATTTGGACTGTCCACCTACAACTGTGGGAGGTGGAGGGGGTCACCTGTGTAAAGTTTCCTTCTGCACATTTTCCACTTTGTTTTAGCCCCGAACATATCAGTTAAAATACTTGAATTATGTAGGC
>TRINITY_DN77425_c0_g1_i1 len=509 path=[0:0-508]
GTAGAATTTAAAACGGGTTTGTAGGAAAATCGGGCCTTGATGATGAATTGCTCTATATACCATACAGAGAGCCTTAAATATCACTAGCAGTCTTACTGGCAACCAGTGTAGAGTCTTTAAAGCAGGAGTGACATGGTCCCTTCGACTAAGGTTAAGTATGAGATGAGCCGCCGTGGATTGAATTCTTTGAATTTGATTGAGATCTTTGTTGGGAAGTGAAAGGTATGCACTATTCCCGTAATCAACGCGGGATGAGATAAAAGCATTGGCCACGGTGATGCGATGGGGGTATGATAGAAAAGGTACTACATATAAAGATGCTGGGGACCTCTGGATTTGGGAGGGGTCTCACTGCCTTCGCAAGGCCTGGTGATTTCCTCAGCTCAGCTGGGCTCAGAGATGGGCCTCCACTGCTGGCCTCTTCGGCTTCTTGGAGTAGCAGTAGACTGGTCGGGGCCCTCTTCCTCCACATAGTTGGCTTCAGACTGGTGCTGGCTTGGTCCTAGCTG
>TRINITY_DN77497_c0_g1_i1 len=353 path=[0:0-352]
TTTTAATTTTTTTTTTTTTTTTTTTTGAGGTTTTATTTTTTAATTTACTAACAAACAGGAAAGTCAATTAAGGAACATGTGGAACGTGTGAACCTTCGCAGGATAAGTGAGACATTTCACAGTTTCTGTTTTGCGAACAGCTCCTTGAGTTGGTCCTCTGTGGTGGCCTCCTTCTGCTGCATCAGCTCAGCTGCTCCTTTGGTCACTTCCCAGGCATCAGGCCTGGACATTGAAGGACAATATGGTCTGCCAGATGCAGGGGCTAATTTCTCCCAGTAATCCCTTCGTGCTCTTGCTCTAACCCAGGGTTTTGTGTGCATGTCCAGACCACTGCCCCAGCTGCCATGTTTTTC
>TRINITY_DN77494_c0_g1_i1 len=272 path=[0:0-271]
CTTATCCCATTCCCCACTTTTCACCACCCAGCCACCTTTCTTTGCATCATCACGGTCTCTCACCTCAGCCCCTTGTATTCTAGTCCCTCTGACCCCTGCCTCGTACACCACCTCCTCTCTACCACCCTAGCGCTCCTGCTATATCTCAATCCGCTTTACACTCTCCATTTCAGTATTAGCACCCGGCCTTGCTTACACTTTCACCTCCATGACCCCCATTCTTCGTATTACCTCAGTTTTATTCTTTTACCCTTGATACCATTCACTCATCC
>TRINITY_DN77448_c0_g1_i1 len=298 path=[0:0-297]
CACGGTTTCATTTATTTTCTTCCTGAAGAGACACCACATGTCTTATTTAAGTTTGGCTTGTAATATTTCAAGTTTCTGAAAAAATTATACAGATACATAAATGACCTTGACAGCCAATATGCAATTTATTCTGGGGAGCAGCAAAGATCAGGTATAGTTAATCTCACTTTTGCCAATAACCCCTTCATAGAAAAGCAAACGGATGTGATCCCTGACCACTGAACGAAATGTGTGACCGCCATCTTTGTTGTATGCCAAACTCCTCTGAGCGAATTCATTTTTTTAAAAGACAGCAGTG
>TRINITY_DN77404_c0_g1_i1 len=254 path=[0:0-253]
ATTTGTTTTCGTTGCTTCTGTGTTTATGTGCTGATGGCTGATCATCCGGAGAACGCGCCCGGCGACTGTCCAGGGAGCAGCAGCACTGAAGCCGGGACGGGCTCAGCCTGCCAGGGATGCCCCAACCAGTCCGTGTGTGCGTCCGGGGCGGGCGCAGCGGGTCCAGACCCAGCTATCCAAGAAATAAAGGACAAAATGACAACGGTCAAGCACAAGATTCTAGTTTTATCAGGAAAAGGCGGCGTTGGCAAGAG
>TRINITY_DN77479_c0_g1_i1 len=266 path=[0:0-265]
CCCTCCTCGCATCGCTAGTTTCGAGAAACATTTCCTCTTCACATCTCCTTAGCAACGACGTATTTTGACGCACACCCATTACAAAGATAGGAGATATATCTCGAAACAGAAATTTAAAAATGCTTTTCTTTCATGCTCTGCTCTGTCTACACAAAAATTAAGATACTTCAAAACAGCTATTTCGGGCCTACTCCCACCCGACCACACTTTCACTCGGATCCCCTTCACAAAAATGCTTTGCGAAACGATTTCGAATTTCTCAAAAC
>TRINITY_DN77479_c1_g1_i1 len=211 path=[0:0-210]
CTCGAATCGCGAGGTTTGCGAAACAATGCAGATCGAATCCACCTTAGCAGCGTCCTAGCAACGACGTATTTTGACGCACTCCCATTATAAAAATAGGAGGTGTTTCTCGAACCTTTATTTTTAAAATGCTTTTTTCTCTAGATCTGTTTTGTCTACATAAAAATGAAGACATTCCAAAACGGCTATTTTGGCCCTACTTTCACTTGATTAC
>TRINITY_DN77445_c0_g1_i1 len=356 path=[0:0-355]
GTTGCGGAATGTACAAGCAAATCCCACTGTTAATTCGCCTCCTGTAGATTCAAAGGCCTGCTAAGGAAGGTGAACAATAGGAAGCCAGAGACTTTGGTCCAAAAAGGCAGAGTATCCCAGCTGCAGGGTGCCCTGGGTCAAGCACTTGAGAATAAAAAAAGTATCCAAGAATGGGGAACTCTAGGATAGACCACTCAGTTTCAGTAATTGTGCTGAAATGCGCCAACAAAACAGGGACAGCCTGGTAGTGGTTTCACAAAGGAAGGGTCTCTTGCCCATATCTTTCACCCGATGCAGCTCGCCAAGTCTGGAGGCGTTGCCAAACTCCACTGCTTGAGGTTTTGGTTACATCTCAG
>TRINITY_DN77435_c0_g1_i1 len=246 path=[0:0-245]
CCCCCCTTGTCCGCACTCTTAATGACCAACTCAGAGTTACTTTCGAGTCTTTTCAGGGCTAATTTCTCTGCCTTATTCAAATTGAAAAAAGGCAGCCTATCTGCTGATGCCCTTTCCATTTCCTCCAAGTCTTTCAGGACCAGCTGTTCAAAAGTTTGAACTTCCGGATGCCCTGGGTTAGGAGGGGGCTGAAAAACGGACTTGGGTCTCAGACCCGTGTCATTATGCGGGCTAGATCGGAAGAGC
>TRINITY_DN77477_c0_g1_i1 len=398 path=[0:0-397]
GTCCTTTATAAAGCATTTGCCATTTTAGCCTGCACACTCAATTTTGTCTATTTAATCACTTAAATTATGAAAGAGAACTTTGTTAATAGTAACAAATTGGCTGGAAAAAAGTTTGCTTTTGAAAGAAATATAATGTACATTCTTCTTCAGATCTTTCCTGATTGAGAATGAAAGAGAACTTGCTTTTTATTTTTCCGTAAGGTAGAAAATTGGGCTTAAAGCAAAGTTAAGTACAGTAGTTCGGTGCGTAATGTTATCCAGGTGGAAATGCATTGCATAGTCCGGCAGAGAGCACTACAGTTACTACTTGGTCTCGGGTTTTGGGAAATTCAGCACAGTTTCAAGTCTGTGTGCATAAATCCATTCGTCCACTCGAGGTCAGGTCTTGTCACTTTTCC
>TRINITY_DN77434_c0_g1_i1 len=891 path=[0:0-890]
CAGAAATGTAGAATATGAAGTTTGGCTAAAATTGAAACGCGATCAGCAGAAACACGATTTTTCCATTGCTGCTGGCATGCAGTATTCAGTTGGGGACAAGTGTAAAGTGCGCTTGGAACCCAATGGGAAATTCTATGATGCCCATATTCAAGAAGTGAGCTCCGAGAGCGGACCAGTTGTGGTTTACGTTGAAGAGTTTGGAAAGAAGCATAAGGTCCCACTGAAGAGCTTGAAACCACTTCTCCATTCTGCTCCGCACAGTACCCCGAGAGAGCCATGGAACACTGTGTCAGGAAAAAAGATTAAAAGATCTCCTTACGCAAGCGGAGCTCCTTTTCAGCCTGAAGCCGAATATAGGGGACAAAAGAATGCTGGAAAACCAGTGAAACCCCAGTCGTCTCTGCCACCACGCCTCCAGCAAGCTGCGGGAAATCGGCAGCAGCACTATAGCTCTTCTTCCGTGCCAGCATCCCAGCACATTCCCATCGAGCACAGAACCCAAAACAGAACTCCAGCACAGACAATTAACAGAAAACTGGAGCGAGAAAGAAGTGAAGAATTTGACCACAGTAGCAAAGAGTGCAACTACTTTGGCTTGTCACCCGAGGAACGTCGAGAAAAGCAGGCGATTGAAGAGTCCCGATCACTTTATGAGATTCAGAACATGGATGAGCAGGCTTTTCCTGCCCTATCTAGCCCAACCACAACTCAAAGCATAGAGGTTCACCACCAGAGAAAGCCGCTGAATGTGAATAATGATCGAAGCCCAAAACAGAAAGTGGATTTAGAAGATCGTAAAGAGTCGAGTGTCGACATTAACCACTCTGATCTAAGTGTTCAAGTAATTACATCTGAGACTCGGGAAGAATGTCCAAAGGCTTCATCTTCTCC
>TRINITY_DN77452_c0_g1_i1 len=518 path=[0:0-517]
TGGGGCAGGTGGGACAATACATGGAAATATCCAGTTTCTAACAGTGTTTAACACCAGGGTTAGCCTATTCATAAGCACTTCCGCTTTTGGCAGACAAGGGACCTGGAGCACAAAGACATAAAATGACATGGCCCAGGAACCCCATCTCCCCCACGACGACAGTAATTATCACATGTGGCATTGCATATCACCTACGTCCGGAAATGTTGCCCTGGCTACAGCACCTCTAGGGTTCTGAACCATGTCAGGGGCCTAGGAAAGGCAAAGACACCAGTTTGGCCATTCAGCCAGTATGTTGGCCCCAAAAGATTGAATAGGTTCACGTGCCATTGATGTGCCCCCCTTGCCCAGATTTATCACGATGAATTCAAGCTGAAGAGATCTAAGAAAACGCAGTACCAAAGCCTCCTCAGAGCAGGGAAGATGCAGCACATTGTTCGGCCATGTTCTTTTTAACTTTGAGGTCACAGCTGCTGGAGGGTGGGGAGAAACCTTCAGTACCCTGGCTCTGGAGCCAC
>TRINITY_DN58075_c0_g1_i1 len=201 path=[0:0-200]
GTCTTGAAGTGCTCTCTCTTCCACCCCATATGATTTCCCACCCTTCTTCCTATCTATCCTTTTCCCTTGGCCTCGCTCCAACTTCTTTGCTTCTAATCTACTTGGTGGCTGCTTTGCCTCTTGATAAGACATTCTTCTTTATTTGGAGTTCAAAGTCTGTAAACGACCATGCAAGACGATGGTGGAGCTTATTTCCCCCTG
>TRINITY_DN58083_c0_g1_i1 len=336 path=[0:0-335]
CTGATTTGCATATGGTTGGTCCTCTTCTGTAATGGCACAGCAGATGAGCTAAACAATGATGGTGGAGTGCTACCCCGAGGTGTTTCCAGTGGTTAAGAAGTGTTAGCTCAAGCACTGCCATCAGCACCCAGTTTTGCTAATAACAAGGTTGGGCTGGGATCATTTGTGAGTGCATTAGTTGGATGTTCAAGGAATGTGTGTTTGCACCAGAGAAAGAGTAAGGCATATTGTCAACTGATGAAATTCCTCTACACTTTGTAGAATTGTGTTTTGCATCAATAAATAAAAGTAAAAAAAAAAGAAGAAGAAATGGCCATCGCCCCCAAGAAACCTCAC
>TRINITY_DN58033_c0_g1_i1 len=215 path=[0:0-214]
TCGAGGGATTACTCAGGATCATTCCCTTCCTGAAGGTAGATGCTTTTGTTGTTGAGGGATTACACAGGTCCCTTCTCTTCCTGGAGGTAGATGCACTGCTTTGGTTGTCGAGGGATTACACAGGATCATTCCCTTCCTGGAGGTAGATGCGGTCCCAGGCCACAGTGCGGCAGATGCAGAAGAAGCTCCACAGATTGCAGAGAATGACCTTGTCG
>TRINITY_DN58008_c0_g1_i1 len=242 path=[0:0-241]
CTACTGACCATATGTCTGTAAAACAAAATCACTATTATTTTGCCACAACAATCAGTCTTAATGATGTTAAGGGGGTGCATTAAGGTTGCTTATATCCCTTAACCATATTGTTCTGTATTTTATGTTTTAGAATTTCATGTTGAACCCTGTGCTCTGACATCACCACTGCCATCATCAATAATAATGTCATGTATGATGTCAAGTGTCCTGTCACGTCACCTCAAGTGTAAAGCAAGGGGCCG
>TRINITY_DN58040_c0_g1_i1 len=529 path=[0:0-528]
CGGGTCGGAGGCCAAGTTTGTGGTCTTGGAAGACTGCAGTTGCAGTTTGAACCTCCTACTGTTGGAGATACATGAAGGTTCAGAATCTGGTTCCTGCGAAGGATTCTTGGAAACTGTGTTTCCCCAAATTCTTAAACTACAGCTACAACAAGCATTCGAGGAGCAAGGAGCACACTGCATAGCAACAAAATCATGCAAGAGGGTTAAACCCACTAACCAACCTAGACCTAGCATCATGAACACACTACAATTTCTGCAAGTTTCCACTATATTGAAGGCAGCTAACGATCATCAACCCCTTACATGACAGATGCATAGCATCTCTATGTTGCATGACTTTTTCAAAGAAACATGGCTGAAAGTAAAACCTTCCCGGGATTTCCATCCCAAAATGTGGGATCTCGGCATCCTATTTAGTCAATGAGACGCAGCTGGATGAAAATAATTCATATTACGAAACCTTATCCTTTCAAGAACTCAGCTGCCCTATGGACTACTTGAGAGGACACAAACCTTATGCGATGGAGGG
>TRINITY_DN58071_c0_g1_i1 len=219 path=[0:0-218]
CTAAATGCCCACAAGAGAAAGCACGAAAGAGCTAAAATTGACACCCTAACATCACAATTAAAAGAACTAGAGAAGGAAGAGCAAACACATTCAAAAGCTAGCAGAAGGCAAGAAATAACTAAGATCAGAGCAGAACTGAAGGAAATAGAGACACAAAAAACCCTTCAAAAAATTAATGAATCCAGGAGCTGGTTTTTTGAAAGGATCAACAAAATTGAT
>TRINITY_DN58032_c0_g1_i1 len=219 path=[0:0-218]
CTGGGGAGGAAATCAATGTTCTTCCAAGCATTTCTATTATTGATTGCACAAGCATGCAAGTGAGCCTTGCTCCCTTACGCGAATCAAAGCCGGTCTTCCGCTCCAGCCAGACTGTCTGGCTACGAGCAATCCTCCTCCAGTCGCTGGCGTGGCTCCATTCCACCGGCTCTACGGAGCGCTGTGGTGGTGCTACTTAGGAAGCCATCACTGGACTCCCAG
>TRINITY_DN58055_c1_g1_i1 len=260 path=[0:0-259]
CTGGTGGAGTCTTCCTTGCAAAGGTGGACTGCCAAATTCTTACCCGCGCAGGTGTACAGAGGGGTCTTACCTGCACAGGTGTACCGGTGAATTCTTAACTCCACAGATGAAGAAGATGATGATGATGGTAGGGGAGGTTCTTACCTGCACAGGTTTACTGGGGGAATCTTAGCTGCACAGATGCACTAATGCTGCCTACATGTACGTGTTTCCTAGAGTTTCTGACCTGCACGGTTCTTTCAGAAAGTTTATCACCTGCA
>TRINITY_DN58089_c0_g1_i1 len=359 path=[0:0-358]
CCTCCTGTGAAGAACAGGGTGATGTGATCAATGCCTAGATTATTGCTTCTACGTGAAACTACCAGCACTCACATCTCAGCCAGTTCAACCTCCGTGTGCCCCCACACCAAGATCGGTGCACGCGGTGAACGATCAGCGCTGCCCTGTGAATCCCAGGGACTCCCCAGGCAGTAAAACCTCAGCAGTGACACCAGGGCAGACTGGATCCAGGACCCAAGCTCCTCACTGAAGTCACACGAGGCTTCACTCTAGCAGCATAGTGCTCTCGGAGTCCAGGGCAGTCAAAGAAAGCTCACATTCCCAGGCTGCAAGACCCCCCTTCCCCTGGGCATTCGTCCTGCTAGGTAGGAAGATGGGAC
>TRINITY_DN58078_c0_g1_i1 len=452 path=[0:0-346 1:347-451]
GTGTTTTGTTTCTCTTAGACCCTCAGCTAAAGTAATGAGAAGAGGGTCAAATGGAATGGTTTCTGGCGGGCGTTCCCACTGTAACTTGTGCTTTACAGAGCCATGGAGCAACCTGCAAGGAATGCCTCCTTTAGAGTATATAGCAGCAAATGTGGAAAGGCACCTTCCATTGTCTGCAAACGGATCAATTGTTTTTGGATTGAGCTTATCGCTGGGCCTAGATTTCACTTTGGTCGTCGATTCTGCTGCACCAGCATCTACTGAAGATCGTGCTGACGATGTTGTTCTTCTTGATATGGTCGCCCTTGGTTTGGAAACAGAGGACATTCTTTAACCACGTGTCCCTGTGTATATTTATTTCGTGTTTTCTATCGCGATATTTTCAGAGCTGGAACTGGGCTCCCTGTCTCTAAGCAACAAGACGCTGGTCCCTGTCCCGCCCTACTTCCTGG
>TRINITY_DN58078_c0_g1_i2 len=450 path=[0:0-346 2:347-449]
GTGTTTTGTTTCTCTTAGACCCTCAGCTAAAGTAATGAGAAGAGGGTCAAATGGAATGGTTTCTGGCGGGCGTTCCCACTGTAACTTGTGCTTTACAGAGCCATGGAGCAACCTGCAAGGAATGCCTCCTTTAGAGTATATAGCAGCAAATGTGGAAAGGCACCTTCCATTGTCTGCAAACGGATCAATTGTTTTTGGATTGAGCTTATCGCTGGGCCTAGATTTCACTTTGGTCGTCGATTCTGCTGCACCAGCATCTACTGAAGATCGTGCTGACGATGTTGTTCTTCTTGATATGGTCGCCCTTGGTTTGGAAACAGAGGACATTCTTTAACCACGTGTCCCTGGCTGCCACGAGTATTGTTCTTCTAAATTTCCGAGGCTGGGGAGGAAATGATGGGGGCGGAGAGACAGAGTTATCAGCCTTTGGCTCAATCGCATTGAGACTAC
>TRINITY_DN58091_c0_g1_i1 len=314 path=[0:0-313]
TCTTTTTTTTTTTTTTTTTTTTATTTCTCTGCCTCATCTTTATTTATACTGATCGATTCTCGCAAGCTCTAGTGATTTCAAGTGATCAGATATTGATAGACGTACAGCTGAGCAGGATATGTGGATTATGTGGCATTGTGTCTACCATGAATCATAGCCTTCCATTTAATCAATGTAAGTCGACCAAGGGATGTACATGTGATGGGTGTCACGTGGCATGACAAGTATTTATTTTTTTGCAAATTCATGTTGGTATTCATACATCAGCAGCCCAAGGAACAAATGATCCAGGTTCATCTTTAGGAATCATGGCG
>TRINITY_DN58010_c0_g1_i1 len=288 path=[0:0-287]
CTCCTCGCCCGAAGCCGTAGCTCCCTCGCCCGGGGCCGAAGTCCTCTGGCCGGGGCCCAAGCCCAGCCATGTTGCCTTCTCGCCGGGGATCACAGTTACTTTGCACTGGGCCGAAGCCGTGTAGCCCCATCGGATACTGCCTTATCTCGGGCCCGTGGTCTTCTCTTCCGGGGCCATAGTGCCCTCTCCCGGGCCCCCAGACTCCTCTGCCATTACCAGGATTCCCTCTCGGCGGACCTATTCCACAGGCTCTCATCCAAAGACTCATATTGTCCAACACAGTTGAAC
>TRINITY_DN58027_c0_g1_i1 len=229 path=[0:0-228]
ATTTAGGAAGTCCATTCATTTCAAAGCTCTGTGCTTGAGCTACAAATACCTGGAGGGCATCGCCCCAATAGACAGCTCTGCGCAGCCAATGGACTACTGCTCACCATCTTCCCTCCAAATACAAAAGAAGAGGAGACAGCCAAATCTCTGTTCAAGCCGTCTGACTTTGGAATGCTCTCCACCTCCCAATTTGGGCTCTCCCCACGATAATCACATTAGTAAAGCCCCC
>TRINITY_DN58080_c0_g1_i1 len=327 path=[0:0-326]
CGTGGCTTGCTGAAGTCCGCCCTCTCACATTATAAGCATGCAAGGGAGAAAGTGTGGGCTGAAACCAGATGCACTTTCAACATCCCAAGGATCGCATGTCGCCTGAGTGGAAAGGGGGCTAAAACAGCACATTTGCACTGCCCCTGGTAGCCATTCAATATAAGTTATCTTCCACTTGTGTGCGTGTGTTTTTTAACTGGGCGAAAGGAGGTAGCACAAGGATATTAGTTAGGAAAAAGTTAGGATGTGGAAAAGCATTCTTAGTTGTGTAGATTCCTGAAGGAGAGATTTATTCATTTACAGCTGCATTTTCTGGCTTCTCTGTTG
>TRINITY_DN58026_c0_g1_i1 len=330 path=[0:0-329]
CTGTGGAGTGGTCCGCTGGGCTGGTCCTCTACTTGGAGTGTAGTCTCTCCAGCAGATCGATCCTTCCGGTCTTTCACCGTCACATGTCGAAAGTCTTGCAGACTCCTGGTAATCGCCTCCTCGTCACTTTTGAGCTTCACTTGCTCCGTTAAATTCTGAAGGTCAGTACACAGTAGCCTCTCTCCTTCTGCAATATTCATTTGAACGAGGGAATACGGAGAATCCTCGGCACCTGTCTCTTCTTCAATCTTGACTATTACTTTGTATTCTGGAAACACCCTGGTAGAAATCTGTTCCCCTTCCATTTCAATTCTCTCCGTGGAGCCTTCA
>TRINITY_DN58045_c0_g1_i1 len=408 path=[0:0-407]
CGCCCCTCACGTCATATTACGACGATCAATTTCTTCCACTCCTACCTTCACTCCTGTCCTATGCAGTGCTCATGTTCAAAATCAATCAAGGAAGTGAAACATCATTACACAGTGAGCAGCCTGTGCGCAGGTGCAGGGATCAGAAGTGAGTTATCCATGTAGCCTGGGAGGATTGTGAGCAGCCTATAGTGCTAGGTTTCAGTCAGCCAGTGAGTGAGTGTGTTTGTTTGTATCAGTCATAACAGTGCACGGAAACCTCCATGTGTGTGTGAGACGAAGGAGGCCTGCGTGTGAGGTGAGATTACACAATGGAGGGAAGCTTGTGTGTGAGGTGAGATTGCACATTGGAGGGAAACTTCTGCATAAGGTGAGATTTTACAGTGGAGAGATTCCTGTGTGTGAGGCGAG
>TRINITY_DN58072_c0_g1_i1 len=467 path=[0:0-466]
CGGGGTTGCTCTTTGACATTTTTTAATGGCAAATCCCTGTTGGGATGCTCACAAAGCTTAGGTGGGTAAATATCTCTGGATTATACTTTTAATTTAGGAGGGTGTCGTGACATAGGCCATAATTTCCACTTTTTTTCCCCCTCGGTACAGCCACTGTGCAGATGTCTGTGGCTCTGAGATGGTGTGTTTGGTGTGGTTTGTATGTTTAGGTGTGTTTTTCACTAAGGTCCCACTTATGCTAAATAGGCCCTGGGATTGGATTTCTCATGTGGTCTCTTTGGATGAGGCCTTAGCCCCAATTAGCATAATCCATTGGACCATTTAAATGGCCTCCATGAGCCCTTCCATTGATTTTGTGGAGGTCCATATGGATGCCTGAGTGGGAGTTCAATGTGCTGGTCTTATACGGCCCACCCCCATGAAGGGCCCCCCAAGATTAGTTCAGCTTGGGGGGCTCCACGTCTCCC
>TRINITY_DN58042_c0_g1_i1 len=295 path=[0:0-294]
TTTTTAAGTTCAATCTTTTATTCCTACAAAAGTATATCAAAAATACATAACATGTTAAAAACATTTCTAAGATCATTACACAATATTCCAAGGTCCGAGATCTGTCATAATCCTTTGTCATTATCAGTTTCAAGTGCACAGTTGCTCCAGTACAATACACAATCCTCTTCAGTTTGTGCAGTGGTGCACATAGTGAATATTTTCATATTACGTCTGGAGGCCTGTAAGTAGGCTGACAATTGTTTTGGCTTTTGACAATTTTATCAGCCTTCTTCAGGACATGATTATATTTTGA
>TRINITY_DN58094_c0_g1_i1 len=249 path=[0:0-248]
ATTGTAAGTATGGGGATATGTTAGTCCCTTGTTCATGTCAATCACTACACTCTCTCTTTCACCCTTCTGATTGGTCTAACATTGTTTTAAACCACCGCCAATCTGTGGCTATGTTGCTACTGCATTTTTTTCATGGCAGAACCATGCTTTGAGAAAGCTCCGTAGGGAGCGAAAGCGCTCAGCTACCGCCCTCATGCCATGCGGGAAATAAATCCATACGTTTACCTGCAAAAAAAAAAAAAAAAAAAC
>TRINITY_DN58062_c0_g1_i1 len=214 path=[0:0-213]
CCCCGCTGCTCCATTCCATTCTCTCCAATGTCCTTCACAATCATCCTTCCCGATCAGCCCTTCACCTCACTATGCCTTTCCTGTCCAATCCAAGTCCCTGTCCCGATTAATCACTCACGAGGCTTCCCCCACATTGCCCCTCCATCTACTTGCTCTCTCCATGGTCCTGTCACTGTCTTCACCAGTTCATCAGCTTTCACACTGCAGACCGTTT
>TRINITY_DN58087_c0_g1_i1 len=326 path=[0:0-325]
CCTGGGGGGGCCATATTAGAGAAGGCTGTCAATATAGAATTTGCTGAATAGGTTGGAGCCTGGGGGGCCAAACTTTCCGGACAACTGCTCCCATTGTTTGCCGAGAAGTTAAAGATCGGTTTTTTAGCATTATTAAATATCTTCTTCCAAGCCTCAGCCGTGGAGCACTTCTGGGAAGGGGGGGCTTATTTTTGTATTACAACCAGAGGTGCTTCTTTGGCCACCTTAAGTATATTTTCCCCTGTTTTGGGTACTTCCTTTTTTTTTTCTGGATTTTCCTTCTCTTAGAGCCTTCCACCCAGGGAATATTCTCTCTACAAATACCC
>TRINITY_DN58088_c0_g1_i1 len=300 path=[0:0-299]
CCAGGACGCTGCACGTTTGCATCAAGCACTGGACACTTTGGAAGAATCCCACCTCCCGTTTATCCTTCAGATAATCCAGCATTTTCTGCTGTACTTCACAGTTACCACCATTGAGAATGGAGATACCCAGCTTCAGCGTGGAGGAAACCATGGTTCCCGTCTCACCTTTGCAGGCGCTCATCATCTGCAGCACCATCTCGGCCGCGCCGCGGTTGTGCAGACGCGATTGCTGGTACAGTAACTTCTGCTTCTCCATTTCCTTTTCCTCAAAGGGAATCTCTGTCTCTTCTCCATCTGCAC
>TRINITY_DN58084_c0_g1_i1 len=209 path=[0:0-208]
CTCCAGGACGAGGTACATACGGGTCACTTTGAAGTGGCACACCTGGAGATAGAGCCCGGTACAGAGGTGCACATGGAAGAGCTGCATGTGGATCATCTCAGCCAGATGCAGATGGAGGAGGTACAGACGGAAATTCTGGCGGAAGATGACCTAGTGGAAGAAGAACTGGAAGAGAGCGAGTCTGACTTAATAGTTGAGGCAGATCATAC
>TRINITY_DN58065_c0_g1_i1 len=261 path=[0:0-260]
CTCCATGTTCCTTTACTTAGACTTGCTAATGACGCACATTTCTTCAACAAAAAGATTTGGTACACATTAGCTATAATCTAGAGAATTTGGCTTCTGGATGCCATCTTGATCATTTTACCCAGAATCTCTAAAAGCGTGCTCAGCGGCTTTCCACTCTTTTCACCCACTGTCTCTTGCAGATCTCACACTGCTTTTCACCCACTGCAAGGCCTCCGGCTACCCCAGGACCCTTGAGCCCCTAGGATTTTCAAAGAAAACGCC
>TRINITY_DN58059_c0_g1_i1 len=369 path=[0:0-368]
CTTCTTACTAACAAAGAAAGGCCCGGATTTTCTTTATCCGTAAAGCCGACGGTGATGTTCGGATGCGCTTTGGTGTCTTTGTGCCTCCAGTAGCGTTGCTGTCTTTGAAGCTGGCAGTAGCTGTGCCTGTCTAAACTAATTGACCTCCATTGGACTTCCTGTGGTTCCCAACGGTCTTCATTTACCCGGACTATCCAGTGTCTCCTACCTGTCGGAGTACCCACGTTCTGCTATACAGGGGAGTGAAGCAGAATAGCACCATGTGAGTCTTCACTGGCAAAAGCGGAGATGCTCTGAATAAGAAGGAAAAGATTGATGAGTCATGACTTGTGAGGAGAGACAACTACTGAATTTTAAACTGATTTGAGG
>TRINITY_DN58025_c0_g1_i1 len=290 path=[0:0-289]
CTTTGTCCGTACCTTCGTGATATTTTCGTTTATAGATAGCCCAGGCCTTGAACAGGGCAGCATCCTCGTGCTCCCTGTAGTCTTGTTTGGCTGCGTGCTTCCATGGTATCCGGAAGATGGTTTTTTCAGGGTTCTCCCACTTTAGTCCTGGATACCGACCACTCTCAATCTGTGTGATGAGCCATTCCTTCAGCTTCATCTGGTTCCCTGGGTCGGTCATTTCTGCCGAGGCTCCTCCAATTAAATTCTTCTCAGGGTCCCCTGCACTCCTCAGCGCTGCACGAGCTGCA
>TRINITY_DN58069_c0_g1_i1 len=307 path=[0:0-306]
TCTACATTATGTTAAGCAAGCACAGTTTAACCAGCTATGATGTACACTTGATTTGGGTTTGTGATAGATATTGTCTGAGCAAATGTATGCATTGTCTCCAAGTACAGTCCAGGAAATGGTAGTGAACTCGGGGTAACCCAGGGGAAGTAATTGTCTGAGAGGAACCCAGTTCCCCCAGAACTGGCCAGGACAGGGTCAAGATGCTGAACTTTAAGCATTACAGTCTTATATTCACATGACGGGAATGTGGTTGGGGCATGGTGAATTCCCCAAGCACCCGCCCACCTCTCTCCTCCCTCATCCCGCC
>TRINITY_DN58064_c0_g1_i1 len=246 path=[0:0-245]
CTCCGTCAAAGTTATAAGCAGTTCTTCACATCATTGATGATGAGCTTTGCAATGTGATGCCAGTTAAGACTGAAAAGTGAACTTGCCAAACCCATCCTGATGTTCACAATTCAGATAAGAACAGATTTTTGGAGGTTAGTAGCAGCAAGCTGTCAGCACAAGCTAACAGAGTTCAACAGTATGGTCCTCCTCTCCCCCCCCCCAAAGTCCCTAATACTTTCCCAACAGTTACACTGCTGAAACTTG
>TRINITY_DN58035_c0_g1_i1 len=306 path=[0:0-305]
CTAGTCTGCTGGATGAACTCCCTTGACAGAATGGATTATGTATTGTGCAGAAATTAATGCACAACAGATAAGGTACAATTCCCCAATGCCATGTCAACAGACCATGGTATTCTCAGAATAAAACGTCCATGTAAAAAACACCCCAGGCAAATAAGCTAGCAGCTTAGTATTGTGTTAGAATATAGGTACATCAAGAGTTTATTACCAACTTCTCTGAGCCACCTCATTCTCCCTTATATGTTCAGCTTGCAATCTCAGACAGCTCTGTAATTACCTACACACTTGCCCAGCTTAGCCCATGCGTAT
>TRINITY_DN58034_c0_g1_i1 len=243 path=[0:0-242]
GTGAACTCTGCAGACGTTCCTGCCATTATGCAGTGTACACGGGGTGCATCCAAGCGAGAAGGGTGCCGCCAAGTGCCTCTTAATTTTTCCTGTCCTCTGCTTCTCCAAGGCTCTGTAATTAGGAACACTTTCTAATGCAGACAATGCAGGAATTGAATATGGATTGTGTTATTTAAAAAAAAAATTCAGCAAGCTCCATGTGTGAACAGTTGCTGATGACACCTACAAGCACTAGGAGGCAAT
>TRINITY_DN58049_c0_g1_i1 len=802 path=[0:0-801]
CAGAGAGAAACAACTCCGAAGAGAAGAAGCAAAAAGCATAATGGAGCTTAAAGTATTACATCCAGGAGGATTGAACAGAGACCGAGAGCTCAATGTATTCAGCTAATAATACTTGGATAATATACAGTAAGCACTGAAGAAATTGAGGAAGAGATCAGACATGTGAGAAGAAACTGGATCTCAAGTATTAAACATTTTAAGAAGCCTGAGTAAAATAAAAAGCTAAATTAAAAAATCAATAAAAAGCTAAATTAAAAAAATCAATAAACAAAGAAGGATTAATTATGAGGTACAATGTGACAAGGGAATAAGCTATGCACCAGAACGAATTGGAGGAAATACAAGTACAAGGAATTATCCCTGAGCAGTATTACAGCTATAAACCAAAATTAAGATCAAAAACAGAAAAGCGGAGCAAGCAATTGAGAGTACATGAAGGCTGACAATGTTAACATTAACCTTCAGTAACACATTCCAAGATAGCCGACAGCGTTACAGTGTGCGACAGAGACGCGAGACTAGCATCATCAAAATAGTAGAAGGACTGAGGAAGTCACGGTGAGTGAAATGGCAGCCAGCGGAACGCGCTGAACGAGGCAGCAGCGGGAGAGTGAGAACTGGAAGAATCCGCGGTAAGCAACCCAGACTGTTTTTGATCAAGATTTAAGGTAAATACTAGCAAATAGGAATACTTAGGAGGGATAAAACTACTAGCAAATAGGAATAATTAGGAGGGATATAAAGGATGCACACACAGCACAGGAAATGTTGTCTGTTAGAAGTATATAGGACATGAGGAGGG
>TRINITY_DN58011_c0_g1_i1 len=538 path=[0:0-537]
CCTGCGTAATGAATCAATTTGTGCTTCTTCACTTATGAGCTCTGACTCGCTCTGCGCAATACGCATGGCAAGTTCACGGTCACGGCGCTCCTGTTCCAGAATGGTCTGCTGCTGGGACTCTTCCACGCGCTCTTGGGCCAGCTGCAACTCCACTTCGGCCTGAATTTGTTTTTCTTCCTCTTCCCTTTTCTTCCTTTCTTCTTCCTCCTGCTTCCGTTTTGCCTCTATCTCAGATTTGAGCTTCCTCTCGTCCTCTTCTTTTCTACGAATTGCCTCCTCTTCTTCCCGTCTTTTCCTTTCTCTTTCCATTTCCTCCTGAATACGCCGCAACCTTTCAGCTTCCTCCTCCTGTTGCTTCTTTTTCTGTAGCGAACTTAGGAGTTGTTCTGAACTTCTAACTAGAGAATCATGATCCTTCTGTATCTGTTCTCTGGTCATTAGTGTTGTCTTTATCTTGATCATGAGGGCATCGATTGAGAGCTCCAAATCTTTGACCTGCTTGCTCATTTCAGACTTCCCTTCCTTCAATGCATTAACC
>TRINITY_DN58023_c0_g1_i1 len=231 path=[0:0-230]
ATTTTTTGTTAGGTCAATTGTATAATTGTAGAGAAAATGTGAAAAATGCAGTAATGTCTGATCTTGTCACTTTCTGAGCGACTTAAGGGAGACCTTTAATCAAATAGCTTAAAGACTGCCAGCCCCCTTACCATGATATTCCCTTGACTCAAAGGTGATCCGATCTGACCTAACCCCATGGAGCGGATAAATTCTCCTTGGAAAAAGGTGCTGCAATTTACTCTGTCCCCC
>TRINITY_DN58016_c0_g1_i1 len=327 path=[0:0-326]
GTGATATGTAGGGGTATCCTACTGGTGCAGCACCAGTGGGGATTCACTTATGGGGGGGCCTTGAGGTGTAGTGTGTGTTTTTTTGTGCTTATGGACACTTTTTACAACTTTTTAGATTTGCTACTCGAGGTCTTAGCTGCTGTAACAAACGTTAGCTTTTATTTGAAGTTCCAACTCCATCTACATGAGGTGGGACTTCCGCGAGCCGAGTTTACGCAAATATTTTGCGCAAACTCGCTCGATGCCGATGGATGCGGAAAACCTTGGGTAACTTACACGAAAAAAAAATCTGCGTCCATCGGCATCCTGAGATCGGAAGGAGCACAC
>TRINITY_DN58003_c0_g1_i1 len=263 path=[0:0-262]
CAAAAGCTAATGTACAATACCATATGTATGCTGGTTTGTTGGTCCATTCGCAATGGTGTCTTCGAAACATTACCTGTCCTCACCATGCCCTTCTTGGAGGTTAAAGGTCATTGCAGGCACCTTTTGTGGCACTGTCTCCCAATCGGTGCAATAATGTCATCAGCAGCAAAGAACAAGCACCAATAAGATTCTAGACACTTTTATTTTGTCCTCTCAACATAGATGAAAACTGATGGGCCATTCATTGTTCACTTCCCCCAGAG
>TRINITY_DN58024_c0_g1_i1 len=219 path=[0:0-218]
TCATTCCATTCAGGCTCTGGTTCTTTCCATTCAGGTTCTGGTTCATTCCATTCAGCCTGTGGTGTAGAAGAGTTCCTCCCTCGTTTGGAATAATAGTTCTGCACATCTGCTGGTAATGTTTTTCTAACAGCCCAGCTAGATGCAGACGTCCACCCAGAACGATCAGGCGGTGATTCAAATAATTCTCTCTCATTGTTATGCCTGAATGGTCGGTCATCA
>TRINITY_DN58000_c0_g1_i1 len=253 path=[0:0-252]
CAGTTTTGACTATTTTGCACACTGCATCAGGAACACCCTGTCGCACTTTCTGGAAGTTGCTGAGTTGGGCTCCACGTGGAGTTTTTTAATCATGTGGATTGCTGGACTGATTTCAGGCACTAAAATGGTCTTTTCTCCCTTCATCTTTTGCCCTGGATGGAACGACTCTAACCTTGAGGCAGAGTGATCCAAGTGTGAGGGGAAAAGCATTGAGAAGTAACAGTATGGTGTGATGATACAATGTGGGGTGGCC
>TRINITY_DN58031_c0_g1_i1 len=387 path=[0:0-386]
TCTGTTCTTAGATTTAAAGATGCTGTATTTTCCCCCTGACCATGTGTTTTCATGTGCCGGGTGAGTTTGCTACTCTGGGCGCAGGCGTAGTTGCAAAGCTCACACTTGTATGGCCTTTCACCCGTGTGGCTCCTCCTGTGAACAGTGAGGTTACTACAGTTCTTGAAGATTTTCCCACAGTACTCACAAGTGTCGCTGCGCTTGCCCTCTTTTGAGCTCGGCCTGCCAGGGCCGGGGCCGCTAATGAGTGGGGTGCTTCCTCCACTTCCCGTGCCACTGCGGCCTGAAATCCCTCCGTCCATCTCTCCTGGAGGTGTGGAGAAACGTAAACTCCCGTTTTCTGACGAGTGCTCAGAGGAGGAGGCAAAAGGCGATTGTCTGGAGTCC
>TRINITY_DN58002_c0_g1_i1 len=260 path=[0:0-259]
ACAAATCACAATCACAACAGTCACAGAATACCTTGGATTGGACATTGATATTTTCATACATGCCACCAAACTTTCAGTGCTCTCCCAGAAAAACATAGGAAAGCTCAACGTCGGAAAGCATAGTCTACTGCTGATTGTGCACTGTCTTTACCGTTGTTGTTTTTGGTACTAGGGGCAGGCACTTTTGTAACCACACAACAAATACATGTTTAAAGTATTCCTAAAGTTATCTCAATAGTCTTTCAAGACTACTATGGCAG
>TRINITY_DN58067_c0_g1_i1 len=492 path=[0:0-491]
GTCCGAGCACCTGTACAGAAACTGCAAAATGTACCACTCAATCAATGGATCACTGTAATTTGTTTGATCACAAACTGGTCGACCCATTTTGTGCGAATACACATTGTTTGAATTTGTATAATTTATATTGAAAGTGCATTTTGTTCGAAAACAATTTTTTGTTGTTGTTCGAGCAATATGGTTTGGCCAGTTTGTGGTCAACCAAATGACATGATCATGATCACTATGCATGATGCCATGTTTGTTTTGCTAGGAGGACCAAACGCAAAAGCAAGCAGTGAACTTGCATATTATCTTAGAGTTACCTGGAACTTAAAGCAAGGAAATTAATTTTAAAGTAACACTCTGAGGGAGAGGTAATCGGAGTACATTGTGCACACTGTAATTTGACAATAACATAAGGAAAAGATCTATGACTGGAGGGGGTTAAAGAGTATTTTATTCACTTGTTATATTTTGGTGTGAAATTGTGTTGGTTAAGGGGGCCAGATC
>TRINITY_DN58051_c0_g1_i1 len=217 path=[0:0-216]
ATAGCCCACATGACAGCCTACTCCAAGAAAGATGCAGGGTTAATTTGCCCTCACTTGCTCACTCTCCTTATATAATTCATGCTTCTGGAGTCGGTGCGCCCTTGGGTGTTCCTAGCCCGTAAACAGAGGCTTCACCCATTTCCACCAAGTTTCCTTTGGCGGTATGATGATCCATGGGCCATGGTAAGAGTTAATGGATTCCTAACACCTCCCATAC
>TRINITY_DN58046_c0_g1_i1 len=480 path=[0:0-479]
CAATTTTTTCTTCAGCTGTTTTTCACTCAGCCTAGTTTCATCTAGGTCAGTTTTCACCTTTTCCCACTCATCTTTAACAGAACGCATTTCATGATCATGGTTTCTTGCGAGTTGCTCCTTAAGATTCTTCTGGTACAAAGTTTGCTGTTCCTTCAAGTTTTCATACTCTGCCCCCAAGCTCTCCAACATTCGTTTTTTCAGTTCAACTTCTCTCTGCAGGGAGTATCTCTCTTGTTCCAGTTTCGCAATCGTAGTGGTCATTTCAATGCGCTGTTCCTCCAGCTGGTTCTGTAGCTCTGTTTGATTCTCCAGCAACTGGAGGCCATGCTTAGCTGCCTGCACACGTTCCTCCTCAGTATCTCGGAGCTGCTGTCGTAGTTTCAAAATGGTGTCCGACTCTTCCATAGTTGCTGCTTGATGAATTTCGCCGAGCCCGTCAGCTCCTGCTCTGTTTCTTCTTCTTCTGACAGGGCAGCCTAT
>TRINITY_DN58093_c0_g1_i1 len=230 path=[0:0-229]
TTTTTATGCTATTTTCGTCCCTGCAGAACAAGAAAAGGTACCTTGTTTCAGGTCAATAGGTCCAGTGAAGGTGAACTGCTAATTCAGTAGAAGGAAAGTCAAAAACATTGCTATGTGAAGGATACATATGAGTAACTAGAAATATACGGGCCAATGCAAATAGTGGATTATGGAGCTGAGGCAAGATCTTGAACATTACTATGGAAGCCGTCAAATTCAGAGAAGGGGTG
>TRINITY_DN58092_c0_g1_i1 len=528 path=[0:0-527]
CCAATATTCAGATGTGGTGGATCTTCGCTATCAGGGGGTGCGTTCCTGTGTGCATGCCACCTTCCAGCTGCAGGAGGATATCAAGGACAAGCTACGGCCCATCCCAGTGACGTTGACTTACAACATCCGCCATGCGCGGCACAAGCGCCAAGCCCCAGTGGCCGAGCTGGGGCCCCTATTGCCCATCCTGAATGCCCAGCAGTCCAACAGCTACAAGGCAGAGGTGAACTTCCTGAAGCAGGGCTGTGGGGATGACAAGATTTGCCAGAGCAACCTACAGCTACACTACCGGTTCTGCTCCTGGGTGGACAACCACTTTGAGCCACTGCCCAAGGGAAGTGATGGGAAAGCTCTTTTCTCCCTGACTGACCAGAAGAACATTGCTCTGGAAATCCGGGTCACCAACCATCCTTCAGACCCCTTGCACCCACAGCGAGATGGGGATGATGCCCATGAGGCGTTGCTCACTGCCAGCTTCCCTGAGATTCTGCCCTACTCTGCGGTTCGACCATCCGCGATCCTCTGCCA
>TRINITY_DN58039_c0_g1_i1 len=329 path=[0:0-328]
CTCCCAGCCTACATCTGCTCCCTGCCCCTTAAGGTTCTGATCGCCAGCAACAACAAGTTGGCATCCTTGCCTGAAAACATTGGCACACTGAGTAACCTTCGGCAGCTGGATGTCAGCAGCAATGAGCTTCAGGTCCTGCCTGCCCAAATGGGACTCTTGGAATCCATTCGAGACCTGAACATCAGGAGGAACCAAATCACTGCTCTACCAGAAGAGCTTGCTGAACTACCCCTAGTCCGCCTGGACATCTCCTGTAATCGCATAGCCCGGATACCCGTCTGCTACAGGCACCTGCGGCACCTACAATCCATCCTGCTGGACAACAACCC
>TRINITY_DN58056_c0_g1_i1 len=519 path=[0:0-518]
CCTATGTTCAAAGGCAGTACACCGCCCTAATTAATTGCCACACAGTAAAAGCAGTCTCATGACTGAGTTGGCAACAATCAAATGTACTCCATTCCAAAGTAATAGTTCTAGGAACAGGCTTCATGTGCAGCACTGTGCCCCAAAGGGTTGCGTTGCTGCTACTGGCACTTGATCGGCAGGGGTTCTTTAAGGTGAAGCCATCTCTTGTTATCACGTTGTTAGCTGCACAGAAAGCATCCATTACGAAAACCCTGTTTGAAATGTTAAATCTAGTTTTTCACCAAACAATTAATTGTAATTCTTTAGCATAAGTACGCAGTAAACTAGTCCGTCTGGTGCCTTACCATCGCCAAGAATCTATCACTTGGAAATCCATCGCCGGGCCTTCTTCCCCTGTCGCCCTCCTCTGTACTCTCCTTTAAACCTTTGCCTGATACACAGAGCATTCCTGCCCTGATCTCCACCTGCGCGCACACCCACCTGCTCACAAGCCAGCACACCCACTCACTCATCCACCAA
>TRINITY_DN58015_c0_g1_i1 len=617 path=[0:0-616]
GGTAAATGCTGTAGCGGAACTTCAGAGACAAACATTTAAGTAATGGGTCCATTTAAAAAAAGAAAGAGAAGCACAAAGACAGTGCAGGCCATGAAACATATGGGATTAAGAAAATGCTGCAGCAAGTCAAAGAATCCTGAATATAGGGGCAGAGTAAACACGGGGAGCACAGCCAATGTCATGTGATCCTGAGCTGCTGCAGAACTTAGGACAGGGGTATGCCGTTCAATTCATTTTCTAAAATGTCATTTTTATTGTGGGTTTTTGTGTAGCACCTGTGCCGCTTGGGCATCTTGAGAGCGCTGAGAAGAGCTTGGGAGGAAGGGCTGGGGCTTAATAATCACTGAGATATTTCAGCAACCTTTCCATGTAAAAATAGTCTATGGCCGAGTGAGCCCCAAATGAGGTCAAATGTAACTTCCACATGCCAGAGAATTCTACTGTACTGATGTTCTATTGCATCTCACCCCCAATTAAAACTAACTGCTTTGTTGTTGGTAAAGCAAATTCCCCATTAGTTTCACATAGCCTTTAGAACGTTTGCATGTACCTTGCAGGAGCCTCTCGAAAGGATTCCAGCTGTAGTACACACCACAACTTATGTCCATTTCTTATCC
>TRINITY_DN58081_c0_g1_i1 len=454 path=[0:0-453]
TGCCAGGTTTGCCCCGTACTGTGCCAGTGCGGTAGAAATATTAAACAGTGCGAGTGTCTGAAATCTGTTCATATACAATGGAGGACACTGGAGTACCAATAGGTGAATCCAAAAGAACCCATCTACATACGGCACTAACCCGAAACTCCGCACCTCCAATGAGGAAAGCTCACAGACTCACATTTCTGGAATTTGAAAGCAATGGGGTTACAAGAAGTGCTCTCTGCTACCACAAAGTGGGAAATATTGCCACAATCATTAAGCTTTTAAAGCTCATTTGTTGCGATCAAAACTAAATATTATTAAGTTCTCATCTTCTTGATTGCTGGCAGTAGAAAAAGCTCTACCATGAACAAGTGCATTAATAATTGCATTCCCTTTTACCCCAACACCACAGGATAAAAGTAGGCTTATCTAGGCTCGCAAAATATTTTTCTGCATCTTAACAGTCTGG
>TRINITY_DN58090_c0_g1_i1 len=226 path=[0:0-225]
CTTCAGTTTCTGCCGAAACTCTGTGATATTCAGCTCAAGCTTCGTGTTCTGCTTATGGAAACGCTCCAGCTCTGACTCCATCTCCTGGATCTGTTCCTTCATCTCCTTGACCTCGATCTCCCGGGGTTCAATCTGCTTCTTTAACTCCTTGATTTTATAATCCAAGACAAACTTGAACTTCTCCAGCTCCTGGTTCTTCTTCTTGAGGTCGTAGATTCTCTTCTCC
>TRINITY_DN58074_c0_g1_i1 len=324 path=[0:0-323]
CCGAGTCCACCAACTTCTTCCTTATCTCACCTAACCCTTTTCTCAGCACAATCGTAGCATAGCATAGATCCAGAAAAAGGGGAACCCCATAAAGCACCTCCTTCTTCCTCACAGCTGCCCTCAACACCCAGTCTCGCATAAGCTGAATCCCCATTGTCACCATCACTGTCCCCGCATTCCTCCTGTCTTCCTGGAGGCCTTTGAGGGGAGTATATACACCTTCAACACTTTAAGATCTTGTCCACCCTCTTCGCTCTGCTGGCTCCCACACAGTTCTCTCAAGAAAGTCTCCAGTTCCCGTTCAATCTCTCTCTCAGCCCGCAT
>TRINITY_DN58057_c0_g1_i1 len=330 path=[0:0-329]
CCGTTGACGTATGAGTGGGCGCTTCGTTAACAAGGTCTATGAATTAGCGTTCCCGTATCGGGCCTTCAGCCTGATCTTACCCCACTGCCCACCTTCCAAACACTTTGTGATCCACACTGGGACGATGTATTGTAACACACAACAACGTATAACAAACAACAACCCACAACACATAAAACATAACATACTAGTCCCCAAAAGGCCCCACACAACAGCAACAGTCTAGTTTCAGACATCTGAAGCGATCTCGCTCTACACCCCACCGCCATGACTACGCAGCCTTGGAATGTACATATTAACATCATCTCCACCCTCTGTATTCCTAAAGTC
>TRINITY_DN58058_c0_g1_i1 len=337 path=[0:0-336]
CCCTGCCTTTCATCTTTTCTGGTCCAGCGGAGAAGATGAACTCCACAGCGGCATCGGATGGGAAACGGTCATCATTCCAGGCCTCATCCAGATCCTCCTTGGACATCCAGAGCTGGGGGCTGTGGACGGTGCACGTGTGAAACTGCGTCCGGAAGACCACGTCTCGGTCCTGTCCACTGCTCTGCTTGTGGTAACACTTCACCAGAATATCCCCTTTCAGGAGGAGGGCCGGCTCCAAGGTGATGCAGAGCCGTGGTCTCACAGATCCAGTGCCTCGTTCACCAAAGGAGATGCTGTAGATTCCAGAGGTGTACACCAACTGCATGGACTGGTAGAT
>TRINITY_DN58018_c0_g1_i1 len=357 path=[0:0-356]
CCACTATGGGAATGTTAAGATGGTAAATTTTCTTCTGAAGCAGAAAGCAAATGTCAACGCCAAAACAAAGAGCGGCTACACGCCTTTGCACCAGGCCGCGCAGCAGGGCCACACGCACATCATCAACGTCCTCCTCCAGCATGGCGCCAAGCCCAACGCCACCACTGCTAATGGCAACACCGCCCTCTCCATCGCTCGGCGCCTGGGCTACATCTCGGTGGTCGACACCCTGAAGGTTGTGACGGAGGAGGTCACCACCACCACGACGACCGTGACAGAGAAGCACAAGCTGAATGTTCCGGAAACGATGACCGAGGTCCTTGACGTGTCCGATGAGGAAGATGATACAATGACGGG
>TRINITY_DN58043_c0_g1_i1 len=205 path=[0:0-204]
TAATTCATTCAAACATCTTGGTGCTTGGGAATTTCAAGACTGCTGGTTGCACGTATTGAACATTTTCAAGTCCACTTTCTAAGAGCAACAGTTTTTGTCGTTTTCAGCATTATGTTCTGTTACAAAGCTACTGCTGTTTCCTTTTGTTCTCCTGCTCTTTGCTTTTTGAGTCAGGCAGGTCTGTGCCACGATGAAGGGAGGGGGG
>TRINITY_DN58038_c0_g1_i1 len=211 path=[0:0-210]
TCTCCTTTAAATTTCTTGTTTTCATTACCATTAGCAGTAACAACTATGCTGCTCATATTAGAATTGGGGCCGTTGAGCACGCCTCCAGCAAGAAGTTCGTCCGATCCTCTCTTCACACCTACTGCAACATCAGAGGCAATGCCGTCCATTGCAGAACAAGACGTCGCGGCGATGAGAAGTAAACAGTCCTGCCGCCTCCGACTATTCAGCG
>TRINITY_DN58030_c0_g1_i1 len=490 path=[0:0-489]
AAAGCTGCACCCAAAGGCCAAGAAATCCAAAAAATAAAACAGAACAATAAGAACCAAGCTGAGAGCTGGATCTAGAGAAAAGAGAGAGAACATACAAATATCCATTTTCTTCTGGAAATGTTGCTTTTGTAAGGAACAAATTGCACATTTCAGCACTGCAATTACAGTGTGGAGCTATGCCTTTCCAGAGTGCATTGGCTACTGGGTAATCTGGCGTTCAATCCTGCTGCTGCCACTCATGTACGAGTATTGATGAGGTGCAAAATACTTGCAGTGTTAGAGAGTTTGAACTGTTGTCACTCCAGGAACCAGCACATACAGAATAATGGTACCTCTTGGATGTGCATGTATTGGTATTGGTATTAGTATTGGTACTTATAAAGCGCAAAGCTAGCTAATGAGCGGCGGAGCACTGTACATACTGACCGAGATGTCTAGGGGGGGTTAACGACTCGAGATCGTGAACAATAGATATGGAGGGTGAGCAGAC
>TRINITY_DN58014_c0_g1_i1 len=204 path=[0:0-203]
TGGAAATAGATGGAATGAGGAAGTGTGCACCTGGTGAAGTGATTAGAATGGGTGCGGAAGTAGAGCCTCCGCCCTCTCCAAAATATAGATTCAGTCCGTATGTCATGTGAGAAGACTGATAGAATCATGTGAAGGGATGGTTATATTTGATCAAAGAGAAAAAGTATTGCGGAAAAGTCCAAAGTGCATTAGATAAGAAAGAGG
>TRINITY_DN58021_c0_g1_i1 len=358 path=[0:0-357]
AAAAAGGATCATTAAAATATTGCCACGTATTGGTGACAAACTATGAATTGTAGAATTACGGGCACTTTGATATGTCTGCTTCGGTCCATAGGATGCATGTAGTTTTGTCATGCTTACGGAGGGTCTTGGGGTGGCAAGAGCCCACGTACCACTTAAACTAGACAGTATTAGTGATGCCAAGGCAGGCATTGCAGTGAAGAGTTGCCCAGGTTTTTTTTTTTTTCATTAAATAGTCTGCAGGCAGAGCTTACCTGGTGAGTAAGTTATTGGTGTGGTTTTCTCAAGAAAACCTGACTTTTAAACTACTTTGGATCACCTCACCAGTGAGTACTGTATAGATGTCCAGCAACCGGGGGAG
>TRINITY_DN58054_c0_g1_i1 len=236 path=[0:0-235]
GTGCCACTTCCATCCCTGGAAACCGCCAAGCAAAAGAAGAGGTCAGTAGCCCACAAGAAGAACCAGGAGTCTCCGAGGATAAGGTTGTGCAGATAAAGGTGTCTGGAAATAACGAGGTGAGGAGCAGTACATCCGAGAACAAACTAAGTGGGGTTACGTCTTCTTACAGTGAGACAAAGCAAAAGGATGACCCTGCCTCCCAACTAAAGGACCAGGCCAGACTATATCAAAGAGCC
>TRINITY_DN58096_c0_g1_i1 len=365 path=[0:0-364]
CAGGCTTGCAATCCCATCTCTTAACCGCAGCGGTACGCCTATGCAGAAAGCTTGCCCACTTATCCTGAAACGGAATGCAGCACTAGGCCATGCAGCTTCCCCTGTCGCAGTAAGCGGGAGCCAAGGAATAATGCTCACCTTCCCGGTTGCCATTGACATGGGTTCAGGAATCGTGCTCGCCACTCCCATCACACTTGAGGAAAACACCAGGCTTAAGCAAGCCACTCCGGTAACTGTGAATGTGGGCTCTGGGGTTAGACATGCAACTCCTGTGAGTGGCAACATCAGCATACGGCAGTCCGCCCCCGTCACTGTTAATACAAGTCACGGGGTTGTGCAGGCCACTACTGTCGGTGGTACATCAG
>TRINITY_DN58095_c0_g1_i1 len=316 path=[0:0-315]
TGCCGCTGCTGCACATTGGGTGTCTTGACACGGCTGTGCTCTTCATTGTGCTCGGAATATCTGCAGTTAGCGAGGCTGGCTAAGGCTTCCCATGACCTTCCTGCGCATATTTACACTGCCGGTGAGTCTAGGTGCGAAAGCCTCTCTGGCGCGGAGATCACAATGTGCCATTCGTTGTTCTTCCCTTTGCCCAGTGGGGCCTCACCTTGTATGCCGTGGCGGCACTGTAGGGGGTCTGGACTCAGTGGTTATCTTCCTTGGTGCAGGTCTTTATCTGCACCGGTATGTGTCCCGTGCTCACGTCCACCAGACCGAC
>TRINITY_DN58066_c0_g1_i1 len=543 path=[0:0-542]
ATACACTACAAAGTCAATGAGTCCCCTGGATCCACATAACCTTTGATGCGAGGCATTTCCCCTTCCCGGGACAAGCCAGGACCTGCACTTGGCAGAACACTGTGCTTTTTTTGAGCCACACTATGGTTCGGATTTTCAAGAAGTCAGCATGGCAGGAATTTAACACACCAGGATTACTGGCAGGCCGGCAGAATAAGATTTAATTTCATTGATGGAAATGTTACATGTACAACCTAGAGGGCCAACATTCAAAGACTACAGTTCCAGTCAAAGGACACAACCACAATCCAATTGCTCAATCTAAAGCTTTCCCAGAACATTCAAAGGCTACACATCCATCCAACAAACAGTTTGCTTGCAAAGCCCCAACTGCAACTTTCTTCCTAAACACAGGTCCAAACAATGGTCAAAACAATCATACAGGGGGGGCGGAGCTACGGCCCAAGCAGCATGGCCGCTTTCCATCATAGCTCCGCCGGCTGAAAGAAAAGACCGGCCCCGCTCACCCGACACCGAGCGTTCAGGATTCTGCTCATTCCTGCG
>TRINITY_DN58006_c0_g1_i1 len=328 path=[0:0-327]
CCCCCCTCTGGACAGATGTTGACACTTCTTTGGATGGTTGTCTAAGCCTGAGACAGCTCTGCGTGCTTGGACAGCCTTTCCCACTTTGGACTTGTGCTGTCTTTAGAACCATTGTGCTTCCTCTGGAGGCAGCCTGTCTAGGTGCTACTGCTCTTCCAAGAGACAGTCTGTTCACCTCGCTGTTTAGCTTTCTGGAGTGTCTCGTCTTAGAAACACTAACTCGCTCTTCCTGCAAGGATGGGCTGTACCCTAACTAGGGGCATCTGTACATGTGCAGGCATTCTAACTTTCCCAAGAGACTGGTTCTGTGCTGCTGTCTACCCTTCCC
>TRINITY_DN58029_c0_g1_i1 len=394 path=[0:0-393]
GAATAATAGACTTCACATCCATGGATAACAACATCATGGCAACAAACAGAACAAGGAACAGAACAGGAAAGTAGTCACAAGAATGTTTTACCTATATTTCATATTCTGAATAAATTGTAAACATGGGGCCCACTGCAAGACCCATTTTTTACTTTTGGCTTCCCCCTCGTAACCTGTTTTATCTGTTTTTTGTGTGAAGTATTCTGGTGCCTTTATTCACTCTAAATAAATAATTATGATTCTGATGCAAGGCAATAATTATGATTGTGATCTAAGGCATTTCTTTCCTTCCATCAAAACACCAACGTAGTTGTGAGTCCTTTCACTTCGCTATGACCTTTTTGAAGTTATTTCTATAACATGAGATCTAACCAGTCAGCTACTAAAATCCTTT
>TRINITY_DN58099_c0_g1_i1 len=243 path=[0:0-242]
CAGGACGCTCTTCCGATCTGGAGAAATGGAAGGAAGGAGTGAGGTGAATGGTCGCATAAAGAATGAGCTAGAGAGTACCAAAGGAGGTAAGAGACAAGGAAAGTGGGATTAACGGGGAAAGAGAAGAGAAATATCTGGCAAAGGAGGGAATTGAAGAAAATGGGGATATGGAAGGGAAAAGGGAGGTCTGGTGATGAAGGGGAAAACCTAACTAGGAAGCTTTCATTCCTTCCTGAGCGGCTG
>TRINITY_DN58079_c0_g1_i1 len=452 path=[0:0-451]
GCAGACAGGGCAGCAGCAGGCATGTAACGACATATCCCTCGGTGGCTGAGAGACAGCAGGCAGCGCGGACGGGGGAAGGAGACGGACACACAGCTAAATATGAAAGGTCACCTCCCACTAGCTGGCAGGGGGGCTCCGAGGCGCTGAGCAGCAGGGGGGAGGGGCAGAGCTCAGCAGCTGGCTGCACTCCTCACAGGCAGGCAGAGAAGAGCTGCCGTGCTCACTGGAGGCCAGAACACCACAAGAGCAGGTCCTCAGGATTGTGAGCACAGCCACACAAGGAGGTGAGCGGGGTTCTGCGCAGGCACCATGAGCACCTCCAGGGTGCTGAAGGAGGGTCTGCTGGAGAAGCGCAGCGGCGGCCTGCTGCAGCTCTGGAAGAGGAAGCGCTGCCTGTTGACCGAGAAGGGACTGCAGATTTTCGATGCCAAGGGTGCTGCCCCCCGCTGCAA
>TRINITY_DN58098_c0_g1_i1 len=936 path=[0:0-935]
CCGGGGATTTGTTAGCTGGTCAGATTCACCTTGAAGAGTTGGCTTTTTAGACCTCTCCTAGAGTGGGCAAGTTGGGGGATAGGCAAGGCGCCACTGGCAGAACATTCCAGACTCCCGGTAGGTATTGTGTAAGAGTTCTTTTTTTCAATCACTGGGGCTGATGTAAAGTTTGTTTGCGCACTTTTTTTCATGGCACAAACTAACTTTACACCAAATGCGCAAAATGCGCCAATGTAGAGGTGCTTCCCTTCTGATTTTCGCCACTTTTTTTAGTGCCAACCATGCGCCATTTTTTGGGCAAATTTTGCACCACTGTGCATTGCGTACAATGCGCAGTAGATCAAAATTTGCCAAAAATGCCCTGTGCCAAGTTTGCCAAATATTCATTGGCATACATGCACGTTTTGTCCGCAAATGCAATTTTAAATAATATCATTTAGCTTTTTTTTAGAGGTTCATTATTTATTAATTTAAACCTGTTTTTGTTTTGTCATTATTGAAAAATCCACGGAGAAGCCCTGGTGCATTGGTGAATTTCGGGCTAATGCAGGTCTTAAACTTGGCGTATATCAGGATTTTGCGCCATAGCTTTGGCGCAAAAAATCTCAGGCGATAAAAAAAAAACTTGTATATGGAGGAGGAAGGCGTAAGGTTCACTGGCTCATTGAAATTGGCGTGAACACACCAATGCACCAGTGAACCTTACACCAGGGCCAATGTCAGCCACTGGATATGGCTTTGGTGGGTAGCCATCTAGGTCCAGCAGGCTGTGTGGGAGAAATTGCGAGGCACTACTGTCCAGGTGATACACTCCAAGTATGCCCCCCTCCTTTTGGAAGCAATGGGTCGATATTTTGATTGCACCAAGTTACATTCACGGATTCAATTAACTTTCATTGCTGTGCTACCATCACACTGACTGATATGAGGTTATCC
>TRINITY_DN58019_c0_g1_i1 len=289 path=[0:0-288]
CGGTGCTGAGGCGAGAAACGTGAAGAGTGGTCCTGCGCACCTACGTGCGTTCACCAGCCCTGATTCGACCTCGGAGCGAGCGAGAGGGACTGACTTGGCGTCTGAATCACCTCCAGCACCCGAGCAACGAGAGCATTTTCACTGCAAACTCACCTGTGCGTATTGTGAACACACACCAGAAGCGTTTTTCAGCCAGGAGACGTACCCGAGAGGATAAACATTGCTGAAGCCAGAGCTGCATGCGCCTGTCGTGTGCCTGCTGAGGCCGCAGCAGACTCTTCCGCGCGGC
>TRINITY_DN58028_c0_g1_i1 len=246 path=[0:0-245]
GGTACCTGCAGGAGCGAGAGAGTAAACTTCTGCTCATGTTCCACAGCCTGGACAAGAACAACGATGGACATATTGATGTGTCTGAGATTCAGGAGACATTTCACAGTCTCGGTGTTTACATCTCCCTGCAGCAAGCAGAGAAAATCCTGCAGAGCATGGATCAAGATGGCAGTATGACCATTAACTGGCACGAGTGGAGAGACCACTTCCTGCTGAATCCACTAGAGAACATGGAAGAAGTGATGC
>TRINITY_DN58009_c0_g1_i1 len=315 path=[0:0-314]
GTTTGATCAAGGGCACCCATCCTGACACCACAGGCTACCAACTCGGCAGACGGACCAGGATTAATTTGTGCCACCATCTTTGTGCTGCAGGGAAGGGGGAGGTGGGTAAACAGCATGGCAATCTCCAAATCTTCAGCTCCATACAGACCTCGCCATCTGCACACTGGGTACACTGTCCCTCTGTTGGTTCCTATGCCACTAGGTTATGTGGAGGGGTGCGCAGGCCCCGTAAGGAAGCTCACAGGGAACCAATTTCACCCCGCCAAACCGAGCGTAGATGGGGAATAGCCATTTGTTGTCTGCCCAGCTCCGCTC
>TRINITY_DN58076_c0_g1_i1 len=505 path=[0:0-504]
GTCTGGTAGAAGTGGTCTGATATCAATGATTATATCCACCTGGAAAGAACTGTAGGGGTTGGTGTTCGGAGAAATTAATTCAATGATGTGAACTTCCCTTTCTTCTGCTGCTGTGTTGGGAAAAAGGCACCCCTGTGATGGCTGAGGTTGAACATATCCAGCAAGATAATTTAGAGATAGAAAGTTCTTTTCTATATTACACGTAAGAGGGAACACTGGATCTTCACCGAGTTTGATGTAAATGTTTCTTGTCATTTTGATCTCAGTGAATGAAGTAACTGCGCCATAGTGCTGTTTTACCCAATGTAAAAGATGTTCATTTCCCTGAGGGAGCTGTTTCTCCTCCGTATGTGCCATCAGGGAGAAATTTCCTTTCTGAAAATGCACAGTGGAACCTGAAGACACAAAGAAAAACCTTTGCACTCCTGTCGCAAGCCTCTCTGTTTTCAGTTTCCATGCGAGGGGCCGGGCTGAATTAAGGATGAACACCACAGGCTTCTGATGG
>TRINITY_DN58097_c0_g1_i1 len=288 path=[0:0-287]
TATCTCTCTGTTCTGTCCCATGACCCACTTCTCTGCTCGCACTGTCCGTGACCTACTGTTCAAGCTGTTTCCTGTATCCCGCATAACTTCTTGATCTGTCCCGTGTCCCGCCCCTCTCGCCACTGTTGCACTTCTCTCTTGACCTTGAACCCCCCACCCTAGTAATGCCCATTGCTTCTTTCCCTTAACTGGGGGGCAACACCCTGGTAAGCACCCCAGGCCCGAACTGCCCACCTCACCCTATAACTCACATTCCAATATGGCACCCACTGCAATGAACCTATTCAC
>TRINITY_DN58073_c0_g1_i1 len=272 path=[0:0-271]
GTATATTCATAGTGCCGTCCCCTCCCTCCTCCCCCCTTGCTCTGTTCTGACAATATGCCTATCCTCCTTGAATCCCGGTGCTAATGGTGGAGACTTTAGATCAGCTTCCATCTCAGTTCAGTTCATGGCTTCTCCCCTAAAATTCCCAGTACATGCCAGCTGATATGGTAATGTTAATTATTACCCTTTACCTCTGGGAATTCAACCCTTGGATAAAAGGCACTGCTGAATGGCAAATCACTCCCCAAATGGAGGTGGGGTTGAGCCCACAG
>TRINITY_DN58037_c0_g1_i1 len=442 path=[0:0-441]
CAGGGGATTCAGATTTTCTCTCTCGTGGTACTTGGCAATGTGAACTTTCATTAGCCTCTCTTACCAGCCTAGAGGCTGCCTGCCAAAAATCCAAAGTATGTCTTGAATCAGTATTTTTGGTAACACTTGGCAACTGATCTGAGCTCAAAGATCCATCAGTTTTTTTAATACTCTGTTCCTCTTGCTGGAATAGGTCTGTTTTTGTCAAAGAAGATTTTGGCGGTGGTGACATCAAAGCATCTGAAACTGAGAAGTGCGCCATGGAGACACCAACAGCAGCTCTTTGCTGCCGGAGAGCTTCTTCTTGTACTTCCAGCTGCCTTTTCTGTTCTTCTATTTGTTTGTTCAGCTCTTCCAACATTTTCTGCTGCTCCACTAATGTCGAAGCAGCAGTTATGGCAGATAAATATCCCCCAGTCACATCCACATTAGTAGGTTTTAC
>TRINITY_DN58050_c0_g1_i1 len=234 path=[0:0-233]
GTGCAGGTGGGATTTGGCTGGACCAATGGTGTAGCCTTACAGCTCCTGGAGCGCTATGGCAGTCAGCTGACAGCTGGGGTGGGCGGCGCCCCGCGCCTCAGTTGGGCTGTCCTGCCCCTCGCCCACCTGCTCTTGGCAACCCTACTGCAATAAGTGCAAGAGCCGGATGAACGTGACGAATACGCAAGAACTAAGCACATGCAGATAGAACTGATACAGGATTCCTGTTCTTCT
>TRINITY_DN58048_c0_g1_i1 len=241 path=[0:0-240]
CTCCGTATGTCAAGGTGAGGTCACCATCGTTGAGAATAAAGTCAGAATCTTCATCTCGGGGAGGCTCCTGATCCTCATGAACCTGAGGACTGGTTAAACACCTGGCAATCAGACCACACCAGCTCGGGAAAGTGGTAATGAGTGGAGGACCACTGTGGGTAAGAATCGGTTTCAGATAATTGTGGTCAAAGGTATACCATGACCTGAATATCCAGGCACTTTCCTGCTTTGTTCTGCTTCC
>TRINITY_DN2451_c0_g1_i4 len=963 path=[0:0-374 1:375-475 2:476-844 3:845-962]
TTTGTTTTTTTTTTTTTTTTTTTTTTTTTTTCAAGTTCAAATGCACACTTTATATAACAAAACTGTAGGAGATCAGTAAACATTGAATACCGCAATTTGTTTATATTGCTTCATCTCCAGAAGTCCATATTTTATTTCAGGTAAGAACACATTTTTTAAGTGTTGATACTTGGCAGACACACTGCCAGTGTCGAATCACAGAAAGCACCTTGTCCATTCTCCAGAGATCTTCACTTTGTATTCTGATCGGCACTGGAGCGGTTTAATTGCTAGGCTAACTCAATTAGTTTCTCAGTGTAGAGCGGAGGGATGAGGCTGGCAGCAACAAGCCGTCTCTCGCTGGTCAAGAAGTTGAAAGTTGCGCAGGCATTGGGCGTGTCCTGCAATTCCACAGCTATCCCATTCTGTCTCATGAACTTCAGAATCATGGGGTCAAGTCGTTGAACTCTCTCACCCGTTCCTATTACAAGGATCTCTATCCTAGGCTCCAGCATGCGGAACAGAGCCAAACTCTCCAAGGAGATGTCTTTATAAGACCCAACGTTCCATTGCAGGATGACCTTGGGCAAAACCACACATGGACCCACGACCTGGTCGCCATTGATGATAAAGCCACGTATACTGTAGCTATCAACAAACATCATGTCTGGAGAATCCTTTTCAAGCATGGTTACTGTGGTCTTCTGGTAAAGCTCATCGTCTGAGGGGGAAAGGCGGTGACCCCGAAATGGCTGCCAGTTCTGTGCCCTTGCAGCAGTACTGCCCAGCTTCCAGCAGTGCGCAGGCACATGCAAGGACCGGAGTGCTGCCAGAGCAGCCATGGTGCTTCCTGGATATTGTCACACCTCTCAGGGTCGGGTGATGGAGGCGCCTATGAGCCCTGGAAACTCAGCCCAGGCTGCTTCTCATGCCGAAGGCAGAGACAGCACAGGGAACAGCTCCACTACATACAGGCTGACCTTG
>TRINITY_DN2451_c0_g1_i1 len=862 path=[0:0-374 2:375-743 3:744-861]
TTTGTTTTTTTTTTTTTTTTTTTTTTTTTTTCAAGTTCAAATGCACACTTTATATAACAAAACTGTAGGAGATCAGTAAACATTGAATACCGCAATTTGTTTATATTGCTTCATCTCCAGAAGTCCATATTTTATTTCAGGTAAGAACACATTTTTTAAGTGTTGATACTTGGCAGACACACTGCCAGTGTCGAATCACAGAAAGCACCTTGTCCATTCTCCAGAGATCTTCACTTTGTATTCTGATCGGCACTGGAGCGGTTTAATTGCTAGGCTAACTCAATTAGTTTCTCAGTGTAGAGCGGAGGGATGAGGCTGGCAGCAACAAGCCGTCTCTCGCTGGTCAAGAAGTTGAAAGTTGCGCAGGCATTGGGCTATCCTAGGCTCCAGCATGCGGAACAGAGCCAAACTCTCCAAGGAGATGTCTTTATAAGACCCAACGTTCCATTGCAGGATGACCTTGGGCAAAACCACACATGGACCCACGACCTGGTCGCCATTGATGATAAAGCCACGTATACTGTAGCTATCAACAAACATCATGTCTGGAGAATCCTTTTCAAGCATGGTTACTGTGGTCTTCTGGTAAAGCTCATCGTCTGAGGGGGAAAGGCGGTGACCCCGAAATGGCTGCCAGTTCTGTGCCCTTGCAGCAGTACTGCCCAGCTTCCAGCAGTGCGCAGGCACATGCAAGGACCGGAGTGCTGCCAGAGCAGCCATGGTGCTTCCTGGATATTGTCACACCTCTCAGGGTCGGGTGATGGAGGCGCCTATGAGCCCTGGAAACTCAGCCCAGGCTGCTTCTCATGCCGAAGGCAGAGACAGCACAGGGAACAGCTCCACTACATACAGGCTGACCTTG
>TRINITY_DN2451_c0_g1_i2 len=1212 path=[0:0-374 1:375-475 2:476-844 4:845-1211]
TTTGTTTTTTTTTTTTTTTTTTTTTTTTTTTCAAGTTCAAATGCACACTTTATATAACAAAACTGTAGGAGATCAGTAAACATTGAATACCGCAATTTGTTTATATTGCTTCATCTCCAGAAGTCCATATTTTATTTCAGGTAAGAACACATTTTTTAAGTGTTGATACTTGGCAGACACACTGCCAGTGTCGAATCACAGAAAGCACCTTGTCCATTCTCCAGAGATCTTCACTTTGTATTCTGATCGGCACTGGAGCGGTTTAATTGCTAGGCTAACTCAATTAGTTTCTCAGTGTAGAGCGGAGGGATGAGGCTGGCAGCAACAAGCCGTCTCTCGCTGGTCAAGAAGTTGAAAGTTGCGCAGGCATTGGGCGTGTCCTGCAATTCCACAGCTATCCCATTCTGTCTCATGAACTTCAGAATCATGGGGTCAAGTCGTTGAACTCTCTCACCCGTTCCTATTACAAGGATCTCTATCCTAGGCTCCAGCATGCGGAACAGAGCCAAACTCTCCAAGGAGATGTCTTTATAAGACCCAACGTTCCATTGCAGGATGACCTTGGGCAAAACCACACATGGACCCACGACCTGGTCGCCATTGATGATAAAGCCACGTATACTGTAGCTATCAACAAACATCATGTCTGGAGAATCCTTTTCAAGCATGGTTACTGTGGTCTTCTGGTAAAGCTCATCGTCTGAGGGGGAAAGGCGGTGACCCCGAAATGGCTGCCAGTTCTGTGCCCTTGCAGCAGTACTGCCCAGCTTCCAGCAGTGCGCAGGCACATGCAAGGACCGGAGTGCTGCCAGAGCAGCCATGGTGCTTCCTGGATATTGTCACACATTGATTCGGGGAGGGAGCCCTCTGCCCATTCCTCTGGAGCGCCCTCCAGCTCTGGCAGCCCTTCTGGGCGTAATGTGTCTGCTTTGCGCTCGCGCAAGGTGTTCTGCTCACGGTCTCCCTTGCGCACCGATGCCCCTCAGAGCCAGAGCTCCAGATCACGTCACTCTCGAGTGGGGCACCACGCCCGCTCGAGAGGGCATTGTGGCAGTTCGCAGAGCCGCAGAAGAGCTTGCGGGAGGACGCACTCCTCGGTGTCCCCCTGATCTGTGAGCGCTCACAGGTGCCAATCGAATACTCGTTCGAGTTGGCGCCTGCACGGGAGGCGCCCTCTGCACTTCTCCCGCCCACACCGCCATGAAAGGAGGG
>TRINITY_DN2451_c0_g1_i3 len=1111 path=[0:0-374 2:375-743 4:744-1110]
TTTGTTTTTTTTTTTTTTTTTTTTTTTTTTTCAAGTTCAAATGCACACTTTATATAACAAAACTGTAGGAGATCAGTAAACATTGAATACCGCAATTTGTTTATATTGCTTCATCTCCAGAAGTCCATATTTTATTTCAGGTAAGAACACATTTTTTAAGTGTTGATACTTGGCAGACACACTGCCAGTGTCGAATCACAGAAAGCACCTTGTCCATTCTCCAGAGATCTTCACTTTGTATTCTGATCGGCACTGGAGCGGTTTAATTGCTAGGCTAACTCAATTAGTTTCTCAGTGTAGAGCGGAGGGATGAGGCTGGCAGCAACAAGCCGTCTCTCGCTGGTCAAGAAGTTGAAAGTTGCGCAGGCATTGGGCTATCCTAGGCTCCAGCATGCGGAACAGAGCCAAACTCTCCAAGGAGATGTCTTTATAAGACCCAACGTTCCATTGCAGGATGACCTTGGGCAAAACCACACATGGACCCACGACCTGGTCGCCATTGATGATAAAGCCACGTATACTGTAGCTATCAACAAACATCATGTCTGGAGAATCCTTTTCAAGCATGGTTACTGTGGTCTTCTGGTAAAGCTCATCGTCTGAGGGGGAAAGGCGGTGACCCCGAAATGGCTGCCAGTTCTGTGCCCTTGCAGCAGTACTGCCCAGCTTCCAGCAGTGCGCAGGCACATGCAAGGACCGGAGTGCTGCCAGAGCAGCCATGGTGCTTCCTGGATATTGTCACACATTGATTCGGGGAGGGAGCCCTCTGCCCATTCCTCTGGAGCGCCCTCCAGCTCTGGCAGCCCTTCTGGGCGTAATGTGTCTGCTTTGCGCTCGCGCAAGGTGTTCTGCTCACGGTCTCCCTTGCGCACCGATGCCCCTCAGAGCCAGAGCTCCAGATCACGTCACTCTCGAGTGGGGCACCACGCCCGCTCGAGAGGGCATTGTGGCAGTTCGCAGAGCCGCAGAAGAGCTTGCGGGAGGACGCACTCCTCGGTGTCCCCCTGATCTGTGAGCGCTCACAGGTGCCAATCGAATACTCGTTCGAGTTGGCGCCTGCACGGGAGGCGCCCTCTGCACTTCTCCCGCCCACACCGCCATGAAAGGAGGG
>TRINITY_DN2426_c0_g1_i3 len=674 path=[1:0-86 2:87-242 3:243-673]
CTATATTTTTTTTTTTTTTTTTTTTTCCATTTAGCCAAGCAGGATCGCCCTGTCTTGGGGTTTATTACAGCCCGTTAAATAGCAAAGAGAATGCATTATCTCCTATGGAGAAGGCGTGACCTCAGGAAGAGGTGGGCAGAGAGCCATCAATTATCATAAAGAGGCAGGTCACGCAGTATCATTGAAGCTTATGATGATTACAACATTATTTCATAATATCACACAAGCTGGTACATTTGGTGCTTTCCCAAATATGGCAACTAGAACATCAAAGGTAATCTGATAGGGTGAAATGACAAGTGCGCATTTCCTAAAGGCCGTCCCTAGAGGAGAGTGGGCAGAGACATATCATTTACAGATCTCAGCTGGTTGGACACCCTTAATGAAAGGGTTGAGTCTTAATAATTAATGTATCGCATGTCCTGCAATTAGCTGATTGGCCTAAGGGGGGGGGGTCACCAGATTCCTGGAATCAAGAGCCCTCCCCGAGGCCCCAACCGTCTTAGAGAACAGGGAAGTTACAAAAGAGAGACGGTTGCTCCTCACGTAATGTCAACGGGTGTGGACACCATCGAGCACGTACCAGGACATGTCGACACCATCTTGCAATACAGTGGGGTTGAGGAATGAATACCAAGCAGGGCCGTGTGCAGTCCAGAGCTGCATGAGGCAGG
>TRINITY_DN2426_c0_g1_i1 len=270 path=[0:0-68 2:69-224 4:225-269]
CAACGTGCTCATTTAGCCAAGCAGGAAGGTCCTGTCTTGGGGTTTATTACAGTCGGTTAAATAGCAAACAGAATGCATTATCTCCTATGGAGAAGGCGTGACCTCAGGAAGAGGTGGGCAGAGAGCCATCAATTATCATAAAGAGGCAGGTCACGCAGTATCATTGAAGCTTATGATGATTACAACATTATTTCATAATATCACACAAGCTGGTACATTTGGTGCATTCCCAAATACGGCAACTAGGACATCAAAGATAATCTGATAGGG
>TRINITY_DN2404_c0_g1_i1 len=1367 path=[0:0-1366]
AAAAGCTGTCTGGGTGGAAGATTCTGATCTTGACCCATGCTGCCATCCAAAGCTGCGATGCCAATGTGAACCATGTTCTGGCAGGCCGGTCTGTCCTGATCGTCATCACCTTGTTGACTTGTTCGACGAAGATAAGGAGTGTTGTCACCGATACCAATGTGAACCAGATTGTGAGGATTTACCATGCACCCCAGATCCAGTGTGCACGAAGAATGGTCAAACTCTCGTCCCAGTGGAAGGTTCTGGATATGACCCATGCTGTCCTCTGGAGCAGACATGCAAGTGTCCAACAAGCTGCTCACCACCTCTGGCACTGGAGTGTCCTGATGGATCTCACATTGTAGAGTCGTTCAATGAGAATATCGAGTGTTGTCCCAAATACATCTGCCAACCAAATCCTCCTACATCCACCAAGAGTCTTCAGACTACCACTCCGTTGCAGGTTACGTGTGCAGGTGTAACATGTAAGGATCCTCCAGGATGCACGAATGGTGAAACTGCCGTCCCAGTCAAAGATTCTGAAGAGGGCCCATGCTGCACGCACTATGAATGCAAATGTCAGACACCCTGTCCAACACCGAAATGCGAAGCTGGATATAAAATAGTAGAAGATCCCTCTGAGGAAACTGACTGTTGTCCCCATCACAGATGTGTACCAGATTGTGATGATGCAACGTGTGACAAACCTCCAACATGCAGCAGGAATGGTGAATTTGCTGTCCCAGTGGAAGGTTCTGGCGATGACATGTGCTGCCAACACTATGAATGCAGATGTCCAGAAACCTGTCCTCCAGCCCCGACATGTGAGCCTAGATATAAAAGCATAGAAGATCCCGACACTGAATCGGACTGTTGTCCCCAGCACATATGTGTACCAGATTGTGACGATGTAAAATGTCAGCCAACTCCAGATTGCAAGATTGGTGAAATTGCAGTCCCAGTGGAAGGTTCTGCACAGGACCTGTGCTGTCTTCCAGAGATGGAATGCATACCAGATTGTGACGATGTAAAATGTCAGCCAACTCCAGATTGCAAGATTGGTGAAATTGCAGTCCCAGTGGAAGGTTCTGCACAGGACCTGTGCTGTCTTCCAGAGATGGAATGCAAATGTCAAGTCTGTCCTCCAGCAGCTCTAATATGCCCCCCTGGATTGCAAGTGGTACAACACCTCGACGAAGACCAGTGTTGTCCCCGTTACAGTTGTGAATGTCCAACATCCTGTCCAGTTCCGGAATGTGATGATGGATATCGCACAATTCAAGATATTGACCCTGAAACTGAGTGCTGTCCCCATTACAAATGTGAACGAAATTGTGACAATGTAACATGTGATGAACTTCCAACTTGCCGAAGGATAGGTGAAGTTG
>TRINITY_DN2468_c0_g1_i1 len=328 path=[0:0-67 2:68-196 3:197-231 4:232-241 5:242-277 6:278-327]
CTATGAAAGGGCAATGAAAGCACTATATCCAGGCACTATGAAAGGGCAATGAAAGCACTATATCCAGGCACTATGAAAGGGCAATGAAAGCACTATATCCAGGCACTATGAAAGGGCAATGAAAGCACTATATCCAGGCACTATGAAAGGGGCAATGAAAGCACTATATCCAGGCACTATGAAAGGGCAATGAAAGCACTATATCCAGACACTATGAAAGGGCAATGAAAGCACTATATCCAGGCACTATGAAAGGGGCAATGAAAGCACTATATCCAGGCACTATGAAAGGGCAATGAAAGCACGATATCCAGGCACTATGGAAGAG
>TRINITY_DN2468_c0_g1_i5 len=327 path=[0:0-67 1:68-137 2:138-266 4:267-276 6:277-326]
CTATGAAAGGGCAATGAAAGCACTATATCCAGGCACTATGAAAGGGCAATGAAAGCACTATATCCAGGCACTATGGAAGAGCAATGAAAGCACTATATCCAGGCACTATGGAAGAGCAATGAAAGCACTATATCCAGGCACTATGAAAGGGCAATGAAAGCACTATATCCAGGCACTATGAAAGGGCAATGAAAGCACTATATCCAGGCACTATGAAAGGGGCAATGAAAGCACTATATCCAGGCACTATGAAAGGGCAATGAAAGCACTATATCCAGGCACTATGAAAGGGCAATGAAAGCACGATATCCAGGCACTATGGAAGAG
>TRINITY_DN2468_c0_g1_i6 len=362 path=[0:0-67 1:68-137 2:138-266 3:267-301 4:302-311 6:312-361]
CTATGAAAGGGCAATGAAAGCACTATATCCAGGCACTATGAAAGGGCAATGAAAGCACTATATCCAGGCACTATGGAAGAGCAATGAAAGCACTATATCCAGGCACTATGGAAGAGCAATGAAAGCACTATATCCAGGCACTATGAAAGGGCAATGAAAGCACTATATCCAGGCACTATGAAAGGGCAATGAAAGCACTATATCCAGGCACTATGAAAGGGGCAATGAAAGCACTATATCCAGGCACTATGAAAGGGCAATGAAAGCACTATATCCAGACACTATGAAAGGGCAATGAAAGCACTATATCCAGGCACTATGAAAGGGCAATGAAAGCACGATATCCAGGCACTATGGAAGAG
>TRINITY_DN2481_c0_g1_i1 len=568 path=[0:0-347 1:348-430 3:431-467 4:468-567]
CTAATAGACACACCAACAGCTCTCCCACAAACAAGGAGCAACATGCTGACCAGGCCTCTCCCTTCACTTTGACTCCCTAAGACCAGCCACGGACTCTGAAGGCCCTTTCCCCACAGATTTTGCTGCGACACATGTAATAACCCTGGCTACCCCGATAGCCACCCTCATAAATAGATTTCTACTCTCAGGATACAAGCCAGCGACCCTGAAAGACTCCCTGCTCACACCCCTCTTCAAGAAAACTTCACTATACCCCACACATGCACAACAATTATTCCCCCATCAACCTCCTGAATAGATTCCAATATGGCTTCCACAAGCCAGCATCACGGTACTGAAACCATACTCCTCTCCATCTGAGATACCCTGCTTGACGTGTCAAACAAAGGAGCAGCTTGCATGCTCATCCTTCTCAACTTGTCAGTAGCATATAACATGGTAGACCATGACATTCTCCTACAATGCCTGTAGCCCGTGGCACATGTCTCAGCACAAGCCCTGAAATAGTTTCAACCCTTGCTTTCAGGCTGCAGACTCAGCGACCTCACAACTCCTCAGCCCAGTCACC
>TRINITY_DN2481_c0_g1_i2 len=588 path=[0:0-347 2:348-430 3:431-467 5:468-587]
CTAATAGACACACCAACAGCTCTCCCACAAACAAGGAGCAACATGCTGACCAGGCCTCTCCCTTCACTTTGACTCCCTAAGACCAGCCACGGACTCTGAAGGCCCTTTCCCCACAGATTTTGCTGCGACACATGTAATAACCCTGGCTACCCCGATAGCCACCCTCATAAATAGATTTCTACTCTCAGGATACAAGCCAGCGACCCTGAAAGACTCCCTGCTCACACCCCTCTTCAAGAAAACTTCACTATACCCCACACATGCACAACAATTATTCCCCCATCAACCTCCTGAATAGATTCCAATATGGCTTCCACAAGCCAGCATCACGGTACTGAAACCATACTCGTCTCCATCTGGGATAACCTGCTCGACATGTCGAACAAAGAGCCAGCCAGCATGCTCAGCCTTCTCAACTTCTCAGCAGCATTTAACATGGTAGACCATGACATTCTCCTACAATGCCTGCAGTCCATGTCACGTCTCAGCACATGCCCTGAAATAGTTTCAATCCTTCCTTTCAGGCTGCAGACTGAGCGACCTCACAACTCCCCAGCCCAGTCACCTGCAGAGTCCACCAAGCCTCCC
>TRINITY_DN2470_c0_g1_i1 len=738 path=[0:0-737]
GGGAGGAGCCGCAGTGTCCTGGATGTCCTGCTGTAGGGCAGGGGGCAAAGCCTCACCTCCTGCGCAGCCCTGAAGTTGCTGGTGGAGCTGGTGACAAGGCTTGAATGTCCGTTGACGGACTTAGCCCCGCCCACTCGGTGATGTCACGGTTGGGGGAGGAGCCGCGGTGTCCTGGATGTCCTGCTGTAGGGCAGGGGGCAAAGCCTCACCTCCTGCGCAGCCCTGAAGTTGCTGGTGGAGCCGGTGACAAGGCTTGAATGTCCGATGACGGACTTAGCCCCGCCCACTCGGTGATGTCACGGTTGGGGGAGGAGCCGCGGTGTCCTGGATGTCCTGCTGTAGGGCAGGGGGCAAAGCCTCACCTCCTGCGCAGCCCTGAAGTTGCTGGTGGAGCCGGTGACAAGGCTTGAATGTCCGTTGATGGACTTAGCCCCGCCCACTCGGTGATGTCACGGTTGGGGGAGGAGCCGCGGTGTCCTGGATGTCCTGCTGTAGGGCAGGGGGCAAAGCCTCACCTCCTGCGCAGCCCTGAAGTTGCTGGTGGAGCCGGTGACAAGGCTTGAATGTCCGTTGACGGACTTAGCCCCGCCCACTCGGTGATGTCACGGTTGGGGGAGGAGCCGCGGTGTCCTGGATGTCCTGCTGTAGGGCAGGGGGCAAAGCCTCACCTCCTGCGCAGCCCTGAAGTTGCTGGTGGAGCCGGTGACAAGGCTTGAATGTCCGTTGACGGACTTAGCC
>TRINITY_DN2437_c0_g1_i1 len=458 path=[0:0-85 1:86-164 2:165-220 3:221-303 4:304-457]
ATGACCATGCCCGACCCTCGCGGCTGCCACTCCATCCCTCATGACCATGTCCGACCCTCGCGGCTGTCACTCATCCCTCATGACCATGCCCGACCCTCGCAGCTGCCACTCCATCCCTCATGACCATGTCCGACCCTCACGTCTGTCACTCATCCCTCATGACCATGCCCGACCCTCGCAGCTGCCACTCCATCCCTCATGACCATGTCCGACCCTCGCGGGGGCTGCCACTCCATCCCTAATGACCATGCCCGACCCTCGCGGCTGCCACTCCATCCCTCATGACCATGTCCGACCCTCACGTCTGTCACTCATCCCTCATGACCATGCCCGACCCTCGCGGCTGCCACTCCATCCCTCATGACCATGTCCGACCCTCGGGGCTGCCACTCCATCCCTAATGACCATGCCCGACCCTCGCGGCTGCCACTCCATCCCTCATGACCATGTCCGACCCT
>TRINITY_DN2437_c0_g1_i2 len=296 path=[0:0-85 2:86-141 4:142-295]
ATGACCATGCCCGACCCTCGCGGCTGCCACTCCATCCCTCATGACCATGTCCGACCCTCGCGGCTGTCACTCATCCCTCATGACCATGCCCGACCCTCGCAGCTGCCACTCCATCCCTCATGACCATGTCCGACCCTCGCGGCTGTCACTCATCCCTCATGACCATGCCCGACCCTCGCGGCTGCCACTCCATCCCTCATGACCATGTCCGACCCTCGGGGCTGCCACTCCATCCCTAATGACCATGCCCGACCCTCGCGGCTGCCACTCCATCCCTCATGACCATGTCCGACCCT
>TRINITY_DN2490_c0_g1_i1 len=267 path=[0:0-266]
CTACAATCGCTGAACTTGACGGCTTGGCTCCTGAACACGTGCAGTACGGCTTCCTCCATCTGCCCGCAGACTGCATGGAGGTTCTGAGGAGATCCAAGAGGCAGTCTACGAGGTCCTGCTACGCCTACAAATGGAAGAGGTTCTGCATCTGGTGCATTCAGCGGGGGTCTAACCCTCAACTGGGTCGGGAGGTGGTCATCCTCCCTTACCTTCATCTTGCAAGGTCAGGCTTACAATATCCTTCAATAAGAGTACACTTGTCGGCCC
>TRINITY_DN2490_c1_g1_i1 len=206 path=[0:0-205]
CTCCTGAACACGTGCAGTACGGCTACCTCCAGCTGACAGCAGACTGTATGGAGGTACTGAGGAGGGCCAAAAGACCGTCAACGAGGTCCTGCTATGCCTACAAGTGGAAGAGGTTCTGCATCTGGTGCGTTCAGCGAGGGTCTACCCCTCAACTGTGTCAGGAGGAAGTCATCCTCCCTTAACTTCTGCATCTTGCAAGGTCAGGC
>TRINITY_DN2494_c0_g1_i2 len=266 path=[0:0-218 1:219-265]
GGAACTTTTAAGCATCTATACGTCGGAACTTCTGCAGTCACACACATTAGAATACAAACGGCTCCTTTCCAAAGTGTGATTTGTTTTAAACACCTGTAATTGGGCCACGCGAACCACTGGGGATCCGCGCCAGATGGGGGATCGGCCATTCCAGGAGATGAGCCCTGGGGAGCCGCACAAGATGGTGGATCGGCTGTTACAGGAGAGAAGCTGGGGAGCTGCACAAGATGGGGGAATCGGCCATTACAGGAGAGAAGCTGGGGAGC
>TRINITY_DN2494_c0_g1_i1 len=267 path=[0:0-218 2:219-266]
GGAACTTTTAAGCATCTATACGTCGGAACTTCTGCAGTCACACACATTAGAATACAAACGGCTCCTTTCCAAAGTGTGATTTGTTTTAAACACCTGTAATTGGGCCACGCGAACCACTGGGGATCCGCGCCAGATGGGGGATCGGCCATTCCAGGAGATGAGCCCTGGGGAGCCGCACAAGATGGTGGATCGGCTGTTACAGGAGAGAAGCTGGGGAGCCACACAAGATGGTGGATCGGCCATAACAGAAGAGAAAACCAGGGGAGC
>TRINITY_DN2447_c0_g1_i1 len=653 path=[0:0-652]
GAACAGGATTTATGAAACATTATGCCCCAACAAATAATGCCCATCATAAATCCTGTTCCAGAAAATAAAATACCATCAGAATCTCTGCCATCATGTCAAGTGAGCTGACATCACATGATGCGAAAGGTGCTCAGTAGGGCACGCACATAGTTTTTCAAAAGTTGCAATAGTGTGTGTGAACTTTCTTTCTTTTTCAAAATATTATAGAAGCAAAAGGGATTATAGGTGCTCGAGGTTTAATGGGGTCTGGTGTATCATGCAAGACAATAAACTGGTCCAGTCTAGATGGCAACACAATTTGCCATGTCAACTGTTGCACTCCCCTATGCAAAGCAAACCTAAACCAGTCAAATTAGTCAAAAGCAACATTCTATAGTGGACTCGAACGCAATGTTCAAAATATCAAACATTCATGTATTTCATCATACTACTCCCTTTTCAGAAGAAATGCACCTGGTGAAGGCGACAGTGGTTGCTGCAACATTGTGCTATGGTGCACTGAAATACATTTTCATTCAAACATGGTTTGGACATTTGTTTGAATTATTTTGCTTTTTACATGGTTTGTCACTTGTGAATATGTTCGTCTTTCTCTTTTCCACTGGGCACACTGACTTTTATACAAGTTCTTTATAAACAGACAGGAACACTAT
>TRINITY_DN2419_c0_g1_i2 len=332 path=[0:0-196 2:197-331]
TAACTAATGACCAGGACACAGTGACATCTCTTACACCATAAGAGACAGCCCCGGCACATATTAACTAATGACCAGGACACAGTGACATCTCTTACACCATAAGAGACAGCCCCCGGCACATATTAACTAATGACCAGGACACAGTGACATCTCTTACACCATAAGAGACAGCCCCCGGCACATATTAACTAATGACCAGGACACAGTGACATCTCTTACACCATAAGAGACAGCCTCCGGCACATATTAACTAATGACCAGGACACAGTGACATCTCTTACACCATAAGAGACAGCCCCCGGCACATATTAACTAATGACCAGGACACAGTG
>TRINITY_DN2419_c0_g1_i1 len=394 path=[0:0-196 1:197-258 2:259-393]
TAACTAATGACCAGGACACAGTGACATCTCTTACACCATAAGAGACAGCCCCGGCACATATTAACTAATGACCAGGACACAGTGACATCTCTTACACCATAAGAGACAGCCCCCGGCACATATTAACTAATGACCAGGACACAGTGACATCTCTTACACCATAAGAGACAGCCCCCGGCACATATTAACTAATGACCAGGACACAGTGGCATCTCTTACACCATTAGAGACAGCCTCCGGCACATATTAACTAATGACCAGGACACAGTGACATCTCTTACACCATAAGAGACAGCCTCCGGCACATATTAACTAATGACCAGGACACAGTGACATCTCTTACACCATAAGAGACAGCCCCCGGCACATATTAACTAATGACCAGGACACAGTG
>TRINITY_DN2401_c0_g1_i1 len=828 path=[0:0-758 2:759-827]
CATAGTATCAGAGGTGGTTGTTGACATTGTATTCTCAGTTGTGGTTGTTAGTATTGTATTGTCAGTGTTGTCTGTTAGTATTGTAGTATCAATAGTGTTTGCTGGTATTGTCGTCTCAGTGGTGGACAATGATGATGTTGTCTCAGTAGTGGGTATGGTCACTGTAATCTCAGAGTTGTAAGGTGTTACTGCAAGCTCAGTGGTGGATGCGATTGTTATGTCAGTGATGGGTGTGGTTTCCATAGTATCAGAGGTGGTTGTTGACATTGTATTCTCAGTTGTGGTTGTTAGTATTGTATTGTCAGTGTTGTCTGTTAGTATTGTAGTATCAATAGTGTTTGCTGGTAGTGTTGTCTCAGTGGTGGACAATGATGTTGTTGTCTCAGTGGTGGGTATGGTTACTGTCATCTCAGAGTTATAAGGTGTTACTGCAGGCTCAGTGGTGGATGCTATTGTTGTGTCAGTGGTGGGTGTGGTTTCCATAGTATCAGAGGTGGTTGTTGGCATTGAAATATCAGTGGTGGATGCTGATAATGTAGTCTCAGTGGTGTTTGCTGATATTGTAATCTCATTGGTGGCTGATGGTATGGTAGTCTCAGTGGTGGTTGTTGACATTGTAGTCTCAATGGAGGTTGTTGGACTTGTTGTTCCAATAGTGACTGTCAGCACTGTAGTATCAGAGGTGTTTGCTGGTGTTGTAGTCTCAGTATTGGATGATGATAGTGTTGTCTCAGTGGTGGATGTGGTTACTGTAGCCTCTGAGGTGTTAGCTGTTACTGTAGGCTCAGTGGAGGATGGAAATGTTGTGTCAGTGGAGGGTGTTATTAT
>TRINITY_DN2401_c0_g1_i2 len=932 path=[0:0-758 1:759-931]
CATAGTATCAGAGGTGGTTGTTGACATTGTATTCTCAGTTGTGGTTGTTAGTATTGTATTGTCAGTGTTGTCTGTTAGTATTGTAGTATCAATAGTGTTTGCTGGTATTGTCGTCTCAGTGGTGGACAATGATGATGTTGTCTCAGTAGTGGGTATGGTCACTGTAATCTCAGAGTTGTAAGGTGTTACTGCAAGCTCAGTGGTGGATGCGATTGTTATGTCAGTGATGGGTGTGGTTTCCATAGTATCAGAGGTGGTTGTTGACATTGTATTCTCAGTTGTGGTTGTTAGTATTGTATTGTCAGTGTTGTCTGTTAGTATTGTAGTATCAATAGTGTTTGCTGGTAGTGTTGTCTCAGTGGTGGACAATGATGTTGTTGTCTCAGTGGTGGGTATGGTTACTGTCATCTCAGAGTTATAAGGTGTTACTGCAGGCTCAGTGGTGGATGCTATTGTTGTGTCAGTGGTGGGTGTGGTTTCCATAGTATCAGAGGTGGTTGTTGGCATTGAAATATCAGTGGTGGATGCTGATAATGTAGTCTCAGTGGTGTTTGCTGATATTGTAATCTCATTGGTGGCTGATGGTATGGTAGTCTCAGTGGTGGTTGTTGACATTGTAGTCTCAATGGAGGTTGTTGGACTTGTTGTTCCAATAGTGACTGTCAGCACTGTAGTATCAGAGGTGTTTGCTGGTGTTGTAGTCTCAGTATTGGATGATGATAGTGTTGTCTCAGTGGTGGATGTGGTTACTGTAGCCTCCGAGGTGATAACTGTTACTGTAGGCTCGGTGGGGGATGATATTGTTGTGTCAGTGATGGTTGTGGTTACCATAGTATCAGATGTGTTTGTTGGCATTGTAATCTCAGTTGTGGATGCTGATAATGTTGTCTCAGTGGTGTTTTCTGATATTGTTATCCCATTGGTGACTGTTG
>TRINITY_DN2487_c0_g1_i2 len=246 path=[0:0-197 3:198-245]
CACCCCTATTCCTGCCTTCACTCTATCACTGTCACCCCTGTTCCTGCCTTCACTCTTTCACTGTCACCCCTATTCCTGCCTTCACTCTATCACTGTCACCCCTGTTCCTGCCTTCACTCTTTCACTGTCACCCCTATTCCTGCCTTCACTCTTTCACTGTCACCCCTATTCCTGCCTTCACTCTATCACTGTCACCCCTTCACTCTTTCACTGTCACCCCTATTCCTGCCTTCACTCTTTCACTGT
>TRINITY_DN2487_c0_g1_i3 len=256 path=[0:0-197 2:198-207 3:208-255]
CACCCCTATTCCTGCCTTCACTCTATCACTGTCACCCCTGTTCCTGCCTTCACTCTTTCACTGTCACCCCTATTCCTGCCTTCACTCTATCACTGTCACCCCTGTTCCTGCCTTCACTCTTTCACTGTCACCCCTATTCCTGCCTTCACTCTTTCACTGTCACCCCTATTCCTGCCTTCACTCTATCACTGTCACCCCTATTCCTGCCTTCACTCTTTCACTGTCACCCCTATTCCTGCCTTCACTCTTTCACTGT
>TRINITY_DN2487_c0_g1_i1 len=320 path=[0:0-197 1:198-261 2:262-271 3:272-319]
CACCCCTATTCCTGCCTTCACTCTATCACTGTCACCCCTGTTCCTGCCTTCACTCTTTCACTGTCACCCCTATTCCTGCCTTCACTCTATCACTGTCACCCCTGTTCCTGCCTTCACTCTTTCACTGTCACCCCTATTCCTGCCTTCACTCTTTCACTGTCACCCCTATTCCTGCCTTCACTCTATCACTGTCACCCCCATTCCTGACTTCGCTCTATCACTGTCACCCCCATTCCTGACTTCACTCTATCACTGTCACCCCTATTCCTGCCTTCACTCTTTCACTGTCACCCCTATTCCTGCCTTCACTCTTTCACTGT
>TRINITY_DN2406_c1_g1_i1 len=233 path=[0:0-232]
CATTCCGGCTCCGGGCACCCGCCCCTCCAGACCTCCTCAGAGCGGCCTCCCATTGCCAACGGGAGGGCCGCATCACCGCCGCCGCACCAGCGACTCCGGCGGGGAGCGAGGCTTCGCTCCCCCAACACAGGACTCCAACACCCAGGAGCCCCTGGGCCCGACGACGCATCCGCGACCACGTGACCGCCGACGAGCGGCGCGACCCGCCATCTTAGTGAGGACGGATCCCCGCA
>TRINITY_DN2402_c0_g1_i1 len=2221 path=[0:0-1133 1:1134-1244 2:1245-2220]
CGATCTTTATATTTTTTTTTTTTTTTTTCGGATTTTATCATCTTTAATTGAAAAACGAACAGGAAACTTACATTCATATGCAAACAAACATCACCTGAGATCTGAGAGGTGGCCACAGGGCAGCCCCATTATTCCACTGAAGACAGACATTAGAACAGAAGCTGGGTCCTGATATGGAGACCTTGCGTATGCGCACTTATTTACAATGGGGAAGAGAGTGCATGGGATGTTGAGGGGGCTGAGGGTCTGCTAGCAAGTTCTTCATGCTCACAAAGATTTATAGAGCATTCGCTTAAGAGTACCATTAAGTCGGGTAATAATAATAGCAATTATTAAGCGCCAAGAGACATTTTCCTTTGTGGTGTACACTATATAAATGATTATCATTTTTATTATTATTATTATCATTTTTATTATTATTTTTTATTTTTTATTATAACCTTTTGTGCTGTGAACACATCAGCACGTGCCTTGTCCTAACGCAGACGCTTCCAAGTAAATGCAGAATGATTTCAGGTAGATTTTTAAATCTGAGAACATCCCAAAGTGGATATGTTCTTTGTGTAGGCGGGAGTGAAAACAGCTCAAGACTTTAGGTCAAAGGAATACACCAATGGTGAAAAATAACAAGCATCTTATTGTAAACTTGCCTGACTCCTTGCTGTATGTGCCAAGAAGCATTTCAGCTGTGCGCTGTCCACGATACAAATAGTTAGACATGAACATAAACATCTGTTGGAAGCTTGTGAGGTGAGAGGATAGGTGCAGCATGAGAGAATAGGGTTGGGGTGAGGGTATAGGAATAGGGTGAAGTCACAGAAGAAGGTGAGGGCATAGGAGAGGGACGAGCAGATGCTCATCCCTCTCCTATGCCCCCACCCTCCTCCACAACCTCTCTTCTATAGAAGATAAGAGAGGGTATAGGGGTAGGGTGAAGGTATCGGAGTAGGTGAAGTCATTGAAGAAGGTGAGGGCATGGGAGAGAGGAGATAAGTGAGGGTATATGAGTGGGGTGAGGGTAAAGAAGCAGGTTGAGGGAAAATTAGTGAGGTGATGGTATAGGTGTGAAGTGAGGGTTTGGGAATTGGATGAGGACGTAGGAAAAGGGGAGGTGAAAGGTACTAGGTGAGGGAAAAGTCATGGAGTGAGGGAGCTGGGTGCGGTGAGGTGAAAGGAGCTGAGTGAGGCAGTATGGATTGATGAGGGAGTGTGGTGGGATGAAGTGAAAGGTGCTGAATGAGGGAAGAGTCATGGAGTGAGGGAGCTGGGTGCGGTGAGGTGAAAGGAGCTGAGTGAGGCAGTATGGATTGATGAGGGAGTGTGGTGGGATGAAGTGAAAGGTGCTGAATGAGGGAAGAGGCAAGGGGTGTGGGAGCGGGATGGGGTGTGGTAAAAGAACAGAGTAAGGGAATAGGCCTGGAGTGAGGAAAAAGAGGTGTGAGGTTAAAGGCATTGAGGGAGGGAAAAGGGATCGGGGTATGGTGAGATGAATGGAGCTGAGTGAGGCAATACGCATTGTGTGAGGGGGTAATTTTCCATAGAAGCCATCTGCCGGAGTCAGGTGGACAAACTGGAGTTTGGATTCCGGAGCAGCTAGGTTGAAGGCTGGCAGGTGAGACGGAGTGCAATCAGGGAGGCGGGGCACAAGAACACCTGGGAAGAAACAGCCTCTCTTATTCCATTTTTTGCTTCCAGCTCCACCCCTTCAGGCAGTGCCTTTGGATGATTGACAGGCCTGTATGACAGGTAGTCCTACAAAGAATCCGCAGGGCCATCCAAAGCAGAAGCGTCATTGTGGTGGATGCCAGCCGGGCTCTCAGGGCAGCACCCATGCCATGTGAAACAGCGGCCCGAGTCTTTCCCAAAGGAAGCAGAAGTTTTTTGGGGTCAGTAGGGGCCATCAGTTGCAGCTCTGAAACGTCGGCCATCTTGTCCTGGTAACAACCTCAGTGGCTGGAACTGTGTCGGCACAAATAGTCCGCAGTGGCTTAGGGACGCGCAAAGCAGAGATCACAGCATGAAGTGGTGCCCAGCGGTGGCTGGTCCCTGTGCATCCTTATCCTTTACAAAGGGTCTGGCGGATCAGCTCTTCATCGTAAAGTGATATCATATATTATTTATATTTTATATATATATATATATATATATTTATATTATAGATATGTACAAGTCCTCAGATTGTTCATATAGATATATTCAGCACAGTGAATATTCCCGCTCG
>TRINITY_DN2402_c0_g1_i2 len=2110 path=[0:0-1133 2:1134-2109]
CGATCTTTATATTTTTTTTTTTTTTTTTCGGATTTTATCATCTTTAATTGAAAAACGAACAGGAAACTTACATTCATATGCAAACAAACATCACCTGAGATCTGAGAGGTGGCCACAGGGCAGCCCCATTATTCCACTGAAGACAGACATTAGAACAGAAGCTGGGTCCTGATATGGAGACCTTGCGTATGCGCACTTATTTACAATGGGGAAGAGAGTGCATGGGATGTTGAGGGGGCTGAGGGTCTGCTAGCAAGTTCTTCATGCTCACAAAGATTTATAGAGCATTCGCTTAAGAGTACCATTAAGTCGGGTAATAATAATAGCAATTATTAAGCGCCAAGAGACATTTTCCTTTGTGGTGTACACTATATAAATGATTATCATTTTTATTATTATTATTATCATTTTTATTATTATTTTTTATTTTTTATTATAACCTTTTGTGCTGTGAACACATCAGCACGTGCCTTGTCCTAACGCAGACGCTTCCAAGTAAATGCAGAATGATTTCAGGTAGATTTTTAAATCTGAGAACATCCCAAAGTGGATATGTTCTTTGTGTAGGCGGGAGTGAAAACAGCTCAAGACTTTAGGTCAAAGGAATACACCAATGGTGAAAAATAACAAGCATCTTATTGTAAACTTGCCTGACTCCTTGCTGTATGTGCCAAGAAGCATTTCAGCTGTGCGCTGTCCACGATACAAATAGTTAGACATGAACATAAACATCTGTTGGAAGCTTGTGAGGTGAGAGGATAGGTGCAGCATGAGAGAATAGGGTTGGGGTGAGGGTATAGGAATAGGGTGAAGTCACAGAAGAAGGTGAGGGCATAGGAGAGGGACGAGCAGATGCTCATCCCTCTCCTATGCCCCCACCCTCCTCCACAACCTCTCTTCTATAGAAGATAAGAGAGGGTATAGGGGTAGGGTGAAGGTATCGGAGTAGGTGAAGTCATTGAAGAAGGTGAGGGCATGGGAGAGAGGAGATAAGTGAGGGTATATGAGTGGGGTGAGGGTAAAGAAGCAGGTTGAGGGAAAATTAGTGAGGTGATGGTATAGGTGTGAAGTGAGGGTTTGGGAATTGGATGAGGACGTAGGAAAAGGGGAGGTGAAAGGTACTAGGTGAGGGAAGAGTCATGGAGTGAGGGAGCTGGGTGCGGTGAGGTGAAAGGAGCTGAGTGAGGCAGTATGGATTGATGAGGGAGTGTGGTGGGATGAAGTGAAAGGTGCTGAATGAGGGAAGAGGCAAGGGGTGTGGGAGCGGGATGGGGTGTGGTAAAAGAACAGAGTAAGGGAATAGGCCTGGAGTGAGGAAAAAGAGGTGTGAGGTTAAAGGCATTGAGGGAGGGAAAAGGGATCGGGGTATGGTGAGATGAATGGAGCTGAGTGAGGCAATACGCATTGTGTGAGGGGGTAATTTTCCATAGAAGCCATCTGCCGGAGTCAGGTGGACAAACTGGAGTTTGGATTCCGGAGCAGCTAGGTTGAAGGCTGGCAGGTGAGACGGAGTGCAATCAGGGAGGCGGGGCACAAGAACACCTGGGAAGAAACAGCCTCTCTTATTCCATTTTTTGCTTCCAGCTCCACCCCTTCAGGCAGTGCCTTTGGATGATTGACAGGCCTGTATGACAGGTAGTCCTACAAAGAATCCGCAGGGCCATCCAAAGCAGAAGCGTCATTGTGGTGGATGCCAGCCGGGCTCTCAGGGCAGCACCCATGCCATGTGAAACAGCGGCCCGAGTCTTTCCCAAAGGAAGCAGAAGTTTTTTGGGGTCAGTAGGGGCCATCAGTTGCAGCTCTGAAACGTCGGCCATCTTGTCCTGGTAACAACCTCAGTGGCTGGAACTGTGTCGGCACAAATAGTCCGCAGTGGCTTAGGGACGCGCAAAGCAGAGATCACAGCATGAAGTGGTGCCCAGCGGTGGCTGGTCCCTGTGCATCCTTATCCTTTACAAAGGGTCTGGCGGATCAGCTCTTCATCGTAAAGTGATATCATATATTATTTATATTTTATATATATATATATATATATATTTATATTATAGATATGTACAAGTCCTCAGATTGTTCATATAGATATATTCAGCACAGTGAATATTCCCGCTCG
>TRINITY_DN2402_c1_g1_i1 len=368 path=[0:0-367]
AGAAAGTAATCGTCATCGGAAATCAATCAGCATTGGCCTATTTAGAGCTCAACACTGGTGTTTAGCCTGTTTCTAGGCAATTCAAATTTTGCATCTTCCTCATAGTGCTGTGGTTTGAGCATGTGGCTGAAGGAGGGATGAAGGTGTGCACAAACTGGGAAATCCCAGGCAGAGGCTTGGTCAGAAGTGCAGCGAATACTTTGAAAATGTGGGAAGTGCAGAAAAGTGCACAGCAACTGTTACAGCTGGTGATGTGTATATATATATATATATATATCTCTATGTATAGGCATATATGGATATATATACATATGTTAATATTTATGTATGTGTGTATATATGTATGATGTACGTGGTGGCACATCTCC
>TRINITY_DN2434_c0_g1_i1 len=970 path=[0:0-748 2:749-969]
CTCTCAGGCTTTGGCTCCATTGGGAATAGGAGTTGCAACCGGAGAGCAGTGCCACAATAGGGTGATGTTTAAGCAGTTTCTACAGGCCAAGGCTTTGCAGTACCTCCAGATTGACAGCTGCAGATTGGGAAGTGTCAATGAAAACCTGTCTGTGATGTTGATGGCCAAAAAGTTTCAAATTCCAGTGTGCCCCCATGCCGGAGGTGTTGGTCTCTGTGAATTGGTCCAACATTTGATAATGTTTGATTATGTTTCGGTGTCCGGAAGCCTGGATAACAGGATGTGTGAATATGTAGATCACCTGCATGAACACTTCAAATACCCTACAGTAATCAAGAATGCAGCCTACACGGTTCCTCAGGACGCCGGATACTCTACAGAAATGAAGGAAGAATCACTGCTGCAATATCAATTTCCAGCTGGCCGTGTTTGGCAGGAGATCATTTCAGACCCGAAGACCAAGTTGGAATAAAGATCATCAACATTTATCATTTTGGGACGGGGCTGAACTACTATGTTTGTAATCAAAATGTATGATTTCTTCAGTACAGAAAAGGAAAATAGGCAAAGAGCAGATTCTGAAGGATCACCTGATCACTTTTGTGCCTGAGCTCTGAGGACACTTCCCACTGGCTGTATATAGATTGCCAGCGAAAAGTAAACAGTTTTCAAGAAAGAAGGCAGAAGAGGGAAACATCAGCATTGGTTATATTACCTAAGGTTTTACACTAGTGCTTCTGTAGTGTGGAAGGTGATAGAAGATGGAGAAAAAGTGGGAGAGAGATGAAAGGATTACAGCAGTGTTGCATGATATATTCATTGTTTTTTTAATTCCTTCAGGGATCAGTTCTTTAAATGAACATGAATTATGTTGCCTGTTCACACAATCTGGAATATGAAATGACAGTGTGTACTTATAGGGTAATTTCTGCAATAAAATAAACACATGGTGTGTATAGTGAAAAAAAAA
>TRINITY_DN2434_c0_g1_i2 len=545 path=[1:0-323 2:324-544]
CAAAGCAATTATTTGAGCTCTGGCATTATGGATCACTCATGAGCTATCTGATGTAAAAAATTTTAACTGAATAATTAATTTCCACGATGTCTTGGGTGTCAAATTCACCTCCATTTTTTTAACTTGACCCAATGTTTGGGTCAATTTGATAACTGAACTTGTGCAACTTCCTGCCCACTTGTTTCTTATTGAAATTCGGTCGATCAGTGAACTGAGCACCATAATGGGACTGTTTGTGGGGATTTCAAGTGCCTAGGGTAATTTGGGAACATTTTAAGCAAATTCGGTAATGGACCATAAAGTTTGGTTACGATTTTGAGCCGGAGGTGATAGAAGATGGAGAAAAAGTGGGAGAGAGATGAAAGGATTACAGCAGTGTTGCATGATATATTCATTGTTTTTTTAATTCCTTCAGGGATCAGTTCTTTAAATGAACATGAATTATGTTGCCTGTTCACACAATCTGGAATATGAAATGACAGTGTGTACTTATAGGGTAATTTCTGCAATAAAATAAACACATGGTGTGTATAGTGAAAAAAAAA
>TRINITY_DN2455_c0_g1_i2 len=531 path=[2:0-127 3:128-387 4:388-488 7:489-530]
GGAGCCTCATCTAAGAGGTCGTGTAAAGTACGAGTAAAGCTCTTTGAGCTTTACTTGAGCTTTACTCAAAAAACTCGAGTTTTTCCAAGTAAAGTTCGAGGTGCTCCTCAAGCTTTGCTCGTACTTTACACGACCTCTTAGATGAGGCTCCAAATGAAAAACTGTTAGATGTAGGTGCTCGTGCGCGCTTGAGTGTGTGTGTGTGTGAATGAGTGAGTGTGTGTGTGCACAAGGGGGTGGGGCATGAAACATTGCAATAATAGAACTTAAATATGCAATGTTTCATGCCCCACCCCCTTGTGCACACACACACTCACTCATTCACACACACACACACTCAAGCGCGCACGAGCACCTACATCTAACAGTTTTTCATTTGGAGCCTCATTTAAGAGGTCGTGCAAAGTACGAGTAAAGCTTGAGGAGCACCTCGAACTTTACTTGGAAAAACTCGAGTTTTTTGAGTAAAGCTCAAGTAAAGCTCAAAGAGCTTTACTCGTACTTTACACGACCCCCCAAACGAGGCCCCAA
>TRINITY_DN2455_c0_g1_i3 len=414 path=[0:0-247 6:248-371 7:372-413]
AACAAGATAGGAAGGTTGGAAAGAAGGGAGGGAAAATAGGCCAGGAAGGGGGTGACAAAAAACATGGTATACACAGACACTGGGAGGGTAAACCACAAGAGGGGAGAGGAGAGTATGGGTGCAGGAAATGGGTGGGGTACTGCAGTGTAGGTGACCCCTGCAGTTCGATCCCCTTATTTATCTATGAATACACGCACTCACGGCATCAGCAGGCTACGTACAGTCACAATTAACTTAGGGCCTCATTCAAGAGGTCGTGCAAAGTACGAGCAAAGCTCGAGGAGCACTTCGAGCTTTACCTGAGTTTTACTCGAGGTTTACCAAAAAAATTGAGTTTTTTTTAGTAAAGCTCAAGTAAAGCTCCAGTAAAGCGCTTTACTCGTACTTTACACGACCCCCCAAACGAGGCCCCAA
>TRINITY_DN2455_c0_g1_i1 len=564 path=[1:0-135 3:136-395 5:396-397 6:398-521 7:522-563]
GTCGTGTAAAGTACGAGTAAAGCGCTTTACTGGAGCTTTACTTGAGCTTTACTAAAAAAAACTCAATTTTTTTGGTAAACCTCGAGTAAAACTCAGGTAAAGCTCGAAGTGCTCCTCGAGCTTTGCTCGTACTTTGCACGACCTCTTAGATGAGGCTCCAAATGAAAAACTGTTAGATGTAGGTGCTCGTGCGCGCTTGAGTGTGTGTGTGTGTGAATGAGTGAGTGTGTGTGTGCACAAGGGGGTGGGGCATGAAACATTGCAATAATAGAACTTAAATATGCAATGTTTCATGCCCCACCCCCTTGTGCACACACACACTCACTCATTCACACACACACACACTCAAGCGCGCACGAGCACCTACATCTAACAGTTTTTCATTTGGAGCCTCATCTAAGAGGTCGTGCAAAGTACGAGCAAAGCTCGAGGAGCACTTCGAGCTTTACCTGAGTTTTACTCGAGGTTTACCAAAAAAATTGAGTTTTTTTTAGTAAAGCTCAAGTAAAGCTCCAGTAAAGCGCTTTACTCGTACTTTACACGACCCCCCAAACGAGGCCCCAA
>TRINITY_DN2479_c0_g1_i3 len=294 path=[1:0-45 2:46-100 3:101-293]
GATCGTTCAACTCTGTGAGTTGAAAACACACAACACAAGGAAGTTTCTGAGAATTCTTCTGTCTAGCAGAATATGAAGAAATCCCGTTTCCAACGAAGGCCACAAGATGTCAGAATATCCACTTACAGAATTGACAAACAGACTGTTTCCTAACTGCTCTATGAAAAGAAAGGTTAAACTCTGTGAGTTGAACGCACACATCACAAAGGAGTTTCTGAGAATCATTCTGTCTAATTTTTATAGGAAGATATTTCCTTTTCTACCTTTGACTTCAAAGCGGCTGAAATCTCCACT
>TRINITY_DN2479_c0_g1_i1 len=632 path=[0:0-510 2:511-565 4:566-631]
ATGAGAATCATTCTGTCTAGTTTCTATAAGAAGATATTTCCTATTCTACCTTTGACCTCAAAGCGGCTGAAATCTCCACTTGCAAATTCGACAAAAAGAGTGTTTCAAGCCTGCTCTCTGTAAAGGATCCTTCAACTCTGTGAGTTGAATACACACAACACAAGGAAGTTACTGAGAATTCTTCTGTCTAGCATAATATGAAGAAATCCCGTTTCCAACGAAGGCCTCAAGGAGGTCTGAATATCCACTTGCAGACTTTACAAACAGAGTGTTTCCTAACTGCTCTATGAAAAGAAAGGTTAAACTCTGTGAGTTGAACGCACACATCACAAAGGAGTTTCTGAGAATCATTCTGTCTAATTTTTATAGGAAGATATTTCCTTTTCTACCTTTGACTTCAAAGCGGCTGAAATCTCCACTTGCAAATTCGACAAAAAGAGTGTTTCAAGCCTGCTCTCTGTAAAGGATCCTTCAACTCTGTGAGTTGAATACACACAACACAAGGAAGTTACTGAGAATTCTTCTGTCTAGCAGAATATGAAGAAATCCCGTTTCCAACGAAGGCCTCAAGGAGGTCTGAATATCCACTTGCAGACTTTACAAACAGAGTGTTTCCTAACTGCTCTATGAAA
>TRINITY_DN2403_c0_g1_i1 len=518 path=[0:0-517]
CTGAGTTGTACGCCTAAAACATGCCTTTTGGGACTCTTTTCCACCGCCTCCATCATTAAGAAGCGATTCATAGGCTTGACGTTCCTCATGGTTAAAAGGGCCATTCTTATTAAAGGGAAGGACAAAAAACCACCCAGACTTAAACATATTATAGAAGCACTAATATGGTGCCAGGAACAGGAAGGTACATTTAGCACCTTACTAACCTCGTCCTGCAGACCCATGGAGATATGGGTGGACTTTACACAATATCTAGTGGCCAGGGATCTGGTTGAGACTGATCGTATTTACTGAGGGATCTACGAATGTGTACCTTCCAAAGCTACCCCATTAAACAGGACCCAAACGCTGTACTATCAAAAGTCCTGTACGAATCATGATAAGGGATGAGGGGCGGTCGGGCTCACAGAGAAGTGTATTCATTTTGTGTCCTTTTCCTTTCTGTAACACCTGTTTTCTAAGTGCATCAAAAACCTTTTAACTATTGTAGCGACAACGAGGGACTTGTAACACCCCCC
>TRINITY_DN2410_c0_g1_i2 len=573 path=[0:0-86 1:87-149 2:150-572]
CCCCCGGCTGATTTCTTGCTGTTGTTATTTACCATGTGGAAACATGCTTCGTGCTTCTTGGTGTGATCCATTAACTTCTTCTTGGTCTTGAGCTGCTGCCTCCAGTTGTTAATGACGGGGCGAGTTGTCTTCTCAACTTCATTGTCTCGCAATTTTTTCTTCTTGTCATGTTCCTCCAAAATTTGATTTGTAGGCTTTATTGCTTCCAGTTGGATTGCCATGCCTAGTTTTTGATGCAAGTCCCCTGTAGAGCACATTTCCTCTGATACACAGGCAAAAGCATTATAAATACAATTTTTCTTCATGTTTTCAAGTGCCTTGGTCAGCTTGTTTGCCATCTTGCGGAGTCCTTTGGCATAGCTAATTTCTAGGTCAGCCCTGTGCTGGAGGACCGACATAAGCTGTTTACAGAATGTCTCCCCATTCTTGGAGAAATCCTTCAGATCATGATACACTCGGTCATATGTGCAACCTGAGAGTGGATCCTTCATGGTGCAGCGATGGCAATGTTTGCCCGTTTACCTTTGGTCGGCTAACCGCAAACAGGGACCGCCTTGTGCGCTCAAGTGATAG
>TRINITY_DN2410_c0_g1_i1 len=510 path=[0:0-86 2:87-509]
CCCCCGGCTGATTTCTTGCTGTTGTTATTTACCATGTGGAAACATGCTTCGTGCTTCTTGGTGTGATCCATTAACTTCTTCTTGGTCAATTTTTTCTTCTTGTCATGTTCCTCCAAAATTTGATTTGTAGGCTTTATTGCTTCCAGTTGGATTGCCATGCCTAGTTTTTGATGCAAGTCCCCTGTAGAGCACATTTCCTCTGATACACAGGCAAAAGCATTATAAATACAATTTTTCTTCATGTTTTCAAGTGCCTTGGTCAGCTTGTTTGCCATCTTGCGGAGTCCTTTGGCATAGCTAATTTCTAGGTCAGCCCTGTGCTGGAGGACCGACATAAGCTGTTTACAGAATGTCTCCCCATTCTTGGAGAAATCCTTCAGATCATGATACACTCGGTCATATGTGCAACCTGAGAGTGGATCCTTCATGGTGCAGCGATGGCAATGTTTGCCCGTTTACCTTTGGTCGGCTAACCGCAAACAGGGACCGCCTTGTGCGCTCAAGTGATAG
>TRINITY_DN2422_c0_g1_i1 len=3861 path=[0:0-3427 1:3428-3541 2:3542-3860]
CTTTTTTAAAACAATAGCACAAATTAGTATCTCAGGGAAGCAATTTGACAAATTACACCAGTCAGCTCCTGGATTCCAGTTAAGCCACACTAAATACAGAATCCTGTCAACACGAAGAGGAGCCAAAACTGTATCGGGTGCACAATTCTAGAGTTAGTAAAATGGGAGGTCTGCCATCAGTCAGGACTTCTTTTTTCAGCAGGTTGGATTCATTTTAAGGATTCTGAATCATTTCATGTCACCATTGAAAATAACAGACGAAGCCGGGGATGGTCTGCCTGTGTTTATGTGGAGTTAAGTCCTCTTGACCCCTCAAGCTTACATGCAATGTATAGTGTTGGGTTCTGATCAAACAGATTAACATTTTGGTCTTATTTAATGTGTGTACTAGAAAATGCATTCATTACTTTTAGCTATACACAAAGAACATGGACAGGCGCAATGATGAGTAATGCAAGAGATCTTTTACCGTCTGGTCATGATGGACCATGTGCCAAACTACTACAGCCATCTTTATTATGGGAGTATGTAGCCCTTTCCCTCAAGACCAACTCTTGACCCCACCCTCCACCAATAAAATGAACCCCTTCACTTTATCTGCACAGACTATGGGATGTCAGTATCTGCCATTCATAGTGAACCTTTCAAATACGTCACGTGGGAATTTCGTGTAGGATTTGAGCTAAAAGATTCCCTCACTGTTAACCCATTCCTGCCCCAGACACTGCCCTAAAAGCTTAGAAGCTTCCTTTAACAATCTGTAAACCTTGAAAAGGTGGAGACCGAGCACACTGCAGAGGACTCTGCACATTTCACAGTTTCTTAAGTCATTTACCAATTGGATTTATCATTTATTTTTGCTAAAATGTTGATAAATGTAAAAATAATTCAGGACTGTCTGAGCAGGAAACTGTTAATTGTTCATGGTCCGTCCCTCTTTCGCTTGCAAAGAGCCTCCAAATCCGGGCCTATCCATGAGCTGTTGGGTGAATGTCACCAGTGAGGGGTCACACTTTGATCGAATGGTCTGAACGCTGCTGTAGATATTGGTGCACGGGTTCAGAATCACGCTTCAGCCACAAGGCATTTAGGAGGATGTTCTCACAGCACTGCTGCACGGTACGTTCTGCGGAGGGTGCTGGGTGACTATCAAAGAAGGCCTTTATCTCAGCTGCCATTTTCTCATTAGCAAATCCATCGACTGAAAGCTTTATTAGACGTGAAATGAGAAATCCTCCTTGGTAGCGATTAAAAAGCTCATCCCAGTTGTCCTTCACAAACTTCCATGCAGCTTTCCTACCCAGCTTGCTGCCTCCTGCAACTCCACCAATGACAGACACTGTGTCTTGAGGACGAACGTCTTCTGAAAGGGCAAATGCGAGTACTTTTGGAACGAGTTCAGGTGTAGCAATGGCTCCCAGAACTCGCTCAATGCGGTTCTTCTCCTCTTGCATATCGGCCTGTTTATGAAGCTTCAGCATAGTGTCTAGAGTAACACTATCTCCATGCTTCAACACAGTCACGTACACCGGACTCCGGAGGTCAGCGGGGAGTGTTTGCTTCCCATCCACGTGCTCCTTGAAACGGCGCCGGGCCTCTTCTATTGTTGGCTTGTGCCCTGCCTTTCCCAACTTGCCTAGCACTAGACCCCTCAGCAGTGCATCCAGGTGTCCTTCACCAGGTTTTGGGTCCCAGCCCAATTTGAGTCCTATGGGGGTAAATAGGTCTCTAACGAAGGCCTGAAGTTCATCATAGTAGTCAGTGTGGGAGAGCAGGGTGGAAAGGATTCCCAGATTACAGCTCAAGTCACTCCATACAGTATAGTTTGGCTCATTCACAAAGGCCTCCATGACCTTAAGAACTTCTACAGTGCCGATTATACCAGCTCGAGCCAAGGAGAACAGATCATTCTGTAGGCTGAGTCTGTCAACAGGCGGCAGCGAAAGGTTCCGGATTCCAGGTAGTAAGCCCTCGAGCATATCATTACCATACTGAGTGCGAAAGAATCCCACTGTACCAGGGTTCAGCTTAACCCATTGCTCTGGTTTAACATTCTTCAGTATCACAGTCAGTTGTGGCTTGTCCATCAGCACTTGTTCTACAGTTTTGCTGGGATTTTCACTCGTACAAATATTGATGGGAATCATCCACAGTGGTTGTTCCTGCCCTGTGTAAGGTCCGCTGGCACAGAACTTATTCTGAGTTAATGTTAACACTCTGTCATCATAACGCTGCAAAGAGTTGACGTGGATGAGCGGGAATCCCATCTGTTTGGTCCATGTGTTCATCACCTTGGCGATGGGCTTCCCACTGGCTTGTTCAAGACACGACCATAGATCTTCTGTAGATGCGTTCTTATGCTGGAAATTGGTAAGGTACCCATGCATTCCTTTCCTGAAGTCCTCATCACCTATGTAGTCATGCAGCATTCGTATCACAGATGCTCCTTTGCTGTAAGAGATGGCATCGAAAATTTCATCCACTTCCGAGGGATGTCCCACGTCAACCTCAATTGGATGACTGTTATCCAAGGCGTCAAGCTCCTGGGCACGTGTATAATCAGCGGACACAAACTGAGTCCAGATATCATATTCTGGGAAGCAGTGATCCACACACAGGTACTCTATCCAAGAGGCAAAACCTTCATTCAGCCAAAGATGGGTCCACCATTCCATAGTAACCAAGTTACCAAACCACTGGTGAGCAAGTTCATGTCCAACAACCAAAGCAACCCACTGACGGGAGGATGAGCAGGAATTCTTTGGATCAATCAACAGAGCGGTTTCCCTGTATGTGACAAGCCCCCAGTTCTCCATGGCTCCTGCAGCAAAATCGGCTATTGCTATGAGATCAATCTTAGGCAGCGGGTATGGGACATTGAAATATTCCTTATAGAAAGGCAATGTTTTTGTAGCAACCTCCAAAGCAAACTTTCCCTGCTCTGCTTTGCCGATGGGCGTGTACACACGAACTAGAACACCATCCGAAGACTTGGCCTCAACAAAGTCGTATTCTCCCACCACAAAGGCCAGCAGATAGGTGGACATCACAGGGCTGCGGGCAAACTTCACCTCTACCAGGTTTCTGTCCTCAATGTACGGCTTCCGATCAAGAACGTTCATGTTTGATAAAGCTACTTTATCTTTTGGTACAAGCAGTGTAATATCAAATGTTGCTTTGATGGCAGGTTCATCCCAGCATGGAAACGCTCTACGAGCATCTGTAGCCTCAAACTGGGTGACGGCAGCGTAGCGCACCTCGTTCAAAGGCGTTATGTATTTGCTCCGATAGAAGCCTTTCATTTTATCATTCAATTCACCAACAAAGTCGATTTTTAAAGTGCCAGGGCCTGTCTGCAGGATACTGGGGAAGGACAGCGTGACCATCTCATCTTCGTTCTGATAGTTGAATCCAGTCGCATGGACTTCGGACAAGGAGTCGTTGTCCTGAATATGGAAACAGGCACCTCCACAAAGAGCGACTGGGTACAGGATTGTAATGATTGGGCACTTGCACATCTTTTGGTTCATTTGCGACTACACTTCCTTTGCCTCTGGGACGTAGGAAGCAGTAATGATGTCAATGTCGGCACAGTTCATAACAATCTGACTGGTCGGATTAGTGATCTCCACGGTCGCCTCCAGCTTGCCCTCGAAAGTAAAGTCCACCAGGTCGGGCCGCAGGCAGAGGGCATAGTTGCGGGGCCGTACGTCTGCCGGGAGCCGCTCGAAGGGTCGTTTAGCCGCCATGGTGACCCGCCGGTGGAAGAGTCTGGATCTGGTGAGCGAGCTGGCGAGAGAGAGGACTGGGGAGACGATCGCGCGAACCACCTGCATCCAGCCAGAGAAGAGGGGCGGAGGC
>TRINITY_DN2422_c0_g1_i2 len=3747 path=[0:0-3427 2:3428-3746]
CTTTTTTAAAACAATAGCACAAATTAGTATCTCAGGGAAGCAATTTGACAAATTACACCAGTCAGCTCCTGGATTCCAGTTAAGCCACACTAAATACAGAATCCTGTCAACACGAAGAGGAGCCAAAACTGTATCGGGTGCACAATTCTAGAGTTAGTAAAATGGGAGGTCTGCCATCAGTCAGGACTTCTTTTTTCAGCAGGTTGGATTCATTTTAAGGATTCTGAATCATTTCATGTCACCATTGAAAATAACAGACGAAGCCGGGGATGGTCTGCCTGTGTTTATGTGGAGTTAAGTCCTCTTGACCCCTCAAGCTTACATGCAATGTATAGTGTTGGGTTCTGATCAAACAGATTAACATTTTGGTCTTATTTAATGTGTGTACTAGAAAATGCATTCATTACTTTTAGCTATACACAAAGAACATGGACAGGCGCAATGATGAGTAATGCAAGAGATCTTTTACCGTCTGGTCATGATGGACCATGTGCCAAACTACTACAGCCATCTTTATTATGGGAGTATGTAGCCCTTTCCCTCAAGACCAACTCTTGACCCCACCCTCCACCAATAAAATGAACCCCTTCACTTTATCTGCACAGACTATGGGATGTCAGTATCTGCCATTCATAGTGAACCTTTCAAATACGTCACGTGGGAATTTCGTGTAGGATTTGAGCTAAAAGATTCCCTCACTGTTAACCCATTCCTGCCCCAGACACTGCCCTAAAAGCTTAGAAGCTTCCTTTAACAATCTGTAAACCTTGAAAAGGTGGAGACCGAGCACACTGCAGAGGACTCTGCACATTTCACAGTTTCTTAAGTCATTTACCAATTGGATTTATCATTTATTTTTGCTAAAATGTTGATAAATGTAAAAATAATTCAGGACTGTCTGAGCAGGAAACTGTTAATTGTTCATGGTCCGTCCCTCTTTCGCTTGCAAAGAGCCTCCAAATCCGGGCCTATCCATGAGCTGTTGGGTGAATGTCACCAGTGAGGGGTCACACTTTGATCGAATGGTCTGAACGCTGCTGTAGATATTGGTGCACGGGTTCAGAATCACGCTTCAGCCACAAGGCATTTAGGAGGATGTTCTCACAGCACTGCTGCACGGTACGTTCTGCGGAGGGTGCTGGGTGACTATCAAAGAAGGCCTTTATCTCAGCTGCCATTTTCTCATTAGCAAATCCATCGACTGAAAGCTTTATTAGACGTGAAATGAGAAATCCTCCTTGGTAGCGATTAAAAAGCTCATCCCAGTTGTCCTTCACAAACTTCCATGCAGCTTTCCTACCCAGCTTGCTGCCTCCTGCAACTCCACCAATGACAGACACTGTGTCTTGAGGACGAACGTCTTCTGAAAGGGCAAATGCGAGTACTTTTGGAACGAGTTCAGGTGTAGCAATGGCTCCCAGAACTCGCTCAATGCGGTTCTTCTCCTCTTGCATATCGGCCTGTTTATGAAGCTTCAGCATAGTGTCTAGAGTAACACTATCTCCATGCTTCAACACAGTCACGTACACCGGACTCCGGAGGTCAGCGGGGAGTGTTTGCTTCCCATCCACGTGCTCCTTGAAACGGCGCCGGGCCTCTTCTATTGTTGGCTTGTGCCCTGCCTTTCCCAACTTGCCTAGCACTAGACCCCTCAGCAGTGCATCCAGGTGTCCTTCACCAGGTTTTGGGTCCCAGCCCAATTTGAGTCCTATGGGGGTAAATAGGTCTCTAACGAAGGCCTGAAGTTCATCATAGTAGTCAGTGTGGGAGAGCAGGGTGGAAAGGATTCCCAGATTACAGCTCAAGTCACTCCATACAGTATAGTTTGGCTCATTCACAAAGGCCTCCATGACCTTAAGAACTTCTACAGTGCCGATTATACCAGCTCGAGCCAAGGAGAACAGATCATTCTGTAGGCTGAGTCTGTCAACAGGCGGCAGCGAAAGGTTCCGGATTCCAGGTAGTAAGCCCTCGAGCATATCATTACCATACTGAGTGCGAAAGAATCCCACTGTACCAGGGTTCAGCTTAACCCATTGCTCTGGTTTAACATTCTTCAGTATCACAGTCAGTTGTGGCTTGTCCATCAGCACTTGTTCTACAGTTTTGCTGGGATTTTCACTCGTACAAATATTGATGGGAATCATCCACAGTGGTTGTTCCTGCCCTGTGTAAGGTCCGCTGGCACAGAACTTATTCTGAGTTAATGTTAACACTCTGTCATCATAACGCTGCAAAGAGTTGACGTGGATGAGCGGGAATCCCATCTGTTTGGTCCATGTGTTCATCACCTTGGCGATGGGCTTCCCACTGGCTTGTTCAAGACACGACCATAGATCTTCTGTAGATGCGTTCTTATGCTGGAAATTGGTAAGGTACCCATGCATTCCTTTCCTGAAGTCCTCATCACCTATGTAGTCATGCAGCATTCGTATCACAGATGCTCCTTTGCTGTAAGAGATGGCATCGAAAATTTCATCCACTTCCGAGGGATGTCCCACGTCAACCTCAATTGGATGACTGTTATCCAAGGCGTCAAGCTCCTGGGCACGTGTATAATCAGCGGACACAAACTGAGTCCAGATATCATATTCTGGGAAGCAGTGATCCACACACAGGTACTCTATCCAAGAGGCAAAACCTTCATTCAGCCAAAGATGGGTCCACCATTCCATAGTAACCAAGTTACCAAACCACTGGTGAGCAAGTTCATGTCCAACAACCAAAGCAACCCACTGACGGGAGGATGAGCAGGAATTCTTTGGATCAATCAACAGAGCGGTTTCCCTGTATGTGACAAGCCCCCAGTTCTCCATGGCTCCTGCAGCAAAATCGGCTATTGCTATGAGATCAATCTTAGGCAGCGGGTATGGGACATTGAAATATTCCTTATAGAAAGGCAATGTTTTTGTAGCAACCTCCAAAGCAAACTTTCCCTGCTCTGCTTTGCCGATGGGCGTGTACACACGAACTAGAACACCATCCGAAGACTTGGCCTCAACAAAGTCGTATTCTCCCACCACAAAGGCCAGCAGATAGGTGGACATCACAGGGCTGCGGGCAAACTTCACCTCTACCAGGTTTCTGTCCTCAATGTACGGCTTCCGATCAAGAACGTTCATGTTTGATAAAGCTACTTTATCTTTTGGTACAAGCAGTGTAATATCAAATGTTGCTTTGATGGCAGGTTCATCCCAGCATGGAAACGCTCTACGAGCATCTGTAGCCTCAAACTGGGTGACGGCAGCGTAGCGCACCTCGTTCAAAGGCGTTATGTATTTGCTCCGATAGAAGCCTTTCATTTTATCATTCAATTCACCAACAAAGTCGATTTTTAAAGTGCCAGGGCCTGTCTGCAGGATACTGGGGAAGGACAGCGTGACCATCTCATCTTCGTTCTGATAGTTGAATCCAGTCGCATGGACTTCTTCCTTTGCCTCTGGGACGTAGGAAGCAGTAATGATGTCAATGTCGGCACAGTTCATAACAATCTGACTGGTCGGATTAGTGATCTCCACGGTCGCCTCCAGCTTGCCCTCGAAAGTAAAGTCCACCAGGTCGGGCCGCAGGCAGAGGGCATAGTTGCGGGGCCGTACGTCTGCCGGGAGCCGCTCGAAGGGTCGTTTAGCCGCCATGGTGACCCGCCGGTGGAAGAGTCTGGATCTGGTGAGCGAGCTGGCGAGAGAGAGGACTGGGGAGACGATCGCGCGAACCACCTGCATCCAGCCAGAGAAGAGGGGCGGAGGC
>TRINITY_DN2463_c0_g1_i1 len=428 path=[0:0-427]
CCAGAAGGCTGTTCGTGGGATGGTAAAACACAGAACCGGAATTGGTATCACAGGTGAATTATGGTGTCACCTTCGTCAACTTCGCTGACGACACTCAGCTCATCTTTAAACTTGGTCCCCAACCCTCCTCCACTGCAACACTCCTGGACAACACCATGTCCCTAATCCGAGGTTGGATGACTACCAACTGGTTAAAACTTAACCCGGACAAAACAGAGTTGCTACTCATCAACCACCCAACCCTAATCTGGATCCCCACTCTCTGGGCTCAATGCATGGGGACCAGCCCAGCACCAAAGGTAAAGACCCTCGGCCTCTAGCTAGACAAAGACCTGAGCATGCAACAACAAGTATGCTCAGTCGTCAGCGCAGGCTGCTTCCACCTCCGCGCCCTCAGGAAACTGCTTCCGCTACTGACCTTTCCCCAC
>TRINITY_DN2463_c0_g2_i1 len=256 path=[0:0-255]
TACGGAGTCCCCCAAGGTTCCGCACTCTCCCCCGCTACTATTCAATCTATACCTAGTACCACTCATCAGAGCACTCCAAAAGAAAGAGGTGTCACTCGTGAATTACGCTGACGACACCCAACTTATCTTCAGCATAGGTCCCCACAACCCGAACGCCCACTCACAAATACAGGACACACTAACTTACATTAAAGGATGGATGATGGCAAACTACCTGAAACTTAACCCGGACAAAACAGAGATACTAATCACCAGC
>TRINITY_DN2439_c0_g1_i1 len=456 path=[0:0-455]
CTTGCGCTTCCTGCAGTTTTCAACGGTATGAATTGCTCGTCTGGATTTCCCATTTTCTCCTATGTATGTCTTCTTTACCTGCAGAACTCGCCATTGCCCCTTTTCTTCTCCTTCACTGTCAGAGGAGTTGTAGGTGATGTCCTGTGTTTCTACCTGCCTCACTTTAGCGCTCCTGCAAACTGCTGCGAGGTGACCCATCTTGTTGCACTTGGAGCATCGCTTGTGCAGTGCTGGGCAACTTCCATCTTCGGTTCTGTGTCGTTCTACTCCGCAGCGATAGCATTTAAAAGATTTTGTGTACCTGTTTGTGTCTTGTTGTTTGAATCTCTCACTGCTCTTCCTTGGCTTCTGTTGTGCCACCCAGCTCACTTTCACTGTTTCGGGTTCTCGTTCCCGTGTCGGCATCTTCAATTTGTGGGCATCCTCTACACTTTGTGCTACGCGTATGGAGATCGG
>TRINITY_DN2469_c0_g1_i1 len=374 path=[0:0-373]
GCCATGGTGCAGGCGTGCTCTCTCACCCTCACATTGAGTGGTTCCTCCCGCACGTTGTGTTGTCTGTGTGCCCCACATTTGAAGCAGATCAGAGCCGTGTCTGCAGCATTCTAAACGTTGAAAGTGCCATATATGCCGGTGTATGATTAAGTGCTGTACATCTGCTCTGCTGTACAATTGGTAATTATATGCAAACAGTAGCCACACTTCACTAAAAGGCTCTATGCCCGTTCGTTCCCCTCGCGGGTCCAGGTGTGATCTCCTGACAGCCCCTGGTGCTCCGTGTGTTCGCGGTCCAGGCGTGATCTGGCCCCCACCCCCGCTACTTGTGCTCAGTGTGCTCGCGGTCCAGGTGTGATCTGCCCCTCCCCCGC
>TRINITY_DN2458_c0_g1_i2 len=281 path=[0:0-186 2:187-280]
CAAAGAGGGGATTAATTAATGAAATCTCACAGAACAATTTTTTTTTAGAACAAAAAAGCAATAACCCTTCGCACACAAAACCAATTCACCACAAAAAGTGCAAGGAAAAAAGCACAGCCTGAGCCTTTTTCTCTCCCTGAGGCTGCTTGCGTGCACAGACTGACACAATTTCACAAGGGTTTCAGCCCAAAAAGCAGTCTGAGCCTAACTCCCTCCCTGCTTGAACAGACTGACACAATTTCACAAGAGTTTCACCCCAAAAAGCAGTCTGAGCCTATCTC
>TRINITY_DN2458_c0_g1_i3 len=236 path=[0:0-186 1:187-235]
CAAAGAGGGGATTAATTAATGAAATCTCACAGAACAATTTTTTTTTAGAACAAAAAAGCAATAACCCTTCGCACACAAAACCAATTCACCACAAAAAGTGCAAGGAAAAAAGCACAGCCTGAGCCTTTTTCTCTCCCTGAGGCTGCTTGCGTGCACAGACTGACACAATTTCACAAGGGTTTCAGCCAAAAAAGCAGTCTGAGCCTATCTCCCTCCCTGCTTGCACAGACTGACAC
>TRINITY_DN2498_c0_g1_i2 len=404 path=[1:0-203 2:204-252 3:253-280 5:281-403]
AGATCCCATGGGAGGCGCAGCCAGCAGGTGATCTGTGACAGAGGGTGGATCTGAGGCGTCATGCTCAGATCCTGTGGGAAGCACAGTCAACAGGATCTGTGACAGAGGGTGGATCTGAGGTGTCGTGCTGAGATCCCATGGGAGGCGCAGCCAGCAGGTGATCTGTGACAGAGGGTGGATCTGAGGTGTCGTGCTGAGATCCCATGGGAGGCGCAGCCAGCAGGTGATCTATGACAGAGGGTGGATCCGGAGGTGTCATACTCCGAACCAGTGGGTGGCGCAGCCAGCAGGTGATCTTGGGGCAGAGGGTGTGTCTGGAGGTGCAGCCAGCAGGTGTTCTTGGGGCAGAGGGTGTGTCCGGAGGTGTGTGCTCAGATCCAGTGGGAGGCGCAGCCAGCAGGTGA
>TRINITY_DN2498_c0_g1_i1 len=293 path=[0:0-92 2:93-141 4:142-169 5:170-292]
GTCCGGAGGTGTGTGCTCAGAGCCCGTGGGAGGTGCAGCCAGCAGGTGATCTTGGGGAAGAGGGTGTGTCCGGAGGTGTGTGCTCAGATCCAGTGGGAGGCGCAGCCAGCAGGTGATCTATGACAGAGGGTGGATCCGGAGGCGTCATACTCCGAACCAGTGCGAGGCATAGCCAGCAGGTGATCTTGGGGCAGAGGGTGTGTCTGGAGGTGCAGCCAGCAGGTGTTCTTGGGGCAGAGGGTGTGTCCGGAGGTGTGTGCTCAGATCCAGTGGGAGGCGCAGCCAGCAGGTGA
>TRINITY_DN2465_c0_g1_i1 len=2649 path=[0:0-2648]
TACCCCCTGGGTGTGTGTATTAGGCGCGCCGCCGCGATCCGCAACTCTCTTTCCCTTCCCGCTCGTGTCACTGTCGTCACTCTCCGTCAACCGGCCTTCCTCACCGCGGAGTCCGTCCGTTGCCTCGCACCCCGGCTCGCATTCCTCACGCCGCCACCCTGCAGGCCACGCGCAGCATGTTGGGACGAGGGCGCCGAGGCTTCTCGAAAGGTTCCCGCGGGGGCCGCTCGGAGCCGCCATCCGCCGTCTCTGCCCCGGTGGTCGAGCCCGAGAATAAGTACCTGCCGCAGCTGCTGGCCGAGAAGGACAGCCTGGATCCGAGCTTCACCCACGCCATGAAGCTGCTGAGCACCGAAATTGAAAAGGTTCAAAAGGGAGATAAAAAGGACGACGATGAATCGGACACGTACTTGGATTTGTTTTCTCACAAGAACATGAAGCTGAAGGAGCGCATTCTGATTCCAGTCAAGCAGTACCCGAAGTTTAATTTTGTCGGAAAAATCCTGGGGCCGCAGGGGAACACCATCAAGAGATTGCAGGAGGAAACTGGAGCTAAAATCTCAGTGCTGGGCAAGGGATCGATGAGGGACAAAGGAAAGGAAGAGGACCTGAGAAAGGGCGGTGATCCCAAATATGCACACTTGAATATGGATCTGCACGTGTTCATCGAGGTCTTTGGCCCCCCGTGTGAGGCCTACACTCGCATGTCACATGCCATGGAGGAGGTGAAGAAGTTCCTGATCCCGGACGGGATGGTCCAGTGGAGAGGGTTGTCACGGAGCTCCCATGATATGATGGATGACATCTGCCAAGACCAGTTTTTGGAGCTGTCTTACTTGAATGGTGCCCCTCCAGATGCCGGCCGTGGCCGTGGTGGTCCTCCTGGGCGAGGTCGCGGGGGGCCGCCTCCGCCGCCAGCACCTGTTCCCAGGGGCCGTGGTGGACCACCTCCTCGTGGTGCATTGGGCCCCCGGGGAGCACCGCCTGGCAGAGGAGGTCCCCTACCGAGAGGAGGCAGTGTGGGCCGGGGAGCACCACCCCCTCCAACTGGCCGCGGAATGCCATCCACCCGGTCCAGACCACCAGGAATTCAGAGGATACCACTCCCACCACCTCCTGCTACAGAGCCCTACAACGATTACGGCTATGAGGATACCTATGCTGAGCCGAGTTACGAGGGGTACGAAGGCTACTACAGCCAGGGTCAAGGAGAGACAGCAGAATATTATGACTACGCTCACGGTGAGACCCCCGAATCCTACGACAGTTACGGGCAAGATGACTGGAGCAGCTCGCGCCCATTGAAGGCCCCGCCTACCCGTCCAACAAAGGGCTCGTTCAGAGATCACCCCTATGGGCGCTATTAAGCAGTTAGTTCATGGTGGCTGACATTGCACGCCGTGTCCTGATACCTCTACCTGGACTCATCCTGTTGCTTTTCAGCAGACAAGTAATTGTCTAACTATTCTTTCCTGCTCCCCTTCATACCGGCTTCTGTACCACAGAGTATTTTAAGAGTTCAAATAGTTGTAAACCATTTAATTTTAGGTATGTGTAGTGTAGCTGAGACTTTCTCACTTGAAAAAGTCACCTGCTGTACTTCTCAAAATTAGTTGAAGTGATATCAAACGACTTGAGTTCTTGCTTGTGAAGTTAGAATTGGTTAAACAAAGTTATTTATTTTTTACATTTGTTACACGTAATCTTAAAGCTGTAATTATAGAACCCCCAAACTTAGGTTGCGTATCAAAGTCATTTTTGTTTTTTAATTTTTCGTTCAGCTGTAAAAGCAATGAGTAACCTGTAAAAAACTGCAATATTAGCTGGATGGCAGTCTTCAAGCAGAATTGCAAACAAACTTAATTTTCACAATTTAAATACAAAAGGGGGAAAACAATTTTCAAATAGCTGGTTTTAAAAAACGTGGAAAACAACCCCCTCAAATTACGTTTTGTAAAAATGAAAAAACCCATTTTGTGGGGAGTAGGTTGGAAACTTTATACTATTACGGCTGTGTTGAGATCTTCTTGTAGCGTGGGCTTTTTTAGCTGCCACCCTGCAAAATTATTATATTCTGTGAATGAGGTGTCGTAGCACTGGGCCCTACCTACTACCCAAAATGCTGCTTCATCTTCGGCCAAATCTCCCCATAGTGAGACTCCCTTGTTTTGTGCTTGGTAATTTGTAACTGTTCAATGTGATCTTTGATTCAGGGGAACACTAACTGAACTTGGGGTCTCCCTTGGTGGCAGAGTTAAATTAGTGCATGGAAATGCAGTGGACCAATTGGTTCCCTCTTCTGGGAACACCTGGCCTTTCCTGTCTGGCAGGACTGACATGGGGTGAGTGCAGGAGGTGGTGTGGTCTCAACATGGCCATGCCAGCACTGCAAGCTGATCTCAACACAATGATTGGGTACAAATTTGAGCCTGCAGTTGGGGGGAGGGGAGAGGAGGAAACTGTGAAGCCTCCCTTTGTACATAGGTAATCTTCTGTGGGTTTGTACACTGTCTTTCAAGTTTGTGCGTAGGAATTAAGTGTGAAGACTGCCTAAATAGGTAGCTAAACTTCTGTCAAAATGTCTGCTGCAGTTTTGTCAATAAAGTTTAGTTCTTTTTTTAATCAAAAAAAAAAAAAAAAAAAATACCT
>TRINITY_DN2433_c0_g1_i1 len=313 path=[0:0-312]
CATAGAACACGCCGGGAGACACCCAGACGGGTCGGCCACGCTAAGGATTTCCCTGCGCTAGATGAGAGGGCAGCTAATGGAGCAACCATCTAGAAGGATAACATTGGGCCACAGACACACGCGAGAGGCTTTTTCCAATGCGAGGAGCATACTTCTGTAGTAAAAGAGATGGGCAAGTGTGAAGAACCTGCTCCAGTACTCAAGATAAACAACATGTGACCAAGGAGTCACAGTACAGGATTTGGCAAGCTCCCGGCCTACTACTTGCCCCAACAACCGCACGCCCAATTGATTTTTTATTCGAGGTCCAGGC
>TRINITY_DN2430_c0_g1_i2 len=1156 path=[0:0-902 2:903-1000 3:1001-1155]
AGTCGCCAGTGGTTTCTCACAAGGTGCCTCTCTATCCCCCTTCTCTTTAACGTTTGTGTCACGCCTCTCATGGACCTGCTCTGCTCCTGCAACCTGTCCTTCCACTCCTTTGCTGATGATTCCCAGATCTACTTAAAAGTCTCTTGTAACAACAACCAACTCAGCAACATCAACTAAGGCCTACAAGTCATTAAAGACTGGCTGAGTCAAAACAGCCTAAAAACTACCGGCCCAAACAGAGATCCTAGTACAAGGCCCTAAACACCTGCTTTAAAGCCTACTCTCTCTGCTCCCCACCTTCTTCAGAAGCACCGTGACCATTAAAACCAAGGCCAGAAACCTGACAGTTCAATGGGATCCGGACCTCAGCTTGAATGCACAAGTAAACACTGTGGTAAAAGCAGCCTTCTACCAGATGCATCAACTGAAAAAGATCCAGCCATTCACGCTGGCCACAAACCACCCCATGGTGGAAGGCATCCTAATCAACTCCTGCCTGCACTACACACACTTACTTTATGCCGGCATTGGAAAACACCCGCTAAAAAGACTAAAAAAAGCCCAAAATGCCACTCACCGACAATTTTTAGGCCTAGAAAAAAGCCAGGCCGGGACCACCATATAATAAGCCTCCACTGGCTCCCTGTCAATACCACGGTATCATTCACATTCCTCGCCTAACCTTCAAGTGCCTGGAAGATACAGCCGGGTTACCTCCAGGACATAAAAGTCAGATACCAAAACCCACACAGCTCCTCTCGGCTATCAGCCACCTCAGCACCACCCTAAGGACCAAACATAAAAGTACGGGCAGACCTACGATTTGAAGCAATCACTCCTCGGATCTGAAACAAGCCCACCCCTCGTTCCCAGGACTGCCTACACTGTCATGCTTTTCAGAACCAAACTTTAAATCCACCTTTTCTGAACCACACTCACCACAGACCTCCCCCTTTACCTCCCCCACCCTGCCAGTGATGCCATGGACAACGTGGAAACACTACTAGGTGCGGCAGGTATACACGCCACCATCCTTGAACGCCTCTAACCACCTTGCCTATGATCATACAAATGTGATGCCTGTACCTGCTATCCCTATTGAAATGTATAACTATCAAATATGCAAACATGATACCTGGAACCGCTAAGCCTGCCC
>TRINITY_DN2430_c0_g1_i1 len=1071 path=[0:0-902 1:903-915 3:916-1070]
AGTCGCCAGTGGTTTCTCACAAGGTGCCTCTCTATCCCCCTTCTCTTTAACGTTTGTGTCACGCCTCTCATGGACCTGCTCTGCTCCTGCAACCTGTCCTTCCACTCCTTTGCTGATGATTCCCAGATCTACTTAAAAGTCTCTTGTAACAACAACCAACTCAGCAACATCAACTAAGGCCTACAAGTCATTAAAGACTGGCTGAGTCAAAACAGCCTAAAAACTACCGGCCCAAACAGAGATCCTAGTACAAGGCCCTAAACACCTGCTTTAAAGCCTACTCTCTCTGCTCCCCACCTTCTTCAGAAGCACCGTGACCATTAAAACCAAGGCCAGAAACCTGACAGTTCAATGGGATCCGGACCTCAGCTTGAATGCACAAGTAAACACTGTGGTAAAAGCAGCCTTCTACCAGATGCATCAACTGAAAAAGATCCAGCCATTCACGCTGGCCACAAACCACCCCATGGTGGAAGGCATCCTAATCAACTCCTGCCTGCACTACACACACTTACTTTATGCCGGCATTGGAAAACACCCGCTAAAAAGACTAAAAAAAGCCCAAAATGCCACTCACCGACAATTTTTAGGCCTAGAAAAAAGCCAGGCCGGGACCACCATATAATAAGCCTCCACTGGCTCCCTGTCAATACCACGGTATCATTCACATTCCTCGCCTAACCTTCAAGTGCCTGGAAGATACAGCCGGGTTACCTCCAGGACATAAAAGTCAGATACCAAAACCCACACAGCTCCTCTCGGCTATCAGCCACCTCAGCACCACCCTAAGGACCAAACATAAAAGTACGGGCAGACCTACGATTTGAAGCAATCACTCCTCGGATCTGAAACAAGCCCACCCCTCGTTCCCAGGACTGCCTACACTGTCATGCTTTTCAGAACAACGTGGAAACAATACTAGGTGCGGCAGGTATACACGCCACCATCCTTGAACGCCTCTAACCACCTTGCCTATGATCATACAAATGTGATGCCTGTACCTGCTATCCCTATTGAAATGTATAACTATCAAATATGCAAACATGATACCTGGAACCGCTAAGCCTGCCC
>TRINITY_DN2436_c0_g1_i1 len=654 path=[0:0-514 1:515-535 2:536-653]
CACTGGCAAACATGTTCAGAAACATGACAAAAGAGTTCAGCTTGCACATGGCCACACCAAAAACCCAATGGAAATTCATAGCAGCATAAGCAATAGTTAGGGGCAGGAAAAAGGTAAACAGGAAGTCAGCAATGGCCAAGTTGAGGAGCCAAATGGTGTTGACAGACTTTTGTATCTTGAAGCCCGTGATTCCAATGACCAAACTGTTTCCAAGTATCCCCAAAAGGCAGATGACGCAATAGAAGACAACAGTAAGTATCTGAGCGAAGTTCTGTCTCTCGGTGGCCATCGAAGGTTTTGATGTATGACCCGTGGTGGGAAATGGGGGTATTTCACTGTCATTGTATCCATCAGAGTAATTTCCATAATTCTCTTCATCAAAATAATCCGTTATGTTGCTAATGTTGCTTTGATACATTATTCGCGGGATGGGCTCGTCCTCCAGAGAATTATCTCACTTGCTTTCAGGCGATGACCTTCTCCAAGTATCCACTGTATCCTGCACGCTCTCCTCCGTTGTAATTATTCTCGTCACCTTGTTGGATCTCCTGTGCCTTTGCAGTCTCCGTCTCAAAACTGAAATGCCTCTCGATGTTCAACCTCGAGCGTTCATCTGGTCTGTCGACAGTCAGCCACCGTCGGAGACAAAACCAG
>TRINITY_DN2436_c0_g1_i2 len=633 path=[0:0-514 2:515-632]
CACTGGCAAACATGTTCAGAAACATGACAAAAGAGTTCAGCTTGCACATGGCCACACCAAAAACCCAATGGAAATTCATAGCAGCATAAGCAATAGTTAGGGGCAGGAAAAAGGTAAACAGGAAGTCAGCAATGGCCAAGTTGAGGAGCCAAATGGTGTTGACAGACTTTTGTATCTTGAAGCCCGTGATTCCAATGACCAAACTGTTTCCAAGTATCCCCAAAAGGCAGATGACGCAATAGAAGACAACAGTAAGTATCTGAGCGAAGTTCTGTCTCTCGGTGGCCATCGAAGGTTTTGATGTATGACCCGTGGTGGGAAATGGGGGTATTTCACTGTCATTGTATCCATCAGAGTAATTTCCATAATTCTCTTCATCAAAATAATCCGTTATGTTGCTAATGTTGCTTTGATACATTATTCGCGGGATGGGCTCGTCCTCCAGAGAATTATCTCACTTGCTTTCAGGCGATGACCTTCTCCAAGTATCCACTGTATCCTGCACGCTCTCCTCCTTGTTGGATCTCCTGTGCCTTTGCAGTCTCCGTCTCAAAACTGAAATGCCTCTCGATGTTCAACCTCGAGCGTTCATCTGGTCTGTCGACAGTCAGCCACCGTCGGAGACAAAACCAG
>TRINITY_DN2429_c0_g1_i1 len=1850 path=[0:0-1361 2:1362-1849]
CCCTGCGCCTCCTCGGACCCAAATTGTTTAAGATGCCGGCATAGCTTCGAAATTCAAAGGTATAGTTAACCCCAGGTTCGAGGTGGTCAACTATAAACTTCCTTGCAAAAGATTCTACAATGGCATTTTTTGTACCATTGTTCCAAATAGTCTTGATCTCAAATCCACTGAGCCGAGACGTGGTTTTCAAATCAATCTCCCAGGAAAAGGTGGCCGTTGTGTTGGTGATTTGGACATCATTCAGGTTCTTTACACTCTGTGGCTTTGTTTGGGAGAATGCCTGGCTCACTGTGCTGCTGGCGTCACCTATCCAGGCGGTGACTGTTACGTTGTACAGAATGCCTGAGTATAAGGGTGGACTGAAGAGGCTGCTTTGCATGGTATTGATCGTCAGGTTGGTCTGGGCCGGTTGGATGTTGGTATTAAACCATGTCACCATGTATACATAGCTAGCTACATTCTCATCTCTTGGCGGAGTCCAGTTGACATAAACCACAGAGTCATTGATGGGTGTTGAGTTGAGATTTTGTGGCTGATTAGGTGCTGAATAGTAATTTTGTTTTTGTTCTGTACTTGACACATTATTCTTTGTCATTGACTGTATAATGAATGTGTAGGAAGTCCCCGCCTGTAAGTACAACTGTGTATAGATACTTTCACGAACCACAGAAGGTCCAACGAAAAAGCTGGTGTTCACCTTCACCCAGTAGGTATAGTCACTGACGAGACGGTCTGAGGGCATTTTCCAGGTGATTGTAATGGAAGAATTGGTCCGGTTGGACAGGCTCACACTGCTCACAGGAGAAGGATTGGTTTCAGTTGTGATCGATGTCCCGGTGCTGCTAACATTGTTCTCCGTTAGGGTGAACACGGTGAGGTTATATGGGAAGCCCGGATCCAGGCTTGTTATGGTGACTGTCTGGTTGGTACCCACACCAGCCTTTGATGCAAAGCTCACATTGCTGCTGTTGCTCACCATCACCAGATAGCGGTATGAGCTCTGCCGTGTGTTATTGGGAACTGTCCATTGCAGGGTCAGGGAGGATACGTTTCTGTTCGTCATGCTGAAGTTGGTAACCGGTGAGGGCATGGTTTCAGCTGTGATTGACATCCCGATGCTGCTAACATTGTTCACCGTCAGGCTGTACATTGTGAGGTTATACAGGATGCCCGGATTCAGGCTCGTTATGACGCCAGTCTGGTTGTTCCCCGCGGCAACATTTGATGTAAAGGTCACATTGCTGTTGTTGCTCACCATCACCAGGTAGGAGTATGAGCCCTGCTGTGTGTTATTGGGAACTGTCCATTGCAGGGTCAGGGAGGTTTCGCTTCTGTTCGTCAAGATGAAGTTGGTAACCAGGGAGGGCATGGTTTCAGCTGTGATTGACGTCCCGGTGCTGCTGACATTGCTCGCCGTCAGGCTGTACATGGTGAGGTTATAAGGGACGCCCGGACTCAGGCTTGTTATGACGCCAGTCTGGTTGTTCCCCGCGGCAACATTTGATGTAAAGGTCACATTGCTGTTGTTGCTCACCATCACCAGGTAGGAGTATGAGCCCTGCTGTGTGTTATTGGGAACTGTCCATTGCAGGGTCAGGGAGGTTTCGCTTCTGTTCGTCAAGATGAAGTTGGTAACCGGGAAGGGCAGTGTCCCGCTAGTGATGGAGATCCCGCTGCTTGTGGTGTTTTCGGGTGTAATGCTGTACACAGTGAGGTTATACTGCACCCCTGGATTCAGGCCCCATATGACTGCTGTCTGCATCCCGCCAGGAGTGACAGTTGGTGTAAAGGTCCGATTATCCGCAGGGTTCGCCAAGCTCGCTATCTGCACCACATAGTGGTAGTTCGTG
>TRINITY_DN2429_c0_g1_i3 len=535 path=[1:0-46 2:47-534]
CAGGGAGGTTTCGCTTCTATTCGTCATGATGAATTTGGTAACCGGGAAGGGCATGGTTTCAGCTGTGATTGACGTCCCGGTGCTGCTGACATTGCTCGCCGTCAGGCTGTACATGGTGAGGTTATAAGGGACGCCCGGACTCAGGCTTGTTATGACGCCAGTCTGGTTGTTCCCCGCGGCAACATTTGATGTAAAGGTCACATTGCTGTTGTTGCTCACCATCACCAGGTAGGAGTATGAGCCCTGCTGTGTGTTATTGGGAACTGTCCATTGCAGGGTCAGGGAGGTTTCGCTTCTGTTCGTCAAGATGAAGTTGGTAACCGGGAAGGGCAGTGTCCCGCTAGTGATGGAGATCCCGCTGCTTGTGGTGTTTTCGGGTGTAATGCTGTACACAGTGAGGTTATACTGCACCCCTGGATTCAGGCCCCATATGACTGCTGTCTGCATCCCGCCAGGAGTGACAGTTGGTGTAAAGGTCCGATTATCCGCAGGGTTCGCCAAGCTCGCTATCTGCACCACATAGTGGTAGTTCGTG
>TRINITY_DN2440_c0_g1_i1 len=781 path=[0:0-780]
ATTGTTACAAATACCTCGAACCCTTGTATAACGATTATCGAAAAGTCAAAACTCAGAATAGAAATGGCGATTTTGAACTAATGCACGTGGATGAGTTTATTGATGAGCTCCTCCACAGTGAACGTGTTTGTGATATCATTTTACCACGATTACAGAAACGCTACGTCTTGGAAGAAGCTGAATTGCTGGACACTCGCGTTAGTGCCCTTGAAGAAGATATGGACGATGTAGAGTCCAGTGAGGAGGAAGAGGAGGAAGATGACAAGCTTGACCGAGCACCAACGCCAGATTACCACAGGCGCAGCTACAGAGACTTGGACAGACCACGTAGATCTCCTTCGCCGCGCTACAGGAGGAGCCGGACCAGGTCGCCAAGAAGACGAAGCCGATCTCCGAAACGAAGGAGCAGCCCATCACCTCGCCGGGAAAGACATCGGAGCAAAAGTCCAAGGCGTCACCGTAGCAGATCCCGAGAGAGACGCCATAGGTCCAGATCCAAGTCTCCAGGTCATCATAGAAGCCACAGACACAGAAGTCATTCCAAATCACCAGAAAGATCAAAGAAAAGCCACAAGAAGAGTCGGCGAGGAAATGAATAACGAAGAATTTCTTATTATGGTGACCTGGTATACAAGGTCAGAACTGTTTGCTGTAGTTGCCAGAACTTTAAAAAGAAAACTTGCCTCACAGGCAAATCGGTGTCAACCACTAATTAACTTTTCATGTGCTCTCAGCCTCCCAACCCCCTTGTTTATGAGTATGGTTTTCTATGATGACCTGG
>TRINITY_DN2489_c0_g1_i1 len=796 path=[0:0-795]
CCACGCTCCTTAGCAAATCATGCCCAAAGTGTAACTGGGCCAATTATGCATGTCCTCTCCCAAGCTCTGAAGACTGATGGCTCAGTGGGCTAATGCATCCATTGCAGAGATCTGTGTTTGACCTCATGGTCACATTCAAATTCTGGTGCTTCTACTCTGCCTATCATCCTTCCGAGGTTGATAAAATGTGTAACACTGAGTTGGGTAACAGAATATATCTGTTATTTGTTAATAGTGCCAAGAAACCCCTTGGGGGTGAACGTGCACTCAATAAATGCACAAAATACAATACAAGCTCAGCCAATCCTATCTCACCTCACCTAATCAAAATTTTTGTTTTAAGGTTCAGCATACTATCATAGACCTCTGTTTCTGACTGAGCTAGCGCCAAGAGGATCGCAAGGTCGAACGAGAGCTTTACAAAACTCAATTGATGCTGATGATGATCTGAAAACTCAAAATCCTTTCTGATGTGCTTTTCATTTGGTTTCAAACGAAAACCAGAATCCCAATTTATGACACCTATTATCAGTGCCTAGTGACAATTCAGTTTGCAAACTACGCTAAGTGAATGTTTTAATATTGTTTGTGCATATCTTATTGAAATGACTAGAAACATATTTTCATATATATATGACACCTTACGCAATTGCTCTCCACTCAGATACAGTTGTACATGTAGAGGCAATTCACTTTGTAGAGGCCTGTAATAAATGTGCCCCCTCACCCACATGTACGTTTTATGTTATACGAGAATAAAAACCTTTAATAAAAAAAAAAAAAAAAAAAAAAAATC
>TRINITY_DN2488_c0_g1_i1 len=332 path=[0:0-331]
GTCTCTCCATCACAGGCTCTCTGCCTCTCCTTCTCATCCTTCACTCCATCACATGCTCTCTGTCTCTCCTTCTCGCCCGTTTCTCCATCACAGGCTCTCTGACTCTCCTTCTCGCCCGTCTCTCCATCACAGGCTCTCTGTCTCTCCTTCTCGCCCGTTTCTCCATCACAGGCTCTCTGACTCTCCTTCTCGCCCGTCTCTCCATCACAGGCTCTCTGCCTCTCCTTCTCATCCTTCACTCCATCACAGGCTCTCTGTCTCTCCTTCTCGCCCGTTTCTCCATCACAGGCTCTCTGACTCTCCTTCTCGCCCGTCTCTCCATCACAGGCTCT
>TRINITY_DN2486_c0_g1_i5 len=254 path=[1:0-42 2:43-70 4:71-253]
ACTGTGCCTGCTCTGATACCTTATTATCTCAGGGCCTTGAACACACTGACTGTGCCTGCTCTGATACCTTAGTATCTCAGGGCCTTGAACACACAGACTGTGCCTGCTCGGATACCTTATTATCTCAGGGCCTATAACAGACTGTGCCTGCTCTGATACCTTAGTATCTCAGGGCCTTGAACACACAGACTGTGCCTGCTCGGATACCTTATTATCTCAGGGCCTATAACAGACTGTGCCTGCTCTGATACCTT
>TRINITY_DN2486_c0_g1_i4 len=293 path=[0:0-35 2:36-63 3:64-109 4:110-292]
CTGCTCTGATACCTTAGTATCTCAGGGCCTTAAACTCACTGACTGTGCCTGCTCTGATACCTTATTATCTCAGGGCCTTGAACACACTGACTGTCTGCTCTGATACCTTAGTATCTCAGGGCCTTGAACACACAGACTGTGCCTGCTCGGATACCTTATTATCTCAGGGCCTATAACAGACTGTGCCTGCTCTGATACCTTAGTATCTCAGGGCCTTGAACACACAGACTGTGCCTGCTCGGATACCTTATTATCTCAGGGCCTATAACAGACTGTGCCTGCTCTGATACCTT
>TRINITY_DN2415_c0_g1_i1 len=1811 path=[0:0-1060 2:1061-1810]
GTACAGAAAAGTAAGACTCGTTTCTTTATACCCTCACTCGCAGAGACAGACAGACATCTCCCCAGGTTCTCTGGGGCTGCTTTGTTAGCCCCCCATCGATGTGCAGTGGATGAAGATGGGTTGGCCTTTTGACTGCGCGCTGCTCCTGGCAATCGTGTACTGCTCTACGATCGCCCCCGTGATTGGCTGTAATAAAGCCTTGTGTGCCAGTGACGTCAGCAAATGCCTCCTACAGGAGCTGTGCCAGTGTCAGGTGAAGGAGGCAGGGTGCCCGTGCTGCCGGGAGTGTGCCCTATGCCTGGGGACCTTGTGGGAGCCATGCTGCGGATGTGTAGGCCTCTGTAAGGAGAGGAGCAGAGCGGACACTCACCCAGCCTCGCGTAGCTCTGTGGAGGACCTGAAGGTTCCCATCCCCTCACTATTCCGTGCACTTACCACAGTCTCGGAGAATGACCCCCCGCTGGGCTGGAGCATCCATTCTCTGCCAGTGTCTGAGGAGGTTCGGCAGCAGCACCATGAGCACCACCTGATACTGGGGACACACAAAGCCCTGGACATTGTTCCTGGTAACGAATCGGCTCCCTGCACTGTCCTGTACTTCGGTTCCTGCATGCCCATGAAGCGATGCCGCCAGTTCTGCGAGTCCGTTGGGGCGTCGAGCTACCGCTGGTTCCACAACGCCTGCTGTGAATGCGTCGGCCCCGAATGTCTGGCCTATGGGAGCAAAGACGCGAGCTGCCAGGCGTGCCCCCTCAAAGGGGGTACAGAAAGGGGCATCCAAGAGGTGGCGAGTGAGAGTCAACTGGGAATGCCCTTAAATCCTGGCACCCCATAATGCAAACAAGTCATGAATGGCATCATTTTATGCTGCTTAAGCCTCCCGCTTTAAATCCTCAAAACCATAATACACCCACAGACCAGGACCCTCGCTAGCCCACCTTGCTGACTCCTACACCCCCAAATATCCTCACACCACCACAGAGTAGGCCCTTTAATATCCCACCCACCTCAGTCATGCACCCCTCAAATGCTCCCAGATATCCTCACACACACAGACCAGGGCCCTTGATATCCCCCTACTGAATTCCTACACCCATCATTCAAGCGCCCCCAAATATCCTTTCCTCCGAAGACCACTCTCTTTAAATCCCCCTTCCTGATTCCTGCACTCCCTCATTAAAAAGTGCTTAAATATCATGTCACCCCCTCACAGATCAGGTCTCCATGCCACCCTCGTTTTTACGGCACCCTCACATATCATGTGCATGTATGTATGTATAGGTTATTTCTACAGTGCGTGTACACCCTGGGGCCTCTGGGTGCTTTGCTGCAGAACCAATACATAGGGAAATGTTAAAGGGTAAACACCTCCATAGACAAAGCCACTCAATACTTTGCATCCCTAAAACACCCCCCCAAAAACCTCCCGCCCAGATGGGTGAGGCCCATTGATATTCTGCTCTTGTTAATCCAGCACCCCTCAAACATCCCCAACTATTCTCCCACCCCCACAGACATACCATGTCGTCCTTCAATATCCTTCTGCCCGATTCCTGCACCCTCAAACACTCACAAATATCCTCGCCTTCCCCGCAGACCAGGCTTCTTTATTTTGTATAAATCTGTGTATTAAGCATGATAGGAGGCATTGTACAGTACCAACACATAGTCACAGCAAAGGAGTAGTTCACATCCCAAGCACATTGTATTGCCCGCAGCACAACTTTGTCCTTAATCTTGTTAGTTTCATATGTTTTATTGTATAAACAGAAAAATAAATATTAACAACGAAAAAAAAAAAAAAAAAAGAC
>TRINITY_DN2415_c0_g1_i2 len=1200 path=[0:0-1060 1:1061-1199]
GTACAGAAAAGTAAGACTCGTTTCTTTATACCCTCACTCGCAGAGACAGACAGACATCTCCCCAGGTTCTCTGGGGCTGCTTTGTTAGCCCCCCATCGATGTGCAGTGGATGAAGATGGGTTGGCCTTTTGACTGCGCGCTGCTCCTGGCAATCGTGTACTGCTCTACGATCGCCCCCGTGATTGGCTGTAATAAAGCCTTGTGTGCCAGTGACGTCAGCAAATGCCTCCTACAGGAGCTGTGCCAGTGTCAGGTGAAGGAGGCAGGGTGCCCGTGCTGCCGGGAGTGTGCCCTATGCCTGGGGACCTTGTGGGAGCCATGCTGCGGATGTGTAGGCCTCTGTAAGGAGAGGAGCAGAGCGGACACTCACCCAGCCTCGCGTAGCTCTGTGGAGGACCTGAAGGTTCCCATCCCCTCACTATTCCGTGCACTTACCACAGTCTCGGAGAATGACCCCCCGCTGGGCTGGAGCATCCATTCTCTGCCAGTGTCTGAGGAGGTTCGGCAGCAGCACCATGAGCACCACCTGATACTGGGGACACACAAAGCCCTGGACATTGTTCCTGGTAACGAATCGGCTCCCTGCACTGTCCTGTACTTCGGTTCCTGCATGCCCATGAAGCGATGCCGCCAGTTCTGCGAGTCCGTTGGGGCGTCGAGCTACCGCTGGTTCCACAACGCCTGCTGTGAATGCGTCGGCCCCGAATGTCTGGCCTATGGGAGCAAAGACGCGAGCTGCCAGGCGTGCCCCCTCAAAGGGGGTACAGAAAGGGGCATCCAAGAGGTGGCGAGTGAGAGTCAACTGGGAATGCCCTTAAATCCTGGCACCCCATAATGCAAACAAGTCATGAATGGCATCATTTTATGCTGCTTAAGCCTCCCGCTTTAAATCCTCAAAACCATAATACACCCACAGACCAGGACCCTCGCTAGCCCACCTTGCTGACTCCTACACCCCCAAATATCCTCACACCACCACAGAGTAGGCCCTTTAATATCCCACCCACCTCAGTCATGCACCCCTCAAATGCTCCCAGATATCCTCACACACACAGACCAGGACCCTCGCTAGCCCACCTTGCTGACTCCTACACCCCCAAATATCCTCACACCACCACAGAGTAGGCCCTTTAATATCCCACCCACCTCAGTCATGCACCCCTCAAATGCTCCCAGATATCCTCACACACACAGACCAGG
>TRINITY_DN2471_c0_g1_i1 len=238 path=[0:0-237]
TCCTTCGCCAACACACTACCCAGAATATGGTGCAATGGCGGATCAATTGCGCCATTGCGCAATTGCGCATTCGCCATTGCGCCATTGCGCCATTCCGCCATTACGCCAGTGGCGTAATGGCGCAATGGCGGAATGAAAAAAAAAACGAAAATATGGCGAACCAGGCGGAAAACGGCCTGGCGTAGGCGCAATGGCGTAACTTACGCCATTGCGCCTACAAGCCGAGATTCTAGGCCCA
>TRINITY_DN2421_c0_g1_i1 len=452 path=[0:0-451]
CGGGGGTGTGACACTCTCCAGTTGTTTGCTGGCTGTCTATGGACTGAGGTGTTGGTGGATTCAAAAGAGGTGGACTTGGGGAAACTTCTTCTTGGTTTCTGTTTGCTATAACTGGGATTTCCTTTATAGGTAAAAAGAACTTTGAGGAAGTCACCTTCTTAAACTGGGCTTGTTCATATGGGTAAAGCAAAATTAACGGAAGTGTGAAGTCAAAGGTAATCCTCAGCCCATCCACCATTTCTTTACACAGCTCAACATTCTTTTCTGGAGGAATATAGTGCAGATTCATGTTGACATTGGAAGTCGTTTCATGGTTTCGAAATCGCTCATTTGCAGAAAATGCTGCATTAATTGCAAAATGTTTCACGTAGGACTCCAAAATTGTGATTATGTGGGTTTGACATGGCAGTTTCACCAGCCGTTTTCTCTTGTTGATATAGTAGCAGTCTTGC
>TRINITY_DN2457_c0_g1_i1 len=2152 path=[0:0-1228 1:1229-1375 2:1376-2151]
TTTTTTTAGCCATAAATAAAACTTTATTCTTTTGTTTCATTTACAAGCAATCAAGCACCATGTACACACATGGCACTGGACTCAGACCGGATAAAAAGCTGGTGATAAAATAAATGTTCATATGATAAAAGCAAAGTAAGACTGTAACAGAAGAGTGGCAAAATGCATTTTTGCCCAAATTGTTTGTACAGTTAAGTCAGTTCTGGGTAAAATAGGAGTGCCATGCGATTCTCAGCTCTATTGTTGCAGTCTGGCTAAAACTCTGTACAGTCCTTTCGTCTTTTGCAGTTTTAAAAATAAAAGTTAAAACTATAGCAGCAACAAGCAAACCCACTGCCAAGAAGGCAAGGGTTAAGATTTTTTTAAAGTTCATACGATGTGCTTAGGTTCATGTAGCATATCTTCCATCCGCTGGAGTTCGACTGAGTGACGACATGATGCGAGAAAATCGATCACACAGGTCATGTGTGGAAAAGGAAGGTAGCTTTGGCGGGTCATTGAAACCTTTAATCTCTGTAGAACAATCCAGCAGTTTTGGCAGGAAGTCAGTCAGCTTTTCTTGCAGATCCGATTCCATTTCTTGTCCAAGATATGAACACCAGCGATTTCGCATATCTTCAACAGCAACTATGTCTTTCTCTTCCATTTCATCGACCAGCAACAATGGCAAACACGGCACGATGAAGTCATTCATGATGGCCAGGCCACTATTGACTGCATGATCCTCTCCCGTCTCAAACTGGGCTGCAGCATTTTCATTTACCTTAAGAAAACATTCTCTTCTGTAGTGCGATGTGAGCTCTTCACTGTGTCCTCGGTACCGGCCTTTTGACAGGAGTTCTTTATTAAACTGATAAGCATAGATGAGGTACGGCAATGCATCCACATAGCGTCTATTTTGAAATAAATCCAATCCAATCATAATATACATTGTTGTCTCTCTGTAGCTCCTATAGTCAAGATGCCACTTCTCATACTCTTCCACGTTAACTTCATTAGGCTTTATCAACTCAATCTTGGCTTGGGCAACTTTCATTATGTTACGACACCTTTCATCGAAACCTAAATTTGGATCGGCAAACTGGTTCAATAATGTAATTTCAATAATTCTTTTGGGTGCCTCGTTGTGGATAAAGTAAACTACAGCATGATGTAAGCGGTAGTCCTGCCCTGGTGGAGGGTCTTCCTGTGCCAGCCGTACCAGCCGTACATACTCCAACTTAATGGCCTTAAAGAACCCTGCTTCAGGTCCACACTCGTCATACACACTCCTCGATTTACCTATGGCCATGATTACACTTTGCATATTCGGGGTCATCATGACCTCAACAACTCGCTGGGTAGGAGCAGGTTCATCTGGAGTGTTTTCAGAGGTCATTTGCAAAATGAGTTCTGGATTTCGATCTTCATTTTCAGCAGCTGCTTTAGTGATTGCTTTTGCAGTTGACTCTTTCAAATCATTTGAGAGATCAGGTCGCGATGGCTGCTCCAAATATGCCGGCTCTCCCCCTTTAACTGTAGTAACAGAAGGTGCTGGTTCCTGGGATGGCTGAGAGATTGCCATCCTTTCTTGTGCCTTTCGAAGCTGATCTGCATTCCATTCCTCGATTTCTCGCTCAAAGCACTGGTTGTCTTCTTTGACATAGTCCCTTAAATCAGGAGGCAAGGTATCCATTCCATTAAGCACCTGACCGGTTTCCTTGTCAAATTCCTCTTGTATTAAGTGCTGTTCCTTAGCATTAACGTACATTAAACAGTATGCACTGGCATTCCTGTAGCCACCAAACGAGTCGCGTTCTAACTCTTCCCAAGATGATTTTGTGACAGAAATATCATTGTATTTCATCCATCGCTCTTGTCGCCGGTCTAAAATGTATGCCCAGTAGTGTCCAGCATTTGCTTGGCCTTCATGAACAAGAACTGCATGTAACTGATATGGAACTTGGCTCATTAGCTTGTCAGTGTACATCAGATCAATTGTCCGATGTAGTCTACCTATGCTGTCCTGTAAGTCTCTAGTGTCGGTCTCTACTTCCGTCCTCCAGCGGTGCAAGCAACCCTCAAGCACAGACAGTTCATCTTCCGAGACATGTCTTGGTGCTGGATGCATTGGTACATCTGGCAGTATTCGAGATTGTGTAAAGGGTTTGTG
>TRINITY_DN2457_c0_g1_i2 len=2005 path=[0:0-1228 2:1229-2004]
TTTTTTTAGCCATAAATAAAACTTTATTCTTTTGTTTCATTTACAAGCAATCAAGCACCATGTACACACATGGCACTGGACTCAGACCGGATAAAAAGCTGGTGATAAAATAAATGTTCATATGATAAAAGCAAAGTAAGACTGTAACAGAAGAGTGGCAAAATGCATTTTTGCCCAAATTGTTTGTACAGTTAAGTCAGTTCTGGGTAAAATAGGAGTGCCATGCGATTCTCAGCTCTATTGTTGCAGTCTGGCTAAAACTCTGTACAGTCCTTTCGTCTTTTGCAGTTTTAAAAATAAAAGTTAAAACTATAGCAGCAACAAGCAAACCCACTGCCAAGAAGGCAAGGGTTAAGATTTTTTTAAAGTTCATACGATGTGCTTAGGTTCATGTAGCATATCTTCCATCCGCTGGAGTTCGACTGAGTGACGACATGATGCGAGAAAATCGATCACACAGGTCATGTGTGGAAAAGGAAGGTAGCTTTGGCGGGTCATTGAAACCTTTAATCTCTGTAGAACAATCCAGCAGTTTTGGCAGGAAGTCAGTCAGCTTTTCTTGCAGATCCGATTCCATTTCTTGTCCAAGATATGAACACCAGCGATTTCGCATATCTTCAACAGCAACTATGTCTTTCTCTTCCATTTCATCGACCAGCAACAATGGCAAACACGGCACGATGAAGTCATTCATGATGGCCAGGCCACTATTGACTGCATGATCCTCTCCCGTCTCAAACTGGGCTGCAGCATTTTCATTTACCTTAAGAAAACATTCTCTTCTGTAGTGCGATGTGAGCTCTTCACTGTGTCCTCGGTACCGGCCTTTTGACAGGAGTTCTTTATTAAACTGATAAGCATAGATGAGGTACGGCAATGCATCCACATAGCGTCTATTTTGAAATAAATCCAATCCAATCATAATATACATTGTTGTCTCTCTGTAGCTCCTATAGTCAAGATGCCACTTCTCATACTCTTCCACGTTAACTTCATTAGGCTTTATCAACTCAATCTTGGCTTGGGCAACTTTCATTATGTTACGACACCTTTCATCGAAACCTAAATTTGGATCGGCAAACTGGTTCAATAATGTAATTTCAATAATTCTTTTGGGTGCCTCGTTGTGGATAAAGTAAACTACAGCATGATGTAAGCGGTAGTCCTGCCCTGGTGGAGGGTCTTCCTGTGCCAGCCGTACCAGCCGTACATACTCCAACTTAATGGCCATTTGCAAAATGAGTTCTGGATTTCGATCTTCATTTTCAGCAGCTGCTTTAGTGATTGCTTTTGCAGTTGACTCTTTCAAATCATTTGAGAGATCAGGTCGCGATGGCTGCTCCAAATATGCCGGCTCTCCCCCTTTAACTGTAGTAACAGAAGGTGCTGGTTCCTGGGATGGCTGAGAGATTGCCATCCTTTCTTGTGCCTTTCGAAGCTGATCTGCATTCCATTCCTCGATTTCTCGCTCAAAGCACTGGTTGTCTTCTTTGACATAGTCCCTTAAATCAGGAGGCAAGGTATCCATTCCATTAAGCACCTGACCGGTTTCCTTGTCAAATTCCTCTTGTATTAAGTGCTGTTCCTTAGCATTAACGTACATTAAACAGTATGCACTGGCATTCCTGTAGCCACCAAACGAGTCGCGTTCTAACTCTTCCCAAGATGATTTTGTGACAGAAATATCATTGTATTTCATCCATCGCTCTTGTCGCCGGTCTAAAATGTATGCCCAGTAGTGTCCAGCATTTGCTTGGCCTTCATGAACAAGAACTGCATGTAACTGATATGGAACTTGGCTCATTAGCTTGTCAGTGTACATCAGATCAATTGTCCGATGTAGTCTACCTATGCTGTCCTGTAAGTCTCTAGTGTCGGTCTCTACTTCCGTCCTCCAGCGGTGCAAGCAACCCTCAAGCACAGACAGTTCATCTTCCGAGACATGTCTTGGTGCTGGATGCATTGGTACATCTGGCAGTATTCGAGATTGTGTAAAGGGTTTGTG
>TRINITY_DN2438_c0_g1_i1 len=576 path=[0:0-418 1:419-458 3:459-499 4:500-575]
CGGAAGGCCTGCCCGGCGTGCACCCTCACTCTCAGCAGCAGTCTCGCCGCTCTCGGGCTGTCTCCTCGGGGTTCAGGTTCATCCCGTTGATTAACCATGTCCTCCAAGGTGTTCATGGAAGCGCCCATCTGTCTCGTTGACAACAGTGCAGACGCACAGTTAGTGGTGAATCCGCGAGCCCTGGAGATCCTCGGAGGCATTACCGAGCCCATTGTGGTGGTGGCCATCGTGGGACTGTACCGCACGGGCAAGTCCTACCTCATGAACAAGCTGGCGGGGCAGAAGAAAGGCTTTGCCCTTGGATCCACCATCCAGTCTCACACCAAGGGGATCTGGATGTGGTGTTCGCCCCACCCTCAGAATCCCAACCACACGCTGGTGCTGCTGGACACGGAGGGGCTGGGGGACGTGGAGAAGGGCGATGCCAAGAACGACTCATGGATCTTTGCCCTGTCTGTACTGCTGAGCAGCACCTTTGTGTACAACAGCATGGGCACCATCAACCAGTACGCGCTGGACCAGCTGCACTTTGTGTCGGAGCTTACAGACCTCATCAAAGTGAAGGCCAAGGGGAAC
>TRINITY_DN2438_c0_g1_i2 len=595 path=[0:0-418 2:419-458 3:459-499 5:500-594]
CGGAAGGCCTGCCCGGCGTGCACCCTCACTCTCAGCAGCAGTCTCGCCGCTCTCGGGCTGTCTCCTCGGGGTTCAGGTTCATCCCGTTGATTAACCATGTCCTCCAAGGTGTTCATGGAAGCGCCCATCTGTCTCGTTGACAACAGTGCAGACGCACAGTTAGTGGTGAATCCGCGAGCCCTGGAGATCCTCGGAGGCATTACCGAGCCCATTGTGGTGGTGGCCATCGTGGGACTGTACCGCACGGGCAAGTCCTACCTCATGAACAAGCTGGCGGGGCAGAAGAAAGGCTTTGCCCTTGGATCCACCATCCAGTCTCACACCAAGGGGATCTGGATGTGGTGTTCGCCCCACCCTCAGAATCCCAACCACACGCTGGTGCTGCTGGACACGGAGGGGCTGGGGGACGTGGAGAAGGGAAGCCCCAAGAATGACTCGTGGATCTTCGCCCTGTCCGTCCTGCTGAGCAGCACCTTTGTGTACAACAGCATGGGCACCATTGACGAGTATGCCATGCAGAGGCTGCACTTTGTGACTGAGCTTACAGACCTCATTAAAGTGAAAGCCAAAGGGAAGGCCAGTAAGGAGGATGACG
>TRINITY_DN2428_c0_g1_i1 len=781 path=[0:0-780]
TTTACTTATTGTAAAGCTGCGGCTGTATATTTAAGGTTATGTAGGCAGTCAATGCAGCCGTATCTTTTTGAACGGATAGACCCATTTCCATGACATTCTGCAAAAGTATTGTTTGGTCCATTCTCTGGGGCTCCACCCAATTTTATGCAGATATTTCAAGTGGTTCAAAAGTTATAGGGGGAAGGGTCCAAAAAAGTGTTTTTGAGACTTGCTTTGGAAATCTCCACAGGTTCATTATTATTCACGGTAAAAGTGTACACTGAACAGTTCTAGCGATTTAGACTCGTTATACATGACAATGACCACGGTCTTCAATCAAATTGCCCTCACAAAGACAGTGCGATACAAACCCAAACGTCGTCCTAATAAAAGGTACAATGATAAATTGAAATATCTCCGTTTTGAACTGCGGCAACATGAACGCAGATGGACCACATTACTCCGGCCCTCGCCAACCTTCACTGGCTCCCGGTACGGGCCACAATGAACTTCAAGATCTTTTGTCTGACTTTAAAAGCTTGGCCGGGACCGCCCCCACCTACCTCCAGAGACTGATCACGAGGCACCACCCAACCACACTACTGCGTTCTGCCTCCCAAAATATCTTCACCATGCCAGAACCAACTATGTGGGCAGGGGAGATCGATGCTTCGTCACCTAGACTATAGAACGCTCTCCCGCCCCACATACGTGTCTCCCCGTCCCTCATGACTTTCAGACTGGCCATCAAAACCTGGTTGTACCCACAGATGTAATCTCGCCCTGCTGTGTTGCTGCTTCC
>TRINITY_DN2428_c1_g1_i1 len=1802 path=[0:0-1801]
CAAAAAAGTGTTTTTGAGACTTGCATTGGAAATCTCCATGGAACTTTATTTTTCAAGATGACATCGTGCACTGAACAGATGGACACCAAACTTGGCACATTTATGTGATAAATCACTGACTAGTGCCTTTCGCAGTCTGGTGTCCATGTGTACAGTAGTTTGTGCATAATAACCACCAATTGAGTTGAGGATTATATAGTAAATTAAACATTTGCAAAAGGTTTGCAAAAGATGATTGGTTCAAAAAACGAGATCTGTGGATGGGCCATCGGATTTTACCACCACTAGGATTGTAACATTGACTTCCCTTTAACTAAATGTGTTATTCAGTAAAGAACGTCACTGAAAAAACTTCAGTTGAAGGGAAGTGAAGTAAGGTTACAATTTTAGCAGTCTAATCCAGCTATGTTAGATTGCAACTTCTTGTTTCATTGAATTAATGGTTCTGGTGTAAAGTCAAAGTACTGAAATTCACCAGTTAAGGGTTGTGCTCAACATTAAGGTAAGGGCTGGGCAAAACTTCCTGTGCGAAGACTGAAAAGTGTGATATGTAGCCCTTTGGTGGGCAAGCAGCTTGAGCAAACAGTGGAGTGGAAGGTTCATTTGACAACAGATATATGGACAAGTGCCCAGAGTACCGACTACATGACTCTCACCGTGCACTGAGTATTTTTCCATGTGCTGTCAGCAAATATGGCACCGCAGATCACCACCACCAAAACTACCAGTACTCCTCTTGGAAACCCACAGGGCATTGTGATGTTATCAGTCAGTTTAATATTATATTGCCTCAAATGTCTGTACGTTTCTTATCCCATAATGTGTCAGTTGGCTGGATAATATAAGTGGAAAGGATATGAAGCATATTGAATATGGGGAGTGTGCTTTTTTCTCGGCTATGGTTCTCATCAATAAAAAGCACACTCCCCATATTCAATATGCTTCATATCCTTTCCACTTATATTATCCAGCCAACTGACACATTATGGGATAAGAAACGTACAGACATTTGAGGCAATATAATATTAAACTGACTGATAACATCACAATGCCCTGTGGGTTTCCAAGAGGAGTACTGGTAGTTTTGGTGGTGGTGATCTGCGGTGCCATATTTGCTGACAGCACATGGAAAAATACTCAGTGCACGGTGAGAGTCATGTAGTCGGTACTCTGGGCACTTGTCCATATATCTGTTGTCAAATGAACCTTCCACTCCACTGTTTGCTCAAGCTGCTTGCCCACCAAAGGGCTACATATCACACTTTTCAGTCTTCGCACAGGAAGTTTTGCCCAGCCCTTACCTTAATGTTGAGCACAACCCTTAACTGGTGAATTTCAGTACTTTGACTTTACACCAGAACCATTAATTCAATGAAACAAGAAGTTGCAATCTAACATAGCTGGATTAGACTGCTAAAATTGTAACCTTACTTCACTTCCCTTCAACTGAAGTTTTTTCAGTGACGTTCTTTACTGAATAACACATTTAGTTAAAGGGAAGTCAATGTTACAATCCTAGTGGTGGTAAAATCCGATGGCCCATCCACAGATCTCGTTTTTTGAACCAATCATCTTTTGCAAACCTTTTGCAAATGTTTAATTTACTATATAATCCTCAACTCAATTGGTGGTTATTATGCACAAACTACTGTACACATGGACACCAGACTGCGAAAGGCACTAGTCAGTGATTTATCACATAAATGTGCCAAGTTTGGTGTCCATCTGTTCAGTGCACGATGTCATCTTGAAAAATAAAGTTCCATGGAGATTTCCAATGCAAGTCTCAAAAACACTTTTTT
>TRINITY_DN2407_c0_g1_i1 len=812 path=[0:0-811]
CCCCCCTCCAAACTCAGCAACTCAACATCTAAACACAGTCATGTCTCTCATCAAAAATTGGATGACCCAGAACTGGTTGAAGCTTAATCCCGATAAAACGGAGCTTCTAGTGGTCACCCAACCCAAAATCCTCTGGTCCCCTACTATCTGGCCCACGTGCATGGGCCCACCACCCACACCAGCACCCAAAGTGAAAACACTCGGCGTCACAGTGGATAAAGACCTCTCCTTGAAACAACAAACCGGAACAGTGGTCAGCTCAGGATTCTTCCACTTAAAAGCACTACGTCGACTCCTGCCACTCCTAGGTTTTCCACACAAGGTCCAAGTCACGAACGCCTTAGAGTCCACAAGATTGGACTACTGCAACGGAATCTACTTAGGCCTACCAGACAAGGACATCAAGCAACTTCAAAATTAGCAAAACGCAGCCGGTCGAATCCTCCTGCACCTTCCCAGACACGCCCCCACCTCACAAGCCCTGCAAGCTCTGAGATGGCTTCTAGTTAAAGAACGCATTCAAGCCAAATCTTTGAGCCTCTTCCACAGCACTTTTTACAACTACGGCCCAAAGATACTCCAAAAGACTTGCGTCAAATACACCCCTCACAGACCACTATGATCCATGGACTCAGCCAGAGTGGTGATCCCTACGTTCAAATACGCCAGACTAGGCGAAAAGACTTTCACCGTCCTAGCGGCCAAACTATGGAATCCCCTCCCGATAGCACTACGGACTGAACACTGCCCCATAAAGTTTCGCAGAGCCATCAAATCGCACTTATCCCCCTCCTAAAACCCATCACACTAAC
>TRINITY_DN2459_c0_g1_i1 len=702 path=[0:0-701]
GTCCATTTCAAAATAGGATGCAAAGCACGGCAGGATATGTGCTCTGCTATCAATGCGGTGGGAGTCTGTAGCCTACACCATTTGGAGTGACATCACCAGCACCCTGACAGTAGCCCTAAGGATGTGTGACACTTCCCGACACGGGAGTCCCTACTATGATCCTCTGTTGACTGATGGAGATCACTATTATCTGCAGGAACAGAATGATGTGTGTCACAAAGTATACTGTGTGTGCTCGCCTTGCAGTATGCATGCATGTCTGGTAAATTACTAAACTTCTTGACACTCTGCACTCTCTACTAATATTTCAAATACTGGGACCCACACACAGCTCTGCAATGCACCTCAGTCCAGATGCTCAGCACTCTAGTTAATATAGCTAGCAAAAAACGGTCTATGTAGCTATGTTATCAATGTAATGCTGGTCACTTCCTGTGATGCCTCTTCTTGGTCAAATGTTGCATGCCTCACCGAGGTCCTGGTCTCACCATCCAAACTGTTAAGAAAGGTTGAGAGGTATGGTTATACCGGAAGCACTCACTTAGGAGGGCAGGGCCTAAGCAGTGAGGATAGTCCCTCAGTGACCCTCTAATCCTGAAGCTTCGAGCCCCTCCTCTCCGCAGTCAGATCACTTGAACTCTTCGAAGAGTGGGATCTATCTCTCTTCTCACCGGCCTCATCGTAGAGTGGGCTCTATCTCTC
>TRINITY_DN2459_c1_g1_i1 len=515 path=[0:0-514]
ACTTATTGTGATTTCAAGGGCCTCTGGTACTTGAGTCTTATCAGACTCTCCGATCTCCCCCAAGAAGCATGGGAGATCGGATTACAGCAGCAGGCACTGGGCGCTGAAATCATAGCTCAAAGCTGTCAAGTGAGCAGGGCCTCTCTGACCCCTCGGCCCATGTTGTTCTGTGCTGAGCTGAGCTGGAGAGACTTCTCCAGTAAAAGCAAGAATTAACCACTGAACGCATGATAATGTATTTGCACATAGAGCATCTCAATGCTATCCTGCAGCACCCCTGCTATTAACTCAAATGCTGGGACCCAGACACAGCTCCGCCAATGCACCTCAATCCTAACCCACAGCACTCCCTGCTATTCATTCAAATAATGAGACTCTCTCATAGCTCCTCCAATGCACCTCAGTCATAATGCTCAGCACTCTGCTAGCAATTCAAACACTCGGACTTACGCACAGCTCTGCCAATGCCCCTCAGCACTCTCTGCAAGAAATTCAAATACTGGGACCCACACACA
>TRINITY_DN2496_c0_g1_i1 len=225 path=[0:0-224]
GTGACATCACCCCAGGACCCTGATATCAGACTGTGACATCACCCCAGGTACCTGATAACAGACTGTGACATCACCCCAGGAACCTGACAGACTGTGACATCACTCCAGGAACCTGACATCAGACTGTGACATCACCCCAGGACCCTGATATCAGACTGTGACATCACCCCAGGACCCTGATATCAGACTGTGACATCACCGTAGGACCCTGACATCAGACTGTGA
>TRINITY_DN2449_c0_g1_i2 len=508 path=[1:0-140 3:141-190 5:191-194 6:195-507]
GCCCTGTGCATAGATACGACCTGCCAGGTCCGCATAATCCAGTGAAGTTCTAATCAGATGATTAGAAGTGAGGCGACCCTCCTGCAATATCTCCAAAGCATCTTGCTTCTTATCAGAAGGAAGAGAATCCAGAAGGTGTTCAAGGGAGTCCCAGAGACTCCTGTCGTATCTAGCCAGGAGCGCCGAAGAACTAGCGACTCTAATGGATAAGCCGCTGGTTGCGCAAAGCTTTCTTCCATAGGTATCCATTCTTTTAGCTTCCTTTTCAGGAAGAGCACATGAAGAAGAAGAGGGGGCAGCCGGAGTAGAGTTCTTGCTTCTGGCTGCTGAAATCACCAAAGAGTCAGGAGGAGGGACATCTCTAATGTAGAAGGGATCCTCCAGAGGAGCTCTGTACTTCTTTTCCTGTCTGGCGTTTGCTTTGAACGTAGCAGGAGTAAGGAAGACGTTATCCACGGATTCCAGAATCCCAGGAACCACCGGAATCAGAGCTTTAGAGGAATGTCCC
>TRINITY_DN2449_c0_g1_i4 len=345 path=[0:0-31 6:32-344]
GGGCAGGGCAACGGGACCCGCTGGACGTGACAGACTCTAATGGATAAGCCGCTGGTTGCGCAAAGCTTTCTTCCATAGGTATCCATTCTTTTAGCTTCCTTTTCAGGAAGAGCACATGAAGAAGAAGAGGGGGCAGCCGGAGTAGAGTTCTTGCTTCTGGCTGCTGAAATCACCAAAGAGTCAGGAGGAGGGACATCTCTAATGTAGAAGGGATCCTCCAGAGGAGCTCTGTACTTCTTTTCCTGTCTGGCGTTTGCTTTGAACGTAGCAGGAGTAAGGAAGACGTTATCCACGGATTCCAGAATCCCAGGAACCACCGGAATCAGAGCTTTAGAGGAATGTCCC
>TRINITY_DN2449_c0_g1_i1 len=363 path=[2:0-45 5:46-49 6:50-362]
GAGTCCCAGAGACTCCTGTCATATCTGGCCAGGAGCGCCGAAGAAATAGCGACTCTAATGGATAAGCCGCTGGTTGCGCAAAGCTTTCTTCCATAGGTATCCATTCTTTTAGCTTCCTTTTCAGGAAGAGCACATGAAGAAGAAGAGGGGGCAGCCGGAGTAGAGTTCTTGCTTCTGGCTGCTGAAATCACCAAAGAGTCAGGAGGAGGGACATCTCTAATGTAGAAGGGATCCTCCAGAGGAGCTCTGTACTTCTTTTCCTGTCTGGCGTTTGCTTTGAACGTAGCAGGAGTAAGGAAGACGTTATCCACGGATTCCAGAATCCCAGGAACCACCGGAATCAGAGCTTTAGAGGAATGTCCC
>TRINITY_DN2449_c0_g1_i3 len=278 path=[1:0-140 4:141-277]
GCCCTGTGCATAGATACGACCTGCCAGGTCCGCATAATCCAGTGAAGTTCTAATCAGATGATTAGAAGTGAGGCGACCCTCCTGCAATATCTCCAAAGCATCTTGCTTCTTATCAGAAGGAAGAGAATCCAGAAGGTGTTCCAGAGAGTCCCAGAGACTCCTGTCATACCTGGCCAGGAGCGCTGAAGAACTAGCGACTCTAATAGCTAAGCCGCTGGTTGCGCATAGCTTTCTTCCAAAAGACTCCATCCTCTTGGCCTCCTTGTCCGGAGGGGCCA
>TRINITY_DN2449_c0_g2_i1 len=490 path=[0:0-253 2:254-314 3:315-489]
GGAAGAGAATCCAGAAGGTGTTCAAGGGAGTCCCAGAGACTCCTGTCGTATCTGGCCAGGAGCGCCGAAGAACTAGCCACTCTAATAGATCAGCCGCTAGTTGCGCAAAGCTTTTTTCCATAAGAATCCATCCTTTTAGCTTCCCTGTCTGGTGGAGCCAACGAAGATGAAGAAGCAGCAGCAGCAGCCGGAATCGAGTTCTTGGTTCTGGATGCTGAAATCACCAAAGAGTCAGGAGGAGGGACATCTCTAATCTACAAGGGATCCACCGGAGGGGCTCTGTGCTTCTTTTCTTGTCTAGCGTTGGCCTTGAAGGTAGCAGGCGTGAGGAAGACGTTGTTGACGGATTCCAGAATGCCAGGCACAACAGGAACCAACGTTTTGGAAGAATGTCCTTTCTCTAAAGTTTCGAAGATGACTGTAGAAGGACGCTGCTCCTGAAATGTAGAGATTGGAAGAGACAACTTGTTGGCCGCTCTGACAATTTCAC
>TRINITY_DN2449_c0_g2_i2 len=490 path=[0:0-253 1:254-314 3:315-489]
GGAAGAGAATCCAGAAGGTGTTCAAGGGAGTCCCAGAGACTCCTGTCGTATCTGGCCAGGAGCGCCGAAGAACTAGCCACTCTAATAGATCAGCCGCTAGTTGCGCAAAGCTTTTTTCCATAAGAATCCATCCTTTTAGCTTCCCTGTCTGGTGGAGCCAACGAAGATGAAGAAGCAGCAGCAGCAGCCGGAATCGAGTTCTTGGTTCTGGATGCTGAAATCACCAAAGAGTCAGGAGGAGGGACATCTCTAATGTAGAAGGGATCCTCCAGAGGGGCTCTGTACTTCTTTTCTTGTCTAGCGTTGATCTTGAACGTAGCAGGCGTGAGGAAGACGTTGTTGACGGATTCCAGAATGCCAGGCACAACAGGAACCAACGTTTTGGAAGAATGTCCTTTCTCTAAAGTTTCGAAGATGACTGTAGAAGGACGCTGCTCCTGAAATGTAGAGATTGGAAGAGACAACTTGTTGGCCGCTCTGACAATTTCAC
>TRINITY_DN2472_c0_g1_i2 len=351 path=[0:0-350]
TCGGTGCAGTCAGGTTTGATGAAGAAGTCGAGAGTAAGGAAGAGTTCCTTAGGTTTGTTAAGAGAAGAGGAGATTTTTTCAGAGAGGAAAGTCTGTTTGGCCAAGAAGATGGCATTGCGGTAGGAGGTAAGGGCGGCTGTTAGGGTGGCCTTGGCCTCATGGGTGTTGTCCTCAATGAAAGGCTGGAGTTGGGCCATGACGATTCTGTCCAGGAGTTTTCCGAGGAATGGTACCTGGGAGACGGGACGGTAGTTGGCCGGGTCTTTTGGGTCCCATAATGGTTTCTTGAGTAGAGGGATGACTGTAGCTTGCTTGAGGTCGTCGGGGACTACGCCACTTGTCAGTGAGGAG
>TRINITY_DN2472_c1_g1_i1 len=242 path=[0:0-241]
CAAGCCCCAGAGAGGAGCCGGAGAGTGAAGCCGGCCTCCCTCTACGGGGGAACAGCATGCAGCGAGGCAGGGGCTGTGGGCCTCACACCCACCATTTCCCAGGACCCCGCAAACTACAGACCCGTCTCCCAGCTACCATTCCTCGGAAAACTCCTAGAAAGAATCGTCATGGCCCAGCTTCAACCCTATATCGAGAACAACAATCTTCTGGACACCAGACAAACAGGGTTCAGACCTAAGAG
>TRINITY_DN2456_c0_g1_i4 len=575 path=[0:0-506 1:507-516 4:517-523 5:524-545 6:546-574]
CAGGAGAAGCCCTGGAGCCTGGCCTGGCAACTCTGCTGACCCCAGCCCAGCCTGCAGGAGAAGCCCTGGAGCCTGGCCTGGCAACTCTGCTGACCCCAGCCCAGCCTGCAGGAGAAGCCCTGGAGCCTGGCAACTCTGCTGACCCCCAGCCCAGCTTTCAGCGGGAAGAGCGGAGCCTTCATCAGGCGGAGGAGAGCACTCCTTAGCACTGTCTGTGCTGCCTTTTTTTACATTGGCATTGCTGCTGAGTCTCCAGCTTTGCACTTGCCCCAGCACAATCCGTGCTCTTTCCCATTTTTGCGGAGCGCTCCTCTGTCCCAACACCATCTGTGTTGGCTTCTTGGCGCTGGAGCACCCAACCCTCCGAACACGTGTGTCCTGCAGTCCGGTGGGTACTTGCTGTGCTCTTCATCACCTCAACAAAAGCACGTGTGCTGCAACGTTCTTCAGACCAACATTTCTTCTACAGCCCCGGTGCCGCTAGAACAGAGACCACATTTCATCTGGTGAGCATAAACAGGGCTCATCCTTTGTGAAAGTGACTCAAGGTGCTAACTCTGCCACGGCCGGCACCG
>TRINITY_DN2456_c0_g1_i2 len=891 path=[0:0-506 2:507-509 5:510-531 6:532-560 7:561-634 9:635-890]
CAGGAGAAGCCCTGGAGCCTGGCCTGGCAACTCTGCTGACCCCAGCCCAGCCTGCAGGAGAAGCCCTGGAGCCTGGCCTGGCAACTCTGCTGACCCCAGCCCAGCCTGCAGGAGAAGCCCTGGAGCCTGGCAACTCTGCTGACCCCCAGCCCAGCTTTCAGCGGGAAGAGCGGAGCCTTCATCAGGCGGAGGAGAGCACTCCTTAGCACTGTCTGTGCTGCCTTTTTTTACATTGGCATTGCTGCTGAGTCTCCAGCTTTGCACTTGCCCCAGCACAATCCGTGCTCTTTCCCATTTTTGCGGAGCGCTCCTCTGTCCCAACACCATCTGTGTTGGCTTCTTGGCGCTGGAGCACCCAACCCTCCGAACACGTGTGTCCTGCAGTCCGGTGGGTACTTGCTGTGCTCTTCATCACCTCAACAAAAGCACGTGTGCTGCAACGTTCTTCAGACCAACATTTCTTCTACAGCCCCGGTGCCGCTAGAACAGAGACCACATTTCATCTGGGCCCATCCTTTGTGAAAGTGACTCAAGGTGCTAACTCTGCCACGGCCGGCACCGGGCCAACTCAAGCCCCCCCTCCCTTGACTTTTACATTCCCCTTGTCAAGCAACCCTCTATCCGCCTCACGGATAGCCCTGCGGCTACCGTGTTTACCAACCTCCACTGTGCAGGTTCAAGTCCCGGCACCGCCCCTTTCCAGAGACTTGTTTTCTTGTTAATTATTTAGAACACTTCTTTTAGTGTTTGCAGGGCATCTTTTGCCATTTTTGACCCAATAACTGGGAACCTTTGTGAAAAATAAACGTATTGTTTTGTTTTTACTAAGTAATATGTCCTCTACAATCCTTGTATGACTGGTGTGTGCTGTAAGCTGTTAGCCCTGTATTG
>TRINITY_DN2456_c0_g1_i1 len=906 path=[0:0-506 1:507-516 3:517-546 6:547-575 7:576-649 9:650-905]
CAGGAGAAGCCCTGGAGCCTGGCCTGGCAACTCTGCTGACCCCAGCCCAGCCTGCAGGAGAAGCCCTGGAGCCTGGCCTGGCAACTCTGCTGACCCCAGCCCAGCCTGCAGGAGAAGCCCTGGAGCCTGGCAACTCTGCTGACCCCCAGCCCAGCTTTCAGCGGGAAGAGCGGAGCCTTCATCAGGCGGAGGAGAGCACTCCTTAGCACTGTCTGTGCTGCCTTTTTTTACATTGGCATTGCTGCTGAGTCTCCAGCTTTGCACTTGCCCCAGCACAATCCGTGCTCTTTCCCATTTTTGCGGAGCGCTCCTCTGTCCCAACACCATCTGTGTTGGCTTCTTGGCGCTGGAGCACCCAACCCTCCGAACACGTGTGTCCTGCAGTCCGGTGGGTACTTGCTGTGCTCTTCATCACCTCAACAAAAGCACGTGTGCTGCAACGTTCTTCAGACCAACATTTCTTCTACAGCCCCGGTGCCGCTAGAACAGAGACCACATTTCATCTGGTGAGCATAAAACAGGGCCCATCTTTTGTGAAAGTGACTCGAGGTGCTAACTCTGCCACGGCCGGCACCGGGCCAACTCAAGCCCCCCCTCCCTTGACTTTTACATTCCCCTTGTCAAGCAACCCTCTATCCGCCTCACGGATAGCCCTGCGGCTACCGTGTTTACCAACCTCCACTGTGCAGGTTCAAGTCCCGGCACCGCCCCTTTCCAGAGACTTGTTTTCTTGTTAATTATTTAGAACACTTCTTTTAGTGTTTGCAGGGCATCTTTTGCCATTTTTGACCCAATAACTGGGAACCTTTGTGAAAAATAAACGTATTGTTTTGTTTTTACTAAGTAATATGTCCTCTACAATCCTTGTATGACTGGTGTGTGCTGTAAGCTGTTAGCCCTGTATTG
>TRINITY_DN2456_c0_g1_i3 len=358 path=[6:0-28 8:29-101 9:102-357]
AGGTGCTAACTCTGCCACGGCCGGCACCGAGCAAACTCAACCCCTCCATCCTTGACTTTTACATTTCCCTTGTCAAGTAACCCTCTATCCGCCTCAAGTTTTGCCCTGCGGCTACCGTGTTTACCAACCTCCACTGTGCAGGTTCAAGTCCCGGCACCGCCCCTTTCCAGAGACTTGTTTTCTTGTTAATTATTTAGAACACTTCTTTTAGTGTTTGCAGGGCATCTTTTGCCATTTTTGACCCAATAACTGGGAACCTTTGTGAAAAATAAACGTATTGTTTTGTTTTTACTAAGTAATATGTCCTCTACAATCCTTGTATGACTGGTGTGTGCTGTAAGCTGTTAGCCCTGTATTG
>TRINITY_DN2413_c0_g1_i1 len=1322 path=[0:0-82 2:83-1321]
TGTGACCTGGAATTCATATTGCTTGTGTGACCTGGAAATCATATTGCCATGTGACCTAGAATTCATATTGCTGGTGTGACCTGGAATTCATATTGCTAGTGTGACCTAGAAATCATATTGCCGTGTGACCTGGATTCATATTGCTGGTGTGACCTGGAATTCATATTGCTTGTGTGACCTGGAAATCATATTGCCATGTGACCTGGAAATCATATTGCCTTGTTGTGACCTGGAATTCATGTCGCTGGTGTAACCTGGAAATCATTTAACCAGTGTGACCAGGAGGTCATAAAGCTGGTGTGACCTGGAGATGATACTGTTTGTGTTTTCTGGAGATCATAGTGCAGTGTGACCTGGGAGTCCAGACGTACATAGCATCATAAATGGATAGGCAGTAAATCTTTAGAAGAGGTTGGGGTTAAACCATGGGACTGGTCATGGGATGTGGGGTGTGGTCTTCTCTGTGACATCTGAAATCCAAACCATGCAACCGAGGGCGAGTCAAGGAGATGGAAGGGCCTAACTCCCCCTGGTTCTGGCAGCACTTTACTGCGGTCTGGAAACATTGTGGCATTAGTGGGCTGGCCCAATTGGAAATCTTGAGACTTTCAGACATTCTCATACCATGAAAAAGCTGTTCAGACTGTGCCATAATCAAGGCTTCGCCTGACATTTGACTGACTCTTCCGCAACTCTGTTTTTCTGTCCACAAATCTCTTAATTTCCTTATAAACCAGTCCACTTCAGAGTGGTGGCATTTTTCCATGGGAGTGGGGAGAAGAAGAAAAAGAAGCTGAGAATAGTGCTTAAAATTCAATGTAGTTGGCCCGGCGCAGGCACAGTGAGGAGTCACCGGGGATGGCATTTGGTTTGATCTCGTTCCCCTCCAGCCGCAGTATCTGTAGCCTTGAGAAGTTGGTGATGTCAACGAAGGAGCAGAAGCTGCTGATGGAAAACTCATGGATCTGGTTGCCTTGGAGATAGAGGTGTTCCAGATTGGTGTTGACTGGCGGGATTCTCTGGAGCTGGTTGTGGGACAGATCCAGCTCTAGCAGGCTGCTGGTGTTGAAGGTGTTGGAGGGTATCCCATCGTTTGTCAGATAGTTGTGCGAGATCCTGAGGTACTGCAGGTTCTTGAATGTCTTGAAGTATTCAATGGGAATGTTATTGATGTTGTTAAACTCGAGGTACAGCTGCTCCAGGGTGTCCGGGAGGTTGTCTGGCAATTTGCGCAGGTTGTTATTGCTCAGGTCAATGAAGATCAGGGATTTAAGGCCTTTAAATGCATTGGCAACGTCCTGGATTTGGTTCTTGTGGAGGTG
>TRINITY_DN2413_c0_g1_i2 len=1444 path=[0:0-82 1:83-204 2:205-1443]
TGTGACCTGGAATTCATATTGCTTGTGTGACCTGGAAATCATATTGCCATGTGACCTAGAATTCATATTGCTGGTGTGACCTGGAATTCATATTGCTTGTGTGACCTGGAAATCATATTGCCATGTGACCTGGAATTCATATTGCTAGTGTGACCTAGAAATCATATTGCCGTGTGACCTGGATTCATATTGCTGGTGTGACCTGGAATTCATATTGCTAGTGTGACCTAGAAATCATATTGCCGTGTGACCTGGATTCATATTGCTGGTGTGACCTGGAATTCATATTGCTTGTGTGACCTGGAAATCATATTGCCATGTGACCTGGAAATCATATTGCCTTGTTGTGACCTGGAATTCATGTCGCTGGTGTAACCTGGAAATCATTTAACCAGTGTGACCAGGAGGTCATAAAGCTGGTGTGACCTGGAGATGATACTGTTTGTGTTTTCTGGAGATCATAGTGCAGTGTGACCTGGGAGTCCAGACGTACATAGCATCATAAATGGATAGGCAGTAAATCTTTAGAAGAGGTTGGGGTTAAACCATGGGACTGGTCATGGGATGTGGGGTGTGGTCTTCTCTGTGACATCTGAAATCCAAACCATGCAACCGAGGGCGAGTCAAGGAGATGGAAGGGCCTAACTCCCCCTGGTTCTGGCAGCACTTTACTGCGGTCTGGAAACATTGTGGCATTAGTGGGCTGGCCCAATTGGAAATCTTGAGACTTTCAGACATTCTCATACCATGAAAAAGCTGTTCAGACTGTGCCATAATCAAGGCTTCGCCTGACATTTGACTGACTCTTCCGCAACTCTGTTTTTCTGTCCACAAATCTCTTAATTTCCTTATAAACCAGTCCACTTCAGAGTGGTGGCATTTTTCCATGGGAGTGGGGAGAAGAAGAAAAAGAAGCTGAGAATAGTGCTTAAAATTCAATGTAGTTGGCCCGGCGCAGGCACAGTGAGGAGTCACCGGGGATGGCATTTGGTTTGATCTCGTTCCCCTCCAGCCGCAGTATCTGTAGCCTTGAGAAGTTGGTGATGTCAACGAAGGAGCAGAAGCTGCTGATGGAAAACTCATGGATCTGGTTGCCTTGGAGATAGAGGTGTTCCAGATTGGTGTTGACTGGCGGGATTCTCTGGAGCTGGTTGTGGGACAGATCCAGCTCTAGCAGGCTGCTGGTGTTGAAGGTGTTGGAGGGTATCCCATCGTTTGTCAGATAGTTGTGCGAGATCCTGAGGTACTGCAGGTTCTTGAATGTCTTGAAGTATTCAATGGGAATGTTATTGATGTTGTTAAACTCGAGGTACAGCTGCTCCAGGGTGTCCGGGAGGTTGTCTGGCAATTTGCGCAGGTTGTTATTGCTCAGGTCAATGAAGATCAGGGATTTAAGGCCTTTAAATGCATTGGCAACGTCCTGGATTTGGTTCTTGTGGAGGTG
>TRINITY_DN2405_c0_g1_i1 len=876 path=[0:0-569 2:570-875]
TTGCTGCTCGTGGAAGCGGACGTCCCCACTTGAGCGCCGGGCCTCGTTTCGGGGAATTTAGGCCACGTGCTGTTGTAAGGCGTTGGACAGCTCTCCTCTTTGATGGTGACCTGGAGATCGGGTTTGTTGGCCGTCGTAAAGGACGGCGTGCTGGGAAGTGAATCGGTGCCTCTGGACCCGGGATTGCATTGAAGTGGTTTTTCAGCAGTATTGTGCATTTCCCAAAGAAGACGAGCCGCTGCCGCTGTGATCCTATCTTCATCACTGGGTACGCTGTCTGTTTCACTTTCTGCATACGAATGAGCTGGGGAGATCTGCAGCGGGTAGTGCTGAATTCTGCCAGCATTCTGTTCTTCGCTTTCCGTCGTCACCTCGACAACTTGACAAACATCTGGAGGGTTTACCACAATCATGTGCTCCTCCAACGATGAATGTGGGCTGCCTACAACTATAATGTTCACTGTGCTGTCAACTTCATTTTTTATATCGGTGCCAGGAGCAACATAGCCATAGGTGGTCTGACATACTCCATTGGTCTCCTGAAAAGTTGAGTCAACTTGTTCCTGCTTAATGAATATCGTTGGGACCTGCTTTTCTTGATTGCCATCAATCTTTGGTTTCTTAGCTTTCTTTGTGGACCTTTCAGACAAGGGTAGCATTCTGTACACTCTGTAAGCATTGTTTCCTTTCTTAATACTTTTGTCTTTCACTTCTTCGATGTCAGGCAAAGAATTCATTGCACAGCGAAAGTTTGCTTTCCACGTCTTGGGATCTGCTTTATCTACCCCAGGCTGATATTTTCCTGTATGAATTGCCCAGTTCCTAAACAACGGGGCGTCCTTTTCCACATCCCAGCCATGGCGAGCAGCATGCATC
>TRINITY_DN2405_c0_g1_i2 len=957 path=[0:0-569 1:570-650 2:651-956]
TTGCTGCTCGTGGAAGCGGACGTCCCCACTTGAGCGCCGGGCCTCGTTTCGGGGAATTTAGGCCACGTGCTGTTGTAAGGCGTTGGACAGCTCTCCTCTTTGATGGTGACCTGGAGATCGGGTTTGTTGGCCGTCGTAAAGGACGGCGTGCTGGGAAGTGAATCGGTGCCTCTGGACCCGGGATTGCATTGAAGTGGTTTTTCAGCAGTATTGTGCATTTCCCAAAGAAGACGAGCCGCTGCCGCTGTGATCCTATCTTCATCACTGGGTACGCTGTCTGTTTCACTTTCTGCATACGAATGAGCTGGGGAGATCTGCAGCGGGTAGTGCTGAATTCTGCCAGCATTCTGTTCTTCGCTTTCCGTCGTCACCTCGACAACTTGACAAACATCTGGAGGGTTTACCACAATCATGTGCTCCTCCAACGATGAATGTGGGCTGCCTACAACTATAATGTTCACTGTGCTGTCAACTTCATTTTTTATATCGGTGCCAGGAGCAACATAGCCATAGGTGGTCTGACATACTCCATTGGTCTCCTGAAAAGTTGAGTCAACTTGTTCCTGCTTATTCAGATGAGGAATATAGCTGATCGGGTTGATGGAACAGGGCCCCCTCCTATCCAGTCTCGTTCCGGAGCATAAACCCTTAATGAATATCGTTGGGACCTGCTTTTCTTGATTGCCATCAATCTTTGGTTTCTTAGCTTTCTTTGTGGACCTTTCAGACAAGGGTAGCATTCTGTACACTCTGTAAGCATTGTTTCCTTTCTTAATACTTTTGTCTTTCACTTCTTCGATGTCAGGCAAAGAATTCATTGCACAGCGAAAGTTTGCTTTCCACGTCTTGGGATCTGCTTTATCTACCCCAGGCTGATATTTTCCTGTATGAATTGCCCAGTTCCTAAACAACGGGGCGTCCTTTTCCACATCCCAGCCATGGCGAGCAGCATGCATC
>TRINITY_DN2453_c0_g1_i2 len=618 path=[0:0-385 2:386-617]
TCTTCAGGGCGACAAACTGTTACTGTGGTGGAACTCTTCAAGAATCTGCCGAGGGCAGCGTCACTTCATCAGGAATGAGGTTCAGGCCGATACCTCAAAGCTGGATCCATCCAATATAACCAGGCCCGGCTCAGGCGAGTCAAAGTCCAATCCTCTTCTGAAACAACATCCGTGAAGACAACGTGATGCAAGCAGATCGATGTGTTATGGTGATGTGATAAATCATCAACTCGTGACTTTTGGTGTTCTGGTGTCCATATCATCATCATCATCAGATGTTATTTTTTAAGCGCAATGTTCGACCCCGAGGTCTTCTTGGCGCTAGCTGGATGGGAGCATAAGAGAAAATCACTAAGAATCGAAGAGCCAGGTTTTCAGGTGTCTCTCTCTCACCGCCGGCCTCCGCACCCTCGGGACGCTTGCGGGCGGTGGCTTCCAGGTAATCCCCGCTCTTTGGCAGCTGGTGGGGGTCGGCTGACCCGGGTCCCACATATGGCAGTGGGATCCTGGCGCCGGTGGAGACCGCTCACACGTGGCCTCCTGTTTCCCATGCCATTAAAAACAAGATGGCGGGCGGAGCACAGACTTCCTCTTCAAACCTCCCGGCGGCCATCTTCT
>TRINITY_DN2453_c0_g1_i1 len=744 path=[0:0-385 1:386-511 2:512-743]
TCTTCAGGGCGACAAACTGTTACTGTGGTGGAACTCTTCAAGAATCTGCCGAGGGCAGCGTCACTTCATCAGGAATGAGGTTCAGGCCGATACCTCAAAGCTGGATCCATCCAATATAACCAGGCCCGGCTCAGGCGAGTCAAAGTCCAATCCTCTTCTGAAACAACATCCGTGAAGACAACGTGATGCAAGCAGATCGATGTGTTATGGTGATGTGATAAATCATCAACTCGTGACTTTTGGTGTTCTGGTGTCCATATCATCATCATCATCAGATGTTATTTTTTAAGCGCAATGTTCGACCCCGAGGTCTTCTTGGCGCTAGCTGGATGGGAGCATAAGAGAAAATCACTAAGAATCGAAGAGCCAGGTTTTCAGGTGTCTCTTAACTATACTTTAACTGTAGTTTTTTCTTGGAAAGGGGTTTTTTATTCCATCATATTCCTCTAAGCCAATCTTTTCATGCGACTGATAGTATGGCTCGTAAGGTGATTTAAAATGATTGGCATCCTCTCTCACCGCCGGCCTCCGCACCCTCGGGACGCTTGCGGGCGGTGGCTTCCAGGTAATCCCCGCTCTTTGGCAGCTGGTGGGGGTCGGCTGACCCGGGTCCCACATATGGCAGTGGGATCCTGGCGCCGGTGGAGACCGCTCACACGTGGCCTCCTGTTTCCCATGCCATTAAAAACAAGATGGCGGGCGGAGCACAGACTTCCTCTTCAAACCTCCCGGCGGCCATCTTCT
>TRINITY_DN2435_c0_g1_i1 len=281 path=[0:0-280]
CTGGTTTGTCAGGGGACGCAGCTCTTGTTTTTCTTTAGCTCTTAAGGAACAGACAGTGGTAGCAATAAGGGGACCTAGTGAGCTCAATGCTTGATGGATTTCCTTCATCACATTCCTGTAAAGTTCCTTCTGCCATTCATGTAAAAGCTTCCATTCCTCGTCGGAGAAATAGGCAGGAACATCTGGAGCATTGTGGAAGGGTGCCTCATCTGAATCCTGCTGGTACATTTCTCTGTAATTATTTCGTATAATGGTCAAATTGAAAATTCAGGATCTTCTCG
>TRINITY_DN2435_c0_g2_i1 len=428 path=[0:0-141 2:142-427]
CTGGTATCATATCTTCTCTCAGAATTCTGATGGTCCATGCAACATACTTCTTCCTTTTCTTTTGGTTTTAATGAAAAAACAGATGCAGCAATAACGGGGCCTAACGAAATTAAGACCTGGTGAATTTCCTTCATCACATTCTTGTAAAGTTCCTTCTGCCATTCGTGTAAAAGCTTCCACTCCTCTGCAGAGAAACAGGCGGCAATATCCTGGAATGTAACTGGTGCCTTATGGGGATGCTGCCGGGACATTGTCTCTTGTTTGCGGTCGTATTTTCCAGGTGAAATATCAGTGTTGGCGCTGTGACTGAAAGGCAGTTGAGAGTTGTACATCTGACCCTCCCCACACACAAGCTTCCGTGACCAGAAGCAACAGGACGTCTATTCCTGTGTAACATACCACGCATGCCCAGAACCTCAGGTCATGAG
>TRINITY_DN2435_c0_g2_i2 len=473 path=[1:0-186 2:187-472]
TCCCTGTGGATGCTGAACAACTCATTGTCACCTGCTGGGGAATAATTAGTATTGTGTCTTCTTTCGAACTCCTGGTTGTCCGTGAGGCACGGCTCTTGCTTTTCTTTAGCTCTTAATGAAATTACAGTAGTGGTAATAAGAGGACCGAGGGAGATCAGGGCTTGGTGGATTTCCTTCATCACATTCCTGTAAAGTTCCTTCTGCCATTCGTGTAAAAGCTTCCACTCCTCTGCAGAGAAACAGGCGGCAATATCCTGGAATGTAACTGGTGCCTTATGGGGATGCTGCCGGGACATTGTCTCTTGTTTGCGGTCGTATTTTCCAGGTGAAATATCAGTGTTGGCGCTGTGACTGAAAGGCAGTTGAGAGTTGTACATCTGACCCTCCCCACACACAAGCTTCCGTGACCAGAAGCAACAGGACGTCTATTCCTGTGTAACATACCACGCATGCCCAGAACCTCAGGTCATGAG
>TRINITY_DN2435_c1_g1_i1 len=700 path=[0:0-699]
TGTTCCCGTAGCATTCTGGAAAACCAGTCCTCTTTCTTTTTCTAGTGCAGCTATACATGGTGCTATTTTTTCAGTACAATGTACAGAATCATTATTGTTCAGGTTCATGTTGATGATTCCATCACCTTTGGGCCTATTGATGCATCCTTTTTTCTCAACAGCTCGATGGTCCAGGGAATAGCGTGCGTCCTCTTCATCTACGATGAAGGAAATAACCTCATGTGCTGCGCTGGTACTGGTGCAGTCTTCTTCGTCTGCACCAGAATAAGCCATCAAAAAATCTTTGGTCTTCTCCTCTTTTTTCCAACAAATGTCTGCATTGATAAGTGGAAATCCTAATTTGGGTTCCTTGCGGTCTGTTCCTCTCTCTGGCTCTTGGGGGCCACTTTTATTAATCTTAACAGATGGATCAGAATTGACAATTTCACATCCTGGGAGTAGATCATCATTTCTTTCTCTTGTGTAGGTGCCCTGGAGATCCTTTAGATATCGGGTTTCTTCTTTTTTTATTCTGAACGGTAGGGGAGGACTTGCAGTCACAATTGGGGGGTGATCAACACAGTGTCCTCTCTCAGAGCTCTGCACATCCACGGGACACAGATCTTCCTTTCCTTTGTCTTTTAAAGAATAGACTGTGCTGGCAATAAGAGGACCCAGAGAGATCAAGGCTTGGTGAATTTCCTTCATCACATTCCTGTAA
>TRINITY_DN2423_c0_g1_i1 len=629 path=[0:0-179 2:180-245 3:246-287 5:288-628]
TGATTTACATGTTTATTCAGATTTTGAGGTTTTTGGTATTATCAACAAATTGACATAGTCTATACATTCTTTGTACATAGGGCATACATTATACAATGAGTCCAGGACGCATCCTTTGTTGAATCATCCTTGTTCTTCAATGGTTATCTTTGTGTCTGCATCTAAGCCAATCCAGCATCTTTTGCCATACCATAGAATATTCCTTTTGCACTTATAAGGTTGGAAGGAGTATCAAATTCTGCAATTGTTCCTTTGTCCAGTACAAGAACCCTGTTGTAATCCATGACAGTGTTCAGCCGGTGTGCTATGGTCAGCACTGTACAGTCTTCAAACTGGGATCGGATGGTCATCTGTATGAGGTTATCTGTTTCTAGATCCACGGCGGCGGTGGCTTCATCCAGGACCAGAATCCGTGTCTTGCGCAGGAGGGCTCGCGCCAAACAGACCAGCTGCCTTTGGCCAACACTGAGGTTTTCTCCTCCTTCAGAGCATTCAAAGTCTAGCTTTCTTGACTGATTCCTGACAAACTTCTCCAAATGGGACAGTTCCAGGGCTCGCCAGATCTCATCATCGGAATATTTTCCATTCGGGTCCAAATTCATCCTGAGTGATCCAGAGAAAAGGACAGG
>TRINITY_DN2423_c0_g1_i2 len=486 path=[1:0-36 2:37-102 4:103-144 5:145-485]
CTGCAGGTGAAGGTCCATCTAAGATAGTCCAGCATCCTTTGCCATACCATAGAATATTCCTTTTGCACTTATAAGGTTGGAAGGAGTATCAAATTCTGCAATTTTTCCTTTGTCCAGCACAAGAACCCTGGTATAATCCATGATGGTGTTCAGCCGGTGTGCTATGGTCAGCACTGTACAGTCTTCAAACTGGGATCGGATGGTCATCTGTATGAGGTTATCTGTTTCTAGATCCACGGCGGCGGTGGCTTCATCCAGGACCAGAATCCGTGTCTTGCGCAGGAGGGCTCGCGCCAAACAGACCAGCTGCCTTTGGCCAACACTGAGGTTTTCTCCTCCTTCAGAGCATTCAAAGTCTAGCTTTCTTGACTGATTCCTGACAAACTTCTCCAAATGGGACAGTTCCAGGGCTCGCCAGATCTCATCATCGGAATATTTTCCATTCGGGTCCAAATTCATCCTGAGTGATCCAGAGAAAAGGACAGG
>TRINITY_DN2400_c0_g1_i2 len=567 path=[0:0-178 2:179-204 4:205-277 5:278-566]
CTTGGAGTCGTCTCGGCGCTCTCTTTTGCTGTCTTTTTTTTCTTTCCTTCTCTGCCACCCGAACCACCGACGAAGCCCTGATGGAGTCCCAGGTGCGCCAGAACTTCCACCGAGACTGCGAGGCTGCTATTAACCGGATGGTCAACCTGGAGCTGTATGCCTCCTACGTCTATCTCTCCATGTCCTACTACTTTGACCGGGATGATGTGGCTCTTCACCATGTAGCCAAATTCTTCAAGGAACAGAGCCATGAGGAGCGGGAGCACAGCGAGAAGTTTCTCAAGTACCAGAACAAGAGGGGAGGCCGGGCTGTGCTTCAGGACATCAAGAAGCCAGACCGTGACGAGTGGGGGAACACCCTGGAGGCTATGCAGGCTGCCCTGCGGCTGGAGAAGACAGTGAACCAGGCCCTGCTGGACCTGCACAAGTTGGCTTCAGACAAAGTCGATCCTCATCTCTGTGACTTCCTGGAGACTGAATACCTGGAGGAACAGGTGAAGGCCATCAAGCAGCTGGGAGACTACATCACTAACCTGAAACGCCTGGGGGTGCCCCAGAACGGCATGG
>TRINITY_DN2400_c0_g1_i3 len=612 path=[1:0-223 2:224-249 3:250-322 5:323-611]
CTGGGTTCTTGCTTCAACAGTGTTTGAACGGAGCTTCTTGGAGTTTCTCATATCTGTACTGTCTCTCTGCTGTTCTGCACTCTTTGTTTTCTGTTTCTGCCATCTCAATCAACCGAGAAGCCGCAATGGAGTCCCAAGTGCGCCAGAACTTCCACCAGGAATGCGAGGCTGCCATCAACAGGATGGCGAACCTGGAGCTATATGCCTCCTATGTCTACCTGTCTATGTCCTACTACTTTGACCGGGATGACGTGGCTCTTCACCATGTGGCCAAGTTCTTCAAGGAGCAGAGCCACGAGGAGCGGGAGCACAGTGAGAAATTCCTCAAGTACCAGAACAAGAGGGGAGGCCGGGCTGTGCTTCAGGACATCAAGAAGCCAGACCGTGACGAGTGGGGGAACACCCTGGAGGCTATGCAGGCTGCCCTGCGGCTGGAGAAGACAGTGAACCAGGCCCTGCTGGACCTGCACAAGTTGGCTTCAGACAAAGTCGATCCTCATCTCTGTGACTTCCTGGAGACTGAATACCTGGAGGAACAGGTGAAGGCCATCAAGCAGCTGGGAGACTACATCACTAACCTGAAACGCCTGGGGGTGCCCCAGAACGGCATGG
>TRINITY_DN2497_c0_g1_i1 len=527 path=[0:0-526]
CGGCTTTTGCACTTAATTCCAAGGCTGCATATATTGCTCAGGGCCACTAGCGGTAATGGTCTCTTCGCTTTTACTACATTTGGTGGGTGGTCCGTGCAAAGTAAAATGAATTGGACGGCCATGCCATTTCCATGTCGTCCACAGTAAGGACTAATTGGCGTGGTTGTTGGCAGTGTGGACAGAATCCAAGATTGAGTGATCCCAAAGCCTGGCCTGTCCACTCGCCCTGTAGCGCTGGTTTAATACACATTTAGTGGCAGAGCGGGGTATCTTTCACCATGGGAGAGGTTATCTGTGTCCAAAGCTCTTCATCTAGCACCTACCATGGACAATGGCATTAACACACTTATTGCAATTAACAATAGCATAGTGTGGGCTAAAGTCATTTTTGGATTTGATTCGTTATTCAATATTTCAACTTGCACTTGTTGGCATTCCGGTATGCAAAGGGTCTACTTGCAAACTGTGTGTAGTTTGTGCCTCGGCTAATAATGTGCTCGTTTTCCATTTTCAGTTTACCACCTTCC
>TRINITY_DN2420_c0_g1_i1 len=2294 path=[0:0-2293]
CGAGATTTTTTTTTTTTTTTTTTTTTTCATCTTGAAGATCACATTTTATTGTACAGCATTGCATGGACTTTGTAAGTGACAAATTTGCTGCATCGTCTGAAAAACCCTGGATAATGACTAGAGCTTCCAAATAGCCGCCCCCCACCCCCCTCCCCTTTTCTCCATACACCTCCAGGGAGAGCATATCTAGGTGGATCTCGCTCCAAACCAAAAAGAAAGTGTATAACGCAGCACTCCCATGTTTCCTATGAAATGGCGCACATGTATTCCATGCTGTTCAAACAGTTGGACTGGGTTGAAGTATCCTGTAGTTACAATGGCTGGGCCATTCCTGCACGGAGCAGTGCGCGATTTCCTTCCAGGCTGATCAGTAGAGGGGACCGGCTTCCTGTATGGTAGTGTCCATCCCAGAGATACAAAAAGTAGCTCCAGAGATCATAGTCTTGTTTTAAAGTATTAAAAAAACAACTCAAGTTTCACAGAATGTCCAGAGGACTGCAGATGGAATAAGTTAAGTTCCCACAGCAGTCGGTGGAGACCCCAGAGGGCTGTGCAGTGCACAAACTTCAGTCCTTTTCGGCACATCCCCACAAGGACAGTCTGAAATGGGGATTCAGTCTGCTACTTTCCATTGTGCCCGATAAGTACCTCCTCGCCAGTACTCCTAACACCTACTCCGAAGCACAGTCTGCTTCCCGTTGCTTTTTTTTCTTCTTTTTCTTCTTGCGGTCGTTCACCTCCGACAGCTGCTCGCCTGGGCTCTCCTCCTTGAAGTGCCTCTTCTCCTTCGGCTTCTCTTCCGGGCTCTCTGCTGCAGCCCTCTTCTCCCTCTTCTCTTTCTTCTCTCTCTTTTTCCTCTTTTCCTTCTTTTCCTTCTTTATCTCGTACTCTGATTTCACAGGAGTCTCTGATGCAACAGTCTCATCACTCTCAACATCACTCTCCCTCTTTCGCTTTGCGGCTGCAGGAATTTCTTTGGGAGTTTCTTTGGGAGATTTCTTCTTGCCGCCACCTCCATAGTCCACATAATCCTTGCGCCATTCTGCCGGAGTGTTCTCGTTTGGTTTTCCACGTGCGTCTAGAAGGCCCTTTGTGATCATCATCTTTTTTTGACTCGCCTTTGGGCCAAGGCCCCATTTCCGGGGGTAGGTGTCCCTCTCCATGATCACACGCTTGATCTTTGCTACAATGCCATGGTCACACGTAGAGAGCACTGCTGTGGTCATAAGAGCAATGGCCATGCAGATTGCCTCTCCCTTAGTGGTGATAACTACAATGTCTTGATTCATTTCAATGCCGTCCTCGTACCGCAGAACACCAGGCAGCATGATCTTAGCACCATAGCAGATGGCATTCACCGCACTGTCCTTCATGACCAGCCGCTTGTAGGAAATCATGAGCTTCTCTAGAGGGTAGATGACCCTTCGCAGGTACGATTCGTCCTTGTTACTGTCAAACTGCCACTGTGCATCGAGCACATCGTGCATGGTCACCAGATTGTCCCTTTCTCCCAAGACTCCAGAGCGAACCCGCCGCAGCTCCTGCATCTGTCCTCCAACGCCCAGCAGCAAGCCCAAGTGCACGCACAGGGTCCGAATGTAAGTGCCAGCCTCACAGCTCACCCAGAAGACCCCCAATCTCCTTTCAGGGTCGTACTCTATCATTTTGCTTTCATAGATAGTCCTCACCCTTAGCTGCCTCTTGACTGCAGCTACAAGGGGCGGCCGCTGGAACAAGGCACCAGTCAGGGTCTCCAGGCCCTTTGACAGCTGCATCTCACTTTCAATAGCACTGTGCAGCCGAATGATCCCCACATACTCTTTGCCTGAACTCTGCTGCGATTTTACCAGCCTGGTAGCTCGGTCTATACACACTATGAGGCAGCCTGTCACTTTAGGATCCAAGGTCCCACTGTGCCCAGTTTTGTCCACCCGCAGGATCCTGCGTACCCAGGCAACCACTTCATGAGAAGAAGGGTTGGCCGGTTTGTCCAAGTTTATGAAACCAGTCTTCACGTAATCGGCAATGTCTCGTTTGAGGGGATTTGCACCAAAGGGGAGAGGGGTGTAGTGTGCCGTTCTTACATTCAGCTTGTCAAAGTTCTTAAGCAGTAAGGGCCACTGAGAGGTGTCCAGCTGGGCCACTTTATCCGAGGGTCTGATGAAGAAGTCGCCCGTGTGCTGGATCTCCGCCACATCCTCGTCCCCCAGAACCTCGGCATACTTCTTCTTGTGCTTTTTAGACACAGAAACATCCGCCATTTCGCGAGTCTACGACCTCTCTCCACAACGGAA
>TRINITY_DN2493_c0_g1_i1 len=876 path=[0:0-875]
TTGTGCGGGTTGGAGGGTGGTTCTAGAAGGTTCCTCTGCCCTCCCTCCTGCAACCACACAGATGCGCCCTGGTGGGGTTCACCTATGTTGTTGGGTGCCCCGAAACGGGTGTTGGACTGAGTACGGCACCAGCGCCTGTGCCCAGTGAGCGCCAAACCATTGCAGGGTACCTGCAAGTTCTGCTGTGCTTTTGAAAATGGCTGTGCCTCAGCCATATAACAGCCTGGTCGCGCCGCTGCGCCACACTGCAGCGCAATTGGCAGACTGGATGCTGGAAAAGAAATTGCAGGGAGAGGAGCAAAGAGGCACCTACCAGCAAACACATTTGCTTCATGATACTGTCTGCATCAATCATGGCATGGTCTCCTGGTAACAAAGGATGGCAATACTTGTAAATATCACAAGGAGACTCCATATTGTTTGAATCATCAAAGAGCTTTACCCTGCTGTAAAAACTTTTTCTAAAAACACAAAAAATAACGCAAAGGTTATTTCTTTAAAGAAATTGAAATACTTGTACCCGCCTGGTTCTCTTTCTGAAGGGTCGAATGCCAGAAGTGCTCATGTTGCGGGGTGGAAGCAGTGTATCGCGATGGCGTCCCTCTGAGACGGGGTGCCATTGGCCCTGCTGCCAGTGTGGAAGCGGAGGCGCGTGTGATTGAACATTAATGTATCTGGGGTAGGGTGGGTGAGGAACTTCAATGAGGCTTATTTTTGTATCTTATCTGTTTCATGGTGCACAGTAATTCTTTTGTAATTTAAAACGAGGATTTGAAAAATTGCTTCTGACAATTTTTTTATTTAATGGATGTGGATATACTGTTTGAATAAAAAGATTTAAAGTTATTAAATATTCAAAACTATGCAAATTAAAAA
>TRINITY_DN2493_c1_g1_i1 len=235 path=[0:0-234]
CAACCACATCTGCCAGTAGGCCCTGCAGATGTTAATCTGGTGTCGGTTGATGCTGATTTGGCATAAGAATCTGCATTTAATCCTTGAGCCTGGCTTTTGAGATTGAGCTAAATTATTTGAGTGAGAGAGTGAAGTGTGTCTGGATTACTGTTTCTGTGCCTTGAACCTTCTCATTTCCTTGGATTCTTCAAAACGAAACTTTGCTGCTCATCTGCCCTCCCACTGTTGTGCGGGT
>TRINITY_DN2444_c0_g1_i1 len=643 path=[0:0-417 2:418-460 3:461-642]
CCGAGGATCATTACCGTACACACGTCTTGACTAAGGGAGGTACCCCGTGGCGCTGTGTTTTGTGCTTGCTGAGGATTGTGTATGTGTGAGTGTGTGTTTGCTCTTGCTCTGTATGTGGGATAGAACTAACTTTTCTTTTCCCATTAACACAAAACTCTTGTTCATAAATATTGGGAACACACACCCTAGGGGCTCCTGAGGGTGGCGGTGAGGGGAGATTAGCAGCAGTATTATTGTACAAGTCATTATTGCTGCTAATCTGATTACTTTTCTAATACACTTATATTTTATCTAATATTGGTGTGATGTCTTTATTTGTGTGTATACTGTGTGGTGTGGTTATGGTACGATAGGGGAGCATTCTGGGACACAAGTCATCTCATACACGAAATAAACGAGCCCAGGGAACCAAGACACAACAACCAAGCAAAGGATATGTTTGGGTTGTGGTGATTTTCCCAAATTTTGCGGATACCTGCTATCACAGGAGCACAGACCCGACCATGCGGATGGAACAAATGCAGCGTTCCTGGTTTTGTGAAAATGTTGGAAAAATACGTTTTGGTCCTAACAACTGTGCTATCACTTGGGAAAGTATAACCTGTGCTGCATCTGGCTTTACAGCGACCTTTTGTAATAACCT
>TRINITY_DN2444_c0_g1_i2 len=643 path=[0:0-417 1:418-460 3:461-642]
CCGAGGATCATTACCGTACACACGTCTTGACTAAGGGAGGTACCCCGTGGCGCTGTGTTTTGTGCTTGCTGAGGATTGTGTATGTGTGAGTGTGTGTTTGCTCTTGCTCTGTATGTGGGATAGAACTAACTTTTCTTTTCCCATTAACACAAAACTCTTGTTCATAAATATTGGGAACACACACCCTAGGGGCTCCTGAGGGTGGCGGTGAGGGGAGATTAGCAGCAGTATTATTGTACAAGTCATTATTGCTGCTAATCTGATTACTTTTCTAATACACTTATATTTTATCTAATATTGGTGTGATGTCTTTATTTGTGTGTATACTGTGTGGTGTGGTTATGGTACGATAGGGGAGCATTCTGGGACACAAGTCATCTCATACACGAAATAAACGAGCCCAGGGAACCAAGACACACCCACCAAGCAAAGGATACGTTTGGGTTGTGGTGATTTTCCCTAATTTTGCGGATACCTGCTATCACAGGAGCACAGACCCGACCATGCGGATGGAACAAATGCAGCGTTCCTGGTTTTGTGAAAATGTTGGAAAAATACGTTTTGGTCCTAACAACTGTGCTATCACTTGGGAAAGTATAACCTGTGCTGCATCTGGCTTTACAGCGACCTTTTGTAATAACCT
>TRINITY_DN2475_c0_g1_i2 len=1061 path=[0:0-49 1:50-103 2:104-1060]
CTAGGCTGCACACAGAGCTGGGTCATCCTGGAGCCGAGTCGGAACAAGAAGGAGCTGTTCTCCGGTTGCAGATTTGTTACTTCTCTCCTGATTGTCGTTTGCAGCATAGAGCGCCATGGCGTCGTACTTCGATGAGCATAACTGTGAGCCCACTGACCCGCAGGAGCAGTACCGCCGCAATGCCCTGCTGGAGCTCGCCAGATCACTCTTCAATGGAATTACCTTCGAGGACGGCCCTCTGGACTTCGTAGACTGGGATCACCGCCTTCCCCCTCCCGCGGCTAAGGAGATTGTTCAGAACCTTCCTACAGTGGTCATCACCCCAGCACAGGCCGATAAAGGCCTGAAGTGCCCGGTCTGCCTGCTGGAGTTTGAGGAAGAGGAGACGGTGAGGAAGATGCCGTGTGAGCACCACTTCCACTCGCCTTGTATCCTCCCCTGGCTGGGAAAGACGAACTCCTGCCCCTTGTGCCGGCACGAGCTACTCACAGACAACGAAGAATATGAGGAATACAAGAAAGACAAGGTGCGACGGCAGCAGCGTGAGCACCGCCTAGAGAACCTGCATGGCGCAATGTACACGTGATGCTCCCCCAAGAGGATCTCCCTGCGTCCAGTGCCTTCCCCTGCACACGGTCCTCCTTCACCGCTTCCTGGATTTCCTGCGGATCTCGCCTGCACCATACACCTGCTTGGCTCGGGGCCACCACCTCCCTCCTTGGGACCAGGCGGCTCATCGTGGCTCCACTCCGCCCTGGCTGCCAGATGAGGCCTGCGGGCAGGAGGATGCAATGGGGAGCTTGGATTTAGGATCTGTGAGCTCAGGATCTCTCCGCCTCAAGGCCCTGTGTGACCGAGACATTACAGTATCCTTGCACTGGAGGCTGAGCCAGTGGCGTCCATGTGAATAGAAGGTCTAGAAATGACCACACGTTCTCCAAGGAAGGCCGGGCGACGCACCCCGCATTGTGAACACCACTCTTTGGAACAGAGACCAAGTTTTATATCCATGGATTCAAAACGTGTCCTTCATCCTTGATTAAAACCCTACAATCCTGTGG
>TRINITY_DN2475_c0_g1_i1 len=1007 path=[0:0-49 2:50-1006]
CTAGGCTGCACACAGAGCTGGGTCATCCTGGAGCCGAGTCGGAACAAGAACATAGAGCGCCATGGCGTCGTACTTCGATGAGCATAACTGTGAGCCCACTGACCCGCAGGAGCAGTACCGCCGCAATGCCCTGCTGGAGCTCGCCAGATCACTCTTCAATGGAATTACCTTCGAGGACGGCCCTCTGGACTTCGTAGACTGGGATCACCGCCTTCCCCCTCCCGCGGCTAAGGAGATTGTTCAGAACCTTCCTACAGTGGTCATCACCCCAGCACAGGCCGATAAAGGCCTGAAGTGCCCGGTCTGCCTGCTGGAGTTTGAGGAAGAGGAGACGGTGAGGAAGATGCCGTGTGAGCACCACTTCCACTCGCCTTGTATCCTCCCCTGGCTGGGAAAGACGAACTCCTGCCCCTTGTGCCGGCACGAGCTACTCACAGACAACGAAGAATATGAGGAATACAAGAAAGACAAGGTGCGACGGCAGCAGCGTGAGCACCGCCTAGAGAACCTGCATGGCGCAATGTACACGTGATGCTCCCCCAAGAGGATCTCCCTGCGTCCAGTGCCTTCCCCTGCACACGGTCCTCCTTCACCGCTTCCTGGATTTCCTGCGGATCTCGCCTGCACCATACACCTGCTTGGCTCGGGGCCACCACCTCCCTCCTTGGGACCAGGCGGCTCATCGTGGCTCCACTCCGCCCTGGCTGCCAGATGAGGCCTGCGGGCAGGAGGATGCAATGGGGAGCTTGGATTTAGGATCTGTGAGCTCAGGATCTCTCCGCCTCAAGGCCCTGTGTGACCGAGACATTACAGTATCCTTGCACTGGAGGCTGAGCCAGTGGCGTCCATGTGAATAGAAGGTCTAGAAATGACCACACGTTCTCCAAGGAAGGCCGGGCGACGCACCCCGCATTGTGAACACCACTCTTTGGAACAGAGACCAAGTTTTATATCCATGGATTCAAAACGTGTCCTTCATCCTTGATTAAAACCCTACAATCCTGTGG
>TRINITY_DN2445_c0_g1_i2 len=2137 path=[0:0-1659 2:1660-2136]
TGTTTTTTTTTTTTTTTTTTTTTTCCAAAGCCAAAAAGCGGTTTTAATCAAAACTGCAAAAACATCCAATGACATTCAAACTGTGTGAACGAATTGAGACACCTTTGACAAAAGAAAAGACCTTCTGATACCTGGTTGTATTTGTTACATACAGTGTGCTCAGAGGAGTGTGTTATGGAGGCCCATGTTACCTGGATTGACCAGCATACAAGGCCTAATGGAGTGTTCAGGCAACAAGGTATGATAGCCAACCGCAGGAATGGGGACACTTTTACAACAATCATTACCTCTCATTCTTATGGACATATCAGTTGAAACTCAATGCCTCTGTCCTTTCAATGCAAGTCTCACTAGCCAGTGAACCTAGGGCAGGCTTTAAATTTCCTTGTTTTGCATGATGGTTATTTCTTTAGAATAAACCGAAGTTTGGTACTCTATTCTTTAAACCGTTTTCAATGTGCACTTCCTTAACAGTCTGCCATATTTCTCCAGAATGGCTTTGAATAGTTTAGAACTAGTAAATACCACAATATAGGAAAGATACAAATAATTTACAAATATCACACTACAGAGTGATAGACCCTGGTCTCCTAGGGTATGGGAACCCAGCAGTGAAAACAAGTAGACATATGGTGCTGCTGCTCCACGAAGAACACATGTTGCCTGGACCACTAGTGTAATGCTGTTTTTCAATTTGAACACTTGGTATCGAATGATTTGACGAGATGTTCATTGTGTACTTAAGCTTCATGCAAGGGCTTAATGCACACAGCACCTCTATATCACTACATGATTAGTAGACGTTAGACTGTTGCTTAACCCATCTCACATGCACATCTTGAGACATGCTGCTGAAGGCTGGGCTAAATATCAGTGCACGGCACAGAGGAGACACTGGCATCAGACCTTAAAAACCCATCAATGGTGACCCAACAATCTATTGGTAATCTGTGCATCAATAGTGCATTCATCTTTGGTTCTAAAGGATCATACAGCCCAAATGGGATAATGCAGACAGAGGGTCAGATGTTTAATTCCATCAGTACGCTTCTTTCTTCCATTCCACATTCTTGTAAAGTTTTGCATGTTTTTGCAGAGAAGAGACACCATGTATATCCTGGCAAAGCCATAACATCTTAAAAATCAGCATGGAATGGGTAATCCTTGTGATTTTTACACAGGCTCAATGCACACGCTCGCCAGCCATTGTTGAAGCTCAGAATGGTAGCCATCTCTTCTTGCGTCAGCTCAAAATCAAATATCTGAAAGTTTTCCCGGATGCGTTCTGGAGTGACAGACTTGGGAATCACGATCAAATTCCTCTGGTTTTGGAACCGGAGTAGAACCTGAGCAGATGTTTTCTTGTGCTTCGCTGCAATCTCTTTGATCCTGGGCTCATCCAGCAGGGAAGGGTCTTCAGGCTTTGCCCAAGGCCTGTCTGGAGAACCCAAGGGACTGTAGGCAGTCACAGCAATGCCCTTGGACTGGCAGTACTCTATGAGCTTGACTTGAGTCAGGTAGGGGTGGCACTCCACCTGATTGTTTGCTGGCTTATATTTCAGTCCTGGCTTGTTCAATAGTTTCTCCAACTGCTCGTGATTGAAGTTCGAAACTCCAATGGCCTTCACCATACCAGCATCCACCAACTCCTCCATGCCCTTGAACCCAGTTGGCCAGTGGATCAAATACAAATCAAGATAGTCCAGTTTCAGGGCATCCAGAGTTTTCCGGCATCCGACCTTCACCAGGGACTTCTCATGAAACGTGTTCCACAACTTGCTGACGATGAAAAGATTCTCCCGTTTAACCACCCCTGCTTGGATTTTCTGCCGAATTCCTTCCCCAACTTCATTCTCATTTTCGTACACAAAGGCACCATCAATGAGGCGATATCCTGCATCAATAGCAGCCTTCACAGCATCCGTCACTTTGCCTGGAGGGGACTTCCACGTGCCCAGCCCTATATCGGGCATGGAGGCTCCGGTGTTAAGCTTCACGCTGGTGGCCATGGCCGCTCTGCTGTCTGCGCTGCTCTGCAGGAGGACGGGACACAAGGAATAGTGTCAAAGAGAAAAATGCGTGAAGCGAACGATGCGCCCCAGCCTGCCTCCCGCTACCCCTCCTCCCTGCTGGGCAC
>TRINITY_DN2445_c0_g1_i1 len=2215 path=[0:0-1659 1:1660-1737 2:1738-2214]
TGTTTTTTTTTTTTTTTTTTTTTTCCAAAGCCAAAAAGCGGTTTTAATCAAAACTGCAAAAACATCCAATGACATTCAAACTGTGTGAACGAATTGAGACACCTTTGACAAAAGAAAAGACCTTCTGATACCTGGTTGTATTTGTTACATACAGTGTGCTCAGAGGAGTGTGTTATGGAGGCCCATGTTACCTGGATTGACCAGCATACAAGGCCTAATGGAGTGTTCAGGCAACAAGGTATGATAGCCAACCGCAGGAATGGGGACACTTTTACAACAATCATTACCTCTCATTCTTATGGACATATCAGTTGAAACTCAATGCCTCTGTCCTTTCAATGCAAGTCTCACTAGCCAGTGAACCTAGGGCAGGCTTTAAATTTCCTTGTTTTGCATGATGGTTATTTCTTTAGAATAAACCGAAGTTTGGTACTCTATTCTTTAAACCGTTTTCAATGTGCACTTCCTTAACAGTCTGCCATATTTCTCCAGAATGGCTTTGAATAGTTTAGAACTAGTAAATACCACAATATAGGAAAGATACAAATAATTTACAAATATCACACTACAGAGTGATAGACCCTGGTCTCCTAGGGTATGGGAACCCAGCAGTGAAAACAAGTAGACATATGGTGCTGCTGCTCCACGAAGAACACATGTTGCCTGGACCACTAGTGTAATGCTGTTTTTCAATTTGAACACTTGGTATCGAATGATTTGACGAGATGTTCATTGTGTACTTAAGCTTCATGCAAGGGCTTAATGCACACAGCACCTCTATATCACTACATGATTAGTAGACGTTAGACTGTTGCTTAACCCATCTCACATGCACATCTTGAGACATGCTGCTGAAGGCTGGGCTAAATATCAGTGCACGGCACAGAGGAGACACTGGCATCAGACCTTAAAAACCCATCAATGGTGACCCAACAATCTATTGGTAATCTGTGCATCAATAGTGCATTCATCTTTGGTTCTAAAGGATCATACAGCCCAAATGGGATAATGCAGACAGAGGGTCAGATGTTTAATTCCATCAGTACGCTTCTTTCTTCCATTCCACATTCTTGTAAAGTTTTGCATGTTTTTGCAGAGAAGAGACACCATGTATATCCTGGCAAAGCCATAACATCTTAAAAATCAGCATGGAATGGGTAATCCTTGTGATTTTTACACAGGCTCAATGCACACGCTCGCCAGCCATTGTTGAAGCTCAGAATGGTAGCCATCTCTTCTTGCGTCAGCTCAAAATCAAATATCTGAAAGTTTTCCCGGATGCGTTCTGGAGTGACAGACTTGGGAATCACGATCAAATTCCTCTGGTTTTGGAACCGGAGTAGAACCTGAGCAGATGTTTTCTTGTGCTTCGCTGCAATCTCTTTGATCCTGGGCTCATCCAGCAGGGAAGGGTCTTCAGGCTTTGCCCAAGGCCTGTCTGGAGAACCCAAGGGACTGTAGGCAGTCACAGCAATGCCCTTGGACTGGCAGTACTCTATGAGCTTGACTTGAGTCAGGTAGGGGTGGCACTCCACCTGATTGTTTGCTGGCTTATATTTCAGTCCTGGCTTGTTCAATAGTTTCTCCAACTGCTCGTGATTGAAGTTCGAAACTCCAATGGCCTTCACCATACCAGCATCCACCAACTCCTCCATGCCCTCCCAGGTCTGCAGTAAATCTGTGTTACTCGGTATTGCACTTCCATTATCATCAACAGGGAACAGCTGATCGCCAGCCTTGAACCCAGTTGGCCAGTGGATCAAATACAAATCAAGATAGTCCAGTTTCAGGGCATCCAGAGTTTTCCGGCATCCGACCTTCACCAGGGACTTCTCATGAAACGTGTTCCACAACTTGCTGACGATGAAAAGATTCTCCCGTTTAACCACCCCTGCTTGGATTTTCTGCCGAATTCCTTCCCCAACTTCATTCTCATTTTCGTACACAAAGGCACCATCAATGAGGCGATATCCTGCATCAATAGCAGCCTTCACAGCATCCGTCACTTTGCCTGGAGGGGACTTCCACGTGCCCAGCCCTATATCGGGCATGGAGGCTCCGGTGTTAAGCTTCACGCTGGTGGCCATGGCCGCTCTGCTGTCTGCGCTGCTCTGCAGGAGGACGGGACACAAGGAATAGTGTCAAAGAGAAAAATGCGTGAAGCGAACGATGCGCCCCAGCCTGCCTCCCGCTACCCCTCCTCCCTGCTGGGCAC
>TRINITY_DN2432_c0_g1_i1 len=3023 path=[0:0-3022]
ATTGCAACCACCGTGAGGTGCAGCCGGTGTTCAGAGGACTCTCTCCTCCCTTTACTGCCCCTTGGCGTTCATGGGAGTCTCCTAATCACCCGCAGGCCTGCGTCACTCGAGGGCCCTTGCTGCGGTTCCAGTCAGCACTTCTGCCAATTCTTGCTGCGACACACGCGTCCCATGGCGCAGTTATCAGTGCCCTTCCCCATCCCCGGCACGTCTTACCTGCCTCGGGGCCCGAGCTCCCCTCTCTGAACCCTGCCCCCGAGCTTCTTTCTCCATGAGGCCTGGAGGGGTGGAGCCCGCTGTGGAGCCTTCCCCAGGACGGAGGTAGGAGAGAGGAGTGGAGAAAATGGACTGCACACACCTGCCTTGTTGACAGACACCCGAGCGATCCCTGGATGGAGGCCAGGCCTGAGAAACCTTAAAGAAAACCACCCTCCTCAGATGCTGCCCAGTCAGCGAAGCACACTTCCCAGTCAGGAGTCAAGGCAGAGGCTCACTGCAACCCAGTCACCATGGGGAAAGATAAAAAGGAGAAAGGCGAAAAGGTTCATTCTGTAGGGCCAAGTTGCGCTGGCTACCCCGTGAGCATCTTCATCATCGTCATCAACGAGTTTTGCGAGAGGTTCTCATACTATGGAATGCGAGCGGTTTTGGTTTTGTACTTTAAATATTTTTTGCAGTGGGATGACAACTTTGCCACGCTCATCTACCATGCCTTTGTCGCGCTGTGCTATTTCACTCCGATTATGGGAGCCATCGTCGCTGACTCCTGGCTGGGAAAGTTCAGGACCATCATCTACCTGTCCATTGTGTATGCAATTGGACAGGTCACCATGGCAGTAAGCTCCATTCATGACCTCACCGACAGCAACAGGGACGGAATTCCAGACAATTTGGCTCTACACGTTGGTCTCTCCATGACTGGGCTGCTCCTGATTGCAGTTGGAACCGGTGGGATCAAGCCCTGTGTTTCAGCTTTCGGTGGTGACCAGTTTGAGGACAGCCAGGATAAGCAAAGAGCCAGGTTCTTTTCCATCTTTTATCTGTCCATCAACGCTGGAAGTTTGCTGTCTACGGTCATCACGCCTATCCTCCGAGGTGAGGAATGCGGTATCCACTCCCAGCAAAAGTGCTACCCACTGGCATTTGGAGTCCCAGCGGCCCTTATGTTTGTTGCTCTGATTGTGTTTATAAGCGGCAGCAGTCTGTACCGGAAAGTGTCTCCTCAGGGCAACGTATTGGCTCGAGTTTGCTCCTGCATTGGTTTCGCCATTAAGAACAGGTTTACAAACCGCAGCAAGGCCATTCCTAAGAGGGAGCATTGGCTGGACTGGGCTGAAGAGAAGTACGACGAACGTCTCATTGCTCAAATCAAGATGGTGGTGAAGGTCCTGTTCCTGTACATCCCTCTGCCCATGTTCTGGGCTCTCTATGATCAACAGGGCTCGAGATGGACTTTACAAGCCACCACAATGGACGGAAACTTTGGAGCCATTATTATTCAGCCCGATCAGATGCAGACGGTGAACCCTATCCTGATCATCGTTTTGGTCCCCATTGTGGACGCATGCCTATACCCTTTGATCCGAAAATGCAAGCTCAATTTCACGCCCCTGAGAAGAATTACGGTGGGAATGTTTCTTGCAGCAACCGCTTTCATCGCGGCCGCTTTGGTGCAAATCGAAATTGATAAAACACTTCCAACCTTCCCCAGTGGAGGACAGATCCAATTCAGAGTGATGAATTTAGGTCACAGCGAGGCCAGAATAATCTATCCTGGACAATCCTCTGATGCTGGTGCAGCTCGTGAAATAATATTACCGCCTTTGCAGGCAGATCAATACAACACCTTTCAGACGAGCACATCAATGAAGATAAATGTTAAATATGGAAATAACCAAACCTATGATTTTGTTTATAATGGACTGGATGATGCAAAACGCTACACCCTTCTAGTAACATACAACAATGAATCCAGCATACTCTCGGATATCATCAAAAAGCCAGAGCAAGGAGCAAACGCAATCAGATTTGTGAACAACATTGCCAATAGCACTGCCAATGTTACCGTGGATGGCGTGCCACTAGATGCAATCGGTTATTTGAGTTCCTCCAACTACACATTGGTTAAAACTGGATCGAAGAACATTGAGGTTAATCATCTGGACGGGGTGGCATGCAGTCAAAAAACAAAGGATTTTGGTTTTGGAAGCGCGTACACCTTTGTAATAGAAGAGTGTTCACCATCTGGACTGAAACTCAACTACACTGAAGATATCCAACCCAATTCTGTTCATATGGCTCTCCAGATCCCACAGTACTTCATCCTCACAGCGGGCGAAGTTGTCTTCTCTGTCACTGGGTTGGAGTTTTCATATTCCCAGGCACCTTCCAACATGAAGGCCGTGCTTCAGGGAGGCTGGCAGCTGACTGTGGCATTCGGTAACGTCATTGTCCTGATTGTGGCCGGAGCATCCCGCCTCAGTGACCAGTGGGCCGAATACATTCTCTTTTCTGCCCTGCTGTTTGCCGTTTGCATCATTTTCTCCATCATGGCCTATTTTTACACGTATGTGGATCCAGCTGAGATTGAAGCCCAGTTTGATGACCCGGACAGGAAGAAGAAGGAAAAAGAAATGGAGGCAAATGCGTGCGAAAATGGAGATGGACCTTTCTCACAAACCAAAATGTAAACGGACATGTCCAGATGGAAGAACATGTGTAAATATTACAGTGCTGCCTAAGAAATGATGTAAATCACTAGGGACCACTCAGATGGGCCTACAATACCTCATTGGACGCTCAGATACTGGAACGAACTGCAAGGTCTGGAAATGCATCCTATATGAGCGGCCTTATACCCTATGGGTGCAACATTCTGAGAGAGATGATCTGGTACAGTCAGTTAGTTAGGGGGGGGATTGGTCCAGACTTTATGTAACTTTTCAAGATCTATTCATTATCGAACTTGCAGTGCAATAAAAGTAATCTGAATGTAAAAAAAAAAAAAAAAAAAAAAAAAAAAA
>TRINITY_DN2454_c0_g1_i2 len=435 path=[0:0-350 2:351-434]
CCCCTGTTGGCCAGCGATGTTTGCTATTACTGTAGCCTCCTCCACCACTTCCTCCTCCCCCGAGCTGCTCCCCGTGCTGCCGCTGAAAGAAGTAATCCACCATTGCGTCGTCTTGGGAGCGGCCTGCCACACCTATCGATCCAGGGACAGGACTGGAGTGTTGACCCGCTCCTAGGGCCTGACTGGGAGCTGGCTGTTGCTGTGCCTGAGCCCCTGATCCAGATGTCAATACAACAGGCATGTTGGGATTAGCTGTCCCGTGTGTGTGCTGCTTCAGGTGGGGGCTGAAGGAGTCCTGCCAAAGCACTGCCTTTCTCTTCAGCACACATGCAACGCTCATTCCACCAACACGGGCAGAGCGGTAGGATGGAGCTGGATGTCGGAGACGACCCGTCTGCCTTCCTGCCTTTCACTCCGACAACATGGCGGCGCGTT
>TRINITY_DN2454_c0_g1_i1 len=491 path=[0:0-350 1:351-406 2:407-490]
CCCCTGTTGGCCAGCGATGTTTGCTATTACTGTAGCCTCCTCCACCACTTCCTCCTCCCCCGAGCTGCTCCCCGTGCTGCCGCTGAAAGAAGTAATCCACCATTGCGTCGTCTTGGGAGCGGCCTGCCACACCTATCGATCCAGGGACAGGACTGGAGTGTTGACCCGCTCCTAGGGCCTGACTGGGAGCTGGCTGTTGCTGTGCCTGAGCCCCTGATCCAGATGTCAATACAACAGGCATGTTGGGATTAGCTGTCCCGTGTGTGTGCTGCTTCAGGTGGGGGCTGAAGGAGTCCTGCCAAAGCACTGCCTTTCTCTTCAGCACACATGCAACGCTCATTCCACCAACACCTGCATTCACTTTGTTCACATTGTAGGATTGTGGTGCAGCTCCACAGTCCGCAGTCGGGCAGAGCGGTAGGATGGAGCTGGATGTCGGAGACGACCCGTCTGCCTTCCTGCCTTTCACTCCGACAACATGGCGGCGCGTT
>TRINITY_DN2495_c0_g1_i1 len=405 path=[0:0-404]
AAAGCCATCACCATCAAAAAACCCTCCTACCTGGCCAATAATCTGACCCTGTCAGGGAGGAACAGAGCCACCTGCAGTTGCCAGCTATGCAGGCTGGATTCAAAGCTCTGCAAAAAAGAAAAAACGTGTCGACAAGCCTTCTCTCACTACTCACCAAGACTCTGGAACTCCTTGCCCAACTCACTATGCCTGGCTAGATCTCTGTTGACTTTCAGAAGAGAACTCAAAACCATGCTCTTTAAGCAGCACCTCCTTGACACAAACCACACAGTCACCCTTTGTCGAGGCACGTCAACCCAGTGACAAAGATCTGTACGATTGGCCTATTAAAATGCCATGGAAGCCCTTTTTTCTCTCCCAATGTTGCACAACTTCTCTTTTAAACAATCCTAGAATCGTATCCCT
>TRINITY_DN2425_c0_g1_i3 len=3529 path=[2:0-631 3:632-1055 4:1056-3528]
AAAAAAACGGCACGGTGTGGCTTCGAGTTCAACTGGACTGCTGGGTGCGGGGGAGGCTCAGGTGAAGGAGAGGCTGCGACTGACAGTGGCGCCCAGTATGCGCCTGAGCGTCGGAGTGCCAGCAGAGGGGCCCCAGGCCTAAGCACCACTCTCTGGGCGAGGCGGGTCCACCGGCCGCGGCTCCGCTCTGACCCCAGCCCGCAGCGACTCGCCACCATGTCGGCTCCCAAGAAAGGCTTCTACCGGCAGGAGATCAACAAGACCATGTGGGAGGTTCGGGAGCGCTACCGGGACCTCGTCACCGTGGGCTCCGGAGCCTACGGCACTGTCTGCTCTGCGATTGATAAGAGGACGGGTACGAAGGTGGCAATCAAGAAGTTGTATCGGCCATTCCAATCTGAGCTGTTTGCAAAGCGGGCCTACCGAGAGCTGAAGCTGCTTAAGCACATGCAGCATGAGAACGTAATTGGAATATTGGATGTTTTCACACCAGACACGGCACTGGAAAGTTTTAATGATTTCTATCTAGTGATGCCCTTCATGGGAACAGACTTGGGAAAGATAATGAAGCACGAGAAGCTCACTGAAGACCGCATTCAGTTCCTGGTGTTTCAAATCTTGAAAGGCCTAAAGTACATTCATTCTGCTGGAATAATTCACCGGGATCTTAAACCGGGGAATCTAGCAGTAAATGAAGATTGTGAATTGAAGATTATCGATTTTGGATTGGCACGGCACACTGATCGCGAAATGACTGGCTATGTGGTCACTCGATGGTACAGAGCGCCAGAGGTCATACTTAATTGGATGCACTACACTCAGACAGTGGATATCTGGTCTGTGGGTTGCATCATGGCAGAGATGTTCACGGGGCGACCTCTATTCAAAGGAAATGATCATCTGGACCAGCTAACTGAAATCATGAAGATAACCGGTACCCCTACTCAGGATTTTGTTCAAAAGCTACAGAGTGCAGATGCTAAAAACTATATTAAGAGCCTTCCAAGAGTTCAAAAAAAAGACTTTGCTGCAGTTCTCAAGTACGCCAATCCTTTGGCGGTCAATCTTTTGGAGAAGATGTTGGTATTGGACCCAGAGAAGAGAGTGACGGCAACAACTGCATTGGCACACCCGTATTTTGAACAGTTCCAGGATGCAGAGGACGAGCCAGATGCTGAACCATATGATGACTCATTTGACAATGTGGATTTTCCAGTGGAAGAATGGAAGCGCATCGCATATGAAGAGCTGACAAGCTTCAAGCCCAAAGAGTTGCCAGAGACCAAGGAAACCGAAGTGTAGCCTTAAGAACGGAGATTTTAACCACTGGATGGAACAAGATAGGCCTAGAAATGGTCACTGAAGTGTTAAAAAAGCAAACATTTCATACAAACTGGATTTAATCTGTTGGATTTGTATTTTAAGAATTATTGGTGCATTTTATTCTAACTGGGAAGCTAGTGCCTTTTTAGTATTTTGTACACACAGGAATGTGCAAGTACATGTTTATACAAAAAAAACAATTGTCACAAACCACCTCACGAACACTGGATGGGTTTCTTTGTGCGGTGGCTGTGATGTCATTGATATCATCACTTAAGGATGTGGACCACTCCGATGCAGAGCATCTGATGTAATTAAAGGTTAATGCCCACTCCAATGACCAATCCTATAGGCGACTGATTCCAGGTCAATGGAGAGTGTTCCCATTGATGTTCACCGCAGCCATTGTTCATCTGAAAACCATGTTTTCCATGTGTTATCAATTACAATGCAATTACCTGATGGTGAATTACACAATTTCTCTATTTGAAGAAAAGCTAAATGAAGACAGTGTTTGGGGCTTAATGCAGAAGAGTTTGGGATTAAAATGGCGGTGGGAATCTTCGAGAGAATGCTAGTCTGGGAGGGGAGGGGAAGATGTACTCTTGGGGCTACGTTGGATGTAGCACCAGGAGACCTGAGATCTAGTCCCAATTTGTCCAATTAACCACACTGGGAAATTGAATGATCCTGGAGAAATCTCCCTGTTCCTCGGTTATGTTATCCGGGAGTGCATAGAAACCGGTTAACCCCAGTTTTAGCACTATATAAAAAACAGGACCGAGCCAGTAGATGGCATCGGGAGAAAGCATGAAGGAGTTGAAATATCCTGTGCACTCTGCTGCCGAGGGAGAGCCTATATTTGAGTGAGGGAAACAGTGCTTCGGGTACAGAGTAGTATCAGAATCACTTTGGCTGACCAGGGCAAACCACTGAAGAACTGCTGGAAGTTGAAGGCATGCAGTGCTCTCCATAACTTAAACAACTCTCCTACTACACACTATCTACTGTTGCAAAAGTTAGAAGCAAGGAGATGAAGCAGTTGTCTGGCAGAGGTGGTCTGTGCCATATTATGCCATCCATGCTTCAGCTATGGAGTATGTGATTAGTGTGAACGCTCTGATGTGAACACCAAACCTAGCATGTAGTGTTCAGGGAGACCAGCTCACTTAACAACTTCCACGTTTTCAAAAACAGCTGAATAAATACGATCCCTGTTACATTTGGGCTGTGCCCTTCCACCCTAGTGGTCCTTTCAGGGTCCTTTTTTCACCTCTTATCCGCAACACTGTATTGCCGGCTCGATAAACAATAACAAAAAAGGTAGTCCTACTAGAGTGGGGAAACTAAAATGTCTGCATTACTGTCAAGAAAAAAAATCTTTTTCTCACACTAGAAAATGTCCCGGAACAATTCTTTCAATAGAAACACTATTTTATGGGATTTTTAATTGTATTTACAGGGACATGAAATGGTGTAATGTCTGCATTGGTTGTGTATAGTTGGAGAAACCTGTCCATGTTTCGTAGCACTGATGTTATTCATAGAACGTAAAGAGCGTTCAGATTGAACCAAGAGCTTGCCCGGGTCAGCTTGGTACTCCTTGTGTGAACATGCTGCAGGTTAGTCCATTGTACCCAAGGAGATCTTGTTGGAATTCATGTAAATGTTCAATTATTTGTAACTTTTCCTGATCAGAAATCTAAATGAACAGCTGACTTCTTGGGGTTTGGCTCTCGCTTGGAACCTCGACGTACCAGACCTTTCTCATTAATTAAAGTTACTTTCTTTGTGCTGTCCTACTATGCTGGGAATTAATGTGGAGGCTCAATGTTGAAGAGAATCTCGCTTAAACGGGGATGAAATGTGGGTATTTTTCAGTTTTATCAAAAGCTTGTCTGTCAGAGTAAACCAGAAGACTTCTCAGGGCACTGGTTTATTGCATTCAAGACCACAATCTAGAAGCGTTTTTTCCATCAGTGTTAGCAGCTGCTTTGAAATAGGTGTTGCCAATGTGTACAGTGCTGCAACAATTCTCCAGGCGGGTAACGCTGGCATGATGTGCAATGACTCAGAGATTGTACAAATGTTGGTGCTACGCGGCTCAGGGGTAGGAGCACAATTTCTGCTTGCCTTAATGGGAATGTAAATAAGGGGATGTGTGTGTGTGCTTTTAATATATGGTGTCAAATAAATGGTTTTGTAA
>TRINITY_DN2425_c0_g1_i2 len=2957 path=[1:0-59 3:60-483 4:484-2956]
CAACTCTGGCAGCATGGCGGTTTCAGCAGACAGGAGCTCGGAGGAGAATACAGGCACTTGGTACATTCATTCTGCTGGAATAATTCACCGGGATCTTAAACCGGGGAATCTAGCAGTAAATGAAGATTGTGAATTGAAGATTATCGATTTTGGATTGGCACGGCACACTGATCGCGAAATGACTGGCTATGTGGTCACTCGATGGTACAGAGCGCCAGAGGTCATACTTAATTGGATGCACTACACTCAGACAGTGGATATCTGGTCTGTGGGTTGCATCATGGCAGAGATGTTCACGGGGCGACCTCTATTCAAAGGAAATGATCATCTGGACCAGCTAACTGAAATCATGAAGATAACCGGTACCCCTACTCAGGATTTTGTTCAAAAGCTACAGAGTGCAGATGCTAAAAACTATATTAAGAGCCTTCCAAGAGTTCAAAAAAAAGACTTTGCTGCAGTTCTCAAGTACGCCAATCCTTTGGCGGTCAATCTTTTGGAGAAGATGTTGGTATTGGACCCAGAGAAGAGAGTGACGGCAACAACTGCATTGGCACACCCGTATTTTGAACAGTTCCAGGATGCAGAGGACGAGCCAGATGCTGAACCATATGATGACTCATTTGACAATGTGGATTTTCCAGTGGAAGAATGGAAGCGCATCGCATATGAAGAGCTGACAAGCTTCAAGCCCAAAGAGTTGCCAGAGACCAAGGAAACCGAAGTGTAGCCTTAAGAACGGAGATTTTAACCACTGGATGGAACAAGATAGGCCTAGAAATGGTCACTGAAGTGTTAAAAAAGCAAACATTTCATACAAACTGGATTTAATCTGTTGGATTTGTATTTTAAGAATTATTGGTGCATTTTATTCTAACTGGGAAGCTAGTGCCTTTTTAGTATTTTGTACACACAGGAATGTGCAAGTACATGTTTATACAAAAAAAACAATTGTCACAAACCACCTCACGAACACTGGATGGGTTTCTTTGTGCGGTGGCTGTGATGTCATTGATATCATCACTTAAGGATGTGGACCACTCCGATGCAGAGCATCTGATGTAATTAAAGGTTAATGCCCACTCCAATGACCAATCCTATAGGCGACTGATTCCAGGTCAATGGAGAGTGTTCCCATTGATGTTCACCGCAGCCATTGTTCATCTGAAAACCATGTTTTCCATGTGTTATCAATTACAATGCAATTACCTGATGGTGAATTACACAATTTCTCTATTTGAAGAAAAGCTAAATGAAGACAGTGTTTGGGGCTTAATGCAGAAGAGTTTGGGATTAAAATGGCGGTGGGAATCTTCGAGAGAATGCTAGTCTGGGAGGGGAGGGGAAGATGTACTCTTGGGGCTACGTTGGATGTAGCACCAGGAGACCTGAGATCTAGTCCCAATTTGTCCAATTAACCACACTGGGAAATTGAATGATCCTGGAGAAATCTCCCTGTTCCTCGGTTATGTTATCCGGGAGTGCATAGAAACCGGTTAACCCCAGTTTTAGCACTATATAAAAAACAGGACCGAGCCAGTAGATGGCATCGGGAGAAAGCATGAAGGAGTTGAAATATCCTGTGCACTCTGCTGCCGAGGGAGAGCCTATATTTGAGTGAGGGAAACAGTGCTTCGGGTACAGAGTAGTATCAGAATCACTTTGGCTGACCAGGGCAAACCACTGAAGAACTGCTGGAAGTTGAAGGCATGCAGTGCTCTCCATAACTTAAACAACTCTCCTACTACACACTATCTACTGTTGCAAAAGTTAGAAGCAAGGAGATGAAGCAGTTGTCTGGCAGAGGTGGTCTGTGCCATATTATGCCATCCATGCTTCAGCTATGGAGTATGTGATTAGTGTGAACGCTCTGATGTGAACACCAAACCTAGCATGTAGTGTTCAGGGAGACCAGCTCACTTAACAACTTCCACGTTTTCAAAAACAGCTGAATAAATACGATCCCTGTTACATTTGGGCTGTGCCCTTCCACCCTAGTGGTCCTTTCAGGGTCCTTTTTTCACCTCTTATCCGCAACACTGTATTGCCGGCTCGATAAACAATAACAAAAAAGGTAGTCCTACTAGAGTGGGGAAACTAAAATGTCTGCATTACTGTCAAGAAAAAAAATCTTTTTCTCACACTAGAAAATGTCCCGGAACAATTCTTTCAATAGAAACACTATTTTATGGGATTTTTAATTGTATTTACAGGGACATGAAATGGTGTAATGTCTGCATTGGTTGTGTATAGTTGGAGAAACCTGTCCATGTTTCGTAGCACTGATGTTATTCATAGAACGTAAAGAGCGTTCAGATTGAACCAAGAGCTTGCCCGGGTCAGCTTGGTACTCCTTGTGTGAACATGCTGCAGGTTAGTCCATTGTACCCAAGGAGATCTTGTTGGAATTCATGTAAATGTTCAATTATTTGTAACTTTTCCTGATCAGAAATCTAAATGAACAGCTGACTTCTTGGGGTTTGGCTCTCGCTTGGAACCTCGACGTACCAGACCTTTCTCATTAATTAAAGTTACTTTCTTTGTGCTGTCCTACTATGCTGGGAATTAATGTGGAGGCTCAATGTTGAAGAGAATCTCGCTTAAACGGGGATGAAATGTGGGTATTTTTCAGTTTTATCAAAAGCTTGTCTGTCAGAGTAAACCAGAAGACTTCTCAGGGCACTGGTTTATTGCATTCAAGACCACAATCTAGAAGCGTTTTTTCCATCAGTGTTAGCAGCTGCTTTGAAATAGGTGTTGCCAATGTGTACAGTGCTGCAACAATTCTCCAGGCGGGTAACGCTGGCATGATGTGCAATGACTCAGAGATTGTACAAATGTTGGTGCTACGCGGCTCAGGGGTAGGAGCACAATTTCTGCTTGCCTTAATGGGAATGTAAATAAGGGGATGTGTGTGTGTGCTTTTAATATATGGTGTCAAATAAATGGTTTTGTAA
>TRINITY_DN2425_c0_g1_i1 len=2532 path=[0:0-58 4:59-2531]
GAACCAATTCAGCAGGAAGATGATTCCAAGCTGCTTGCTCGCTTCTTGAGAATTTTCCAGCGGTCAATCTTTTGGAGAAGATGTTGGTATTGGACCCAGAGAAGAGAGTGACGGCAACAACTGCATTGGCACACCCGTATTTTGAACAGTTCCAGGATGCAGAGGACGAGCCAGATGCTGAACCATATGATGACTCATTTGACAATGTGGATTTTCCAGTGGAAGAATGGAAGCGCATCGCATATGAAGAGCTGACAAGCTTCAAGCCCAAAGAGTTGCCAGAGACCAAGGAAACCGAAGTGTAGCCTTAAGAACGGAGATTTTAACCACTGGATGGAACAAGATAGGCCTAGAAATGGTCACTGAAGTGTTAAAAAAGCAAACATTTCATACAAACTGGATTTAATCTGTTGGATTTGTATTTTAAGAATTATTGGTGCATTTTATTCTAACTGGGAAGCTAGTGCCTTTTTAGTATTTTGTACACACAGGAATGTGCAAGTACATGTTTATACAAAAAAAACAATTGTCACAAACCACCTCACGAACACTGGATGGGTTTCTTTGTGCGGTGGCTGTGATGTCATTGATATCATCACTTAAGGATGTGGACCACTCCGATGCAGAGCATCTGATGTAATTAAAGGTTAATGCCCACTCCAATGACCAATCCTATAGGCGACTGATTCCAGGTCAATGGAGAGTGTTCCCATTGATGTTCACCGCAGCCATTGTTCATCTGAAAACCATGTTTTCCATGTGTTATCAATTACAATGCAATTACCTGATGGTGAATTACACAATTTCTCTATTTGAAGAAAAGCTAAATGAAGACAGTGTTTGGGGCTTAATGCAGAAGAGTTTGGGATTAAAATGGCGGTGGGAATCTTCGAGAGAATGCTAGTCTGGGAGGGGAGGGGAAGATGTACTCTTGGGGCTACGTTGGATGTAGCACCAGGAGACCTGAGATCTAGTCCCAATTTGTCCAATTAACCACACTGGGAAATTGAATGATCCTGGAGAAATCTCCCTGTTCCTCGGTTATGTTATCCGGGAGTGCATAGAAACCGGTTAACCCCAGTTTTAGCACTATATAAAAAACAGGACCGAGCCAGTAGATGGCATCGGGAGAAAGCATGAAGGAGTTGAAATATCCTGTGCACTCTGCTGCCGAGGGAGAGCCTATATTTGAGTGAGGGAAACAGTGCTTCGGGTACAGAGTAGTATCAGAATCACTTTGGCTGACCAGGGCAAACCACTGAAGAACTGCTGGAAGTTGAAGGCATGCAGTGCTCTCCATAACTTAAACAACTCTCCTACTACACACTATCTACTGTTGCAAAAGTTAGAAGCAAGGAGATGAAGCAGTTGTCTGGCAGAGGTGGTCTGTGCCATATTATGCCATCCATGCTTCAGCTATGGAGTATGTGATTAGTGTGAACGCTCTGATGTGAACACCAAACCTAGCATGTAGTGTTCAGGGAGACCAGCTCACTTAACAACTTCCACGTTTTCAAAAACAGCTGAATAAATACGATCCCTGTTACATTTGGGCTGTGCCCTTCCACCCTAGTGGTCCTTTCAGGGTCCTTTTTTCACCTCTTATCCGCAACACTGTATTGCCGGCTCGATAAACAATAACAAAAAAGGTAGTCCTACTAGAGTGGGGAAACTAAAATGTCTGCATTACTGTCAAGAAAAAAAATCTTTTTCTCACACTAGAAAATGTCCCGGAACAATTCTTTCAATAGAAACACTATTTTATGGGATTTTTAATTGTATTTACAGGGACATGAAATGGTGTAATGTCTGCATTGGTTGTGTATAGTTGGAGAAACCTGTCCATGTTTCGTAGCACTGATGTTATTCATAGAACGTAAAGAGCGTTCAGATTGAACCAAGAGCTTGCCCGGGTCAGCTTGGTACTCCTTGTGTGAACATGCTGCAGGTTAGTCCATTGTACCCAAGGAGATCTTGTTGGAATTCATGTAAATGTTCAATTATTTGTAACTTTTCCTGATCAGAAATCTAAATGAACAGCTGACTTCTTGGGGTTTGGCTCTCGCTTGGAACCTCGACGTACCAGACCTTTCTCATTAATTAAAGTTACTTTCTTTGTGCTGTCCTACTATGCTGGGAATTAATGTGGAGGCTCAATGTTGAAGAGAATCTCGCTTAAACGGGGATGAAATGTGGGTATTTTTCAGTTTTATCAAAAGCTTGTCTGTCAGAGTAAACCAGAAGACTTCTCAGGGCACTGGTTTATTGCATTCAAGACCACAATCTAGAAGCGTTTTTTCCATCAGTGTTAGCAGCTGCTTTGAAATAGGTGTTGCCAATGTGTACAGTGCTGCAACAATTCTCCAGGCGGGTAACGCTGGCATGATGTGCAATGACTCAGAGATTGTACAAATGTTGGTGCTACGCGGCTCAGGGGTAGGAGCACAATTTCTGCTTGCCTTAATGGGAATGTAAATAAGGGGATGTGTGTGTGTGCTTTTAATATATGGTGTCAAATAAATGGTTTTGTAA
>TRINITY_DN2448_c0_g1_i2 len=436 path=[0:0-196 2:197-220 4:221-337 5:338-435]
CCTTTGCCTCCCAAGCCAAGAACCTTGGCTTCATCATGGATGCTGACCTGAGCCTCAAAGCCCAAATTGGCTCGGTCACCAAGCACTCATTCCACACCTTGAGGATGCTGCGCAAGACCCTCCCCTACATCCCCCCCTTCTCTCCATGGTGCAGTCACGGCACCCTCATCAATGCCAACCTTGACTACGGCAACGCTTTGTACTCCGGCCTCCCAGCCACTCAGATCAGCCGCCTCCAAAGGGTCCAGAACTCGGCCGCCAAGCTCGCCATCGGCAGGCGTAGAAGGGAAAGGGCCACCCCCGCCTTGAGGGAACTGCACTGGCTCCCGGTCAGCGCCAGAATTAAATTCAAAACACTGTGCCTTGTCTTCGAGTGCCTGGCCGGGACAGCCCCTGACTACCTGCAGCAACTAATCCACAGACACCAACCCACCAG
>TRINITY_DN2448_c0_g1_i3 len=308 path=[1:0-68 2:69-92 3:93-209 5:210-307]
CCCCCCCCGTCTCTCCACGGTGCTGTCACGGGCACCCTCATCAACGCCAACCTTGACTACGGCAACGCGTTGTACTCCGGCCTCCCAGCCACTTAGATCAGCCGCCTCCAAAGGGTACAGAACTCAGCCGCCAAGCTCGCCACTGGCAGGCGGAGAAGGGACAGGGCCACCCCTGCCCTGAGGGAATTGCATTGGCTCCCGGTCAGCGCTAGAATTAAATTCAAAACACTGTGCCTTGTCTTCGAGTGCCTGGCCGGGACAGCCCCTGACTACCTGCAGCAACTAATCCACAGACACCAACCCACCAG
>TRINITY_DN2482_c0_g1_i1 len=346 path=[0:0-345]
ACTGAAAATATTTTTCTCCTGTGTGCATTTTATCATGTTCAGTCAGATGTAATTTCTGACTGAAACTTTTCTGACATTCAATGCATGGATATGTTTTTCTCCGGTGTGTGTTTTTTCATGTTCAGTCAGACTAAATTCATGAGTAAAGCTTTTCTGACATTCAGTGCACTGATAAGGGTTTTCTCCTGTATGTGTTCTCTCAAGTTGAGTCAGACTCATTTTACGACTGAAGCTTTTCTGACACTCAGTGCATGGATAAGGTTTTTCTCCTGTGTGTGTTCTCTCATGCAAAGTGAGATTGGTTTTATGACTGAAGCTTTTTTGACATTCATTGCACGGATAAGGG
>TRINITY_DN2482_c1_g1_i1 len=274 path=[0:0-273]
TCTCCCTTCCGAATGAACCTTTTCCCACATAGAATGCACGGATAAGGATGCTCACCTGTATGTGTTCTTGTGTGGTAATCCAAAGGCCCCCTCTGACTGAAGCTTTTCCCACATTCAGTACACTGATAAGGTTTCTCTCCTGTATGTGTTCTCTCATGGCAAACAAGAAGTCCCCTATAAATGAAGCTTTTCCCACACACAGTACATATATAAGGTGCGTCTCCTGTGTGTGTTCTCTCATGGACATTACATTTTCCCTTCTGACTGAATCTTT
>TRINITY_DN2482_c2_g1_i1 len=224 path=[0:0-223]
AAGCTTCAGTCGTAAAATGAGTCTAACTCGGCATGAGAGAACACACACCAGAGTAAAACCTTATCAGCGCACTAAATGTCAGACAAGTTTTAGTCATAAAATGCATCTGACTCAACATGAGAGAACACACACAGAAGAAAAACCTTTTCCATGCACTGAATGACAGAAAAGCTTCATTTGTAAAAAAAAAAGTCTGACTCAACATGAGAGAATACACACAAGAG
>TRINITY_DN2476_c0_g1_i1 len=1617 path=[0:0-1616]
GGCCAGGCAGACTTCCTCCCAGGCACAGGAAGGGCAGGAGGCGGCCAGGCAGACTTCCTCCCAGGCACAGGAAGGGCAGGAGGCGGCCAGGCAGACTTCCTCCCAGGCACAGGAAGGGCAGGAGGCGGCCAGGCAGACTTCCTCCCAGGCACAGGAAGGGCAGGAGGCGGCCAGGCAGACTTCCTCCCAGGCACAGGAAGGGCAGGAGGCGGCCAGGAAGACTTCCTCCCAGGCACAGGATGGGCAGCTTGGTATCATCTCTTGGATCCTGTAGAAAGTCCACCTCCGGTGGGGCTTCTTTGTCGTGGTCTCAGCGTCTCTGCTCATTGGATGGATCTCAAACGGCGGTGCCACACTTGATTAGTGGTAGTCCTGGATTGTCTACAGCCCTCGAGTCCAGGAAGAGGATAAATCTTCTCATGCCGCGTGGTCAATGGCGGCGTCCGCGTCTCGCCCCTGTTGGAAGCTGAGGCACAGGAAGGGTAGGAGGGAAAGGGGGTTGGGAGGCAGGTAAGAAGGAGGAGCAAGAGGTAGGTTAGGAGGGTGAAAGGAGTTCGCGGAAATGGAACACGAGACGTCGGGAGAGGCGGAGAATGATAAAGTAGGACAGGAGGGGTACCAGGAGGAAGGTGATCCAAGAAAGGGAGGGTGGAAAGAAGAAGTTGAAAATGGGGTTGAGGAAGCGGCTGGACAATTGGGATGAGAAGAAGCTGGGAAGGATGAGTGACAAAGGGAAAGGCAGTGGGAGGGATGGGAGGAAGGTTCGGAGGAGGCAGGAGTAAAGCATGGAGAGGAGCATTTGGAGGAGGAATGGGCTGAGGTATGGGGTGAGGAATGGGGGGAGGTAGCACAGGAGGTTTGACAGGAGGATGTGGAAGGGGGTAGGAGAGGGGTCGGGAACAAGGGCAAGAGCTGAGGTAGGAATAGGAGGAGGGTCAGGAAGACCGGGAGGCAGGGCAGGGAGATCGGAAGGAGGGGACACGGGATTGGGCATCATCATGATAAGGAGGGGTAGGTAGACTGGGGTATGGGGTAGGAGGAAGGGCAGTGAAAGCAGGCGGTTTGGAAGATGAGGGCAGAGAGGAAGACGAGCAGGAGGAGTGCAAGCTGGGCGGGAAGGTGAAGGAGGAGCAGTAATGAAAGAGGAAGGGACAGAGGAGTAGGAGGAGTGCAAACAAGAAGAGAGGTTTCATTGGAGAGCAGAGGGGGCAGCTGGAAAAAGGAGAACGGGTGCAAGGAGGAAGGGGACGAGGGCAAAAAAAGGGGACATGTGGGCGACCTGCTCTCACCTCCTGATTCTCCTGGTTCAGACTTTGGCCAGATTCCGGGTCAGGGAAGGGCGAGTCCCCAATATGACAGGTCCTTGTCCGGCAGCCCTGGTCCCAGTCATTATCAGGCTCACAGGGGTCCTTATGTGCCTGCTACACCCCCCATGTCCTCAGCCCCTGATGTCAGCACCTGGTCCCGCCTGCAGGACCTCTGGCGCTCGCCACATCCAGCGCTCCCAGGCCACCGTCGTGCCCGTAGCTGCTTCCCCGGGAGACCAAAAGTGAAAGTGCGTCTCCGTTCTGTCCCCCGCTCTCGCTCGCAGAGCCCCCGCTCCTCCCCTGCTGTAGC
>TRINITY_DN2452_c0_g1_i1 len=229 path=[0:0-228]
CTTTGTGTGTGCACATGACCCACCAATAAAGGAGAGTCCATGCAGGGAAGGTGGGGGTGGGATATTTACTTATCTGAATGATTTGAAGGGAACCATTAACAACTCATTTTGGGGACTCCTGTTCCAATGAAGAACACCAGGACTTTTTACATGTACCAGGACTTTTTCGACACACCAGGACCTTTTACATAGTTTGCCACCCCCTCCCCCACTCCCACCATGCTGGCTA
>TRINITY_DN2452_c1_g1_i1 len=1225 path=[0:0-1224]
CGATCTCTGTGTTTCATGGGTTATCTTGCGTCCTTTGAAGTTCTCTCATCCATAGAACGATGATCAACCCTTTTCTGGGGCAGGTATCCCTTTAAGGGGCGAGCCCAAATGAGAAATTACTGATTGGGCCAGCTGCATTAGGTCAACTCCCATTAGGGGGATGACGAAAGGGCCGCGCCTCTGCTGGAGCTGGGAGGTGGGGAGGGTTGGGTCAGGGGGAGGGGACATTTGGTCTGGGGATTTGGGGGTGGGCAGGGGACATGTGATGTGAGGGCCAGACAGTTGGCAGGGGACTTGTGCTCCAGGGATGTGCGGGGCAAGCAGGAGAGATGTGAGGGGTAGGGGACTTGTGGTCCGGGGGTTGGGGTGGACATGCAACATGTGATGAGGGGCCGGGGGGGTCTGACATGTAGCAGGGGAGTTATGCTCAGTATGGTTGGGGGGGCAGAGAGTGAAGAGGCGATTTGGGGTGTGGGGGGTTGTGGGGCGTGGCCATGTGACATTTGATGTGGGGGCCAGACAGGTGGCAGGGGACTTGTGCTGTAGAGGTTTGGGGTGTGTGCAGGGGACATGTGATGGTCAGGGGACTTGTGGTCCAGGGCAGTGGGGGGTGCATGCCTGGTGCATGTCATGCAGGGCCGGGGGTGGGGGACTGGACAGGTAGCAATGGATTTGTGATCCGGGGGAGTGGGGCTGGGGGCTGGTGATGAGGGGCAGCTGCAGCAAGTCTTGTGCTTGGGGTGTCAATTTGGTTTGCGGGGAGAGGGGTCACAGGGGAAGGTCTCCCCCCGTCTTGCTGCACGGGATCACTTTGGTATTCAGAGGCCTGATTGGGTACTCACCAAATCGGTGCGGCCGATTCACATAGAACCCCGGTGTCCTCTATTTATGCTATATTAGAGCATAGGACAAGGCATGGCCCAATTGAGATCCAGGGGTGTAGCCAGCATGGTGGGAGTGGGGGGGCAAACTAAGTAAAAAATCCTGGTGCTTCTAAAAAGTCCTGGTACTAGTAAAAAGTCCTGGTGTTCTTCATGGGAACAGGGGTCCCCGAAATGTGTTAACGATTCCCTTGAAATGCTTTCAAATAAGGAAATAGCTGAAGTAGTTAAAGCAGATGTCTCCAAAGTGGTGCTTCAGAGCTACTGGTAGCTCGGCTGAGGCGTCCCAGTAGCTCTTGGGTGGCAGGAGGTTCTCTGACCTCTGTTACCCTCTCAGGCAACTG
>TRINITY_DN2483_c0_g1_i1 len=844 path=[0:0-843]
GATCTAGTGGTGAAGTGGGGGAAATGTGCTCTATTCCATGCTGGGGGATCTAGTGGTGAAGTGGGGGAAATGTGCTCTATTCCATGCTGGGGGATCTAGTGGTGAAGTGGGGGAAATGTGCTCTATTCCATGCTGGGGGATCTAGTGGTGAAGTGGGGGAATGCCATGCTGTGTTTAAAAGACCACAAGGTTGAGCTGCGTTGCATGAGCCTGTGTGATGAGCTGCAATGAGTTGCCTTCTGGTTAATGTCCGTGTCCCTGGCCAGGCAGAGCTGTGGTTAATGGCTCAGTGTCCCTGGCCAGTGAGAGCTGTGGTTAATGGCTCAGTGTCCCTGGCCAGTGAGAGCTGTGGTTAGTGGCTCAATGTTCCTGGCCAGTGAGAGCTGTGGTTAGTGGCTCAGTGTTCCTGGCCAGGGAGCACTGTGGTTAGTGGCTCAGTGTCCCTGGCCAGGCAGAGCTGTGGTTAATGGCTCAGTGTCCCTGGCCAGTGAGAGCTGTGGTTAGTGGCTCAATGTTCCTGGCCAGTGAGAGCTGTGGTTAGTGGCTCAGTGTTCCTGGCCAGGGAGCACTGTGGTTAGTGGCTCAGTGTCCCTGGCCAGGCAGAGCTGTGGTTAATGGCTCAGTGTCCCTGGCCAGTGAGAGCTGTGGTTAATGGCTCAGTGTCCCTGGCCAGTGAGAGCTGTGGTTAGTGGCTCAATGTTCCTGGCCAGTGAGAGCTGTGGTTAGTGGCTCAGTGTTCCTGGCCAGGGAGCACTGTGGTTAGTGGCTCAGTGTCCCTGGCCAGGCAGAGCTGTGGTTAATGGCTCAGTGTCCCTGGCCAGTGAGAGCTGTGGTTAGTGGCTCA
>TRINITY_DN2460_c0_g1_i1 len=563 path=[0:0-562]
CAGCGGTATTTGCCCTCATCAGCAATAGAGACATTGTGGATCTTCAGGACTACGTTTCCGCTTGAGAGATCCTCTTTGATCAGCTCCGTCCTTCCCAGGTATTCTTCGAGTTGGCATTCTGGCTGGACATTGCCCTCTTTGTACAGGCTTATGACATAGGGATAATCGGACTTGACACGGAACCACCTAACCTCGAACGGCTCAGCCTTATTGGAGAGACGGCAATGTAAGTCAGCATCCTTGCCCACTGCCGCAACAACAGGGTCCACTGGGACATTGATGGTGAACCTGGCTGATGCAAAATCCAAAGATGTGAAAACGAAGCAAGCGAGCAGGAAGGGCAAGGTGTCCATTTATTTGCTTGAATATCCCCCTACGAAAGCTCCCGGACAGGCTGGGGCCTCACCCCCACTGTCCCTTCTGGGCTGGACCCTCGGCCCATGGCCGGAATCCCGCGGTTTTATTCCTTTTTAAGTCGCCTCTTTCTGTCCGTTGGCCCCCAAAGGGCCCCTCAGCCTCGGGCCCGGTTTGTTTTTTACGTTAGGTCGGAGACAGACGCTTCC
>TRINITY_DN2408_c0_g1_i2 len=1136 path=[0:0-70 2:71-1135]
AGTGAAAAGGAAACCTCCATTACGCACTGAAAGTGGCGTGACACATATAAGTTGGTCATGCATTTTAGTGAGTAATGGAGGTTTCCTTTTCACTACACAGTGAAACAGCATACACACAGTAATTAAGTCCATTTTTACATAAACTACCACGTGTGAAGACGATGTATTGTGCCGTATGTGTTCATGGGATTTTGTCGCAAGGTTCCAACAGACCCACTTGGAAGTAACACTTTCAGTAGATCTAGGGTACATTTTATTTGGACCACAAATTTGTGGAAAACTTTCATTCAAGGTAACTGAAACCTGAATAGGCGGGAGCGGTAAAGGTGGTCGTAGCCCTGAGTCCTGCCTTGGCAGCAGCACCGTCCACATGAGGTTGGGAGAACTTTGGCATTAGGTCACCACCATCAGTGATAAAACCAAAACCACCTTGCAGTAATTCCAGTGTCCTCATTACTATGTCCTGATTGCAGCATGAAGGGATGGGTTGAAGGGAATGGGAATGGGAATGGGTTGAAGGGATGGGTTGAAGGGAAGTTGCTGCAAAGCCTAAGCGCCAAGAGACAATTTGGTTTGTAGTGTGCGCTCTATAAAATGATGTAAATAAATGGGACACTGAGTTCCCCACGCTTATGCACACGCTGATACCCTGCCCCTTTAGGCCTCGATCGAGACAAAGCAATGAAGCTTCTGGAATTACTGCATGGTGGTGGTGGCATAGGTGTTGACCACACCAGATTCAGGCAGCACTACCATCTGGGTGGTACCATCGCTATTGCCAAGGTAGTAGTATAGAGTTATTATAAACACACCAACATTGATGTTAGATAAAATGGAGATATTTTGCTAAAAGCACGGCCACTTGGATACCAGCCTTTCAAAATGGGCTCTACAATGACTAGAGTAGACATTCCATAGGTCCCGGTAAATCCTTGTGTCTTCTAATTGCCGATTTCCAATGTGAAGATGATTCTGCCAAGGAAGCGGTCAGTAAAGCTGTCGCTGATGATACTTTTGCCATTTAGCTTGCACTCAATGTTTACAGCATGATTCTTTCTCACGTCCGTGAAGTGCACAGCGACCAGAGGAGATGTGTAATTAACTTGTGTGAGTTTGCCATAGAAAGGAAAGTACAT
>TRINITY_DN2408_c0_g1_i3 len=2178 path=[1:0-1112 2:1113-2177]
ATGTACTTTCCTTTCTATGGCAAACTCACACAAGTTAATTACACATCTCCTCTGGTCGCTGTGCACTTCACGGACGTGAGAAAGAATCATGCTGTAAACATTGAGTGCAAGCTAAATGGCAAAAGTATCATCAGCGACAGCTTTACTGACCGCTTCCTTGGCAGAATCATCTTCACATTGGAAATCGGCAATTAGAAGACACAAGGATTTACCGGGACCTATGGAATGTCTACTCTAGTCATTGTAGAGCCCATTTTGAAAGGCTGGTATCCAAGTGGCCGTGCTTTTAGCAAAATATCTCCATTTTATCTAACATCAATGTTGGTGTGTTTATAATAACTCTATACTACTACCTTGGCAATAGCGATGGTACCACCCAGATGGTAGTGCTGCCTGAATCTGGTGTGGTCAACACCTATGCCACCACCACCATGCAGTAATTCCAGAAGCTTCATTGCTTTGTCTCGATCGAGGCCTAAAGGGGCAGGGTATCAGCGTGTGCATAAGCGTGGGGAACTCAGTGTCCCATTTATTTACATCATTTTATAGAGCGCACACTACAAACCAAATTGTCTCTTGGCGCTTAGGCTTTGCAGCAACTTCCCTTCAACCCATCCCTTCAACCCATTCCCATTCCCATTCCCTTCAACCCATCCCTTCATGCTGCAATCAGGACATAGTAATGAGGACACTGGAATTACTGCAAGGTGGTTTTGGTTTTATCACTGATGGTGGTGACCTAATGCCAAAGTTCTCCCAACCTCATGTGGACGGTGCTGCTGCCAAGGCAGGACTCAGGGCTACGACCACCTTTACCGCTCCCGCCTATTCAGGTTTCAGTTACCTTGAATGAAAGTTTTCCACAAATTTGTGGTCCAAATAAAATGTACCCTAGATCTACTGAAAGTGTTACTTCCAAGTGGGTCTGTTGGAACCTTGCGACAAAATCCCATGAACACATACGGCACAATACATCGTCTTCACACGTGGTAGTTTATGTAAAAATGGACTTAATTACTGTGTGTATGCTGTTTCACTGTGTAGTGAAAAGGAAACCTCCATTACTCACTAAAATGCATGACCAACTTATATGTGTCACGCCACTTTCAGTGCGTAATGGAGGTTTCCTTTTCACTACACAGTGAAACAGCATACACACAGTAATTAAGTCCATTTTTACATAAACTACCACGTGTGAAGACGATGTATTGTGCCGTATGTGTTCATGGGATTTTGTCGCAAGGTTCCAACAGACCCACTTGGAAGTAACACTTTCAGTAGATCTAGGGTACATTTTATTTGGACCACAAATTTGTGGAAAACTTTCATTCAAGGTAACTGAAACCTGAATAGGCGGGAGCGGTAAAGGTGGTCGTAGCCCTGAGTCCTGCCTTGGCAGCAGCACCGTCCACATGAGGTTGGGAGAACTTTGGCATTAGGTCACCACCATCAGTGATAAAACCAAAACCACCTTGCAGTAATTCCAGTGTCCTCATTACTATGTCCTGATTGCAGCATGAAGGGATGGGTTGAAGGGAATGGGAATGGGAATGGGTTGAAGGGATGGGTTGAAGGGAAGTTGCTGCAAAGCCTAAGCGCCAAGAGACAATTTGGTTTGTAGTGTGCGCTCTATAAAATGATGTAAATAAATGGGACACTGAGTTCCCCACGCTTATGCACACGCTGATACCCTGCCCCTTTAGGCCTCGATCGAGACAAAGCAATGAAGCTTCTGGAATTACTGCATGGTGGTGGTGGCATAGGTGTTGACCACACCAGATTCAGGCAGCACTACCATCTGGGTGGTACCATCGCTATTGCCAAGGTAGTAGTATAGAGTTATTATAAACACACCAACATTGATGTTAGATAAAATGGAGATATTTTGCTAAAAGCACGGCCACTTGGATACCAGCCTTTCAAAATGGGCTCTACAATGACTAGAGTAGACATTCCATAGGTCCCGGTAAATCCTTGTGTCTTCTAATTGCCGATTTCCAATGTGAAGATGATTCTGCCAAGGAAGCGGTCAGTAAAGCTGTCGCTGATGATACTTTTGCCATTTAGCTTGCACTCAATGTTTACAGCATGATTCTTTCTCACGTCCGTGAAGTGCACAGCGACCAGAGGAGATGTGTAATTAACTTGTGTGAGTTTGCCATAGAAAGGAAAGTACAT
>TRINITY_DN2478_c0_g1_i1 len=714 path=[0:0-264 2:265-327 3:328-378 5:379-713]
CCCTCACATTGAATGCTTTCAAATCTTCATCATAAAAAACAAAAATACGGTTTTTGACTCCATGATCAGCCAGCCAACCAATCCCTGTATAATCACCTTGAACACAATTGGATGAAGCATTATGATTCGTCAGCACATTTGAGATGTAAGTCACAAACAGCTGAGTCACTGTTTTTGGTGGAGCTAGTGGCCTTCCTGCCTGTTTAGTAAAGCAAGATCGCAATGCAGTGCAAGTGATCCAGCAATAGGATGGATTATAACAGAGTGTGTACAGAATTCCTGTGTCCCTCACATATTGATAAACCTTTGTGGATATATCTTCATTGTTGTAAAACTTGGAAAAATATGCTTCCCTCTCTTTGGAGAGGAAACCTATGATCTCTGTAGATCGATGGACGACTCCAGTCTGAAGTTTTTCTAGAGCAATGGGACGACTTGTGAGCAGCACTGAACAGCTCTTAAGCAGAGTCTGCCTCACCAGACTGGCTACGATCACATTAATATTCTTCACTTGTCCTGGGCTGATGCACAGATCTTGGCAGCCTCTGTTGCTTAAATCTACTTCCCTCCTGCTCTCATCCAGGCCATCAAAGATAAAGAGCAGATTTTGTGGGTCCTCCAGGATCTTTCCAAGATGATTTTTGAGGTAAGAATATTCTTGAAGGATCAGCTGTTCCAAGCTAATCTGTGTGTTTTCTTCATTACTGTTTATAT
>TRINITY_DN2478_c0_g1_i2 len=427 path=[0:0-264 1:265-327 3:328-378 4:379-426]
CCCTCACATTGAATGCTTTCAAATCTTCATCATAAAAAACAAAAATACGGTTTTTGACTCCATGATCAGCCAGCCAACCAATCCCTGTATAATCACCTTGAACACAATTGGATGAAGCATTATGATTCGTCAGCACATTTGAGATGTAAGTCACAAACAGCTGAGTCACTGTTTTTGGTGGAGCTAGTGGCCTTCCTGCCTGTTTAGTAAAGCAAGATCGCAATGCAGTGCAAGTGATCCAGCAATAGGATGGATTATAACAGAGCGTATACAGAATTCCTGTGTCCCTGACATATTGGAAAACCTGTGAGGAAATGGCCTCATTGTCGTAAAACTTGGAAAAATATGCTTCCCTCTCTTTGGAGAGGAAACCTATGATTTCTGTAGATCGATGGATGACTCCAGTCTCAAGTTTTTATAAAGCAAT
>TRINITY_DN2480_c0_g1_i1 len=599 path=[0:0-598]
CAGGAATGACACGATGATACCTGCATGTCATAATTACTTGAGTAGGCTGTTCCATAGGTGGGGTGCCATGGCAGAGAACCTACTGTTCCCCCGACTTCTGTATCTGGTACTGGGGATGGTGAGACGGTTGGCTCCCTCAGAGAGTAGGGCTCTTGTATGGCATGGAGGGTAATTTCTTCCTGAAGGTGAGGGGGCAATTTTGTGTAGGCTTTTGAACCTGAGGCATAGTATTTTATTTTGAAGTGGATCCTGGCCTGAACGGGAAGCCAGTGTATTCTTCCAAGGTGGTTGATGACTGGTTCACATTTATGTAGTCTAAAGATGAGCCTGCTTGTTGCATTTTACATTTTCTGCAGCCTTAGCTTTGGTAGGCAGGGAGGCGTGCAAGGAGGGCATTACAATAGTCTAGAGTTGACAAAGCAGCCTACCACCATTGGGGTGGTTCTCTTGGGGGATGAAGGGGAGGATTTTTTATTAGCAGCTTCATTTGGAAGAAGGATGCCTTAACGACTCTGACATGCGAGTACAGGCTGAGATTGGCATCCCAGATGATCCCCAAGTTCTGTACTTTGGTTTCAAATCGGATGGTTTCACTGAAC
>TRINITY_DN2480_c0_g2_i1 len=261 path=[0:0-260]
GGGAGGTCTGCATAGAGGACATTGCAGTAGTCTAGTCGAGAGTTGACCAAGGCGCCTACCACCGTAGGGTGGTTCTCTTGTGGGATGAAGGGGAGGATTCTTTTTTAGCAGCTTCATTTGGAAGAAGGCTACCTCAACAGCAGCTCTGACCTAGGCTGTAAGTGCATGCTGATGAGATCGGCATTCCCAGATGACCCCCAGGTTCCACACTTTGGTTTTGATATTCTCCCTTCAGACTAAAACTGCAAGACAACAAGGAGG
>TRINITY_DN2450_c0_g1_i4 len=386 path=[2:0-385]
AAAAATTTTACTTAAGAACTCTATCCTTTTGTTTTATAAACCTAAAAAACTGAAATGGAAAAGAAAAACCAGAAAAGAAATGCTCCCATCCAGCTATACCATTCTGCTCCCATTGCACTAAAGGAAAAGATTTGGCATCTGCAACTCCAGCTGTGTCCGAAAATGAACATTTCCAGGAGGCCTAATGGAACTTGAAACAGTGCTAACACACCTGAAAGTAACAGTGCGACAGTCATCTTGGTCGCTGCCCTCCTGCCCAGAGCTGGTCATAGTTTCCTGCTCCCATCGCTGTTTCATCTGACTACTGCACCTCCTTCAGTACCATCTGCAGTGTCCAAAGGGGAAGAGGTCCCCAACGCCGAGGAAGTGTTGTCCTCCAACATCCA
>TRINITY_DN2450_c0_g1_i2 len=493 path=[1:0-127 4:128-178 6:179-492]
GTTTGCCCAGCTTTCACTAAGGCCTGAAAAGTTCTAAAGAACTGTGCTAAAAATTTGTGCCAGCCTCATCAGGTATGGATTAGCCTACGTAGCCTGCCCTTTGATGCTCTTACTAAGCCACCCAGAGTCGGTCGCTCCAACTAGGGAGGGTGCGGATTGGAGGGACAATATAGAGATAGAAGGGAATTCAAGGTGAGGTAACGAGGTTGGAACAAATTGGCAACATCCTACAATGCACCACAAAAATGAACTACTGTTGCCCCATTGCACCAGAGGAGAAAGTCTTGTATCAAGTTCGTCCAGAGTTGTTAAATTGTGACTCCAGCTATGTCAAATTATGCTTCAGGCACCTCAAACAGCATTAACAGTAGCTGAGAAAACTTTCATAGTTTCGCTTCCATTGCTGCCCTCCTGCCCAAAAGGCCCAGACACTGCAAGTGAATAAAAACAAGAGCTGGTCATCGTTTCTTGCTCCCATCGCTGCTTCGCCTGA
>TRINITY_DN2450_c0_g1_i3 len=657 path=[0:0-97 5:98-114 6:115-428 7:429-454 9:455-614 10:615-656]
ATCAGGTATAGATTAGCCTACCTAGCTTTGCCCTTTGAAGCTCTTACTGAGCCCCCCAGAGTCAGCCGCTCCAACTAGGGAGGGATGCTGGATTGGGAGGACAATAGAGAGATAAAAGGGAATTCAAGGTGAGGTAACGAGGTTGGAACAAATTGGCAACATCCTACAATGCACCACAAAAATGAACTACTGTTGCCCCATTGCACCAGAGGAGAAAGTCTTGTATCAAGTTCGTCCAGAGTTGTTAAATTGTGACTCCAGCTATGTCAAATTATGCTTCAGGCACCTCAAACAGCATTAACAGTAGCTGAGAAAACTTTCATAGTTTCGCTTCCATTGCTGCCCTCCTGCCCAAAAGGCCCAGACACTGCAAGTGAATAAAAACAAGAGCTGGTCATCGTTTCTTGCTCCCATCGCTGCTTCGCCTGACTACTGCACCACCTCAAGGATCATCTGCAGTGTCCAAAAGGGAAAAAGGCCCCCAATGCCGAGTAAGTGTTGTCCTCCAACATCCAGCCCATGCCAGCCAGGAAAGGGGGGTGCCCACCTCCGCCATCGCACACAGAGAAGCAGTCCCCGAAAGCGTTGGCTGCATCACCAGGTCGAGAGCGCATGCTAGCGCTCAGCTGTCAGCAATCCAAAGCAGCCACTGTCGCC
>TRINITY_DN2450_c0_g1_i7 len=723 path=[1:0-127 3:128-163 5:164-180 6:181-494 8:495-520 9:521-680 10:681-722]
GTTTGCCCAGCTTTCACTAAGGCCTGAAAAGTTCTAAAGAACTGTGCTAAAAATTTGTGCCAGCCTCATCAGGTATGGATTAGCCTACGTAGCCTGCCCTTTGATGCTCTTACTAAGCCACCCAGAGTTGGCCACTCCAACTAGGGAGGGGTGCTGGATTGGGGGGACAATAGAGAGATAAAAGGGAATTCAAGGTGAGGTAACGAGGTTGGAACAAATTGGCAACATCCTACAATGCACCACAAAAATGAACTACTGTTGCCCCATTGCACCAGAGGAGAAAGTCTTGTATCAAGTTCGTCCAGAGTTGTTAAATTGTGACTCCAGCTATGTCAAATTATGCTTCAGGCACCTCAAACAGCATTAACAGTAGCTGAGAAAACTTTCATAGTTTCGCTTCCATTGCTGCCCTCCTGCCCAAAAGGCCCAGACACTGCAAGTGAATAAAAACAAGAGCTGGTCATCGTTTCTTGCTCCCATCGCTGCTTCGCCTGAGTACTGTACCACCTCCAAGATTGTCCGCAGTGTCCAAAAGGGAAAAAGGCCCCCAATGCCGAGTAAGTGTTGTCCTCCAACATCCAGCCCATGCCAGCCAGGAAAGGGGGGTGCCCACCTCCGCCATCGCACACAGAGAAGCAGTCCCCGAAAGCGTTGGCTGCATCACCAGGTCGAGAGCGCATGCTAGCGCTCAGCTGTCAGCAATCCAAAGCAGCCACTGTCGCC
>TRINITY_DN2450_c0_g1_i1 len=744 path=[1:0-127 3:128-163 5:164-180 6:181-494 7:495-520 9:521-680 11:681-743]
GTTTGCCCAGCTTTCACTAAGGCCTGAAAAGTTCTAAAGAACTGTGCTAAAAATTTGTGCCAGCCTCATCAGGTATGGATTAGCCTACGTAGCCTGCCCTTTGATGCTCTTACTAAGCCACCCAGAGTTGGCCACTCCAACTAGGGAGGGGTGCTGGATTGGGGGGACAATAGAGAGATAAAAGGGAATTCAAGGTGAGGTAACGAGGTTGGAACAAATTGGCAACATCCTACAATGCACCACAAAAATGAACTACTGTTGCCCCATTGCACCAGAGGAGAAAGTCTTGTATCAAGTTCGTCCAGAGTTGTTAAATTGTGACTCCAGCTATGTCAAATTATGCTTCAGGCACCTCAAACAGCATTAACAGTAGCTGAGAAAACTTTCATAGTTTCGCTTCCATTGCTGCCCTCCTGCCCAAAAGGCCCAGACACTGCAAGTGAATAAAAACAAGAGCTGGTCATCGTTTCTTGCTCCCATCGCTGCTTCGCCTGACTACTGCACCACCTCAAGGATCATCTGCAGTGTCCAAAAGGGAAAAAGGCCCCCAATGCCGAGTAAGTGTTGTCCTCCAACATCCAGCCCATGCCAGCCAGGAAAGGGGGGTGCCCACCTCCGCCATCGCACACAGAGAAGCAGTCCCCGAAAGCGTTGGCTGCATCACCAGGTCGAGAGCGCATGTTAGCGCTCAACTGTCAGCAATCCAGCAGCAACCACTGCTGCCACGCCCACCGTCACTGCCAC
>TRINITY_DN2414_c0_g1_i1 len=569 path=[0:0-82 1:83-138 3:139-167 6:168-191 7:192-219 9:220-298 11:299-568]
CAGGTGTACCCCTTAACCGGTCTCAGTAATGGTTTCTGTCAGCTCTTTTGCTGCTGGCTAGGATGTCTTGTTGGAAAGATGGTTACACACGCTTACACACACGCACGCATACGCCGAGCATTCGTAGGAAAAAGAACACTATAGCCTTTGGTTGTGTAAAACAATAGCTATATTGGCTCACAACAAAAGAATGGTTTCGTACACCAAGAACAATAGGGATTGTACGGACTCTCCCCACACCCACTCCCAAGAGGAAATACGAAAAGAATGCTCAGCGTTAGTGGCGTTTCTCTCTTTCTACACACACACACACAAAAACAGGCATAAGACACAGCCCCACGATACCTCCCTTCTTAAGATTCGAGAGCAGCAGACTCCGTCCCCAAGCGTCGGCCACGTCTCTGCGGTCGTCCGCCTGAACAGCTCTCGTCCCAATCAGGTCACGCCCCGGAGATCCGGCAAAACCAGTAGCGTGGTCCCCGCGGGCAAGCAGGGACCCAAGGGCTACCAGTGGGCGATAAGGTACAGCAGACCGGCCACTCCCCGCCTCCGAGGTCTCGTCCAAGGCA
>TRINITY_DN2414_c0_g1_i2 len=569 path=[0:0-82 1:83-138 4:139-160 5:161-167 6:168-191 7:192-219 9:220-298 11:299-568]
CAGGTGTACCCCTTAACCGGTCTCAGTAATGGTTTCTGTCAGCTCTTTTGCTGCTGGCTAGGATGTCTTGTTGGAAAGATGGTTACACACGCTTACACACACGCACGCATACGCCGAGCATTCGTAGGAAAAAGAACACATTAGCCTTTGGTTGCGTAAAACAATAGTTATATTGGCTCACAACAAAAGAATGGTTTCGTACACCAAGAACAATAGGGATTGTACGGACTCTCCCCACACCCACTCCCAAGAGGAAATACGAAAAGAATGCTCAGCGTTAGTGGCGTTTCTCTCTTTCTACACACACACACACAAAAACAGGCATAAGACACAGCCCCACGATACCTCCCTTCTTAAGATTCGAGAGCAGCAGACTCCGTCCCCAAGCGTCGGCCACGTCTCTGCGGTCGTCCGCCTGAACAGCTCTCGTCCCAATCAGGTCACGCCCCGGAGATCCGGCAAAACCAGTAGCGTGGTCCCCGCGGGCAAGCAGGGACCCAAGGGCTACCAGTGGGCGATAAGGTACAGCAGACCGGCCACTCCCCGCCTCCGAGGTCTCGTCCAAGGCA
>TRINITY_DN2414_c0_g1_i3 len=328 path=[0:0-82 2:83-152 5:153-159 6:160-183 8:184-211 9:212-290 10:291-327]
CAGGTGTACCCCTTAACCGGTCTCAGTAATGGTTTCTGTCAGCTCTTTTGCTGCTGGCTAGGATGTCTTGTTGGAAAGATGGTCACACACACACATACGCACGCGTACGCCGAGCATTCGTAGAAAAACACTGAAACCTTTGGTTGCATAAATCAATAGTTATATTGGCTCACAACAAAAGAATAGTTTTGTACACCAAGGACAATAGGGAATGTACGGACTCTCCCCACACCCACTCCCAAGAGGAAATACGAAAAGAATGCTCAGCGTTAGTGGCGTTTCTCTCTTTCTGCACACACATACACACAAACAGGCATAAGACTCAGCC
>TRINITY_DN2414_c0_g2_i1 len=206 path=[0:0-205]
CCCAGAGATCCGGCAAAACCAGCAGCGTGGTCCCCGCGGGCAAGCAGGGACCCAAGGGCTACTAGTTGGGTGATAAGGTACAGCAGACCGGCCACTCTCCACCTCCGAGGTCTCGTCCAAGGCAGCGCTCAGATAATCCCCCAGCAGCAAAGGTCCCGGTCTCGGTGTGGTCTTCGGTCGTCCGGCGATGCGACAGAGCTTCCCGC
>TRINITY_DN2477_c0_g1_i1 len=274 path=[0:0-273]
TGTAGCTTGAGTCGCTATGCGCAGTGAACAAGGGACCACATCTGGCGTACCCATCCCACATAGGGAGAGACAAAATTAGCAAAACTGGGTGATGATAGCAGCTCTTGAGCCAACACTTCTCAACCTTTGTTTAGCTCATCGGCTGTGCCATTACAGAAGAAGGCCAACCGTAGGAAAATCAGTCTTGGTCCTGCCCCAATAGGAACAGTCCAGTCAGAACTGCTAGGCCAAGTCCCCTCTGCATGGGATAACTCGCAACCCCCTCCCTCCCCCC
>TRINITY_DN2477_c1_g1_i1 len=246 path=[0:0-245]
AGAAGCGTTAGCTCGAGCACTGCCATCATCACCCAGTTTTGCTAATTTGAGGGAGGGGCAGTCCAACTTGCTCCAAGCAACGGAGCATCAAAATAGTATTCTGGCAGAATTGAGGGACCACTTGGGGCAAATAAAGGAGTTCACTGGGGTAGGCAGGAGTATTGATGCCTTGACCGGGCTAATTATAGTTAACACTAATGTAATACAGGGCATCATTTCAAAGTCACCTGCTTTATAGCCCAGATC
>TRINITY_DN2442_c0_g1_i1 len=1076 path=[0:0-1075]
CGCTCTTCCGATCTGCAATGTTTAGTCTTACAAGTAGCATATCTACACATAAGAGACCATACAAAAGACAAACAGTTTCATTGTACTGAATGTCAGAACATATTCAGTGATTCAAGCAGTCTGACTCCATATGTGACAATGCACACTGGGAAAATACGATCAGTGCATTGAATGTCATAACATCTTCCTTCTGTCAGAAAGAGTGGCTCCACATGAAAGAACACGCACTTTAAAAAACATAATTCCATAGAATATCAGAAAAGCTTCAGTCATAAATTTACTCTGACTCACCATGAAACAATGCACTGAAGAAAAAACAGGATAAAATCCTTATCAGTGCCATGAATATTAGAAATGTTTAAGTTAGAAAAGAAATCTGACTCAACATATGAGAATGCACACGGGGAAAAATGTATCAGTGCATAAAAATGTCGTAAAAGCATCAGTAGGAAATTCAATCTGACTCAACATGAAATAACACATACAACAGAAAAATTGTATTAGCGCACCGGATGTTCAAAAAGCTTCAGTACCAAAATGACTAGGGTTCAACTTGAGAGAACATACATGGGAGAAAAACCATATCAGTGCGCCAAATCTCAGAAACGCTTCAGTCAAAAAAATTCAACATGTCTAAACATAGCAGAAAAACCTTATCATTGTACTGAATGACAGAAACGATTCAGTAAGAAATGCAGTCTGACACAACATAAAAGGAAACGCACTGGAAAAAACCTTATCAGTGCACTGAATTCATGCATGCTTCAGTAGGAAAATGTGTCTGACTCAACATGATAAAGCACACGCAGAAGAACAATTATTTGTCAAACCTGGATGGTCACCAGGGGAGCAGCATGTCCTCAGCCGCCATTCCTGGAAAACCCAAACTCTCTGGCTACCATAAGTGGAGCAGAATACTAGAGATTTCCAAGGAGGAAAGGCGGGTTAGGGATGCTGATTGTTCAATGTTAGCCAAAACATTCTTGCCCTCTGTGTGTTTTTTCCAGTTGAGACAGACTGATAGGTAGTTGAGTGAAGAACCCCCCACAATGGGTAGTTGAGTGAAGAACCCCCCC
>TRINITY_DN2442_c1_g1_i1 len=347 path=[0:0-346]
ACACACAGGAGAAAAGCCATACCAGTGCTCTGAATGTCAGAAAAGCTTCAGTCATAAAACCAGCTTGATCGTACATGAGAGAACACACACAGGAGAAAAGCCATACCCGTGTTCTGAATGTCAGAAACACTTTATTAGCAAATCACATCTGACTCTACATGAGAGAACACACACAGGACAATCACCTTATCAGTGCTCTGAATGTCAGAAAAGGTTTAGTAAAAAATCCAGTCTGACTCAACATGAGAGAACACACACTGGACAAAAACCTTATCAGTGCACTGAATGCAAGAAAAGCTTTAGTCAAAAATCCTATCTGCCTGAACACGAGAGAACACACACAGGAC
>TRINITY_DN2411_c0_g1_i1 len=1709 path=[0:0-1708]
AAACTCCAGAAACACCACGTAGTGACTCTGGTTCTTCTACAAGTAAAGGCCGATTGACGGCATTAAAGAAACAGTTGGATATAGAGTTGAAGGTGAAACAGGGAGCTGAGAACATGATACAGATGTATTCCAATGGACCCTCAAAGGATCGGAAGCTTCTTGCCACAGCTCAGCAAATGCTTCAAGACAGCAAAACAAAAATAGAAGTAATAAGGATGCAAATTCTTCAGGCTGTCCAAAACAATGAAATGGCTTATGATAATGCCAAGCCCATTATAAGCCCTCTTGAGCTTCGGATGGAAGAATTGCTGCATCATTTTAGGATAGAGTTTGCAGTAGCAGAAGGGGCGAAAAATGTCATGAAGGTACTTGGTTCCGGCCGAGTCACAGACCAAAAAGCACTTTCAGAGGCTCAAGCAAGATTTAATGAATCCAGCCAGAAGCTAGACCTTTTAAAATATTCTTTAGAACAGCGATTGAATGAACTTCCCAAGAATCATCCAAAAAGCAGTATTATCATAGAGGAACTCTCCCTGGTTACTTCGCCACCACTAAGCCCACGCATGATAGCCACGCAGAACCAGTATAGTACATTATCCAAACCTGCAGCTTTGACGGGTACTCTGGAAGTTAGGCTAATGGGTTGTCGAGATATTCTGGACTCTGTCCCGAACCGCTCAAAAGCCACATCAGTCACCCTTCCTTGTCTGAGTCCAAGTGAATCCAGATCATCATTCATGAGTAGAACTAACAAAGGGAGAAGTGGAAGTAGTCGAAACCTTCTAAAGGCAGAGGATTTTTCCAATGAAGTCTGCGCTGTGTTGAAGCTGGACAATACTGTGGTTGGTCAAACTAACTGGAAGCCTATTTCTAACCAGTCATGGGATCAGAAGTTTACACTGGAACTAGACAGGTCACGCGAATTAGAAATTTCTGTGTATTGGCGTGATTGGAGATCTCTGTGTGCTGTAAAATTTCTGAGGTTGGAAGATTTTCTAGACAACCAGCGACATGGAATGTGCCTTTATCTGGAACCACAGGGTACACTATTCGCAGAGGTAACCTTTTTCAACCCAGTGATTGAAAGGAGACCAAAACTTCAGAGACAGAAGAAAATATTTTCAAAACAACAAGGCAAAACATTTCTTCGTGCACCTCAAATGAATATTAATATTGCAACTTGGGGAAGACTGGTGAGGAGAGCAGTTCCTACAGTTAACAATTCTGGTACCTTCAGTCCTGAACCTTCTGGGCCTCCTCAAGCACGAACAGCAGATACACAGAACTCTGAACCATCATCTCCAGTGAGTGGCTTACCATTTCCCAAATTGCATTTTGACTTTGAACCGGAGCCTCCATCTACGCCATCAGTTCCGGGGGAAATCTTTTTACCTTCAAATGAAGTAAAGCTTCCAGAATCGCCAGTAAAGGAACCGGGAAAAGCGTTTGAATTCGAAAATGACCGAAATAGTATAATCGCCAGACCACAAACTGAGAGGTTGACCGAGTCCAACATTTTGCAGCCGGATGTAGAGTTTAACAATGGCCGAGATACTGAAGATAGAAGCAGTGAACAGAGGTTCCAGTTCAGTCTTCAAGACTTCAGATGTTGTGCAGTGTTGGGCAGAGGTCACTTTGGAAAGGTGTTACTGGTTGAATACAAGAATACACATGAGATGTTTGCGATTAAAGCTTTGAAGAAGGGGGAC
>TRINITY_DN2409_c0_g1_i1 len=565 path=[0:0-274 2:275-311 4:312-367 5:368-564]
CTGCGCATGGCCCCGCTCCTTTGTTAAGGAAGTGTGTGGGTTGGGGTGTGTGGCGGGGGCCCAGGCGATGGCCCTGCCGGTGTTGTGTTTAGTTTGGGCGGTGAGGCGGGGGCCAAGGCCATGGCCCCGTCAGAATCTTGTTTGGGGTGTGTTGCGGCAGAGGCCCAGGCTATGCCTCCGCTGACCTTGTGCTTGGTTTTGGGGACGAGGGCTGCACGCTGTGCGCGTATCCCTTGCCCCAAAACCAAACACAACAGGTTTTGGATAGGTGATGTGCGCTGCGCGCGCATACACTGTAAAAGTGTATGTGCGTGCATTGAAAGTTAACCACTTCCTGGTTAACAATACAACCAATTGCGCAAGCTCATGCATGCGCAATTAGTTGTATCAAGTTCCCGTGACTCCTTTTGGATTCACTTCCAGCCCCTACCCTCCAGGAAAGATGTTTTCACATCAAAAACCGCAGCTAGAGCATTCCTTTAGTTTGACAACTGAAACTGCACATATAGGGCTAGAGGTTGGTACAAATGGAGGGAGTGTGGGTGATTGCAAAAATCTCAGCCAG
>TRINITY_DN2409_c0_g1_i2 len=381 path=[1:0-103 2:104-140 3:141-183 5:184-380]
GGCCTTTTCTCCTCGTCTCTACACACGTGTCGAGGCACGGAAGCAATTACTCCTGCGTGTTGTTGGGGGCGGCGGAGTCCCAACACGTTAGGGAAAGTGGATGCGCGCTGCGCGCGCATACACTGTAAAAGTGTATGTGCGCACCACTTCCGGATTAACCATACAACTAATTGCGCATGCTCACGCATGCGCAATTAGTTGTATCAAGTTCCCGTGACTCCTTTTGGATTCACTTCCAGCCCCTACCCTCCAGGAAAGATGTTTTCACATCAAAAACCGCAGCTAGAGCATTCCTTTAGTTTGACAACTGAAACTGCACATATAGGGCTAGAGGTTGGTACAAATGGAGGGAGTGTGGGTGATTGCAAAAATCTCAGCCAG
>TRINITY_DN2409_c0_g2_i1 len=250 path=[0:0-249]
CGGCGTTGCGGCGGGGGCCAAGGACATGCCCCCGTCCGATTTTTCTGTGGGGTTGTGTGGCGGCGGAGGCCCAGGCTATGCCTCCGCCGACGTTGTCTTTGGTTTTGGGGCCGAGGGCTGCACGCTGCGCGCGCATCCCTCGCCCCAAAATCAAAGACACCAGGGTTGGGAAAGTGTATGTGCGCACAGCTTCCGCATTAACAGTACGACCAATTGCGCATGCTCACGCATGCGCAATTAGTTGTATCAA
>TRINITY_DN2409_c0_g3_i1 len=237 path=[0:0-236]
CCGGTGCCTAGTGGGCCGGCCGGGGGTGGGGGCGGCAGCAGCATTCTGCCTTGTGGGGCTGGCGCCGTCTGGAGGCCTGCCGCTTCGCACGGTGTGCTCTCTCCGCTCCTCTACAGTGTATGCGCGCTGCGCGCGCATACACTATAGAAGTGGATGCGTTTGAGGTGGGGGTGACGGCTGTGCGCGCAAGCCTCACCCCCAACTCAAACTGAAGACGTGTGTGAAAGTGGATGCGCG
>TRINITY_DN2409_c1_g1_i1 len=1718 path=[0:0-1717]
CCTGCTCGCTGCCTGCTGGTTTGGGGGGGAGAGCTCCGCCTGGCTCCGCTTAATGGCCTTCTGCTACTTCGGGGGTTAATTTGGTGCACGGCGGCTATGTGCAGGCCGCTGATGGGGTTTTGGTGGGGGTGGGAGGGGCATGGGCTTGCACGTCACCCCCGACTATGTGTAGCTTGCTGCTGGTTTGTTGGGTGGGGGTTGGGATTACAGGGGGGTGATTGGGGGCTCTTGTTTGGGGTTGGTTTGAGGGGTGTGGGCCCTGCATATGTCCTTTGCGGGTTTTCGAATGTGGTGGGGGGCTGCTGGGACTCACTTGTGTTCCGCTCAGGTGGGGGCTCTGGCATGCTCACTGAGCGTGCATGCTGTTTGTGTTCGGGGTGGGGGCTTCTGGGGTTTTGTTGGGTGGTGGTGGGGGGACAAGGGCCATGGTCTTTCGCCGGCCTTTGGCTTGTGGTGTGGGGGCAGCTGGAACTCGCTTGTGTGCCGCTGTGGTGGGGGCTGTGGCATGCGCGCTGTGCGCGCATGCTGTCTGTGTTTGGGGTCGAGGGCTGATGGGGTTTCGTTGGGTGGGGTGGGGAAGGGCCATGGTCTTTCGCAGGGCTTTCGTTTGGGGGCTGCGCGCGCATGCTGTGTTTGCTCGAGGTAGGGGCCGTCTATGGGCTTTTGCTTCTGGTGGGGGGGCAGCTTGGACTCTGTTGTGTGCCGCTCTAGTGGGGGTGAAAAAGTGTATGCGCGTTGCGCGCGCATACACCCAATCAGTGTGTGAAATTGGATGCGCGCTGCGCGTGCATACTTCAGCAAAGTGGGTGCGCGCTGTGCGCGCACATTTAGTCAATGTTTGGATGTGCGCTGCGCGCGCGCATACCAGAAACACCACTTCCTGGTTAGCGCATACCTCGTTTGCGCATGCTCACGCATGCGCAAACGAGGTATGCAGTTTTCGTGACTGCATTTGTCCGGGCCCTACCCCGCCGAGAAAGATGTTTTCACATCAAAAACAGTAGATGAGCACGTGCTATGTGTGTGGGTACGCGCGCAGTGTAATGGCGACTGCTTTTGTGGTATATATGGTGTATTATTTCCCAGAAGGAGATCAGTATTGGCACAGAAATTGTAGCGCCCCAGGCCTATATTATTGATGGGGGGAATATTCACCGCACAACGAGATATACCATATACACCATAAAATGGCATCAATGTTTATTTTATGACACCTTGCTTTTTTCGCATTTGCCATTACAGTATGTTTTTGAGTCTGGTTTCTTTTATGGTTTTGTTTGTTAGATTGCCGTTCCTTGTTTCTATTTTTGTTTTAGGTCTTCATTTTTTGTAGGCGGCTTAATTTGACAGTTTTTCAGTGTTGTATTTCTTTTTTTGGGTTAGGTGGCGTTTTTACGCCGTGGGCCTTTCCCTTCCTCTTATTGCACTGTCTTTCTTACTCCCACTGTACCAGTGCGCCTTGCTTTAAGAGCAGTAGATTCCCCTTTTCCCTTTGTTACATCTGCGGTAACAGCGCTGCACTGCTGCGTGTGTACCCCAAAACAGTTTCAGTTTCAAAAGCCTCCCTCTGACCCTTTTCTCCGCACCCTCCCAAAATAAGCATTAAACGGGAACCCTCGCACTTCTTCACTCCCCACTTTGCCGCCGCCGCCTAGGGTCCTGAGCAAAGCGCGGCACTGCCCGCTCGGCCTCGGCGCCACGGCCCGCTCGGCCCCGGC
>TRINITY_DN2467_c0_g1_i1 len=609 path=[0:0-416 2:417-608]
CCATTAATAAATCTTTAATAAACCCAGCAATAGGAAAACAAAAATTAATTGCACAGATGGGTCCCCCTTGCAATCTGTCGACGGCGTCTCTGGAAGGCTCCGCTGGTGCGGGCGGCTGCGTGTAGCGACAGTCTCATCTGTGGCGCCAGCTGCCTCAGCAGGTCTTGGCTGGTGGGTCCTCGCCTGCCCCCCTGGTCGAGCCCTTGGCGGATCCCGTGGGGGTTGGAGGGGTGATGATGATGTTGGGCACCCCAAGGTGGCCCCCAGACTTCAGGGCGGGCGGGGCCTCGTCCTCCTGGTCTCCACCAGCAACGCAAAATGTAAAGCCTTTCAGACATGACAGCTCCAACCCCATGGTCTCATCCTTCAGCCAAGCGGGGAGCGTCCTAGCCTGTCAGCAGTCAAGCCGCTTCATCCTGAGAATGCAACAGACGCTATTAGTTTACTGCGAAGGAGGGTTCCGCGCCACAGCTACAGGGTATCACATTCGGAGTCACGCCACGTGCACCCTGTGCAGCGCCGGAAGTGGTGGTCGGAGGCATCCGTAGTCCAACCACCACCCCGGCACCATGTCAAAGAAGCCACACGCGCCCCACGGTATGTTCCTTG
>TRINITY_DN2467_c0_g1_i2 len=712 path=[0:0-416 1:417-711]
CCATTAATAAATCTTTAATAAACCCAGCAATAGGAAAACAAAAATTAATTGCACAGATGGGTCCCCCTTGCAATCTGTCGACGGCGTCTCTGGAAGGCTCCGCTGGTGCGGGCGGCTGCGTGTAGCGACAGTCTCATCTGTGGCGCCAGCTGCCTCAGCAGGTCTTGGCTGGTGGGTCCTCGCCTGCCCCCCTGGTCGAGCCCTTGGCGGATCCCGTGGGGGTTGGAGGGGTGATGATGATGTTGGGCACCCCAAGGTGGCCCCCAGACTTCAGGGCGGGCGGGGCCTCGTCCTCCTGGTCTCCACCAGCAACGCAAAATGTAAAGCCTTTCAGACATGACAGCTCCAACCCCATGGTCTCATCCTTCAGCCAAGCGGGGAGCGTCCTAGCCTGTCAGCAGTCAAGCCGCTTCATCCACCCAAGGGTTTTACGGCCAAACTTGCCACTTCAGTAGCTTAAATGTTGTTGTCCTGATTGTGCCAGCCCTTCTTTTACACCAGTCCAAAAGATCACTTTTCTGCCTGGGTAGAGGCTGGGGACCCACCCCCCTGTGGCTCCGGTGCGCACACGGACTTGAGCTGCAGCTGCTCCTTCATCTCTGTGCTGCTGCTGCTTGTGGGTCAGGGATTGAGCGCGCTGCAGGGGGCGCTGCAGGAGGCATTCGGAACTGCAGGAGGTAAAGAGAGCTGCAGCCGCACAGGAAGCTCCAGG
>TRINITY_DN2467_c1_g1_i1 len=1896 path=[0:0-222 2:223-1895]
GGGGAAGAGAGTGAATTATTTGGGGAACAGGTGGGTCTTTAGGGTCTTGCGGAATTTCAGTAGGTCTTGTTCTTTGCGTAGGCCTTCGGGGAGGTTGTTCCAAAGTCTGGCGGCTTGTACCGCAAATTTTCTTCCTCCGACTTTCTCCTGTTTGTATGTTGGTATTCTGACTGTTGCTGAGTTCTGTGAACTGAGCGGTCTGTTGGGGAGGTAGGAGGTGCACAGGTTCCTGAGGATTTGGGGGCCCGTGTTGTGGAACGCTCCATGAAATTCAAAGCCATTAATGCTTAATTATAATATGAGGAAGTGTGCTTTATTGTCATTTGAAAGATTCACAAGAATTGTACCAAAATGATTATACATTTTCTAAAAGTTGGACAGATTGCATTCGTGGTAAAACATTTCACAAAAATGCCTTCTCAGGTGCAATATCGAAGCTATCTGACAGGTCCTGGTCACCACCAACCTTCCCTGCACAATTAAGTCACATAATATAGCAGAATCATGCATGTACAGTATACTAATCAGGTCATTGTTCCAAGGCGTGTTAAACTCCATTTCCACAACACACTGAAGCTTATAGTCTTTCAATCAGTATTGCTGAAGCTCCACCTCCCCCGTTGCAAATTCCAGCAAGACCATATTGTCCTGGTTTCAGCACATTGGCCATGTGAGCGACAATTCTTGCTCCAGACATTCCGATTGGATGGCCCAAAGATACAGCTCCTCCATTCACATTAACTTTCTCGGGGTCAATCCCCAACATTTTGATGTTGGCTAAAACGACAACACTGAAGGCTTCATTTATTTCCCACATTGTAATGTCCTCCTTTTTAAGGCCTGCATTACTCAGAATCTGTGGAATGGCATACGCAGGTGCAATTGGGAAATCTATAGGGTCAACCGCTGCATCTGCAAATCCTACGATTCGTGCCAGTGGTGTGACGTTCAGCTTCTTGGCAGCATCAGCAGTCATGAGAACCAGAGCAGCTGCTCCATCATTCAGTGTGCTGGCATTGGCCGCAGTTACAGTGCCATTTTCTTTTTGAAAAACGGTCTTCAACTTCGGTACTTTGCTGAAATCAACTCGCTTGTACTCTTCATCTTCTTGCAACACTAAATCGGGCTTGCCTTTTTGCGATACTGTGACAGGAGCAATTTCCTTTGCCATTGTTCCAGATTCCCAAGCCTTTCTACTTCTTGTGTACGAATTTATGGCATAAGCATCTTGGGCCTCTCGTGTTATGCTCATCTTCTTAGCCGTATTCTCAGCACAGCTACCCATGTGAATTTTGTTGTAGACATCCGTCAGCCCATCTTTTACAATGAGATCTTCTAGTTTTATTCCTCCATATGGTGTGCTTCCTCTGCTCATTACATATGGAACATTAGACATACTCTCCATTCCTCCCGCCACCATCACCTGCTGATGCCCACACATCAAATTCTGAGTTGCCATCATAATGGCCTTCATTCCTGACGCACAGACTTTGTTGATGGTTGTGGCTGGTGTGGAGACAGGTAAACCTGCACCCAGTAAGGCTTGTCTTGTAGGGGCTTGACCTTCTCCTGCTTGAATGACATTACCCATATACACTTCTTTGACTTCCTCTTTTGGGATACCTGCTCTTTCAATTGCTGCTTTAATAGCAATGGAACCAAGTTGAGTGGCTTGCAAAGAGGAAAGGCATCCTTGAAAAGAGCCTATGGGGGTCCGCACAGCGCTTACTATGACGACTTCGTTACAAGATGACTGTGCAGCATAGCCTCTGTGAAAATGTGGCAAGACCGGTAGGGCAGCCCGCACTCTCACACTGGCGCACCGGAGGGCGGTCATGCTGTTTCAGGGAGGTGTGCTCAGCTCCACTGATAGCCGCGCAGTTAAGCGTCGAGACC
>TRINITY_DN2467_c1_g1_i2 len=413 path=[0:0-222 1:223-412]
GGGGAAGAGAGTGAATTATTTGGGGAACAGGTGGGTCTTTAGGGTCTTGCGGAATTTCAGTAGGTCTTGTTCTTTGCGTAGGCCTTCGGGGAGGTTGTTCCAAAGTCTGGCGGCTTGTACCGCAAATTTTCTTCCTCCGACTTTCTCCTGTTTGTATGTTGGTATTCTGACTGTTGCTGAGTTCTGTGAACTGAGCGGTCTGTTGGGGAGGTAGGAGGTGCACCGGTATCTGGGGGCCGGTGTTGTAGAACGCTCCAAGAAATATTGTTAGTGATTTAAATTGTATCCTTTCCTTCACAGGCAGCCAGTGGAGAGAGCGGAGGGCCGGCGAAGTTGGTGCCTTTCTGGGTAGTCTTAGGAGGATACACCCTGTGGCATTTTGCACCCGTTGCAGAAAAGTGATCTTTTGGACT
>TRINITY_DN2499_c0_g1_i2 len=1108 path=[1:0-789 2:790-1107]
TTGAAGAGAACTGGTGCGGCCTCCTTCCAATTTGCACCCCTCAACTTTTCTCCCTGCTGGATGACAGCAACACCTCTAGCTTGCTTTGATTTCCCTCAGACAGTTTGAGTTGGCATCAGCTGTGTAGTGCCATTTACATGCAAGTTGCATAACCTCAACATTAAAAACACAAAACCAATTAAAGCCCAGAACTTGGAGTATGTGAAGGATTTGGGATTGACACCGAAAAGACAGTGTTTAGGAAGGAGGGAAGAGGAAACTACCCGTTTTTTAAATTAACATTGTGGTCCTCCTTTTACTCCCCTCCCAGCCCCTGTAAAATCAACTGTATCCAATCACTCCATCAGAAGAAAGGTGCCAAGTCGCAGACCAAGTGAAGACTGATGTCCAAATGTGTGATCATGTGACTGTAAAAAGTAGCTCTGAAAAGAAACTTCTACAGTTTACTGCAGACCTAGACAGATACAGAAAAAACTATTCAATCACGGCTACCTTTATGGAGGGTCTTAAAATCCATTCTTTGGGAGCCACCATCATCTCGGACGCTACGAATTGAAACACATTTGCGGCCCGTGTTTACAGATAGTTATCTACACATTTTCTTTCTTTACAGTTTGTCCACTGACCGACTCTTGTCTGCTATTGAAGGAATCATGAGAAAAGATCAACTTCGACAGACGTCCTCAGTTTCCCTCCTATCCCTCTCCCCGCTGTCTTCTTTCCCTTCACTGATTTTTTTATTTTTTTTATTTTACTGCTGGATTATTATTCTTGTACAGACTGTAAAATGTATTATTTTGTACAACTTTATTGAAAAAAAGAATACTTGTAGAAGATCTTTGTGCCTTGATTATGGCTGTACCTGTAAAATGAGCTAAGATGTAAGTATGTTTTTGATTGCGCTGTACAGCTTGATGTCAACCTTACCTACAGCAGTGACTGGAGGTGGTAACTTTATCTGTAGAATTTAGTTTTTTTTTTCTGGTTTATATAAAAAAAGGAAAGGCTCTTTAGTAAAAAAGTAAAAAAAGTAAAAAAAAAAGTTTAAATTATGCAAATTAACCACTTACCTTTACAAGTAAGGTCCTACAGTGACCAGATGTCGGAG
>TRINITY_DN2499_c0_g1_i1 len=491 path=[0:0-172 2:173-490]
GTTCTGTCCACAAATGATCTGTTTTTAGGTCAGATCGTTCTTGGACAATAGTTCCTCTAAAATATATATACATCTATGTATAGGTATATAGATAGATGTATATATATTCTCCTTATTCCTTTCTTTTTTGTTTTACTGCTGGTTTATTATATTGTACAGACTGTAAAATGTAATATTATTTTGTACAACTTTATTGAAAAAAAGAATACTTGTAGAAGATCTTTGTGCCTTGATTATGGCTGTACCTGTAAAATGAGCTAAGATGTAAGTATGTTTTTGATTGCGCTGTACAGCTTGATGTCAACCTTACCTACAGCAGTGACTGGAGGTGGTAACTTTATCTGTAGAATTTAGTTTTTTTTTTCTGGTTTATATAAAAAAAGGAAAGGCTCTTTAGTAAAAAAGTAAAAAAAGTAAAAAAAAAAGTTTAAATTATGCAAATTAACCACTTACCTTTACAAGTAAGGTCCTACAGTGACCAGATGTCGGAG
>TRINITY_DN2491_c0_g1_i1 len=274 path=[0:0-273]
TACGCCTACAAATGGAAGAGGTTCTGCATCTGGTGCATTCAGCGGGGGTCTAACCCTCAACTGTGTCAGGAGGAAGTCATCCTCCCTTACCTTCTTCATCTTGCAAGGTCAGGCTTACAATATCCTTCGATAAGAGTACACTTGTCGGCCCTAGTGGCCTATAGGAAAAGTGATGTACAAATGTCCTTTTTCAAAAGGCCTGCTGTTAAAGATTTGTTAGAAGGTTTGAAAAACATGTTTCCCTCGGTGAGGAGACCTTCTCTCCCCCCCCCCC
>TRINITY_DN2446_c0_g1_i2 len=2126 path=[0:0-2017 1:2018-2125]
TCTCAATTTGGCAACTTTTTGTACTTAACCTTCAGCTCCCATTCTTCGGATAAATACAAAAAGTTGCCAAATTGAGAAAAATTACATCCTCTGGACGGGTTTAATTCCCAGAATACTGAATCCCTTCTCCATAATAGAAGCTGTTGCTTCACACAGCAACATCCTCCCCATGTTGATCTTCACAACCTCGCCAGTCTGCCGGTCCTTTTCCACACAATAGCAGTTGTCATAAAACTCTGTGAAGGTGGTGGCCAGCTCGTACAGGTAGTCACAGAGTGTGTGAAGGAGGAGGTCTTCCAAGATCTTCTGGAGGATCTCTGGGAATCGTAGAATGCACTTGCCCAGCTTCCACTCCTTTTCGTGGTCTAAAGAGATCTCTTTCTCTGCAGCTTCACGCAGCATGTTTTCATCTACATTTGCGAGTCTGGCTATGCTCCTGATTCTGGTGAAGGCATACAGCAAGTATGCTGCTGTGTTGCCACGGTCATCCAACATTTTATCGAACGAGAAGATGTAGTCGTTCATTCGGTTGTGCGAGAGGTCAGCGTATTTCACACAGCCAAACGCCACGGATTCCTGGGCAGCTTTAAGTTCTTCTGGAGTCAAAACCTTATCTCTCTCTTTGTCCTTCAGTTTGTCCATGGATCGTTTCAGTCCTTCCTCCAGCAAGTCGATCAAACGCACTGTTTCTCCTGAGCGAGTTTTAAACTTCTTCTTGTCTTCCCCCAGGACCACTCCAAATCCAGCATGTTCTACTCTGGTCACTTTGGGATCATACCAGCCAATCCACTGACCTGCTACAAAAATATTCTGCAGGTGTATAGACTGCCCGCTGTCTACCACGTAGATGATAATATCGCCTTTCTCCTCAAACAGCCTTTGCTTGAGGGCAGCTAGATCAGACGTGTCGTAGGTGTAGCCGCCATCAGACTTCACGACTGTCAGAGGAACCGAGCATCCTGGTGGGAACACGATTTTGCGCCCCTCGTCCATCTGCACCAACCCTTTTTCTTCGAATTCCTTCACAACCGCATCCATTCTGTCCTGGTAATGCGACTCACCCCTTTCGATGATTGAGATTTCCAAGCAGTCATATATTTTCTGAAACTCTTGTCGAGACACATCACAGATCAGGTTCCAGGCTTTAATCATTTCCGGCTGTTTGCTCTGCAATTGCACCACACACTGGTACGCCCGCTTCTTGAAGTCTTCCTCATTGTCGAACCTTGTTTTAGATTCCTTGTAAAAAGCCTGGAGATCACCTATGGGAGGTGAAACTGTCACATAATTTGGGAATTGGTCCTGAAGGTGAGCAATCAACATGCCAAACTGGGTGCCCCAATCTCCGACATGGTTTAACCGTAAAACATCATGGCCCACAAATTCAAACAAGCGGCATATACTGTCACCAATGATGGTTGACCGCAGATGACCCACGTGCATTTCTTTGGCTATATTTGGGGAGGAGAAGTCCACGATAACCTTTTTCTTCTCTCCAACACACGGGGGCTGAACTCCATTCAATAGCAGACTCTTCAGTTGTTTTGTTACAAAGTCTTTCTTCAAATGGATATTAATAAACCCTGGGCCAGCAATTTCTAATTTCTCAACATACTCATTACTGGGAACGTTTTTGACAATTTTATCTGCAATTTCCCTTGGATTAATTTTCTGTTGGCTGGTTTTGAGCATCTGTGTCATGCTCATGACACTGTTGCATTGGTAATCCCCAAATTTAGGTTGCTGGCTTGGTGTGACGGCGAGCGGAGGATTTTCCAGCTCTGGGTATGCAGCCTTAATGGCATCGCCAAAGATTTCTTGCAGGCGGGTGTTGATATTAATCATGCTTCTAGTGGGCCTTGATCTCTCCTCCTGGAGACTCTTGCGGAGGATATTCAGGCGATATTTCAATTTGGCGTTTTCTTCCTGCAGGTTTTCCAAGTTGAGAGACACCCCCAGATGGCCAAGGTTTTTCAGGTTCTCAACTTCAGCAGCCAGAGACTTGATCTCTACTTCCTGGCGCTGCAGCCTTGCACTGTACTCGGATACTTGCGTATCCATCCTCAACACCGCCACGCACCAGAGAGAAGGGGCTCACAGCCGCCAGGCACGTCTAGGGGTAGCAG
>TRINITY_DN2446_c0_g1_i1 len=2118 path=[0:0-2017 2:2018-2117]
TCTCAATTTGGCAACTTTTTGTACTTAACCTTCAGCTCCCATTCTTCGGATAAATACAAAAAGTTGCCAAATTGAGAAAAATTACATCCTCTGGACGGGTTTAATTCCCAGAATACTGAATCCCTTCTCCATAATAGAAGCTGTTGCTTCACACAGCAACATCCTCCCCATGTTGATCTTCACAACCTCGCCAGTCTGCCGGTCCTTTTCCACACAATAGCAGTTGTCATAAAACTCTGTGAAGGTGGTGGCCAGCTCGTACAGGTAGTCACAGAGTGTGTGAAGGAGGAGGTCTTCCAAGATCTTCTGGAGGATCTCTGGGAATCGTAGAATGCACTTGCCCAGCTTCCACTCCTTTTCGTGGTCTAAAGAGATCTCTTTCTCTGCAGCTTCACGCAGCATGTTTTCATCTACATTTGCGAGTCTGGCTATGCTCCTGATTCTGGTGAAGGCATACAGCAAGTATGCTGCTGTGTTGCCACGGTCATCCAACATTTTATCGAACGAGAAGATGTAGTCGTTCATTCGGTTGTGCGAGAGGTCAGCGTATTTCACACAGCCAAACGCCACGGATTCCTGGGCAGCTTTAAGTTCTTCTGGAGTCAAAACCTTATCTCTCTCTTTGTCCTTCAGTTTGTCCATGGATCGTTTCAGTCCTTCCTCCAGCAAGTCGATCAAACGCACTGTTTCTCCTGAGCGAGTTTTAAACTTCTTCTTGTCTTCCCCCAGGACCACTCCAAATCCAGCATGTTCTACTCTGGTCACTTTGGGATCATACCAGCCAATCCACTGACCTGCTACAAAAATATTCTGCAGGTGTATAGACTGCCCGCTGTCTACCACGTAGATGATAATATCGCCTTTCTCCTCAAACAGCCTTTGCTTGAGGGCAGCTAGATCAGACGTGTCGTAGGTGTAGCCGCCATCAGACTTCACGACTGTCAGAGGAACCGAGCATCCTGGTGGGAACACGATTTTGCGCCCCTCGTCCATCTGCACCAACCCTTTTTCTTCGAATTCCTTCACAACCGCATCCATTCTGTCCTGGTAATGCGACTCACCCCTTTCGATGATTGAGATTTCCAAGCAGTCATATATTTTCTGAAACTCTTGTCGAGACACATCACAGATCAGGTTCCAGGCTTTAATCATTTCCGGCTGTTTGCTCTGCAATTGCACCACACACTGGTACGCCCGCTTCTTGAAGTCTTCCTCATTGTCGAACCTTGTTTTAGATTCCTTGTAAAAAGCCTGGAGATCACCTATGGGAGGTGAAACTGTCACATAATTTGGGAATTGGTCCTGAAGGTGAGCAATCAACATGCCAAACTGGGTGCCCCAATCTCCGACATGGTTTAACCGTAAAACATCATGGCCCACAAATTCAAACAAGCGGCATATACTGTCACCAATGATGGTTGACCGCAGATGACCCACGTGCATTTCTTTGGCTATATTTGGGGAGGAGAAGTCCACGATAACCTTTTTCTTCTCTCCAACACACGGGGGCTGAACTCCATTCAATAGCAGACTCTTCAGTTGTTTTGTTACAAAGTCTTTCTTCAAATGGATATTAATAAACCCTGGGCCAGCAATTTCTAATTTCTCAACATACTCATTACTGGGAACGTTTTTGACAATTTTATCTGCAATTTCCCTTGGATTAATTTTCTGTTGGCTGGTTTTGAGCATCTGTGTCATGCTCATGACACTGTTGCATTGGTAATCCCCAAATTTAGGTTGCTGGCTTGGTGTGACGGCGAGCGGAGGATTTTCCAGCTCTGGGTATGCAGCCTTAATGGCATCGCCAAAGATTTCTTGCAGGCGGGTGTTGATATTAATCATGCTTCTAGTGGGCCTTGATCTCTCCTCCTGGAGACTCTTGCGGAGGATATTCAGGCGATATTTCAATTTGGCGTTTTCTTCCTGCAGGTTTTCCAAGTTGAGAGACACCCCCAGATGGCCAAGGTTTTTCAGGTTCTCAACTTCAGCAGCCAGAGACTTGATCTCTACTTCCTACTGCTGACGGGATTGCCAACAGCTTGAACAGCAAGTCGCCGACGAATGCTCTGAATGATGGAAACCCTGACTTCAGATAAGGAAAGGTCCGATTGTTTG
>TRINITY_DN2412_c0_g1_i1 len=229 path=[0:0-228]
GCCCCTCACATCCTGATATTTTTCTAAGTATGAATCAATTTTTGGACTTAGTCTGTGGCACCTTCCAGCCCCCATAAGAAACCATTGTGTCCCCCAACCACCAAAACCTAAGTCCGATTTATTTTTGGACTTAGCCTATTTTTCGACCTTTCCTTCAAACGAGGTGCCACCGCAATGAACCACCAGATGCACTCCGATGACGAGGCACCCTGACCGGCTTGAATAAGGT
>TRINITY_DN2424_c0_g1_i1 len=1360 path=[0:0-1359]
TCTCATCTCAACATGGCGGGCTGCGGCAGAGGGGACCCCGGCTGCGAGGCGGCAGAGCTGCTCCCCCGGCGCCACGACTCACCCCGCACCCGCCGACGACCCCACACAGTCGGCCTGGCCGCCCTTGTGCTGCTGCTGGGGGGCGCCCTGGCGCTCTGCAGCCCCGCAGCAGCTCATGAAAGCAGCCTCACCACCACCAGCAGGAGCAGCGACCTCACCGCCTCCAACTGGACCCTGCTGCTGCAGGGAGAGTGGATGGTGAAATTCTTCGCGCCATGGTGCTCGGCATGCCAGCAGATCCAAGCGCAGTGGGAGAAGTTTGCCCAGAGCGGTATGGAACTCAATATCACTGTTGGAAAAGTGGATGTCACTCAAGAGACAGGTTTAAGTGGGCGATTTTTTGTTACAACTCTTCCCACAATTTTCCATGCCAAGGATGGCGTATTTCGCAAATATCGCGGCTCACGTACTTTGGAGGACCTTCGAAACTACATCATATTTAAAAAATGGGAAGGGGTAGAGCCCATATCAAGTTGGAAATCTCCATCTTCTATCACGATGTATGGCATGTCTGGTCTTTTTCATCTGTCTGGATGGATTCGGCAAATACACAACTACTTAACAGGTCCTCTTGGAATTCCTGTCTGGGGCTCTTATCTGATCTTCATATTAGCAGTCTTGGTTATTGGCCTAGTCCTTGGTCTGATGTTGGTATTACTTGCAGACTGCATTTGCCCTCCAAAACCAAGATACAGAGTGGAAAGATCTGCAGATGTAAATGAAAAGGAGACTGTGGAGATTTCAGATGAACAAGAGGAAGAAGAGGAAGAAGAAGAAGAAGAACAGGAAGAGCAGGAGCAGGCTCTAGAGGAGAAGAAAGAGGCTGGCGACGCAGAGGATGAGGGAAACAATGGAAGTGACCGAGCCCTGGGGGAGGAGTCTGCCAGTGAGGATGGTTCCAAGTCAAGGGAGCAAGGAGAAGAGGGTCCAGCTGATCCCGAGGCGGAAAGTTCATTACGGCAAAGGAAAATGCCAGCGACAGAAAATGGACAATAGTTTCCTCGAGTGTCTCCTGTTTCCCTGGACCAAAGAAAAATCGCCTGTGGCACATGAGGTCTGCAAACTGAAGTCATACAAATTATTTGTCACTATGCATAGGAGATTTCTTTTTTTTTTTTGAAGAATTTTTGATGGGCTTCTTTTTTTATCAATACATTGTACATTTTTGGAAATTATAATAGCTTTGAAAGTTTGAATCCATACTCATTTTCTGATATGTTCTACATTGATGTTTCATTGCCATACAAAAAATACATTATTTTATTTACAGATCTGCAAACCTAGACCACCCTGGACAAAC
>TRINITY_DN2417_c0_g1_i1 len=324 path=[0:0-141 1:142-221 2:222-323]
CCGTATCCCGCTGCTCTGCCCCCCAGCCGCCCCCTTCATTGGCGTTGCAAACGATTGTGTTGATGTCTCCCTCGTGGTCGAAGCGAGGGTTGAAGTGTAGGCCGAAATGAGAGCCGTCCGTGCCCATGTTGATGGAAAAAAACACTTTGCATCCGGGGGTATCAGGCCTTTAACAACCACACATCTTCCAGGCTTCAGCTTCATGTTGGTGACCACCACTCCGTCTTCCATGGTTTCTCTCGCTCTTCTACAGTAAGAGTGAATACTGCGACTCTGGGCCCCTCTTCAAGTCAATAGTAGTTCTGCTCCGAGTCCAGCTCACCC
>TRINITY_DN2417_c0_g1_i2 len=244 path=[0:0-141 2:142-243]
CCGTATCCCGCTGCTCTGCCCCCCAGCCGCCCCCTTCATTGGCGTTGCAAACGATTGTGTTGATGTCTCCCTCGTGGTCGAAGCGAGGGTTGAAGTGTAGGCCGAAATGAGAGCCGTCCGTGCCCATGTTGATGGAAAAAAAGTCTTCCATGGTTTCTCTCGCTCTTCTACAGTAAGAGTGAATACTGCGACTCTGGGCCCCTCTTCAAGTCAATAGTAGTTCTGCTCCGAGTCCAGCTCACCC
>TRINITY_DN2427_c0_g1_i1 len=272 path=[0:0-271]
CCTGCTAATTCTCATGAAAAGTGGTTACATAATCCCCCCATTTCACCACTCGATTTCCACGGGTTTTACATTGGTGAACATCATTGGTGAAATTACTTGTAACCGCTCACAGTTCTCAAGGTTTGGGCCTTCTGGGCTTCGATTTCTCGGTGCAACACATCAAGGGAACCTCGGAGTTCATAAGTATTTCGCTCTAGTGCCTGGGCATTCACAGTATTGGCAATGCTGCCAGTAGTTCCTATGATTAAACCCATAATGTCCATTATTGCTAT
>TRINITY_DN2443_c0_g1_i1 len=1053 path=[0:0-294 2:295-321 3:322-323 5:324-385 6:386-573 8:574-618 11:619-657 12:658-698 14:699-764 15:765-1052]
TTGCCAAGGCTGCGGACGTCTGGTTATCCCACAGGGTTGGGTTGAAGGGACAGGGAGGAGGTGGAGAAGGAGGTAAGCCCACTGGGAGTGGTAAGCCCTCGACCCCACAGAAATCCTCAGAAAGGAGTCAGGGTTCGCAGCCAGCTCCGGCTGGAGTGCAGAAGCAACCGGATTCCGGGATGAAGGGGCCTAGCCAGCGCTTCATCCGGGGTGACCAGTCCTGTCACAAGTGCAAGCGGTTGGGGCATTTCATCAAGGATTGTCCCCTAGGCTTGAAGAAGGCGAACGTCTACCTAGTGCAAGGAGAGCAGGTGGGTTCGGATATAGTTGAGATATCCAACCCAGGGGGGTCGGCCCGGCTGAGGTCAGCATGATGTGCATGGGGACCAACCCCTACGATTTCGATCCCCGGGAGATGGCCAAAGTGGGGCCAGACTCCAGGCCTTACCTACGCCACTTGAATGTGGATGGGCGGCTGATTACTGCATTCCGAGATTGTGGGGCCGACAGGACCACTCTCTCAGCCAACGCAGTGGATCCTAGCAAGATCCTGCCTGGCGTGTACCAGATAGTCCGAGAAGCTACTGGTCCAGTGAAGTTCTATCCGTTGGTGGATGTAGAGCTTCACGTGGATGACAGGGCAGCTGTGCTGCGTGTGGGGGTTAAAGACGACCTCAACATGCAGTGTTTGATGGGTAATGACATGGTGAAGGCAGGCCTGATCCAGGCTGTGCTCACCCGGTCTATGGTGGACAAGGAAGGGCACCTCTACCAAGAAGAGGAAGCCGACCTTGTCGGAAAACCGAAGCCCATCCAGAAGAGGCTAGTGGTCGTGCCAGACCCTAGTCGGGAATACCGAGGTATTCCGGAGGTGAGTGCCCTCGGGGAGTTGAGTGACCCGGTTGACCCTGTTGTACGGGCCCCGGAGAATCAGCCCCCCTTGGACCAGGAGACGCCCGAGGCTCTCCCACCTGGGGACCAGGCTTTGTCAGCAGAAGATGCCAGTGAGCTGAAGGAGCTACTGTCGCATCAAGGTCCCGACAAAGAAGCCAT
>TRINITY_DN2443_c0_g1_i2 len=1054 path=[0:0-294 2:295-321 3:322-323 4:324-386 6:387-574 7:575-586 9:587-658 12:659-699 13:700-765 15:766-1053]
TTGCCAAGGCTGCGGACGTCTGGTTATCCCACAGGGTTGGGTTGAAGGGACAGGGAGGAGGTGGAGAAGGAGGTAAGCCCACTGGGAGTGGTAAGCCCTCGACCCCACAGAAATCCTCAGAAAGGAGTCAGGGTTCGCAGCCAGCTCCGGCTGGAGTGCAGAAGCAACCGGATTCCGGGATGAAGGGGCCTAGCCAGCGCTTCATCCGGGGTGACCAGTCCTGTCACAAGTGCAAGCGGTTGGGGCATTTCATCAAGGATTGTCCCCTAGGCTTGAAGAAGGCGAACGTCTACCTAGTGCAAGGAGAGCAGGTGGGTTCGGATACAGTTGAGGTATCCAACCCAGGGGGATCGGCACCAGCTGAGGTCAGCATGATGTGCTTGGGGTCCAACCCCTACGATTTCGATCCCCGGGAGATGGCCAAAGTGGGGCCAGACTCCAGGCCTTACCTACGCCACTTGAATGTGGATGGGCGGCTGATTACTGCATTCCGAGATTGTGGGGCCGACAGGACCACTCTCTCAGCCAACGCAGTGGATCCTAGCAAGATCCTGCCTGGCGTGTACCAGATAGTCAGAGAAGCTACTGGTCCCGTGAAGTTCTATCCGTTGGCGGATGTAGAACTTCATGTGGACGACAGGGCAGCTGTGATGCGTGTAGGGGTTAAAGACGACCTCAACATGCAGTGTTTGATGGGTAACGACATGGTGAAGGCAGGCCTTATCCAGGCTGTGCTCACCAGGTCCATGGTGGACAAGGCCGGGCGCCTCTACCAAGAAGAGGAAGCCGACCTTGTCGGAAAACCGAAGCCCATCCAGAAGAGGCTAGTGGTCGTGCCAGACCCTAGTCGGGAATACCGAGGTATTCCGGAGGTGAGTGCCCTCGGGGAGTTGAGTGACCCGGTTGACCCTGTTGTACGGGCCCCGGAGAATCAGCCCCCCTTGGACCAGGAGACGCCCGAGGCTCTCCCACCTGGGGACCAGGCTTTGTCAGCAGAAGATGCCAGTGAGCTGAAGGAGCTACTGTCGCATCAAGGTCCCGACAAAGAAGCCAT
>TRINITY_DN2443_c0_g1_i3 len=1054 path=[0:0-294 1:295-321 3:322-323 4:324-386 6:387-574 7:575-586 10:587-619 11:620-658 12:659-699 13:700-765 15:766-1053]
TTGCCAAGGCTGCGGACGTCTGGTTATCCCACAGGGTTGGGTTGAAGGGACAGGGAGGAGGTGGAGAAGGAGGTAAGCCCACTGGGAGTGGTAAGCCCTCGACCCCACAGAAATCCTCAGAAAGGAGTCAGGGTTCGCAGCCAGCTCCGGCTGGAGTGCAGAAGCAACCGGATTCCGGGATGAAGGGGCCTAGCCAGCGCTTCATCCGGGGTGACCAGTCCTGTCACAAGTGCAAGCGGTTGGGGCATTTCATCAAGGATTGTCCCCTAGGCTTGAAGAAGGCGAACGTCTACCTTGTACAAGGAGAGCAGGTGGGTTCGGGTACAGTTGAGGTATCCAACCCAGGGGGATCGGCACCAGCTGAGGTCAGCATGATGTGCTTGGGGTCCAACCCCTACGATTTCGATCCCCGGGAGATGGCCAAAGTGGGGCCAGACTCCAGGCCTTACCTACGCCACTTGAATGTGGATGGGCGGCTGATTACTGCATTCCGAGATTGTGGGGCCGACAGGACCACTCTCTCAGCCAACGCAGTGGATCCTAGCAAGATCCTGCCTGGCGTGTACCAGATAGTCAGAGAAGCTACTAGTCCCGTGAAGTTCTATCCTTTGGCGGATGTGGAGCTTCACGTGGATGACAGGGCAGCTGTGCTGCGTGTGGGGGTTAAAGACGACCTCAACATGCAGTGTTTGATGGGTAACGACATGGTGAAGGCAGGCCTTATCCAGGCTGTGCTCACCAGGTCCATGGTGGACAAGGCCGGGCGCCTCTACCAAGAAGAGGAAGCCGACCTTGTCGGAAAACCGAAGCCCATCCAGAAGAGGCTAGTGGTCGTGCCAGACCCTAGTCGGGAATACCGAGGTATTCCGGAGGTGAGTGCCCTCGGGGAGTTGAGTGACCCGGTTGACCCTGTTGTACGGGCCCCGGAGAATCAGCCCCCCTTGGACCAGGAGACGCCCGAGGCTCTCCCACCTGGGGACCAGGCTTTGTCAGCAGAAGATGCCAGTGAGCTGAAGGAGCTACTGTCGCATCAAGGTCCCGACAAAGAAGCCAT
>TRINITY_DN2443_c1_g1_i1 len=325 path=[0:0-324]
GCTAGGCTTCTTCACAACCCCAGAACCCGGCTGCTTTTGAACACCAGACAGGGCTGGCAGCAACTCCTGATTCCCTCCAGAGGAATTCTTGGGCGTTGAGGGCTTACCACCTCCAGTGGGCTTACCTCCTTCACCCGCTCCTCCTGGTCCTTTTGACCCAACCCGGTGAGACAACCAGACATCCGCCGCCTTGGCAAGGACATGCGGGTCTATCTCCTTCAGGTCACTCAAATACTGACGCAGTTTAACGGAAACACCGTCCATGAGCTTCTCAGTCACCATTAAGTGATTGAGTTCTTCAAACGTGGTTACTGCCTTCCCCCGC
>TRINITY_DN2473_c1_g1_i1 len=201 path=[0:0-200]
GGGGGGGTTGGTGCCTGTGTTGAGTAGCATAAGGTGTATATGTTGGGGGGGCCTGATTCCACTCTGGTGCTGTGTGATTCTTGGCAGCTATGGTTTGGGGATGGGTTGTGCTACGTGTGATCACGTGTGCAATGACCGCGCACGGTCTGGCACCTGTGCCGTGTCCAAGTTTGGCAATTGGGTCAGTGTTATTAATGGTGT
>TRINITY_DN2484_c0_g1_i1 len=390 path=[0:0-389]
CCCCAAATGATACATAGGCCTGACGAGGGCTCAGTGAATACCTCACAAATGAGGACTCTTGGAAGGGGTAGGCAGACGAAGAAAGCTCCCAGTATGGCGCACACAGCCCGAATAAAGTCTTCAAAGGTGTTGGGAGGGAGAGGGAACAACTAGCATTAACAGATGAGTGAAGTCCCTGATGGGCTAGGGAGAGGTTAAGAGCTCCTAGAATGTCACAAGCGAGGAGAGGTCAGTCCTTGGAGGGTTAGGGAGAGGTTAAGAGCTCCTAGCAAGTTACAGGAAAGGAAAGTTCAGTCCTTGATGAGCAAGGGAGAGGTTAAGAGCTCCTAGAATGTCACAAGCGAGGAGAGGTCAGTCCTTGGAGGGTTAGGGAGAGGTTAAGAGCTCCTA
>TRINITY_DN2484_c1_g1_i1 len=689 path=[0:0-688]
ATAATTACTTGCAGCGAGGTTATATTCTATAGATTGTAGTGAGCTTAAGTAAAGAATGTAAAGTTACCAAGGTCCTCCCCCCTGACTGCAGGAGATATTTTAAGCATGTGAAACTATGTCCATGCTGGATAACTTTTTTTATATATAAGCTGCTTTATCTACCTGCTTCTTAGGCCTTGGACTGAACACGTCCCTCTCTTCACAGGGGTCTCTCTGGAAGCATGTGGCCTTGTAAAAGTGTTCCTTGCTCACTCATGATATGGACACCTTTTCTCTTCCTATTCTTTCAAGAACATAGTACACCCCTCATGTGGCATGCTAAGACCACATTCCTTCTGTTTACCCGTTCAATGGATTGACTCCTCCCCTTCCACGATATGCTAGGAGATGGTCTTAACTCACCCCATGGGATTTATCCTTATCTGAAACCCTCCAGGACGTAACTCGCCCCCTTTGTGACATGCTAGAAGGCATTTCTCTCTTCCAAGCCTGTTAAGTAGGCGCTCTTTTAATGGTGCTTTGGAGACTGAACTCACCTGCCAGGGGACATGCTAGTTCATTTTAACCTCTCCCTAGCCCATCAAGCACTGAATTAATCTCCCATGGGACATGCTAGGAGCTCTTAACCTTTCCCTAACCCTCCAAGACTGAACTCTCCTCCCCTATGACATTCTAGGAGCTCTTAACCT
>TRINITY_DN2485_c0_g1_i2 len=552 path=[0:0-551]
CTAGATGTTGTAGATATTGAGGTGCTTGGTAAGATTGTTATAGATGCTGGAGATGTTGAGATGTTTTGAGAGATTGGTCTAGATGTTGTAGATATTGAGGTGCTTGGTAAGATTGTTATAGATGCTGGAGACATTGAGGCGTTTGGTGAGATTGTTGTAGATGATGGAGAGGTTGATGTGTTTGATGATTTTGATACAGAAGCTGTAGATGTTGAAATGTTTCGTGAGATTGTTGTAGATGCTGGAGATGTTGAGGTATTTGCTGCGATTAATACAGAAGTTGGAGATGTTGAGATATTTGGTGATAGTGTTACTGATGCTGGGGACATTAAGGTGCTCAATGAGAGTGGTACAGATGCTGGAGATGTTGAGGTGTTTTGAGAGATTGGTCTAGATGTTGTAGATATTGAGGTGCTTGGTAAGATTGTTATAGATGCTGGAGATGTTGAGATGTTTTGAGAGATTGGTCTAGATGTTGTAGATATTGAGGTGCTTGGTAAGATTGTTATAGATGCTGGAGATGTTGAGATGTTTTGAGAGATTGGTCTAGAT
>TRINITY_DN2462_c0_g1_i1 len=326 path=[0:0-325]
CTACCATGATAATACATTGTGTATACACAGACTAGGTTCCAAAAAAAGTGTATAATTCAGCATCTCCATTCATGCCAGCTTTTGAAATAGAAGATATTTTCAGAATGAATTTGCATTCAAGTTGTCATAAGTAGACAGCCCAATTTTCTCTTCGTATTTGTTTCTGTATTTTATTCATGCCACTGAATATTAGCAATATGTGGTGCCCATGATGCGACCTCTGTCCGCCATAGTGTTTAGTCCTACCACCAACCCATGGTAGGGGCAGAAGAGCCAAATGCCATGCCTCTTTTCGAAAGGGAATAGCCAGGAAAAAGAAATACCCC
>TRINITY_DN2474_c0_g1_i1 len=577 path=[0:0-576]
ATTGCTATAGTGTCAATTACATTTTGAAAAAAGCTTATTGGAGACTGGTCAGTTTGTCTAGAATTACCGATTCTCATTCACACTGAACAGAAGTATAAAGATTACCTCACAGCTCTCAGTTATTCAATTTGAGAAAATTCTGTAATATGTCTTTTTAGGTTAGTTGCAGACACATGGACTTTTGGAGCACCCCAGCTGACAAGGCTGTCATCAGGATTCACTCATACCACTCATTATGAGTATCTGCATCCTAGAATTGGTGGGAGGCGGGGTAACGGGGAGCACAGGAGTCTGTTGGCTGAGCGACATCTTTAAAGATGGGGATTTAAGAAGGAGCAGGGCTGTTCATTTGAGATGCTTCCAGGCTGGTTGCTGACACTGCCAGGCTGGTTGCTGACACTGCCAGGCAGGTCGCTGACACTGCTGACGCTGGTCGCTGACACTGCCAGGCTGGTCGCTGACACTGCTGACGCTGGATGCTTTAACAGTATAGCTGAGGCGCAGGAACAGAAAGCATATGGGTCAGGGCCATTAGCATGCGCGCTGCTCGCAAGTTCCCAGCTTGTGCGCATACACG
>TRINITY_DN2416_c0_g1_i1 len=222 path=[0:0-221]
CAGAGAGTACTACAGTGGAGACTACAACCCCAACAACAACCTTAACTACTACTACTACAACACCTACCACCACTACAGAGATTACTACAACTCCAGAAGAGGCAACTACTCCAATAATAACCACGACCGAGATTACAACCTCAACACCTACTCCTACTACAACAACCACCACTACAGAGAGTACTACTACTGCAGTGGAGACTACAACCCAAACAACACCCA
>TRINITY_DN2461_c0_g1_i2 len=683 path=[0:0-549 1:550-682]
GTGCTGGTAGGCATCAACGCCGGGTTGCTGGTAGGCTTCAGCACCGGTGGCGTAGGGAGCATAGGGGACACCAGGATCCAGGCTGGGGTCCGTGTAGTCTTGAGAGAATAGGGCAGAGTCGGCGCCGATCCGGTAGCGCTGGAATGCCAGGAAGGCCTGGCCCGCCCAAGTGAAGATGGAGAAGAAGGAGAAGGCAATGGCGGCTCGGGCGGCGTCCGCCCCCTCGTTCAGCGGGTTGTTTTCTGGTTTCGAATATTGCCACTGATTGGCCAAGAAGCAAAAGCCGACGAACCAGAAGAATGACCAGACGGCTGACACGCCAATGTCAGATAGCACGGCCTTCTTGCGGTCCTTAACGCTGCTGATCTGCGGGAAGTAGACGTCGAGAGCGAGGTAGAGGAGGCTGCTGAGGAAGGCCAGCACTCCCACCGCCACCCCGTAGTTGCAGGCACTCTGGTTACGGTTGAAGATGCAGAACTCCTCTACCTCGTCGGGTCGGTTGATGTAGCCCTCGTTCACGATGCAGCCGAACACCACAATGGAAAACACCTGCACAGTAGGCTGCGGGCTACCTCCTTCCTCCGTCCACCAGGCCTCTTGCTTTGTTTTCTGCTGGCATCTGGCCGGGGAGCAGCCCGGGACGGTGAACCTCCACGACTTGGGAAACATGGCTTCAAGGAGGG
>TRINITY_DN2461_c0_g1_i1 len=1951 path=[0:0-549 2:550-1950]
GTGCTGGTAGGCATCAACGCCGGGTTGCTGGTAGGCTTCAGCACCGGTGGCGTAGGGAGCATAGGGGACACCAGGATCCAGGCTGGGGTCCGTGTAGTCTTGAGAGAATAGGGCAGAGTCGGCGCCGATCCGGTAGCGCTGGAATGCCAGGAAGGCCTGGCCCGCCCAAGTGAAGATGGAGAAGAAGGAGAAGGCAATGGCGGCTCGGGCGGCGTCCGCCCCCTCGTTCAGCGGGTTGTTTTCTGGTTTCGAATATTGCCACTGATTGGCCAAGAAGCAAAAGCCGACGAACCAGAAGAATGACCAGACGGCTGACACGCCAATGTCAGATAGCACGGCCTTCTTGCGGTCCTTAACGCTGCTGATCTGCGGGAAGTAGACGTCGAGAGCGAGGTAGAGGAGGCTGCTGAGGAAGGCCAGCACTCCCACCGCCACCCCGTAGTTGCAGGCACTCTGGTTACGGTTGAAGATGCAGAACTCCTCTACCTCGTCGGGTCGGTTGATGTAGCCCTCGTTCACGATGCAGCCGAACACCACAATGGAAAACACCCAAGAGATCATCCTGACGATGGTGTGGGGCTGTCTCACGAAGGACTGGGGGTCAAAGGCCCCCCCAGCTTTCCCTGCTCCATACGCGCCCCCTTCCATGCTGCAAGTTCCAGGGGTCTCTTTAGGTTAGAATATCTCAGCCCAATGTCTCAAGGCCAAAGAACTCTTGATGTCAGGGTGTGTCGCTCTGTGAGAATGAAAGGATGTATCTCGATGTTAGGATGTCTTTCGGTGCCAGGGAGTCTTCCTGTCACAGCGCAATAGGTCCCTCCAAGTCAGGGTGTCTCTCTTTCTGTTAGAGTACCAGGATGTCTCTCAATGCCAGGATGTTTCTTAATGTCAGGGTGTGTTTCTGTCAGAGTGCCAAGATGTCCCTCAATGTCATGATGTTTCTAATCTTCAGGGTGTCTCTCTCTCTGTCAAAGTGCCGGGGTGACTCTTAGTGTCATGATGCCTCTTAATGTTAGGGTGTGTGTGTCTCTCCCTTTCTCTCTGTGACTGCCAATGTGTCTCTCAATGTCACGGTGTGTTTGTGTCTCTGAGAGTGCCGGGAGGTTTCTCAATGTCAGTGTATGCGTCCGTGTCTCTCACTGGAGAATATCTCGCCAAACTGTCTCTCGTCCTCTACGCTCTCCCCTTCTCTCCCTGGGTATGTCTGACCGCGGATTTCTCTCGCCCTGTCTCTTTCTCTGCAGAGTGCACCTGTCTCAGCTCTGCTTGCCCGTGTGTAACCGTCTCTCGGGTCGCTCTCTCGGGCAGGTGGGGTCTTGTTTTGGACCGGGGTGTCGCAAATGATGTGGCCGTCTCTCCTTTGCTGCGTTTCCCGGTCCGCTGTCTCGTCCACAATGGCTACAAGCCAGGCTGTCTCTTCTTTGCGGCGTCTCCTTGCCCCCTGTGTCTTCCCAGGTTGTCTCTTGTGCAATGTATATGTACGTGTCTCTGCTTCTTTGTCCGCCCTGTTTGTCTGTGTCCCTTCCTACAGTGTCTCTAGCCTCCCACTGCTGATAGGGATCTTGCTTCCTTTCGGTGCCCGGTGCCTGGGTCGTCTCTTCTGCAATGGACGTGTCTCCGCTCCTTGGTCTGTCCTGATGCCCTCTCTCTTCTGCAATGGCAGCTGCCCTGGCTATCTCCGCCCTCGCTGTGATCCCGGTGCTCTGTCTCTTTTGTAATGGCTGCTGGCCTGGCTGTCTCTGCTCTCCTTGTGAGCCAGGTCCGTTATATCTTCTGCAATGGCTGCAGCCCTGCCTCTGATCTCGTTGCGGCTGCTGCCTATAATGCCCTCTGCGTCCTGCAGAGGTCGCTCTCTGCTGTCAGTGAATGGTCACGCCAATAAAGTCATGTTATGCAAATAACGCTTTGTGGTATTAGGCCCTTTTTCACCTCCTGCTCTTGTTTGTTCTCT
>TRINITY_DN2492_c0_g1_i2 len=210 path=[0:0-76 2:77-209]
GCGCGGCCATCTTCATGCTTTACCTTACTGAAATCAGGAGATTGTCCCATGGCACAGCCTCGGGTACCCGGCACACCTGCAGTGGGGGAATTGAGCATCTTGAACTTGTTGACTTGAAGACACGAACAGACTAAAAAAATGTATTTTCCTGTAGCGTGCACAATGTGCGTGCTACACTCAGCTAAAAAGCCTCCTTCCATGTCACCTGGG
>TRINITY_DN2492_c0_g1_i1 len=250 path=[0:0-76 1:77-116 2:117-249]
GCGCGGCCATCTTCATGCTTTACCTTACTGAAATCAGGAGATTGTCCCATGGCACAGCCTCGGGTACCCGGCACACCGTCAGGCTGTAGCAGCCCGCTGAGTAAATCAACTACTCACTGCAGTGGGGGAATTGAGCATCTTGAACTTGTTGACTTGAAGACACGAACAGACTAAAAAAATGTATTTTCCTGTAGCGTGCACAATGTGCGTGCTACACTCAGCTAAAAAGCCTCCTTCCATGTCACCTGGG
>TRINITY_DN2464_c0_g1_i1 len=835 path=[0:0-418 2:419-419 4:420-834]
CGGGTGGTGCGCGCGTACCAGAATTTTCAGTGGTCCTATCAAGCAAATGTATGAAGTGCTGCCTTTCAAAAGGTGAGGTGGACAACCTCACACAGTATACATTGTACCGTGTGCACTGGAAGAAATTTACCAGTTAACCACTGGCTGTTTCTTCCCCAAATATAAGTTGTGCCTTAATTGGCTAGTCACGGCTCTTTACTGCAGGGGGGGGAACTTGATAGTTGGTTGGCCAGAGCTACAATTCCTTCTGCTGATTTTCCTTACACGCGTTATGTGTATGAATTGAGTTGCTCTTTTGACCGCGTCTGGATATCCTGCAGCTCCTGCTCTTCTTTAGCTTTGATATCCTGGTAGGCCTGCATTTTGCTGGCATCCTTTAAGTAGGCCCAGTTAGAAGCCAGTATCATGAGGAAGTGGATCTGGAAGAGAAGGGTGAGCATGATGGCTAGTGAGCATGTCAAGAGGCAAAGCAAGCAGGCTAGTTAGATTAATAGGAGTTCAATAAGACACACGGAAAAGGAGATGGGGAAAGTTATTCTTCTAGACTACAAAGGCCACCGGCGAGTAAGCAACCCACACACCGATTAATGGTCTATAAATAGTCAGACATGCACTCTTTAAGTGGTCGCTAAGCTGGGAAATGTTAGTATGAACAAATGGGAATGGCAAAAAATGATCTATATGAAGTGATCAGCTACAATGAAAAAAGGGGGGTGAGCAGCACAAATAAAAGAAGACTTGTTTTGCATTTTTAATGGTATGCCATGTAGTCTAATATAGAGATACATAAGAAAATAATCATAATTCTTTAAAAGCATCAATTATTATTATTTTT
>TRINITY_DN2464_c0_g1_i3 len=511 path=[1:0-152 2:153-153 3:154-510]
GTCCAGGGTGTCAGTGGTAGTTGAAGCTACAAACAATGCAAAAGTTAAAGGTCTTTACTGGGGTAATACAATTTAGAATTTAGTGCAGCAATCTTCCCGACTCTTAAACTTCAAAACCGCATAGTTATATGTGGTAGCCATCATGTAGATCAGCAGGGCAATGACAGTGGCGCCAGCTCCAGCACATGCCACAATGAAGAGGTGATACGACATATAGAACTCATGTGTGCTGCAGATGTTCTCTAATGCTGCGCCGCATGCTCTGCCGGGGACAGCGTTCCATGGGATGATACCATACTGTCGGATATCCACGCATATCTGGTCTGCTGAAATTGTGAAATTTGTCTGCAAAGACTTGATGACTTCACAGGATGACCGCATGTTGTAAAACATGAAGACGGGCACAGCCGAAAAGCCAAAGACTCCAAGCCAGGCCACACCCAGCACATACGTCAAGAACACGAACATTCCACTGATGCACCTGCCACATGCCGTTGTTTTGAACTCGCTG
>TRINITY_DN2464_c0_g1_i2 len=777 path=[0:0-418 2:419-419 3:420-776]
CGGGTGGTGCGCGCGTACCAGAATTTTCAGTGGTCCTATCAAGCAAATGTATGAAGTGCTGCCTTTCAAAAGGTGAGGTGGACAACCTCACACAGTATACATTGTACCGTGTGCACTGGAAGAAATTTACCAGTTAACCACTGGCTGTTTCTTCCCCAAATATAAGTTGTGCCTTAATTGGCTAGTCACGGCTCTTTACTGCAGGGGGGGGAACTTGATAGTTGGTTGGCCAGAGCTACAATTCCTTCTGCTGATTTTCCTTACACGCGTTATGTGTATGAATTGAGTTGCTCTTTTGACCGCGTCTGGATATCCTGCAGCTCCTGCTCTTCTTTAGCTTTGATATCCTGGTAGGCCTGCATTTTGCTGGCATCCTTTAAGTAGGCCCAGTTAGAAGCCAGTATCATGAGGAAGTGGATCAGGGCAATGACAGTGGCGCCAGCTCCAGCACATGCCACAATGAAGAGGTGATACGACATATAGAACTCATGTGTGCTGCAGATGTTCTCTAATGCTGCGCCGCATGCTCTGCCGGGGACAGCGTTCCATGGGATGATACCATACTGTCGGATATCCACGCATATCTGGTCTGCTGAAATTGTGAAATTTGTCTGCAAAGACTTGATGACTTCACAGGATGACCGCATGTTGTAAAACATGAAGACGGGCACAGCCGAAAAGCCAAAGACTCCAAGCCAGGCCACACCCAGCACATACGTCAAGAACACGAACATTCCACTGATGCACCTGCCACATGCCGTTGTTTTGAACTCGCTG
>TRINITY_DN596_c0_g1_i1 len=249 path=[0:0-248]
CGCTCTTCCGATCTCCTGGAAAGAGTCCTTGATTTGGTCCCACCCGGTTTGTTCAGATAATGCATCGTGGTGGTATTGTCTGTTTGTAGCAGAGTCAGTCCTTGAGGCAGAGAAGGAATGAAGGACATAAGGGCTAGGTGAACTGCCCTCAATTCCAACATATTGATGTGGTACAGTTGCTCTTTCAGGGACCACTTCCCCTGCGTCGATAAGAGGACCCATGTTTGCTCCCCAACCCAGAAGAGATGC
>TRINITY_DN549_c0_g1_i3 len=880 path=[0:0-107 1:108-228 2:229-393 3:394-879]
CTTTTCTCTTCCAGCTCCTCCTGTCCGTTCAGAGGGGTGGCCAGGCTTCAGCTCCTCCGAGCCCGGGCGGAGACGGATCCCCGCTGCCCTCACCGGCCCCGGGGGAAGTTTTCTTCAGGTTTGCAGACCATAAAATATGTTGGTGAATCCCGGACTCCATATCCTGTGACCAACTCATTGCCAAAGGGAGCCGGGAGATGCCTTTCAGTAGCTATCCACAACCAGCACACAATTGCATTGAAGAAGGCGCCTGGAGCTTTTACACGCATGTACCTACGAGTGCTACATTAAAGATTGAATTGGATCACCTTACTCTGAGGTACCTCGTCTGCGTTGTGAAGTGGTGTATTTGGAGCGAGGGGGACCCCCTTTTCTGAAATATATTTTGAATGAGGTGATTGAAGCATGTACAGAGCAGAGATTATATCAACATTCTGATCAATTCACCCACTAAATAAAACCAGGCCTGCCTTCATCTGGAAACATGATAAAGAAAGAAAACAATGCAGGAGTTGAGACAGCTATGGAATTTGAATGATTTCAGTGATGCCAAATAAACCTGTTCACATATAACAGTAAAGTTCTGTGTGTAAGAAATGTTCTGGTTGAGAAATTATAAACTGTCCCAATATCCTTTAATGATATGGGCAAAGTATGTTGTGAATGCACTCAATGTGGGAAAAGCTTCAGTCTGAAGGAAAAGCTTAAGATCCATGAGAGAATGCATGTAAGTGAGAAATCGTATCGGGGCACTGAATGTGGGAAAAGCTTCATTAGGCAAGACATGCTTAATATCCACAAGAGAACTTGTAAAGATAAACTGAATCAATGCCTGGAATTTGACAAAAGCTTTCGTCGTAAAGTCAAGCTTAATATCCAC
>TRINITY_DN549_c0_g1_i1 len=759 path=[0:0-107 2:108-272 3:273-758]
CTTTTCTCTTCCAGCTCCTCCTGTCCGTTCAGAGGGGTGGCCAGGCTTCAGCTCCTCCGAGCCCGGGCGGAGACGGATCCCCGCTGCCCTCACCGGCCCCGGGGGAAGCAATTGCATTGAAGAAGGCGCCTGGAGCTTTTACACGCATGTACCTACGAGTGCTACATTAAAGATTGAATTGGATCACCTTACTCTGAGGTACCTCGTCTGCGTTGTGAAGTGGTGTATTTGGAGCGAGGGGGACCCCCTTTTCTGAAATATATTTTGAATGAGGTGATTGAAGCATGTACAGAGCAGAGATTATATCAACATTCTGATCAATTCACCCACTAAATAAAACCAGGCCTGCCTTCATCTGGAAACATGATAAAGAAAGAAAACAATGCAGGAGTTGAGACAGCTATGGAATTTGAATGATTTCAGTGATGCCAAATAAACCTGTTCACATATAACAGTAAAGTTCTGTGTGTAAGAAATGTTCTGGTTGAGAAATTATAAACTGTCCCAATATCCTTTAATGATATGGGCAAAGTATGTTGTGAATGCACTCAATGTGGGAAAAGCTTCAGTCTGAAGGAAAAGCTTAAGATCCATGAGAGAATGCATGTAAGTGAGAAATCGTATCGGGGCACTGAATGTGGGAAAAGCTTCATTAGGCAAGACATGCTTAATATCCACAAGAGAACTTGTAAAGATAAACTGAATCAATGCCTGGAATTTGACAAAAGCTTTCGTCGTAAAGTCAAGCTTAATATCCAC
>TRINITY_DN549_c0_g1_i2 len=594 path=[0:0-107 3:108-593]
CTTTTCTCTTCCAGCTCCTCCTGTCCGTTCAGAGGGGTGGCCAGGCTTCAGCTCCTCCGAGCCCGGGCGGAGACGGATCCCCGCTGCCCTCACCGGCCCCGGGGGAAGGTGATTGAAGCATGTACAGAGCAGAGATTATATCAACATTCTGATCAATTCACCCACTAAATAAAACCAGGCCTGCCTTCATCTGGAAACATGATAAAGAAAGAAAACAATGCAGGAGTTGAGACAGCTATGGAATTTGAATGATTTCAGTGATGCCAAATAAACCTGTTCACATATAACAGTAAAGTTCTGTGTGTAAGAAATGTTCTGGTTGAGAAATTATAAACTGTCCCAATATCCTTTAATGATATGGGCAAAGTATGTTGTGAATGCACTCAATGTGGGAAAAGCTTCAGTCTGAAGGAAAAGCTTAAGATCCATGAGAGAATGCATGTAAGTGAGAAATCGTATCGGGGCACTGAATGTGGGAAAAGCTTCATTAGGCAAGACATGCTTAATATCCACAAGAGAACTTGTAAAGATAAACTGAATCAATGCCTGGAATTTGACAAAAGCTTTCGTCGTAAAGTCAAGCTTAATATCCAC
>TRINITY_DN523_c0_g1_i2 len=407 path=[2:0-57 5:58-65 6:66-75 7:76-146 8:147-187 9:188-227 10:228-228 12:229-233 14:234-253 16:254-284 17:285-286 18:287-406]
AGGATTCTGCATGTGGGTACCTCTCTACCAGTCTGTGGGGGGAGGATTCTTCGTGTGAGTACCTCTGTACCAGTCTCTACCAGTCTGTGGGGGGAGGATTCTTCATGAGGGTACCTCTCTACCAGTCTGTGGGGGGAGGATTCTGCGGTGGGGGAGGATTCTTCATGTGGGTACCTCTGTACCAGTCTATGGGAGGGGATATTGTGTGTGGGTACCTCTGTACCAGTCTGTGGGGGAGGATTCTTCATGTGGGTTCCTCTGTATAAGTCTATGGGAGGGGATATTGTGTGTGGGTACCTCTGTACCAGTCTGTGGGGGAGGATTCTTCATGTGGGTTCCTCTGTATAAGTCTATGGGAGGGGATATTGTGTGTGGGTACCTCTGTACCAGTCTGTGGGGGAGGATTC
>TRINITY_DN523_c0_g1_i10 len=308 path=[0:0-24 3:25-41 4:42-47 5:48-55 6:56-65 8:66-106 9:107-146 10:147-147 11:148-160 12:161-165 14:166-185 17:186-187 18:188-307]
CATGTGGGTACCTCTGTACCAGTCTGTGGGGGAGGATTCTGTGTGTGGGTACCTCTGTACCAGTCTGTGGGGGAGGATTCTTCATGTGGGTACCTCTGTACCAGTCTATGGGAGGGGATATTGTGTGTGGGTACCTCTGTACCAGTCTATGGAGGGGATATGTGGGGGAGGATTCTTCATGTGGGTGTGTGTGGGTACCTCTGTACCAGTCTGTGGGGGAGGATTCTTCATGTGGGTTCCTCTGTATAAGTCTATGGGAGGGGATATTGTGTGTGGGTACCTCTGTACCAGTCTGTGGGGGAGGATTC
>TRINITY_DN523_c0_g1_i8 len=334 path=[1:0-43 4:44-49 5:50-57 6:58-67 8:68-108 9:109-148 10:149-149 12:150-154 13:155-193 14:194-213 18:214-333]
TTCGTGTGGGTACCTCTCTACTAGACTGTGGGGGAGGATTCTGCGTGTGGGTACCTCTGTACCAGTCTGTGGGGGAGGATTCTTCATGTGGGTACCTCTGTACCAGTCTATGGGAGGGGATATTGTGTGTGGGTACCTCTGTACCAGTCTGTGGGAGAGGATATTGTGTGTGGGTACCTCTACCAGTCTGTGGGGGAGGATTCTTCATGTGGGTGTGTGGGTACCTCTGTACCAGTCTGTGGGGGAGGATTCTTCATGTGGGTTCCTCTGTATAAGTCTATGGGAGGGGATATTGTGTGTGGGTACCTCTGTACCAGTCTGTGGGGGAGGATTC
>TRINITY_DN523_c0_g1_i6 len=374 path=[2:0-57 5:58-65 6:66-75 7:76-146 8:147-187 9:188-227 10:228-228 12:229-233 14:234-253 18:254-373]
AGGATTCTGCATGTGGGTACCTCTCTACCAGTCTGTGGGGGGAGGATTCTTCGTGTGAGTACCTCTGTACCAGTCTCTACCAGTCTGTGGGGGGAGGATTCTTCATGAGGGTACCTCTCTACCAGTCTGTGGGGGGAGGATTCTGCGGTGGGGGAGGATTCTTCATGTGGGTACCTCTGTACCAGTCTATGGGAGGGGATATTGTGTGTGGGTACCTCTGTACCAGTCTGTGGGGGAGGATTCTTCATGTGGGTGTGTGGGTACCTCTGTACCAGTCTGTGGGGGAGGATTCTTCATGTGGGTTCCTCTGTATAAGTCTATGGGAGGGGATATTGTGTGTGGGTACCTCTGTACCAGTCTGTGGGGGAGGATTC
>TRINITY_DN523_c0_g1_i4 len=307 path=[0:0-24 6:25-34 8:35-75 10:76-76 12:77-81 13:82-120 14:121-140 15:141-186 18:187-306]
CATGTGGGTACCTCTGTACCAGTCTGTACCAGTCTGTGGGGGAGGATTCTTCATGTGGGTACCTCTGTACCAGTCTTGTGGGAGAGGATATTGTGTGTGGGTACCTCTACCAGTCTGTGGGGGAGGATTCTTCATGTGGGTACCTCTGTACCAGTATGTGGGAGAGGATATTGTGTGTGGGTACCTCGTGTGGGTACCTCTGTACCAGTCTGTGGGGGAGGATTCTTCATGTGGGTTCCTCTGTATAAGTCTATGGGAGGGGATATTGTGTGTGGGTACCTCTGTACCAGTCTGTGGGGGAGGATTC
>TRINITY_DN523_c0_g1_i7 len=336 path=[2:0-57 5:58-65 6:66-75 8:76-116 9:117-156 10:157-157 12:158-162 14:163-182 16:183-213 17:214-215 18:216-335]
AGGATTCTGCATGTGGGTACCTCTCTACCAGTCTGTGGGGGGAGGATTCTTCGTGTGAGTACCTCTGTACCAGTCTGTGGGGGAGGATTCTTCATGTGGGTACCTCTGTACCAGTCTATGGGAGGGGATATTGTGTGTGGGTACCTCTGTACCAGTCTGTGGGGGAGGATTCTTCATGTGGGTTCCTCTGTATAAGTCTATGGGAGGGGATATTGTGTGTGGGTACCTCTGTACCAGTCTGTGGGGGAGGATTCTTCATGTGGGTTCCTCTGTATAAGTCTATGGGAGGGGATATTGTGTGTGGGTACCTCTGTACCAGTCTGTGGGGGAGGATTC
>TRINITY_DN523_c0_g1_i3 len=313 path=[1:0-43 3:44-60 4:61-66 5:67-74 6:75-84 8:85-125 10:126-126 12:127-131 13:132-170 14:171-190 17:191-192 18:193-312]
TTCGTGTGGGTACCTCTCTACTAGACTGTGGGGGAGGATTCTGCGTGGGGGAGGATTCTGTGTGTGGGTACCTCTGTACCAGTCTGTGGGGGAGGATTCTTCATGTGGGTACCTCTGTACCAGTCTTGTGGGAGAGGATATTGTGTGTGGGTACCTCTACCAGTCTGTGGGGGAGGATTCTTCATGTGGGTGTGTGTGGGTACCTCTGTACCAGTCTGTGGGGGAGGATTCTTCATGTGGGTTCCTCTGTATAAGTCTATGGGAGGGGATATTGTGTGTGGGTACCTCTGTACCAGTCTGTGGGGGAGGATTC
>TRINITY_DN594_c0_g1_i1 len=807 path=[0:0-806]
TTTATTGTTGTTTAATGTTTTTGTTCATTTTTAATTAATGTGGACAGTTTCTGAAAATGTTCCATCCCATTGACCATAAAATGTTTTGGACCACTGGATATGTTTAGCTCCAAATTAGAGAACACATTTGCTAATCACTCTAGATGTAGGATTGCGTAAATCTTTTTGGTTGGTGCAAACTCTTTGATTGGTGCAAATCTTTTGGTTAGCGCCATTTAGCACCAACAGTTCTCGCTAGCAAGATATTTCATATGCCATATCACGTAAACATTTTTGGTTGGTGCTTTTCAGCACCAACGAAGAACAATATTACATGTAATGTGTTTTTGAGTTCGTTCCTTGGGCCGGTCTGTTTGTGGTTTGCAGTGTTTTGGCTCGATTAATGGTGGATCTTGTTGGATTTTGCAAAGTTTTTATGTAATGTTGCGATTTCATTTTTCTATGGGTATTGTTGAAAATATATTTTGTAAACAAATAAGAATTTTGGAAGCTGTAACTGTGACGTTTAACATTCTTTCTGATTCAAAATGCAACAATCTAGTAAAAAAGTATAAGTGCTTTCTACCACTCAATCTAAGGGCCTCGTGTAATAGGAGGCGGAACCCCCTACCGACCGGAAAAACCACCTCCCGCCTAGGTATGGGGAGGCGGGTTTTCCGGTCGGTTTTCCCCACACGGCAATCACCATGCGGTGATTACCGTGTGGGGAGGGGGTCCGCCTCCCACTGCACGAGGCGGACCGGAGTTTTGTGAGATGGGCAAAGTCCGTGAGGACTTACCTGCCCATTTCACAAAACAGTAAAAGTG
>TRINITY_DN513_c0_g1_i1 len=1307 path=[0:0-212 2:213-1012 3:1013-1096 4:1097-1306]
CAAATACAGAGGAATCGGCACACGAGCGAGCGGCACCGTTGAGGTGCTCGCGGCCCGGACCTTGTCGCTCCCTGCTGCTGCTGCTGCGTGACCTGTGGCTGCCGAGAATAACTCCAGTGTTTAACTTTGCTAAGCTCGAAGAAGAGTTGCTGTTGAAAAAATCGAATGGCAGCATTGTGCAGGACTCTTCAGAAACACTCAGTTGGGCTAAAGGTTTTTCAAGCTAGCCAAGAAGATCATGAGAAATATGGGGGTGATCCACAACAACCGCATAAATTGCATCTTATCACCAGAATTAGATCGGGAATTGGCCGGCCATACTGGGAAAAGCAAATCCTAAAAGACCTTGGATTGGATAAGGCGCAGCAATTAAAAGTACATAAGAATATTCCTGCCATAAATGAAAAGCTGAAGATCATCAAACACTTGGTCAGAATTCAACCACTTAAATTACCACATGGTCTTCCAACAGAAGAAGAGATGTCTGACACATACGTGAACAGCAAAGGGGAATTGGTTCTTCGGCGTTGCTTGCATCCACTGGAGAATAAAGCAATCGAGTCCTAGTGTGTGGTTCTTTTTTCTTGATTTTGATGAATTGTTAGCTATTAAACCATATCTAACAATTCATCAAAATCAAGAAAAAAGAACCACACACTAGGACTCGATTGCTTTATTCTCCAGTGGATGCAAGCAACGCCGAAGAACCAATTCCCCTTTGCTGTTCACGTATGTGTCAGACATCTCTTCTTCTGTTGGAAGACCATGTGGTAATTTAAGTGGTTGAATTCTGACCAAGTGTTTGATGATCTTCAGCTTTTCATTTATGGCAGGAATATTCTTATGTACTTTTAATTGCTGCGCCTTATCCAATCCAAGGTCTTTTAGGATTTGCTTTTCCCAGTATGGCCGGCCAATTCCCGATCTAATTCTGGTGATAAGATGCAATTTATGCGGTTGTTGTGGATCACCCCCATATTTCTCATGATCTTCTTGGCTAGCTTGAAAAACCTCTTCTGGAATACGAGATTTTGTAAATTTGTGACGTATGCCTTCGGTCCATGTGAGAGATGTTGTCTGATTTAATGTTACATTCTTTAGCCCAACTGAGTGTTTCTGAAGAGTCCTGCACAATGCTGCCATTCGATTTTTTCAACAGCAACTCTTCTTCGAGCTTAGCAAAGTTAAACACTGGAGTTATTCTCGGCAGCCACAGGTCACGCAGCAGCAGCAGCAGGGAGCGACAAGGTCCGGGCCGCGAGCACCTCAACGGTGCCGCTCGCTCGTGTGCCGATTCCTCTGTATTT
>TRINITY_DN513_c0_g1_i4 len=1307 path=[0:0-212 1:213-296 2:297-1096 4:1097-1306]
CAAATACAGAGGAATCGGCACACGAGCGAGCGGCACCGTTGAGGTGCTCGCGGCCCGGACCTTGTCGCTCCCTGCTGCTGCTGCTGCGTGACCTGTGGCTGCCGAGAATAACTCCAGTGTTTAACTTTGCTAAGCTCGAAGAAGAGTTGCTGTTGAAAAAATCGAATGGCAGCATTGTGCAGGACTCTTCAGAAACACTCAGTTGGGCTAAAGAATGTAACATTAAATCAGACAACATCTCTCACATGGACCGAAGGCATACGTCACAAATTTACAAAATCTCGTATTCCAGAAGAGGTTTTTCAAGCTAGCCAAGAAGATCATGAGAAATATGGGGGTGATCCACAACAACCGCATAAATTGCATCTTATCACCAGAATTAGATCGGGAATTGGCCGGCCATACTGGGAAAAGCAAATCCTAAAAGACCTTGGATTGGATAAGGCGCAGCAATTAAAAGTACATAAGAATATTCCTGCCATAAATGAAAAGCTGAAGATCATCAAACACTTGGTCAGAATTCAACCACTTAAATTACCACATGGTCTTCCAACAGAAGAAGAGATGTCTGACACATACGTGAACAGCAAAGGGGAATTGGTTCTTCGGCGTTGCTTGCATCCACTGGAGAATAAAGCAATCGAGTCCTAGTGTGTGGTTCTTTTTTCTTGATTTTGATGAATTGTTAGCTATTAAACCATATCTAACAATTCATCAAAATCAAGAAAAAAGAACCACACACTAGGACTCGATTGCTTTATTCTCCAGTGGATGCAAGCAACGCCGAAGAACCAATTCCCCTTTGCTGTTCACGTATGTGTCAGACATCTCTTCTTCTGTTGGAAGACCATGTGGTAATTTAAGTGGTTGAATTCTGACCAAGTGTTTGATGATCTTCAGCTTTTCATTTATGGCAGGAATATTCTTATGTACTTTTAATTGCTGCGCCTTATCCAATCCAAGGTCTTTTAGGATTTGCTTTTCCCAGTATGGCCGGCCAATTCCCGATCTAATTCTGGTGATAAGATGCAATTTATGCGGTTGTTGTGGATCACCCCCATATTTCTCATGATCTTCTTGGCTAGCTTGAAAAACCTTTAGCCCAACTGAGTGTTTCTGAAGAGTCCTGCACAATGCTGCCATTCGATTTTTTCAACAGCAACTCTTCTTCGAGCTTAGCAAAGTTAAACACTGGAGTTATTCTCGGCAGCCACAGGTCACGCAGCAGCAGCAGCAGGGAGCGACAAGGTCCGGGCCGCGAGCACCTCAACGGTGCCGCTCGCTCGTGTGCCGATTCCTCTGTATTT
>TRINITY_DN591_c0_g1_i4 len=545 path=[0:0-72 2:73-182 3:183-255 4:256-310 8:311-377 9:378-544]
AAGACCATTACAGGGGGCATGCATGTGCGCTCATCCTCCCTGTGCACAGGTCTGCCGTTATCTTTGCATCACCAAGACCATTACAGGGGGCATGCATGTGCGCTCATCCTCCCTGTGCACAGGCCTGCCGTTCTCTTTGCATCACCATAAGACCATTACAGGGGCATGCATGTGCACTCATCCTCCCTGTGCACAGGTCTGCCGTTATCTTTGCATCACCAAGACCATTACAGGGGGCATGCATGTGCGCTCATCCTCCCTGTGCACAGGCCTGCCGTTCTCTTTGTATCACCACAAGACCATTACAGGGGTGTGCGCTCATCCTCCCTGTGCACAGGTCTGCCGTTATCTTTGCATCACCAAGACCATTACAGGGGGCATGCATGTGCGCTCATCCTCCCTGTGCACAGGCCTGCCGTTCTCTTTGCATCACCATAAGACCATTACAGGGGCATGCATGTGCACTCATCCTCCCTGTGCACAGGCCTGCCGTTACCTTTGCATCACCAACCATTCCAAGCAAGTTTCATACATTCCACCCCGCC
>TRINITY_DN591_c0_g1_i5 len=479 path=[2:0-109 3:110-182 4:183-237 5:238-239 7:240-244 8:245-311 9:312-478]
AAGACCATTACAGGGGGCATGCATGTGCGCTCATCCTCCCTGTGCACAGGCCTGCCGTTCTCTTTGCATCACCATAAGACCATTACAGGGGCATGCATGTGCACTCATCCTCCCTGTGCACAGGTCTGCCGTTATCTTTGCATCACCAAGACCATTACAGGGGGCATGCATGTGCGCTCATCCTCCCTGTGCACAGGCCTGCCGTTCTCTTTGTATCACCACAAGACCATTACAGGGGGCATGCATGTGCGCTCATCCTCCCTGTGCACAGGTCTGCCGTTATCTTTGCATCACCAAGACCATTACAGGGGGCATGCATGTGCGCTCATCCTCCCTGTGCACAGGCCTGCCGTTCTCTTTGCATCACCATAAGACCATTACAGGGGCATGCATGTGCACTCATCCTCCCTGTGCACAGGCCTGCCGTTACCTTTGCATCACCAACCATTCCAAGCAAGTTTCATACATTCCACCCCGCC
>TRINITY_DN591_c0_g1_i2 len=642 path=[1:0-87 2:88-197 3:198-270 4:271-325 5:326-327 6:328-402 7:403-407 8:408-474 9:475-641]
TTTGCATCACCATAAGACCATTAAAGGGGACATGCATGTGCGCGCATCCTCCCTGTGCACAGGCCTGCCGTTACCTTTGCATCACCATAAGACCATTACAGGGGGCATGCATGTGCGCTCATCCTCCCTGTGCACAGGCCTGCCGTTCTCTTTGCATCACCATAAGACCATTACAGGGGCATGCATGTGCACTCATCCTCCCTGTGCACAGGTCTGCCGTTATCTTTGCATCACCAAGACCATTACAGGGGGCATGCATGTGCGCTCATCCTCCCTGTGCACAGGCCTGCCGTTCTCTTTGTATCACCACAAGACCATTACAGGGGGCATGCATGTGCGCTCATCCTCCCTGTGCACAGGCCTGCTGTTACCTTTGCATAACCATAAGACCATTACAGGGGGCATGCATGTGCGCTCATCCTCCCTGTGCACAGGTCTGCCGTTATCTTTGCATCACCAAGACCATTACAGGGGGCATGCATGTGCGCTCATCCTCCCTGTGCACAGGCCTGCCGTTCTCTTTGCATCACCATAAGACCATTACAGGGGCATGCATGTGCACTCATCCTCCCTGTGCACAGGCCTGCCGTTACCTTTGCATCACCAACCATTCCAAGCAAGTTTCATACATTCCACCCCGCC
>TRINITY_DN591_c0_g1_i9 len=427 path=[1:0-87 2:88-197 4:198-252 5:253-254 7:255-259 9:260-426]
TTTGCATCACCATAAGACCATTAAAGGGGACATGCATGTGCGCGCATCCTCCCTGTGCACAGGCCTGCCGTTACCTTTGCATCACCATAAGACCATTACAGGGGGCATGCATGTGCGCTCATCCTCCCTGTGCACAGGCCTGCCGTTCTCTTTGCATCACCATAAGACCATTACAGGGGCATGCATGTGCACTCATCCTCCCTGTGCACAGGCCTGCCGTTCTCTTTGTATCACCACAAGACCATTACAGGGGGCATGCACATGCATGTGCGCTCATCCTCCCTGTGCACAGGCCTGCCGTTCTCTTTGCATCACCATAAGACCATTACAGGGGCATGCATGTGCACTCATCCTCCCTGTGCACAGGCCTGCCGTTACCTTTGCATCACCAACCATTCCAAGCAAGTTTCATACATTCCACCCCGCC
>TRINITY_DN591_c0_g1_i3 len=332 path=[2:0-109 4:110-164 9:165-331]
AAGACCATTACAGGGGGCATGCATGTGCGCTCATCCTCCCTGTGCACAGGCCTGCCGTTCTCTTTGCATCACCATAAGACCATTACAGGGGCATGCATGTGCACTCATCCTCCCTGTGCACAGGCCTGCCGTTCTCTTTGTATCACCACAAGACCATTACAGGGGCATGCATGTGCGCTCATCCTCCCTGTGCACAGGCCTGCCGTTCTCTTTGCATCACCATAAGACCATTACAGGGGCATGCATGTGCACTCATCCTCCCTGTGCACAGGCCTGCCGTTACCTTTGCATCACCAACCATTCCAAGCAAGTTTCATACATTCCACCCCGCC
>TRINITY_DN561_c0_g1_i3 len=3765 path=[0:0-3764]
ATACCTAGCACAGCAGAGATGCTGGGTGAACTGCTACCTCACAGAGCAGAGATGCCGCTCACATCTAGATATTGCTACACCTGGCCAAGTTCAGAGGTTTGTGCTATTCACGACACAGCAGGAAGGTGGTGTGGACTCTGCACCAGTGCATGTTGAATTTGGCAACCCATTTCTTTGTTACAAAAGACCAAAACTTGAAAGCACCAATTAAAATCTGAAAATTCTGCTCATGTTCTGCCACCAATTTGATAATAGTCCACACTGAAGTGTAGAATGGGCAGAAGCCGCTGAATTCACAGGCCTTCCTGCAGACAACTCAAGGAGAGTTACCAAACCCAAGGCACAGTGCTAAATATCTACACAGTGGGGAACTCAAGTCTGATCCAGGACTATGAAAGATTGTAAATAAAAACACATTATTTATTAACTCACTTTTATCCAGAAATGAAATTTTAGTTAAGTGTAGTATTTTTCTTTTATTTTCAGTCAGCTGGTTGAAATGCCTACATTCACAACGAGGGTCCCTGTATAGAGCGGGCGGGAGGACCAATGCCAGGCAAACTTCCTCTGTACAGTGGGAGGGGGATACAATCAGAAACATTCAGGCTGTGCAGAGGAAGTGGAGGGGAAAGTCAATATGAGCTCCGTCAGCACACAGGAAGTGGAGAGGAAAAGTGAAGACGGGCTCTATCACCACACATGAAGTGAAGGGGAAAGGTGAAGACGGGCTCTGTTAGTTCGCAGGAAATAGAGGGGAAAGGTAAAGACGAGCTCCGTCAGTGCACAGGAAGTGGAGGGGAAAAGTAAAGGCAAGCTTTGTCAGCACACAGGAAGTGGAGAAGTTGAAGGTGAGCACCGGCAGTGCACAGAAAATGTAGGGGAACAGTGAAGATGAGCTCCGTCAGTGCACACGAAGTGGAGGGGAAAGGTGGAGACAAGCTTTGTCCGTGCACAGCAAATGCTTGAAGACCCTGCCTCCAGCACGGGGATGTAGAGGGCCAGCCACCTTAGTGGAAGCCTTGCTAACCTAGCTTGGTCCGAGGCAGAGTGAGACCAGGAATGTTTTTATCTGGAATTATTAATCATCTGATTATTAAAAATGATAAAGTTCCTCCAACCTGCTAATTGATAGTCAAGTGGTTAAAAATACAGACAGAAAGTATGTCAACTAAATGATGTTATGTGGCCACCTCTGCCTGTGGACGGGAAGGGCTAAGGGCAAGCAAATCCCAACTGGGCTCCATGACTCCCCTTCACTCTGCCCATTGAATAGCCACCCAAAACCACCCACCCCTCGTATTGCCACTCCCACCCTTCCAAGGACCAAGGTGAAACGTTAATGTACAAATATTACCTCATTGTTGTGTGACTGGGAACAAAAGGAAACCTTTGGAAGGAGCTGAACGAACTCTTAAAGCTACTGTCGTGCTTCTGACGCTGTAAGTAGGAGCCACCGATCCGCCGCAAAGACGCAACTCTAGAACCAAGGCTCGCCGCATTCCAAGATGTTGGGATATTTTTATGGTCATCATATGAACACAATTCTTTTTGATTTTTTTTATATATATGATTGTGTTTTTCTCCTTCCTGCATTAGGTCCGCTCAGACTGGAGTAAATGTTGCTATTTAAGTAATTTATCTGGAGATGCTGCCCAGAGACAGCATGTCTGTTTGTATAAAATGTTTGCACATTGAATGGACGTTATTTGCCTTTGTTCCATGTTTGTTAGCATATACTTTTCTAGGAGAGAACAAGAGAAATGTGCCCTTTTGTACACCAACCTTTTTAACCATTTCAAGTGATGTAAAATATCCATATTGGTTTATTGTTGATTTTTGTACTTAAACTTCACTGTACAATTTACATCACTTGAAATGGTTAAAAAGGTTGGTGTACAAAAGGGCACATTTCTCTTGTTCTCTCCTAGAAAAGTATATGCTAACAAACATGGAACAAAGGCAAATAACGTCCATTCAATGTGCAAACATTTTATACAAACAGACATGCTGTCTCTGGGCAGCATCTCCAGATAAATTACTTAAATAGCAACATTTACTCCAGTCTGAGCGGACCTAATGCAGGAAGGAGAAAAACACAATCATATATATAAAAAAAATCAAAAAGAATTGTGTTCATATGATGACCATAAAAATATCCCAACATCTTGGAATGCGGCGAGCCTTGGTTCTAGAGTTGCGTCTTTGCGGCGGATCGGTGGCTCCTACTTACAGCGTCAGAAGCACGACAGTAGCTTTAAGAGTTCGTTCAGCTCCTTCCAAAGGTTTCCTTTTGTTCCCAGTCACACAACAATGAGGTAATATTTGTACATTAACGTTTCACCTTGGTCCTTGGAAGGGTGGGAGTGGCAATACGAGGGGTGGGTGGTTTTGGGTGGCTATTCAATGGGCAGAGTGAAGGGGAGTCATGGAGCCCAGTTGGGATTTGCTTGCCCTTAGCCCTTCCCGTCCACAGGCAGAGGTGGCCACATAACATCATTTAGTTGACATACTTTCTGTCTGTATTTTTAACCACTTGACTATCAATTAGCAGGTTGGAGGAACTTTATCATTTTTAATAATCAGATGATTAATAATTCCAGATAAAAACATTCCTGGTCTCACTCTGCCTCGGACCAAGCTAGGTTAGCAAGGCTTCCACTAAGGTGGCTGGCCCTCTACATCCCCGTGCTGGAGGCAGGGTCTTCAAGCATTTGCTGTGCACGGACAAAGCTTGTCTCCACCTTTCCCCTCCACTTCGTGTGCACTGACGGAGCTCATCTTCACTGTTCCCCTACATTTTCTGTGCACTGCCGGTGCTCACCTTCAACTTCTCCACTTCCTGTGTGCTGACAAAGCTTGCCTTTACTTTTCCCCTCCACTTCCTGTGCACTGACGGAGCTCGTCTTTACCTTTCCCCTCTATTTCCTGCGAACTAACAGAGCCCGTCTTCACCTTTCCCCTTCACTTCATGTGTGGTGATAGAGCCCGTCTTCACTTTTCCTCTCCACTTCCTGTGTGCTGACGGAGCTCATATTGACTTTCCCCTCCACTTCCTCTGCACAGCCTGAATGTTTCTGATTGTATCCCCCTCCCACTGTACAGAGGAAGTTTGCCTGGCATTGGTCCTCCCGCCCGCTCTATACAGGGACCCTCGTTGTGAATGTAGGCATTTCAACCAGCTGACTGAAAATAAAAGAAAAATACTACACTTAACTAAAATTTCATTTCTGGATAAAAGTGAGTTAATAAATAATGTGTTTTTATTTACAATCTTTCATAGTCCTGGATCAGACTTGAGTTCCCCACTGTGTAGATATTTAGCACTGTGCCTTGGGTTTGGTAACTCTCCTTGAGTTGTCTGCAGGAAGGCCTGTGAATTCAGCGGCTTCTGCCCATTCTACACTTCAGTGTGGACTATTATCAAATTGGTGGCAGAACATGAGCAGAATTTTCAGATTTTAATTGGTGCTTTCAAGTTTTGGTCTTTTGTAACAAAGAAATGGGTTGCCAAATTCAACATGCACTGGTGCAGAGTCCACACCACCTTCCTGCTGTGTCGTGAATAGCACAAACCTCTGAACTTGGCCAGGTGTAGCAATATCTAGATGTGAGCGGCATCTCTGCTCTGTGAGGTAGCAGTTCACCCAGCATCTCTGCTGTGCTAGGTATCCTACACCCAGCAACTCTGCTGTGCTAGGTATCCTACACCAAGCATCTCTGCTGTGCTAGGTATCCTACACCAAGCATCTCTGCTGTGCTAGGTAT
>TRINITY_DN538_c0_g1_i1 len=2164 path=[0:0-885 1:886-900 2:901-2163]
CGCCACGGCCCAGGAGAAACCTTTTTTCCCGTAGTCTCACGCTAGTCAGAGGCTTCACCGCCAGCTCTTCTTTTACCTTTCGCAAACATGAGGATTCTGCGCAAGCTGCTCCTGCTTGTGCTGTTGGCTTTCCCGGCCGCCCTGCTGAGAGGGTCAACTTTAGTTGCAGCCCAAGATGCTGATGCTACAGAGGATGAAGAGGCAATCGAAGATTCAGTTGTTGAAGATGAAGATGAAGATGACGAAGCAGAAGTTGAAGAAGATGAATCTACTGACCTGGTAGAAGAAAAAGAGGAGGAGGAAGATCTAACATCCGGAGAGCCCAAAGCCTCGTCAAATGCAGACACCACCATCTTGTTTGTGAAAGGGGAAGATTTCCCAGCAAACGACATTGTTAAGTTTCTGTTGGGCTTCACCAACAAGGGAACTGAGGAATTTACCATTGAGTCTCTTGATGCCTCTTTTCGGTACCCTCAAGATTACCAGTTCTTTATACAAAACTTCACTGCTCTTCCTTTGAACACTGTGGTTCCACCTCGGAGGCAGGCAACATTTGAGTACTCCTTCATCCCTGCAGAACCTATGGGTGGTCGTCCTTTTGGACTTGTCATCAACTTGAACTATAAAGATGAAAATGGAAATGTGTTCCAAGATGCTGTCTTCAATCAAACAGTCACAATTATTGAGCGGGAGGATGGACTGGATGGCGAAACGATCTTCTTGTACGTGTTCCTTGGAGGACTTGGTTTACTCGTTGTTGTCGGTCTGCACCAGCTGATGGAGTCTAGGAAGAGAAAGAGACCTGTACAAAAAGTAGAGATGGGCACATCTAACCAGAACGATGTAGACATGAGCTGGATTCCTCAAGAAACCTTAAATCAAATCATGCAGAGTAGACGAGACAAAGCTTCACCAAGGAGGTCACCCCGAAAGAGGGGCTCGAAAAGAATGGTAGGATCCGATGAATGAATGCAAAGAAAGCCACCGCTCCTGTTCCATTAATCTTGCTCTCCATCTGCCAGAATCGGATGGTGCAGAGAAGCAATGTCAACGTCGCAAAATGGGAACCAATAAAATATTTGGACAGAACAGTTAGCTGAAAACAAGTCTGCAGAAAATTGCTAGATGTGTATTCGCCTGACAAATTAATTTGAAACGTTTACCAGTTAAGGTTTTTTTTGTGGTTCAAGTTACAGGTCTGGACGGAACCATTTCCCTGCGTGGATATGTGCCTTTGGAATTCTGAGAGGTGTCATGCTATCAGTCTACATGCAATTCTTATGTTTTTCCTATATCCAGATCAATAGTTTCTTGCCGTGATCAGGGTCCTCAGTTGAAAGTTGACATCCTTGCATTGCAAGCTGTCCTTTGCTTCTTTGCAGTACATGGATTTTGCAGGATTTGGTTTAAATATGCACCCAATTACTTTTATCGCGATGCATCAATCTGTGTTTGGGATATTAAAAAGGCGTGCAGATTGGCTGTTTTTCAGTGACTTCTTTCTGCTGTTTAACATGCTGATTTGGGTGCTAACCTATAGACTTCTAATTTAATAAAAGAAGAGCGTTTGCATATGTGAAGCAGAGCATCTTCTTGAGTACAACAGGATTCCAAACAGGTGGTTTCATTTTTCTGGCCTTGGTCTTTTTTTGTTTTTTCAATGTCTTTTTTTATTTTTTTATTTTATTTTTTTAACCCCTCTAATGCTAAGGTGCTGTGAAGCTGGTTGCGGGGCTCTCATTGACATGAGAACAATGCCGTCACAGCTTCTGTGACGGCCGCAAACCAGCTTCGCTGGCAACGTCACAGCTCCTGTGACGGCCGCATTAGAGGGGTTAATTAAAACGCTTATTGGAAAATGGTGTTCATTGACTTTGATATGGAATCAGTTAAAATAATTGTGATTCCCCACCCCTCCCTCCCACCCCTCCACCTTGCAAGCAGGACTGATGACTAGCATAACCTCATCCCTTTTTCTGTGCAGTTGAACACGCACATTTAGCTTGTTGGTATTTTCTTGAATCTGTAAATGGGGCTGAGACTACAAGAATATTGTACAGTAAAAATGGTAAACTTTTGTAAATCAAATATGAATGCAGATGTACAAAAAATGTTTTCAGTAAAAAGATAAATCCAAAAAAAAAAAAAAAAAAAAAAAAAAAAA
>TRINITY_DN538_c0_g1_i2 len=2149 path=[0:0-885 2:886-2148]
CGCCACGGCCCAGGAGAAACCTTTTTTCCCGTAGTCTCACGCTAGTCAGAGGCTTCACCGCCAGCTCTTCTTTTACCTTTCGCAAACATGAGGATTCTGCGCAAGCTGCTCCTGCTTGTGCTGTTGGCTTTCCCGGCCGCCCTGCTGAGAGGGTCAACTTTAGTTGCAGCCCAAGATGCTGATGCTACAGAGGATGAAGAGGCAATCGAAGATTCAGTTGTTGAAGATGAAGATGAAGATGACGAAGCAGAAGTTGAAGAAGATGAATCTACTGACCTGGTAGAAGAAAAAGAGGAGGAGGAAGATCTAACATCCGGAGAGCCCAAAGCCTCGTCAAATGCAGACACCACCATCTTGTTTGTGAAAGGGGAAGATTTCCCAGCAAACGACATTGTTAAGTTTCTGTTGGGCTTCACCAACAAGGGAACTGAGGAATTTACCATTGAGTCTCTTGATGCCTCTTTTCGGTACCCTCAAGATTACCAGTTCTTTATACAAAACTTCACTGCTCTTCCTTTGAACACTGTGGTTCCACCTCGGAGGCAGGCAACATTTGAGTACTCCTTCATCCCTGCAGAACCTATGGGTGGTCGTCCTTTTGGACTTGTCATCAACTTGAACTATAAAGATGAAAATGGAAATGTGTTCCAAGATGCTGTCTTCAATCAAACAGTCACAATTATTGAGCGGGAGGATGGACTGGATGGCGAAACGATCTTCTTGTACGTGTTCCTTGGAGGACTTGGTTTACTCGTTGTTGTCGGTCTGCACCAGCTGATGGAGTCTAGGAAGAGAAAGAGACCTGTACAAAAAGTAGAGATGGGCACATCTAACCAGAACGATGTAGACATGAGCTGGATTCCTCAAGAAACCTTAAATCAAATCAACAAAGCTTCACCAAGGAGGTCACCCCGAAAGAGGGGCTCGAAAAGAATGGTAGGATCCGATGAATGAATGCAAAGAAAGCCACCGCTCCTGTTCCATTAATCTTGCTCTCCATCTGCCAGAATCGGATGGTGCAGAGAAGCAATGTCAACGTCGCAAAATGGGAACCAATAAAATATTTGGACAGAACAGTTAGCTGAAAACAAGTCTGCAGAAAATTGCTAGATGTGTATTCGCCTGACAAATTAATTTGAAACGTTTACCAGTTAAGGTTTTTTTTGTGGTTCAAGTTACAGGTCTGGACGGAACCATTTCCCTGCGTGGATATGTGCCTTTGGAATTCTGAGAGGTGTCATGCTATCAGTCTACATGCAATTCTTATGTTTTTCCTATATCCAGATCAATAGTTTCTTGCCGTGATCAGGGTCCTCAGTTGAAAGTTGACATCCTTGCATTGCAAGCTGTCCTTTGCTTCTTTGCAGTACATGGATTTTGCAGGATTTGGTTTAAATATGCACCCAATTACTTTTATCGCGATGCATCAATCTGTGTTTGGGATATTAAAAAGGCGTGCAGATTGGCTGTTTTTCAGTGACTTCTTTCTGCTGTTTAACATGCTGATTTGGGTGCTAACCTATAGACTTCTAATTTAATAAAAGAAGAGCGTTTGCATATGTGAAGCAGAGCATCTTCTTGAGTACAACAGGATTCCAAACAGGTGGTTTCATTTTTCTGGCCTTGGTCTTTTTTTGTTTTTTCAATGTCTTTTTTTATTTTTTTATTTTATTTTTTTAACCCCTCTAATGCTAAGGTGCTGTGAAGCTGGTTGCGGGGCTCTCATTGACATGAGAACAATGCCGTCACAGCTTCTGTGACGGCCGCAAACCAGCTTCGCTGGCAACGTCACAGCTCCTGTGACGGCCGCATTAGAGGGGTTAATTAAAACGCTTATTGGAAAATGGTGTTCATTGACTTTGATATGGAATCAGTTAAAATAATTGTGATTCCCCACCCCTCCCTCCCACCCCTCCACCTTGCAAGCAGGACTGATGACTAGCATAACCTCATCCCTTTTTCTGTGCAGTTGAACACGCACATTTAGCTTGTTGGTATTTTCTTGAATCTGTAAATGGGGCTGAGACTACAAGAATATTGTACAGTAAAAATGGTAAACTTTTGTAAATCAAATATGAATGCAGATGTACAAAAAATGTTTTCAGTAAAAAGATAAATCCAAAAAAAAAAAAAAAAAAAAAAAAAAAAA
>TRINITY_DN524_c0_g1_i12 len=866 path=[1:0-40 4:41-47 6:48-154 7:155-247 9:248-449 10:450-450 11:451-491 13:492-568 14:569-865]
TCCCGCTCACAACCTCCATGAAGGAGCAGAGGCTGCCCACCTTGGTGCAAGGACCCTGAATTGGACATTTCATTTTTCCCTGCACATCCAGCACTGAAAGCTGCATCCGAAGAGCGGCACAACGACAAGTAACGCCACCCCAAAGTACTGAACCAGCCTACCCTCCACTCGAGCCAGTTCCTAAGTAACCTGCTTGCCCACTCCAGCCTTGCCTAAGTCAGCTGTAAACAAACTTTCAACAGTAATATCCGCTACTGAGACATTTCATGGAGAAGGTAAAAGTGGCTCCAAGTTCTAGATTCCCAAGTTCCAGATCCCCCGGAAGCGGCCCTTGGAAGGGTGTTGGTTTGAGGGATACCGTGTGGCCGTCTCCTCAAATGCGGCCCTCCGAAATGCCACTCTGTCTCCATTTGACTGTCTACCTCCTGATCTACCGGCGGGTACTGGAAAAGAGTACCAAGTGAACATTTCCTTCTGATTTGTGCAGATCATAGCCCCTTACCTGAACATTTCTGGCTATTGGATCTGTGCCGAAACTTCAAGACATGCTGAAGATGTTTTCTCCATCTGGGCCATCCCAGCTAACGATTCCTGGGCTCAGGAAAAAGCCACAGCGACCACCATCTTTGTGTGGGACGGATACACCATGGATGGCCCAGACATGTTCTCCATAAAGCGCCCACCGTCCCTGAACTGGAAAGATGACTATACTAAGGCCTGACACTCCCATCACCAGGCACAAGGACTCAGAACTTCAAGACCTCTTGGGAAAGCCTTTTTTCCAAGTTCGTCTTGCCAATGACGCTGCGATCTGCATCCTCAGACAACACATGGATGGCCTGGTTCCTGTGGGTTCCCTCAATCCA
>TRINITY_DN524_c0_g1_i5 len=1811 path=[3:0-392 5:393-468 6:469-575 8:576-670 9:671-872 11:873-913 13:914-990 14:991-1287 16:1288-1348 17:1349-1657 18:1658-1658 19:1659-1697 21:1698-1730 22:1731-1792 23:1793-1810]
CATCCCAAATGCCTCCTATATGGCTGACCCTTTAGGCATTGCTGTTACCCACTGTATTTGCAGTCATCCGATGTTAATCCCACATGTGTATACCTGACTCTGTATCCCTTGGGATTCGTTAGGACTGTGTGCACCCAGTTAGGCAATGTTTTATCTCCCTCACAAGATGTATGAGAAGCAATTCAACTGCCATATTTTTTATGTACCCCTCTACGGCATCACACTGTTTTGTTTTATTTCTATTAGTAAACCTGCCCACGATTGCCAGAAAGACCCATGAAAATACTTTTAAGTTTTCCTCCCACCCCTGTTTCGGTTAATTATAATGCACTGATGACTGATTGACTAAACAACTGCATCCAATTAACACATTTGCTGAGCATGTCTTTCACAGGAACCCTGCTGCACTGGTTCATTGAGATCCCACTCACAACCTCCACGATGAAGCGGAGACTGCCCACTTTGGTGAAAGGACCCTGAATTGGACATTTCATTTTTCCCTGCACATCCAGCACTGAAAGCTGCATCCGAAGAGCGGCACAACGACAAGTAACGCCACCCCAAAGTACTGAACCAACCTGCCCTCCACTCGAGCCCGTTCAGATGTAACCATAGCTTGCCCACTCCAGCCTTGCCCAAGTCAACTGTAAACAAACTTTCAACAGTGGTGCCCGCTACTGAGACATTTCATGGAGAAGGTAAAAGTGGCTCCAAGTTCTAGATTCCCAAGTTCCAGATCCCCCGGAAGCGGCCCTTGGAAGGGTGTTGGTTTGAGGGATACCGTGTGGCCGTCTCCTCAAATGCGGCCCTCCGAAATGCCACTCTGTCTCCATTTGACTGTCTACCTCCTGATCTACCGGCGGGTACTGGAAAGAGTACCAAGTGAACATTTCCTTCTGATTTGTGCAGATCATAGCCCCTTACCTGAACATTTCTGGCTATTGGATCTGTGCCGAAACTTCAAGACATGCTGAAGATGTTTTCTCCATCTGGGCCATCCCAGCTAACGATTCCTGGGCTCAGGAAAAAGCCACAGCGACCACCATCTTTGTGTGGGACGGATACACCATGGATGGCCCAGACATGTTCTCCATAAAGCGCCCACCGTCCCTGAACTGGAAAGATGACTATACTAAGGCCTGACACTCCCATCACCAGGCACAAGGACTCAGAACTTCAAGACCTCTTGGGAAAGCCTTTTTTCCAAGTTCGTCTTGCCAATGACGCTGCGATCTGCATCCTCAGACAACACATGGATGGCCTGGTTCCTGTGGGTTCCCTCAATCCAAAAGGATGCAAGTTTCTGCTGAAAGACGACAGCCTTTCCATGGATCTGGCTGCTCCCCTGACCTTTCCCCAACACAAGGGGAAAGAGGAAAGTATTCCTCCTGGACAACATTTCCATCCTGGAGGATGGCTAGACAATGCAACTGGGAAAACGTTGCTCCATGAATGACACAGTATGGTGAGCGCCAGTCTGTTCCCTTTGAAGAATTCACTGGCAAGCATCCAAAAAGAAGTGGAGAGGGCTGAGAAAACTGGCTGGTTCTCTCCTGACCTACATGACGTGGCTCCCGCTCCTTGCCGACCTTGCTACCTGCCATCCGGGTGTCCAGTAATCTTCCCCGAAGGTCTACTCGGAAGCGTCTGAGCCAAAAAGTTAAGTACCTCAGACTCAGGAAAAGGTCACAGGAATAAGTCAGAGAAAATAGTCAGTCCATCAGTATAACGCCTCCTGCTCCACCCTCCCTAGACACTCTGGTTAAGACGGTTACTCCTAGAAACTTTGCCACCTCATTTAATACTCCCAA
>TRINITY_DN524_c0_g1_i4 len=2111 path=[3:0-392 5:393-468 6:469-575 8:576-670 9:671-872 10:873-873 11:874-914 12:915-990 14:991-1287 15:1288-1319 17:1320-1628 18:1629-1629 19:1630-1668 21:1669-1701 22:1702-1763 23:1764-1781 26:1782-1816 27:1817-1848 29:1849-1879 30:1880-2110]
CATCCCAAATGCCTCCTATATGGCTGACCCTTTAGGCATTGCTGTTACCCACTGTATTTGCAGTCATCCGATGTTAATCCCACATGTGTATACCTGACTCTGTATCCCTTGGGATTCGTTAGGACTGTGTGCACCCAGTTAGGCAATGTTTTATCTCCCTCACAAGATGTATGAGAAGCAATTCAACTGCCATATTTTTTATGTACCCCTCTACGGCATCACACTGTTTTGTTTTATTTCTATTAGTAAACCTGCCCACGATTGCCAGAAAGACCCATGAAAATACTTTTAAGTTTTCCTCCCACCCCTGTTTCGGTTAATTATAATGCACTGATGACTGATTGACTAAACAACTGCATCCAATTAACACATTTGCTGAGCATGTCTTTCACAGGAACCCTGCTGCACTGGTTCATTGAGATCCCACTCACAACCTCCACGATGAAGCGGAGACTGCCCACTTTGGTGAAAGGACCCTGAATTGGACATTTCATTTTTCCCTGCACATCCAGCACTGAAAGCTGCATCCGAAGAGCGGCACAACGACAAGTAACGCCACCCCAAAGTACTGAACCAACCTGCCCTCCACTCGAGCCCGTTCAGATGTAACCATAGCTTGCCCACTCCAGCCTTGCCCAAGTCAACTGTAAACAAACTTTCAACAGTGGTGCCCGCTACTGAGACATTTCATGGAGAAGGTAAAAGTGGCTCCAAGTTCTAGATTCCCAAGTTCCAGATCCCCCGGAAGCGGCCCTTGGAAGGGTGTTGGTTTGAGGGATACCGTGTGGCCGTCTCCTCAAATGCGGCCCTCCGAAATGCCACTCTGTCTCCATTTGACTGTCTACCTCCTGATCTACCGGCGGGTACTGGAAAAGAGTACCAAGTGAACATTTCCTTCTGATTTGTGCAGATCATGGCCCCTCGCCTGAACGTTTCTGGCTATTGAATCTGTGCCGAAACTCCAAGCCATACTGAAGATGTTTCTCCATCGGGGCCATCCCAGCTAACGATTCCTGGGCTCAGGAAAAAGCCACAGCGACCACCATCTTTGTGTGGGACGGATACACCATGGATGGCCCAGACATGTTCTCCATAAAGCGCCCACCGTCCCTGAACTGGAAAGATGACTATACTAAGGCCTGACACTCCCATCACCAGGCACAAGGACTCAGAACTTCAAGACCTCTTGGGAAAGCCTTTTTTCCAAGTTCGTCTTGCCAATGACGCTGCGATCTGCATCCTCAGACAACACATGGATGGCCTGGTTCCTGTGGGTTCCCTCAATCCACAAGGATGCAAGTTTATGCTGAAAGACGACAGCCTTTCCCCAACACAAGGGGAAAGAGGAAAGTATTCCTCCTGGACAACATTTCCATCCTGGAGGATGGCTAGACAATGCAACTGGGAAAACGTTGCTCCATGAATGACACAGTATGGTGAGCGCCAGTCTGTTCCCTTTGAAGAATTCACTGGCAAGCATCCAAAAAGAAGTGGAGAGGGCTGAGAAAACTGGCTGGTTCTCTCCTGACCTACATGACGTGGCTCCCGCTCCTTGCCGACCTTGCTACCTGCCATCCGGGTGTCCAGTAATCTTCCCCGAAGGTCTACTCGGAAGCGTCTGAGCCAAAAAGTTAAGTACCTCAGACTCAGGAAAAGGTCACAGGAATAAGTCAGAGAAAATAGTCAGTCCATCAGTATAACGCCTCCTGCTCCACCCTCCCTAGACACTCTGGTTAAGACGGTTACTCCTAGAAACTTTGCCACCTCATTTAATACTCCCAATCCAGGCGAACCCTGTCTGAAGCGGATTCTCTACGCTGGCAGCTCCGTAGGCTTTTATATTTGTAAAGAACCTGTAAACTCCTAGAGACTCCACATAGGATACAGTCACCTGAAACTGCAACCCAGCATATGTGAACTCTCCACCCCCAACCTGTATTCCAGTCCAGATTGTTCTCCCAGTATCTAGAACTATGAGAGGAACATTGTCTGAAATTCCCACTTATGTAAACGTCTCCTCTGATAGTTACCCTGATGTTTTTTAAAGAAAGATCCTGAAAACACTGGTGCACACCGGCCACAGGGGGAAATGTTAGTATAATTTAGGAGGG
>TRINITY_DN524_c0_g1_i2 len=2131 path=[3:0-392 5:393-468 6:469-575 8:576-670 9:671-872 10:873-873 11:874-914 12:915-990 14:991-1287 15:1288-1319 17:1320-1628 19:1629-1667 21:1668-1700 22:1701-1762 23:1763-1780 25:1781-2130]
CATCCCAAATGCCTCCTATATGGCTGACCCTTTAGGCATTGCTGTTACCCACTGTATTTGCAGTCATCCGATGTTAATCCCACATGTGTATACCTGACTCTGTATCCCTTGGGATTCGTTAGGACTGTGTGCACCCAGTTAGGCAATGTTTTATCTCCCTCACAAGATGTATGAGAAGCAATTCAACTGCCATATTTTTTATGTACCCCTCTACGGCATCACACTGTTTTGTTTTATTTCTATTAGTAAACCTGCCCACGATTGCCAGAAAGACCCATGAAAATACTTTTAAGTTTTCCTCCCACCCCTGTTTCGGTTAATTATAATGCACTGATGACTGATTGACTAAACAACTGCATCCAATTAACACATTTGCTGAGCATGTCTTTCACAGGAACCCTGCTGCACTGGTTCATTGAGATCCCACTCACAACCTCCACGATGAAGCGGAGACTGCCCACTTTGGTGAAAGGACCCTGAATTGGACATTTCATTTTTCCCTGCACATCCAGCACTGAAAGCTGCATCCGAAGAGCGGCACAACGACAAGTAACGCCACCCCAAAGTACTGAACCAACCTGCCCTCCACTCGAGCCCGTTCAGATGTAACCATAGCTTGCCCACTCCAGCCTTGCCCAAGTCAACTGTAAACAAACTTTCAACAGTGGTGCCCGCTACTGAGACATTTCATGGAGAAGGTAAAAGTGGCTCCAAGTTCTAGATTCCCAAGTTCCAGATCCCCCGGAAGCGGCCCTTGGAAGGGTGTTGGTTTGAGGGATACCGTGTGGCCGTCTCCTCAAATGCGGCCCTCCGAAATGCCACTCTGTCTCCATTTGACTGTCTACCTCCTGATCTACCGGCGGGTACTGGAAAAGAGTACCAAGTGAACATTTCCTTCTGATTTGTGCAGATCATGGCCCCTCGCCTGAACGTTTCTGGCTATTGAATCTGTGCCGAAACTCCAAGCCATACTGAAGATGTTTCTCCATCGGGGCCATCCCAGCTAACGATTCCTGGGCTCAGGAAAAAGCCACAGCGACCACCATCTTTGTGTGGGACGGATACACCATGGATGGCCCAGACATGTTCTCCATAAAGCGCCCACCGTCCCTGAACTGGAAAGATGACTATACTAAGGCCTGACACTCCCATCACCAGGCACAAGGACTCAGAACTTCAAGACCTCTTGGGAAAGCCTTTTTTCCAAGTTCGTCTTGCCAATGACGCTGCGATCTGCATCCTCAGACAACACATGGATGGCCTGGTTCCTGTGGGTTCCCTCAATCCACAAGGATGCAAGTTTATGCTGAAAGACGACAGCCTTTCCCCAACACAAGGGGAAAGAGGAAAGTATTCCTCCTGGACAACATTTCCATCCTGGAGGATGGCTAGACAATGCAACTGGGAAAACGTTGCTCCATGAATGACACAGTATGGTGAGCGCCAGTCTGTTCCCTTTGAAGAATTCACTGGCAAGCATCCAAAAAGAAGTGGAGAGGGCTGAGAAAACTGGCTGGTTCTCTCCTGACCTACATGACGTGGCTCCCGCTCCTTGCCGACCTTGCTACCTGCCATCCGGGTGTCCAGTAATCTTCCCCGAAGGTCTACTCGGAAGCGTCTGAGCCAAAAGTTAAGTACCTCAGACTCAGGAAAAGGTCACAGGAATAAGTCAGAGAAAATAGTCAGTCCATCAGTATAACGCCTCCTGCTCCACCCTCCCTAGACACTCTGGTTAAGACGGTTACTCCTAGAAACTTTGCCACCTCATTTAATACTCCCAAACCAGGCGAACCCTGTCTGAAGCTGATTCTCTACGCTGGCAGTTCTGTAGGCTTTCATATTTGTAAAGAACCTGTATTCTAGAGACTCCAGGCTGTTCTCTCAGTACCTAGAACTATGAAAGGAACATTGTCCGAAATTCCTCTTATGTAGATGTCTCCTCCTCAGCCACAGGGGAAAAATGTTAATATAATTTTGGAGGACTGAAATAATTATTGTAGACTATTCTTTTGCTATGTATTTATACACCTCTGATATCATTTCACTCTACTGACACATCATGGCTTTATGATTATGGTCCCGTACAGTATACTGAGCGTCCCGCATTTTTAAATGGTACAGATCCATAACA
>TRINITY_DN524_c0_g1_i6 len=827 path=[17:0-308 18:309-309 19:310-348 20:349-417 22:418-479 24:480-532 27:533-564 28:565-595 30:596-826]
CCTTTCCCCAACACAAGGGGAAAGAGGAAAGTATTCCTCCTGGACAACATTTCCATCCTGGAGGATGGCTAGACAATGCAACTGGGAAAACGTTGCTCCATGAATGACACAGTATGGTGAGCGCCAGTCTGTTCCCTTTGAAGAATTCACTGGCAAGCATCCAAAAAGAAGTGGAGAGGGCTGAGAAAACTGGCTGGTTCTCTCCTGACCTACATGACGTGGCTCCCGCTCCTTGCCGACCTTGCTACCTGCCATCCGGGTGTCCAGTAATCTTCCCCGAAGGTCTACTCGGAAGCGTCTGAGCCAAAAAGTTAAGTACCTCAGACTCAGGAAAAGGTCACAGGAATAAAAGGCTACCCTTGCAAATGAAGAAAACAATGTCAGTCAAAAATAAAATAGTCAGTCCATCAGTACAACACCTCCTGCTCCACCCTCCCTAGACACTCTGGTTAAGACGGTTACTCCTAGAAACTTTGCCACTTAATTTAATACTCCCAATCCAGGTGAACCCTGTCTGAAGTAGATACTCTACCCTGGCAGCTCCGTAGGCTTTTATATTTGTAAACAACCTGTAGACTCCTAGAGACTCCACATATGATACAGTCACCTGAAACTGCAACCCAGCATATGTGAACTCTCCACCCCCAACCTGTATTCCAGTCCAGATTGTTCTCCCAGTATCTAGAACTATGAGAGGAACATTGTCTGAAATTCCCACTTATGTAAACGTCTCCTCTGATAGTTACCCTGATGTTTTTTAAAGAAAGATCCTGAAAACACTGGTGCACACCGGCCACAGGGGGAAATGTTAGTATAATTTAGGAGGG
>TRINITY_DN524_c0_g1_i1 len=1673 path=[2:0-372 4:373-379 6:380-486 7:487-579 9:580-781 10:782-782 11:783-823 12:824-899 14:900-1196 15:1197-1228 17:1229-1537 18:1538-1538 19:1539-1577 21:1578-1610 22:1611-1672]
AAAGGAACCAGCAGCGTTTGTGTTTGCTGGCAGAGAGAACTTGTCTGATCCATGTTACTGTGTATGCAGTGTGTGTGAGGGAGTGATGGGTGCCAGTGAGGTCGAGATGGGGACAAGCAGTGCAACCAGAGGTGTCGATCCCAGCCCATGAGGAACTGCAGAGACCGGGCTCACTGGCTTCCCCCAGCCAGGACCCTCAGAGTGGACTGGCCCTGAAGATCTGGTCTGAGAGCCTGATCTTCAGGGAAGTCCAATTCCACAAATGGCACCCCAGAAATGCTGACCCCACATAAAAAAAAGCACAGGAACCCTGCAGCACTGGTCCATTGAAATCCCGCTCACAACCTCCATGAAGCAGCAAAGACTGCCCACTTTGGTGCAAGGACCCTGAATTGGACATTTCATTTTTCCCTGCACATCCAGCACTGAAAGCTGCATCCGAAGAGCGGCACAACGACAAGTAACGCCACCCCAAAGTACTGAACCAGCCTACCCTCCACTCGAGCCAGTTCCTAAGTAACCTGCTTGCCCACTCCAGCCTTGCCTAAGTCAGCTGTAAACAAACTTTCAACAGTAATATCCGCTACTGAGACATTTCATGGAGAAGGTAAAAGTGGCTCCAAGTTCTAGATTCCCAAGTTCCAGATCCCCCGGAAGCGGCCCTTGGAAGGGTGTTGGTTTGAGGGATACCGTGTGGCCGTCTCCTCAAATGCGGCCCTCCGAAATGCCACTCTGTCTCCATTTGACTGTCTACCTCCTGATCTACCGGCGGGTACTGGAAAAGAGTACCAAGTGAACATTTCCTTCTGATTTGTGCAGATCATGGCCCCTCGCCTGAACGTTTCTGGCTATTGAATCTGTGCCGAAACTCCAAGCCATACTGAAGATGTTTCTCCATCGGGGCCATCCCAGCTAACGATTCCTGGGCTCAGGAAAAAGCCACAGCGACCACCATCTTTGTGTGGGACGGATACACCATGGATGGCCCAGACATGTTCTCCATAAAGCGCCCACCGTCCCTGAACTGGAAAGATGACTATACTAAGGCCTGACACTCCCATCACCAGGCACAAGGACTCAGAACTTCAAGACCTCTTGGGAAAGCCTTTTTTCCAAGTTCGTCTTGCCAATGACGCTGCGATCTGCATCCTCAGACAACACATGGATGGCCTGGTTCCTGTGGGTTCCCTCAATCCACAAGGATGCAAGTTTATGCTGAAAGACGACAGCCTTTCCCCAACACAAGGGGAAAGAGGAAAGTATTCCTCCTGGACAACATTTCCATCCTGGAGGATGGCTAGACAATGCAACTGGGAAAACGTTGCTCCATGAATGACACAGTATGGTGAGCGCCAGTCTGTTCCCTTTGAAGAATTCACTGGCAAGCATCCAAAAAGAAGTGGAGAGGGCTGAGAAAACTGGCTGGTTCTCTCCTGACCTACATGACGTGGCTCCCGCTCCTTGCCGACCTTGCTACCTGCCATCCGGGTGTCCAGTAATCTTCCCCGAAGGTCTACTCGGAAGCGTCTGAGCCAAAAAGTTAAGTACCTCAGACTCAGGAAAAGGTCACAGGAATAAGTCAGAGAAAATAGTCAGTCCATCAGTATAACGCCTCCTGCTCCACCCTCCCTAGACACTCTGGTTAAGACGGTTACTCCTAGAAACTTTGCCAC
>TRINITY_DN524_c0_g1_i3 len=1403 path=[0:0-33 5:34-109 6:110-216 7:217-309 9:310-511 10:512-512 11:513-553 12:554-629 14:630-926 15:927-958 17:959-1267 18:1268-1268 19:1269-1307 21:1308-1340 22:1341-1402]
TAGATCTCTCTCTCTCTCTCTCTCCAGACTCCAGGGAACCCTGCTGCACTGGTTCATTGAGATCCCACTCACAACCTCCACGATGAAGCGGAGACTGCCCACTTTGGTGAAAGGACCCTGAATTGGACATTTCATTTTTCCCTGCACATCCAGCACTGAAAGCTGCATCCGAAGAGCGGCACAACGACAAGTAACGCCACCCCAAAGTACTGAACCAGCCTACCCTCCACTCGAGCCAGTTCCTAAGTAACCTGCTTGCCCACTCCAGCCTTGCCTAAGTCAGCTGTAAACAAACTTTCAACAGTAATATCCGCTACTGAGACATTTCATGGAGAAGGTAAAAGTGGCTCCAAGTTCTAGATTCCCAAGTTCCAGATCCCCCGGAAGCGGCCCTTGGAAGGGTGTTGGTTTGAGGGATACCGTGTGGCCGTCTCCTCAAATGCGGCCCTCCGAAATGCCACTCTGTCTCCATTTGACTGTCTACCTCCTGATCTACCGGCGGGTACTGGAAAAGAGTACCAAGTGAACATTTCCTTCTGATTTGTGCAGATCATGGCCCCTCGCCTGAACGTTTCTGGCTATTGAATCTGTGCCGAAACTCCAAGCCATACTGAAGATGTTTCTCCATCGGGGCCATCCCAGCTAACGATTCCTGGGCTCAGGAAAAAGCCACAGCGACCACCATCTTTGTGTGGGACGGATACACCATGGATGGCCCAGACATGTTCTCCATAAAGCGCCCACCGTCCCTGAACTGGAAAGATGACTATACTAAGGCCTGACACTCCCATCACCAGGCACAAGGACTCAGAACTTCAAGACCTCTTGGGAAAGCCTTTTTTCCAAGTTCGTCTTGCCAATGACGCTGCGATCTGCATCCTCAGACAACACATGGATGGCCTGGTTCCTGTGGGTTCCCTCAATCCACAAGGATGCAAGTTTATGCTGAAAGACGACAGCCTTTCCCCAACACAAGGGGAAAGAGGAAAGTATTCCTCCTGGACAACATTTCCATCCTGGAGGATGGCTAGACAATGCAACTGGGAAAACGTTGCTCCATGAATGACACAGTATGGTGAGCGCCAGTCTGTTCCCTTTGAAGAATTCACTGGCAAGCATCCAAAAAGAAGTGGAGAGGGCTGAGAAAACTGGCTGGTTCTCTCCTGACCTACATGACGTGGCTCCCGCTCCTTGCCGACCTTGCTACCTGCCATCCGGGTGTCCAGTAATCTTCCCCGAAGGTCTACTCGGAAGCGTCTGAGCCAAAAAGTTAAGTACCTCAGACTCAGGAAAAGGTCACAGGAATAAGTCAGAGAAAATAGTCAGTCCATCAGTATAACGCCTCCTGCTCCACCCTCCCTAGACACTCTGGTTAAGACGGTTACTCCTAGAAACTTTGCCAC
>TRINITY_DN524_c0_g2_i1 len=363 path=[0:0-362]
CTATTAGTAAACCTGCCCACGATCGCCAAAAATACCCATGAAAATACCTTAGTTTTCCTCCCACCTTGGTCCCAGATAAATTATCTGCACTGATGACTGATTGACTAAACGACTGCATTCCGATTAACACATTTGCTGAGCATGTCATTCACAGGAACCCTGCTGTATTGGTTCATTGATATCCCGCTCACAACCTCCATGAAGGAGCAGAGGCTGCCCACCTTGGTGCAAGAACCCTGAATTGGACATTTCATTTTTCCCTGCACATCCAGCACTGAAAGCTGCATCCGAAGAGAAGCACAAGACAAGTGACACCACCCCAACGTACTGAACCACCCTGCCCTCCACTCGAGCCAGTTCCTA
>TRINITY_DN580_c0_g1_i5 len=370 path=[0:0-86 2:87-102 4:103-133 5:134-165 6:166-197 9:198-243 12:244-255 13:256-318 14:319-369]
GGCCCCACAGGGGACCCCCCCCGTCACCACGCCCATCCCTATCATCCTCCACTTGCGAAGGAGAGAAAGGGGGGTACCCTGGAACCACAGACTCTCCTGATGATTCCGCTGTGCGAGGTTTCTTTTGGAGAGGAGGTGTACCCAAGTGTGGTGCGGGCCTTTTCTTAGTTCCCAATGAGGAGGTCTTGCCAGAAGGAACAGTCCCAGCAAACAGTGACGGTGAATATTCTCCTGAAGATGAAGTATCCTCGACGTCGATGGTCCTCGATGTCGACCGTCCTGTTGACGTCGATGGCTTAGACCTCCTCCTCGACGTCGATTGAGTCGACGTCGAGCGGGGAACTTTAAGCACAGAAGAGCGCCCAGACCC
>TRINITY_DN580_c0_g1_i1 len=357 path=[1:0-199 2:200-215 4:216-246 5:247-278 6:279-310 9:311-356]
TCTGGAGGGGGACTTAGAGCGAGTCTTCTTACTTCTGGCTGCTGTTATATCGCTATCTCGAGGACTTAGGGATAGGTTAGGAACCGGCCTGCCTCGAGGAGAAGTCGCCCCTCCGGGCCCCACAGGGGACCCCCCGTCACCACGCCCATCCCCATCATCCTCCTCTTGCGAAGGAGAGGAAGGGGGGTACCCTGGAACTGCAGACTCTCCTGATGATTCCGCTGTGCGAGGTTTCTTTTGGAGAGGAGGTGTACCCAAGTGTGGTGCGGGCCTTTTCTTAGTTCCCAATGAGGAGGTCTTGCCAGAAGGAACAGTCCCAGCAAACAGTGACGGTGAATATTCTCCTGAAGATGAAGT
>TRINITY_DN580_c0_g1_i7 len=519 path=[1:0-199 2:200-215 3:216-246 5:247-278 6:279-310 10:311-348 11:349-356 12:357-368 13:369-431 15:432-518]
TCTGGAGGGGGACTTAGAGCGAGTCTTCTTACTTCTGGCTGCTGTTATATCGCTATCTCGAGGACTTAGGGATAGGTTAGGAACCGGCCTGCCTCGAGGAGAAGTCGCCCCTCCGGGCCCCACAGGGGACCCCCCGTCACCACGCCCATCCCCATCATCCTCCTCTTGCGAAGGAGAGGAAGGGGGGTACCCTGGAACTGCAGACTCTCCTGATGAATCAGCTGTGCGAGGCTTCTTTTGGAGAGGTGGTGTACCCAAGTGTGGTGCGGGCCTTTTCTTAGTTCCCAATGAGGAGGTCTTGCCAGAAGGAATAGTCCCAGCATAAAGTGAAGGCGAATATTCTCCTGATGATGAAGAATCCTCGACGTCGATGGTCCTCGATGTCGACCGTCCTGTTGACGTCGATGGCTTAGACCTCCTCCTCGACGTCGAGAGAGTCGACGTCGAGCGGGGAACCACTAGCACAGAAGAGCACCCAGACCCAGCTGAGAGGCCGGACTTAGTATGGGCATCAGCTAG
>TRINITY_DN580_c0_g1_i3 len=480 path=[1:0-199 2:200-215 4:216-246 5:247-278 7:279-365 13:366-428 14:429-479]
TCTGGAGGGGGACTTAGAGCGAGTCTTCTTACTTCTGGCTGCTGTTATATCGCTATCTCGAGGACTTAGGGATAGGTTAGGAACCGGCCTGCCTCGAGGAGAAGTCGCCCCTCCGGGCCCCACAGGGGACCCCCCGTCACCACGCCCATCCCCATCATCCTCCTCTTGCGAAGGAGAGGAAGGGGGGTACCCTGGAACTGCAGACTCTCCTGATGATTCCGCTGTGCGAGGTTTCTTTTGGAGAGGAGGTGTACCCAAGTGTGGTGCGGGCCTTTTCTTTGTTCCCAATGAGGAGGTCTTACCAGAGGGAGCAGTCCAAGCATACAGTGACGGTGAATATTCTCCAGATGAAGAATCCTCGACGTTGATGGTCCTCGATGTCGACCGTCCTGTTGACGTCGATGGCTTAGACCTCCTCCTCGACGTCGATTGAGTCGACGTCGAGCGGGGAACTTTAAGCACAGAAGAGCGCCCAGACCC
>TRINITY_DN580_c0_g1_i4 len=483 path=[1:0-199 2:200-215 3:216-246 5:247-278 6:279-310 8:311-348 11:349-356 12:357-368 13:369-431 14:432-482]
TCTGGAGGGGGACTTAGAGCGAGTCTTCTTACTTCTGGCTGCTGTTATATCGCTATCTCGAGGACTTAGGGATAGGTTAGGAACCGGCCTGCCTCGAGGAGAAGTCGCCCCTCCGGGCCCCACAGGGGACCCCCCGTCACCACGCCCATCCCCATCATCCTCCTCTTGCGAAGGAGAGGAAGGGGGGTACCCTGGAACTGCAGACTCTCCTGATGAATCAGCTGTGCGAGGCTTCTTTTGGAGAGGTGGTGTACCCAAGTGTGGTGCGGGCCTTTTCTTAGTTCCCAATGAGGAGGTCTTGCCAGAAGGAAGAGTCCCAGCATAAAGCGACGGTGAATATTCCCCTGAAGATGAAGAATCCTCGACGTCGATGGTCCTCGATGTCGACCGTCCTGTTGACGTCGATGGCTTAGACCTCCTCCTCGACGTCGATTGAGTCGACGTCGAGCGGGGAACTTTAAGCACAGAAGAGCGCCCAGACCC
>TRINITY_DN580_c0_g2_i1 len=206 path=[0:0-205]
GGGGGACTTAGTGTGACTCCTGTCGCTGGAACGAGGACTTAGGGGAGGGCGGGAGCCCGGCCTGCCTCGAGGAGGTGTCTCCCCTCTGGGACCCTCCGGGGTCCCCCCGCCACCACAGCCCTCCCCGTCATCCTCCACTTGTGAAGGAGAGGTAGGGACATACCCCGGAATCCGAGACTCTCCTCCGGATGAGTCTGCTGTGCGAG
>TRINITY_DN586_c0_g1_i1 len=959 path=[0:0-50 1:51-88 2:89-958]
CTCAAGCTAAGATCTTGATTGCAATGTCGTTATTGCCCTCTAGCTAAGATCTTAATTCCAATGTCAGTTATTGCCCTCTAGCTAAGATCTTGATTCCAATGTAAGTTATTGCCCTCAAGGTAAGATCTTGATTTCAGGGTCATATAGAGAGGTCTTCTGCTTCTGCTAGTGCCGAAAGTAGATCCAAATGCTGCCTGGACACAGGAATCACCCAGGAGAATTATTTAGACTTTCTAGATCTAACTGGTGCTCCGAGGCTTCCATGATGGATTTCAAAGATTCCTGCGGGCGAGAGGCACCCAAGACCATTGGCTCCTGGGCAGCATTTTTCATCTCCTGGGCAGTCACTGTCATCTTTACATTTGTCGCAGGTGTCTTCCAATGGGATTGCTTTGGTCTGATGTGGCGCTGGCAGTGGGCAAAGGCCACTTTTTACCTTCAGAGCTTTCCGACATCGAGTTTTGCAGTTTGCAGTGCAGCACTTCTCATCAGCAGCACAGTCTGAGTCACGGTTGCAGGTGGAAGTTCTAATTCTGGGATTGCAGACAATCAGAGATCGCCAGAGAGGCCTTGGACAGAAACCAGTGTGATCTTGCACAGGGTCTACACATGTGTTTCCGCAGCATTTTCTGTTCCTCGGACAATCGTCGTCACTTTGGCACTGGGAGGCATCCCCGGGGGTGCCGAAAAATTCAATTCTATCTGGACATGAGCCAGGCTTCTCTTTTAAAGACTGCCCCCTGGCCCGGGGCAGCCCGATGAAGAGGGGGAGCAGGGCGAGTCCAAGTGCAGCGGCACCGGGTGTCTTCATGGTGCTGGAGGAGCAGTGACTGCGCTTGTGCCTGCGTCTGATTTAAGGGTCAGGCAGACAGAGCCTCCCTGTGCACCAGCCAAGAGCCTTGCACAAGAATCACAGTGCACTGCCTGGAGCAGTCTGAGCTGGGAGCTTAATCAGGAAT
>TRINITY_DN586_c0_g1_i2 len=921 path=[0:0-50 2:51-920]
CTCAAGCTAAGATCTTGATTGCAATGTCGTTATTGCCCTCTAGCTAAGATCTTGATTCCAATGTAAGTTATTGCCCTCAAGGTAAGATCTTGATTTCAGGGTCATATAGAGAGGTCTTCTGCTTCTGCTAGTGCCGAAAGTAGATCCAAATGCTGCCTGGACACAGGAATCACCCAGGAGAATTATTTAGACTTTCTAGATCTAACTGGTGCTCCGAGGCTTCCATGATGGATTTCAAAGATTCCTGCGGGCGAGAGGCACCCAAGACCATTGGCTCCTGGGCAGCATTTTTCATCTCCTGGGCAGTCACTGTCATCTTTACATTTGTCGCAGGTGTCTTCCAATGGGATTGCTTTGGTCTGATGTGGCGCTGGCAGTGGGCAAAGGCCACTTTTTACCTTCAGAGCTTTCCGACATCGAGTTTTGCAGTTTGCAGTGCAGCACTTCTCATCAGCAGCACAGTCTGAGTCACGGTTGCAGGTGGAAGTTCTAATTCTGGGATTGCAGACAATCAGAGATCGCCAGAGAGGCCTTGGACAGAAACCAGTGTGATCTTGCACAGGGTCTACACATGTGTTTCCGCAGCATTTTCTGTTCCTCGGACAATCGTCGTCACTTTGGCACTGGGAGGCATCCCCGGGGGTGCCGAAAAATTCAATTCTATCTGGACATGAGCCAGGCTTCTCTTTTAAAGACTGCCCCCTGGCCCGGGGCAGCCCGATGAAGAGGGGGAGCAGGGCGAGTCCAAGTGCAGCGGCACCGGGTGTCTTCATGGTGCTGGAGGAGCAGTGACTGCGCTTGTGCCTGCGTCTGATTTAAGGGTCAGGCAGACAGAGCCTCCCTGTGCACCAGCCAAGAGCCTTGCACAAGAATCACAGTGCACTGCCTGGAGCAGTCTGAGCTGGGAGCTTAATCAGGAAT
>TRINITY_DN558_c0_g1_i1 len=439 path=[1:0-82 2:83-214 4:215-284 5:285-438]
CTTCCATGACTATCACTTCAACCACCTCTGTTGTACCATCCACATCGGTACTTGTTACGGTGTCTATGTCTTCAGTTACTGTTTCTTCATCGCCTCCTTCCACTGCGACGTCCTCGGTTATTTCAATGTCTATGTCTTCAGTTACTGTTTCTTCATCGCCTCCTTCCACTGCGACGTCCTCGGTTATTTCAATGTCTATGTCTTCAGTTACTGTTTTTGTTTCCACCGCAGTCTCCCTTCATTGTTTGTAGATCTGTAGTACAAGTCTTTCGGATGGTACTTTCCTCAAATGAGTCCTTCCCGCTGCAATCTCCCACCTTTTTCTTAAAGTCACCATCCTTAGTTATTTTGCTGTCTCTTTTGTCAAATGAGTCCTTCCCGCTGCAATCTCCCACCTTTTTCTTAAAGTCACCATCCTTAGTTATTTTGCTGTCTCTTT
>TRINITY_DN558_c0_g1_i3 len=257 path=[0:0-102 5:103-256]
CTTAGTTATTTTGCTGTCTCTTTTGTCAAATGAGTCCTTCCCGCTGCAATCTCCCACCTTTTTCTTAAAGTCACCATCCTTAGTTATTTTGCTGTCTCTTTTGTCAAATGAGTCCTTCCCGCTGCAATCTCCCACCTTTTTCTTAAAGTCACCATCCTTAGTTATTTTGCTGTCTCTTTTGTCAAATGAGTCCTTCCCGCTGCAATCTCCCACCTTTTTCTTAAAGTCACCATCCTTAGTTATTTTGCTGTCTCTTT
>TRINITY_DN558_c0_g1_i2 len=792 path=[1:0-82 2:83-214 3:215-567 4:568-637 5:638-791]
CTTCCATGACTATCACTTCAACCACCTCTGTTGTACCATCCACATCGGTACTTGTTACGGTGTCTATGTCTTCAGTTACTGTTTCTTCATCGCCTCCTTCCACTGCGACGTCCTCGGTTATTTCAATGTCTATGTCTTCAGTTACTGTTTCTTCATCGCCTCCTTCCACTGCGACGTCCTCGGTTATTTCAATGTCTATGTCTTCAGTTACTGTTTCTTCATCGCCTCCTTCCACTGCGACGTCCTCGGTTATTTCAATGTCTCTTTCTCCAAACTTTATTCTCCGTTTGCCACCTTCCATTATTGATTCCTCATGAGTGTGCATAGACGTTCCGCCACTGTGCATAGACACTCCACCACTGTGCATAGACATTCCACCACTGTGCATAGACCTTCCACCACCGTGTGTAGGCATTCCACCACCGTGCTTAGACATTCCATGATTGTGCTTAGACTTTCCATGTCTGTGCTTAGTCTTTCCATTGTCCCCTTCCCCAGATACTTCATCGCCACTGGAGTCGTCCATCTCTACTGTAATATCTATATCGCTACTTATTACGGCGTCTATTTTGTTTCCACCGCAGTCTCCCTTCATTGTTTGTAGATCTGTAGTACAAGTCTTTCGGATGGTACTTTCCTCAAATGAGTCCTTCCCGCTGCAATCTCCCACCTTTTTCTTAAAGTCACCATCCTTAGTTATTTTGCTGTCTCTTTTGTCAAATGAGTCCTTCCCGCTGCAATCTCCCACCTTTTTCTTAAAGTCACCATCCTTAGTTATTTTGCTGTCTCTTT
>TRINITY_DN558_c0_g1_i4 len=660 path=[1:0-82 3:83-435 4:436-505 5:506-659]
CTTCCATGACTATCACTTCAACCACCTCTGTTGTACCATCCACATCGGTACTTGTTACGGTGTCTATGTCTTCAGTTACTGTTTCTTCATCGCCTCCTTCCACTGCGACGTCCTCGGTTATTTCAATGTCTCTTTCTCCAAACTTTATTCTCCGTTTGCCACCTTCCATTATTGATTCCTCATGAGTGTGCATAGACGTTCCGCCACTGTGCATAGACACTCCACCACTGTGCATAGACATTCCACCACTGTGCATAGACCTTCCACCACCGTGTGTAGGCATTCCACCACCGTGCTTAGACATTCCATGATTGTGCTTAGACTTTCCATGTCTGTGCTTAGTCTTTCCATTGTCCCCTTCCCCAGATACTTCATCGCCACTGGAGTCGTCCATCTCTACTGTAATATCTATATCGCTACTTATTACGGCGTCTATTTTGTTTCCACCGCAGTCTCCCTTCATTGTTTGTAGATCTGTAGTACAAGTCTTTCGGATGGTACTTTCCTCAAATGAGTCCTTCCCGCTGCAATCTCCCACCTTTTTCTTAAAGTCACCATCCTTAGTTATTTTGCTGTCTCTTTTGTCAAATGAGTCCTTCCCGCTGCAATCTCCCACCTTTTTCTTAAAGTCACCATCCTTAGTTATTTTGCTGTCTCTTT
>TRINITY_DN565_c0_g1_i2 len=1375 path=[0:0-1374]
TTTGCTCTTCCGATCTCCGTCTCATCATATTTAAGTCGCCAGTTCCTTTCTAGCTTCCTAAGTTTAGTTTTTAAAGTCTGGATTTCAGATGTAAATCATTTGTTGGTTGTATGCTGTTTGGGTTTTAGAGTGATCATTTCACTTGGGGCACCAATGCAATGGCGTTAACAGCTCATGTTCATGATGAGCTAATAAAGTGTTTGGCTCAAGGTTATGTTCTGCTATGATCTGCCTATTGGGAATCACTGCCGAGATAGCCTCAGGAGTGATTTTTTCCATGTTCGAGTTGAGATTTGTGTTCCTGATTTCAAAGGAGTTATATTAGTTCGAGTAGTAATTAATATAAACGGAATGGCCCTATGATCTGTCCAAGTCAGGTAGAATGAAGGTTCAGTCTGAATTTAAATGTCGGTAGCCAGTATAAGGTCAAGAGTGTGGCCTCCCTTGTGTGTAGGCCCTTGTACCAGTTGTGTCAGATCAATTTCTTTCATTAAGCTGATAAACTCTTGAGCCTGTGAATTAGTATGCTTGTGGAATTAAAGAGCTGGTGGTAGGCCCTGGAGATCCAGGTGAGATTGAAGAGCTTGTGGTAGACCCTGAGGTCGGAGGTGAGATTGAAGAGCTTGTGGTAGGCCCTGGAGATCCAGGTGAGATTGAAGAGCTTGTGGTAGGCTGTGGAGATCGGAGGTGAGATTGAAGAGCTTGTGGTAGACCCTGAGGTCGGAGGTGAGATTGAAGAGCTTGTTGTAGACCCTGAGGTCGGAGGTGAGATTGAAGAGCTTGTGGTAGGCCCTGGAGATGCAGGTGAGATTGAAGAGCTTGTGGTAGGCCCTGGAGATTCCAGGTGAGATTGAAGAGCTTGTGGTAGGCTGTGGAGATCGGAGGTGAGATTGAAGAGCTTGTGGTAGGCCCTGGAGATTCCAGGTGAGATTGAAGAGCTTGTGGTAGGCCGTGGAGATCGGAGGTGCGTTTGAAGAGCTTTTGGTAGGCCCTGGGGATCGGAGGTGAGATTGAAGAGCTGGTGATAGGCCGTGGAGATTGGAGGAAAAATTGAAGATGGCTGTTGGAGTTGCATGAGCTGCACTTACACCGCAGGGCTGCATTGATTTGGGAATATGGTGACACTCTGGCCAAACTCCCAGCTGAGATGGCCCTCCAGCTCCGACACCGTCAGCGTCTTCACCTCAAAGGGGCTGGTATTGCGTCCCAGCCGCGCCTCAGCTAGCCAGCTGCCATCTTTGCGCACACAGCAGAAGGCGCCCCAGAAGTAGTCTGGGACGTTGACGCGATCCTTGATCCAGACGCCCTGGCCGGGCTCCGCCCCAGATGGGAGGACCCCCGTGAGCACGTGCGTCTCGCTGCACGTGGGCAGGAT
>TRINITY_DN511_c0_g1_i2 len=1350 path=[0:0-818 1:819-860 2:861-1036 4:1037-1349]
TGTTTCTTCCCTTTATTCTTTTACTAATGGCTTGTGCAGTAAGCATGCTTACGTCTGCTGGAATGCCTTGCAATTGTTACACACAGTTTAGGGCGGAAACAGTCATATCTTGTCGCGTGTGCGCCTCGGTTTGCACTTGTTCGATTCACTGTACATATTCCGTGGGTTCAGTGCTTCATGTAAACAGGAACTTATTTGGGTGGCTTTGTTAAAATCCTAGTTCTAACACCAACATTAGATATTACCTACTCCTTTCTTTTACGCCTTCGAGTGAAATGTAAACTTAAAACTCTAAAAACAGGCATTTTAGTATATCAACATTGCTAATCTACAGTGGAAAAAAATAGCCAGCTTCAGCTGAAAGTATCACATTAAATAGCTTACAATTAGAATTCAATAAAAACACGGCTGTAAACGGCAAGCATTCTTAACATCGAGCTCTTCCTTCTGATCTTAAACCTTTGCACTTTCTTGTTTTGGAGGTTCTGCGGACTGCGACTCCAGGCATGTGTATTTAACTTGTGGTTCTTCACTTACGACAGCCTCCATAGTTTCTCCCTTCACATATTCGGCATTAAGACCTTGCTGTATACTGAAGCAGAATTTCTTCTGTTGGTACGATATATAACTGGTTACTGCACCAATTAATGCCATGGCCAGCGCACTGGCTATTCCCGCTATTGTTCCCGTCTCTGCTGCATTACTGCCAGAATTGCTGTCGCTGCCAGCACTTCCTCCCCCTCCGTAACCACCACCTTTGTTCTTGTCAGGACGGTAGCCATCACTGAGAGCATCATTAAGATCCTGGTCTGAGAACTCCGGTGTTCTACCGCCAGAATCACTATTCGGGTTTTTGGAGCCTCCTCCAGTGCCAGGTCTTGGTTTTCCTCCTTTATTATCATTATTGTCATCTAAGGCATCAGCCAAGTCGAAGTCTGAAGGGTTTTTACCTGGTTTCTTTGGTGGTGGTTGTGGTGCTTTAGTGGATCTTGGCTTTTTTGTTGTTGTCTGTATTATGTCCCATAAACTGTCATCTGTGCCCCCGGATGGCTTCTTGGGTGTCTTTGGTGGTTTGGGAGTAGGCTTTTTGGTTGGGAAATCCAGAGCATCTTCTAAATTGAAATCATCGAATTCTCCCCCATATGCTCTCCAAATCTGAGCTAGGCAGGCAAGAGCCAGAAGCAAAGGCGTGGAGGAGGCCATGGCCCGCGGGGGGTTGGTGGGGGGCGAAGAGGCTGCCAGCCAGCGGGGGCCTGCGAGCTGGGGTGAGGGGACTTAGGTTATGATGCCGCAGTCCGGGTAACCGAGAGGAATGGCGACGAGTAACCACAGGACGGCGAGAGGGAGGGG
>TRINITY_DN511_c0_g1_i3 len=1308 path=[0:0-818 2:819-994 4:995-1307]
TGTTTCTTCCCTTTATTCTTTTACTAATGGCTTGTGCAGTAAGCATGCTTACGTCTGCTGGAATGCCTTGCAATTGTTACACACAGTTTAGGGCGGAAACAGTCATATCTTGTCGCGTGTGCGCCTCGGTTTGCACTTGTTCGATTCACTGTACATATTCCGTGGGTTCAGTGCTTCATGTAAACAGGAACTTATTTGGGTGGCTTTGTTAAAATCCTAGTTCTAACACCAACATTAGATATTACCTACTCCTTTCTTTTACGCCTTCGAGTGAAATGTAAACTTAAAACTCTAAAAACAGGCATTTTAGTATATCAACATTGCTAATCTACAGTGGAAAAAAATAGCCAGCTTCAGCTGAAAGTATCACATTAAATAGCTTACAATTAGAATTCAATAAAAACACGGCTGTAAACGGCAAGCATTCTTAACATCGAGCTCTTCCTTCTGATCTTAAACCTTTGCACTTTCTTGTTTTGGAGGTTCTGCGGACTGCGACTCCAGGCATGTGTATTTAACTTGTGGTTCTTCACTTACGACAGCCTCCATAGTTTCTCCCTTCACATATTCGGCATTAAGACCTTGCTGTATACTGAAGCAGAATTTCTTCTGTTGGTACGATATATAACTGGTTACTGCACCAATTAATGCCATGGCCAGCGCACTGGCTATTCCCGCTATTGTTCCCGTCTCTGCTGCATTACTGCCAGAATTGCTGTCGCTGCCAGCACTTCCTCCCCCTCCGTAACCACCACCTTTGTTCTTGTCAGGACGGTAGCCATCACTGAGAGCATCATTAAGATCCTGGTCTGAGAACTCTCCTCCAGTGCCAGGTCTTGGTTTTCCTCCTTTATTATCATTATTGTCATCTAAGGCATCAGCCAAGTCGAAGTCTGAAGGGTTTTTACCTGGTTTCTTTGGTGGTGGTTGTGGTGCTTTAGTGGATCTTGGCTTTTTTGTTGTTGTCTGTATTATGTCCCATAAACTGTCATCTGTGCCCCCGGATGGCTTCTTGGGTGTCTTTGGTGGTTTGGGAGTAGGCTTTTTGGTTGGGAAATCCAGAGCATCTTCTAAATTGAAATCATCGAATTCTCCCCCATATGCTCTCCAAATCTGAGCTAGGCAGGCAAGAGCCAGAAGCAAAGGCGTGGAGGAGGCCATGGCCCGCGGGGGGTTGGTGGGGGGCGAAGAGGCTGCCAGCCAGCGGGGGCCTGCGAGCTGGGGTGAGGGGACTTAGGTTATGATGCCGCAGTCCGGGTAACCGAGAGGAATGGCGACGAGTAACCACAGGACGGCGAGAGGGAGGGG
>TRINITY_DN511_c0_g1_i1 len=600 path=[1:0-41 2:42-217 3:218-286 4:287-599]
CGGTGTTCTACCGCCAGAATCACTATTCGGGTTTTTGGAGCCTCCTCCAGTGCCAGGTCTTGGTTTTCCTCCTTTATTATCATTATTGTCATCTAAGGCATCAGCCAAGTCGAAGTCTGAAGGGTTTTTACCTGGTTTCTTTGGTGGTGGTTGTGGTGCTTTAGTGGATCTTGGCTTTTTTGTTGTTGTCTGTATTATGTCCCATAAACTGTCATCTGGTTTCTTTGGTGGGGGTTTTGTAGGCTTCCTTGGAGTGTCAAAGTAGTCGGACAAGTCAAAACCACCTGTGCCCCCGGATGGCTTCTTGGGTGTCTTTGGTGGTTTGGGAGTAGGCTTTTTGGTTGGGAAATCCAGAGCATCTTCTAAATTGAAATCATCGAATTCTCCCCCATATGCTCTCCAAATCTGAGCTAGGCAGGCAAGAGCCAGAAGCAAAGGCGTGGAGGAGGCCATGGCCCGCGGGGGGTTGGTGGGGGGCGAAGAGGCTGCCAGCCAGCGGGGGCCTGCGAGCTGGGGTGAGGGGACTTAGGTTATGATGCCGCAGTCCGGGTAACCGAGAGGAATGGCGACGAGTAACCACAGGACGGCGAGAGGGAGGGG
>TRINITY_DN530_c0_g1_i2 len=637 path=[0:0-449 1:450-497 2:498-636]
TTTTTTTTGACTTGAAACATTTTATTTAAACATCACTTACAGATGAAGGACAACAGAAGGTAAAAGCACAAAGATTGCTTTATATAAAATATTACTGTAAACAAAGTTTTTATTAGCATTTGTGAACAAATAAGGTTTTGAATGTTTAATTGTAAATGATTAGCGGGGGGGGCGGTTCACTAAATGTACAACTGTTGTAAATCCAGCTCTTCATTCCTTTTCGGCAGAGGAGCTAGTTTCGGTCTTCAAATTGTGACTTGTTCTTTAAAAGATATGCTGCTAGAAATTCTATTGGATTTGGAGGCCTCTCTTTTGAAAGCACTGAAAGTCCTTGCAATAAGATGGGCACTACCGTCTGGTCCAGATAGGCCCGCGTAGGTAGCGACTGAACATCGACCTTCTGCTTGGATACTTTATCTGCATTAGACTTCTCATTTTCTACTATTCTCTCTACATTTTCTGTAAGACCATATTCAGAATGAGGATTTTCCGAAACCTGTGTCTGGCCCTCCATGCTTTGTTCGGAATCCATGATCAGAGCTGCACCCAATGCCCAATCGAGAGGTCCCTGCAGCCACCCAAGCAACAGCCCGTGTTGAGCGCTCGTTGCCGCTGCCAAAGACGCCGAGTGAGCGCC
>TRINITY_DN530_c0_g1_i1 len=589 path=[0:0-449 2:450-588]
TTTTTTTTGACTTGAAACATTTTATTTAAACATCACTTACAGATGAAGGACAACAGAAGGTAAAAGCACAAAGATTGCTTTATATAAAATATTACTGTAAACAAAGTTTTTATTAGCATTTGTGAACAAATAAGGTTTTGAATGTTTAATTGTAAATGATTAGCGGGGGGGGCGGTTCACTAAATGTACAACTGTTGTAAATCCAGCTCTTCATTCCTTTTCGGCAGAGGAGCTAGTTTCGGTCTTCAAATTGTGACTTGTTCTTTAAAAGATATGCTGCTAGAAATTCTATTGGATTTGGAGGCCTCTCTTTTGAAAGCACTGAAAGTCCTTGCAATAAGATGGGCACTACCGTCTGGTCCAGATAGGCCCGCGTAGGTAGCGACTGAACATCGACCTTCTGCTTGGATACTTTATCTGCATTAGACTTCTCATTTTCTACTATTCTCTGTGTCTGGCCCTCCATGCTTTGTTCGGAATCCATGATCAGAGCTGCACCCAATGCCCAATCGAGAGGTCCCTGCAGCCACCCAAGCAACAGCCCGTGTTGAGCGCTCGTTGCCGCTGCCAAAGACGCCGAGTGAGCGCC
>TRINITY_DN583_c0_g1_i2 len=898 path=[0:0-826 2:827-897]
TGCAGTCAGAAGAGCATCAAATGACAGTCAAAAAGAAAAAGCCATAATTTTTACTGGCTATACCTTCAGACGCATTTTTGCAAGTTGCTATTAGTTCAAAGCCAATACTAGTTCTAATCTGCTTTAGGAGAGTAAATATCTTTCAAAGATTCAAGCTCCTCTATAAGTTTCTTGTTCTGAACTTCTAGTACTGCAACACGACTTTCCAGACATTTGACATACTCTTTCTTCCGTCGTCTACACTCTTTTGCAGCTTCCCTACACAAAGCAGAAGCAGAAAAAGCAAATAAAAAATAAAAAATTGACATGCTATTCACAATGCACAAGTGAAGAAAGTGTAGAGTGATTTGCAGTGTTCATGATTGCATTCAGGTGGGAATAAAACTCCTGATTTAGTTCAAACACTAAGAACATTTGTTTTCCAGAGTCACAAACGTCCCCTGTGGAAGTCCATGTAGCAATTGCTTACTCTCATGCCTTACTTAATCAGATTTCAAAGTTAAAAAAAGTTTCAAGCAAAAACAACTATTCTGCTTTACGACAATAAAGATCTTTGAGTGCCTTTAGTTCCTCTATAAGAGTCCTGTTTTGATTTTCAAGCACTGCCACGCGATTTTCAAGACATTTGACGTACTCCTTCTTCTTCTTGCGACATTCCCGTGCAGCTTCCCTATTTTTCATAAGTCTTAGTTCTCTTTTGCGTGTGGCCTCTTCTGCTAGTTGCTGCGGACTGTGCATTGTTCCTGGCGATGCAGCCATTACAACACCTTGTGGCAATCCACTTGAAGGAGTCCTTATTTGGTATGTTGGCATGTCTCCTGTGGCAGAGCCGGGTAGTTGCTGCAGGCTCGCTGGCACCGCACGCTGTCAGCGGTGCGCGGTGAATCACAGAGGAAAC
>TRINITY_DN583_c0_g1_i1 len=928 path=[0:0-826 1:827-927]
TGCAGTCAGAAGAGCATCAAATGACAGTCAAAAAGAAAAAGCCATAATTTTTACTGGCTATACCTTCAGACGCATTTTTGCAAGTTGCTATTAGTTCAAAGCCAATACTAGTTCTAATCTGCTTTAGGAGAGTAAATATCTTTCAAAGATTCAAGCTCCTCTATAAGTTTCTTGTTCTGAACTTCTAGTACTGCAACACGACTTTCCAGACATTTGACATACTCTTTCTTCCGTCGTCTACACTCTTTTGCAGCTTCCCTACACAAAGCAGAAGCAGAAAAAGCAAATAAAAAATAAAAAATTGACATGCTATTCACAATGCACAAGTGAAGAAAGTGTAGAGTGATTTGCAGTGTTCATGATTGCATTCAGGTGGGAATAAAACTCCTGATTTAGTTCAAACACTAAGAACATTTGTTTTCCAGAGTCACAAACGTCCCCTGTGGAAGTCCATGTAGCAATTGCTTACTCTCATGCCTTACTTAATCAGATTTCAAAGTTAAAAAAAGTTTCAAGCAAAAACAACTATTCTGCTTTACGACAATAAAGATCTTTGAGTGCCTTTAGTTCCTCTATAAGAGTCCTGTTTTGATTTTCAAGCACTGCCACGCGATTTTCAAGACATTTGACGTACTCCTTCTTCTTCTTGCGACATTCCCGTGCAGCTTCCCTATTTTTCATAAGTCTTAGTTCTCTTTTGCGTGTGGCCTCTTCTGCTAGTTGCTGCGGACTGTGCATTGTTCCTGGCGATGCAGCCATTACAACACCTTGTGGCAATCCACTTGAAGGAGTCCTTATTTGGTATGTTGGCATGTCTCCTGTGGCAGCTGTGTCATTCCCTGTCACGGCCAAAATCATCATATTGAAGCAGATGCACTCTTTCCACCCAGTTGTGCACGAAAGGCTCCAACCTTGAAGCACTGTGAAG
>TRINITY_DN555_c0_g1_i2 len=792 path=[0:0-478 2:479-791]
CCCCTTTTTTTTTTTTTTTTTTTTTTTTTTTAAAAAGTGCTCCTTGTTGATCTTTTATTTGCATGACATGATAAAAGTGCTCCTTCACCAGACTTCCAGCACATGTTCATTCAGATTGAGAGGAAAAAAAATGTAATTCTCTATTTTTCAAGAGTGGAATGGTGCACCAGCAAGTGCGCTTTTCCCCTTTGTCGCACACACTATGCCATCACACACTCTGCTCAGTGGAGTGAAACCGCAGTCCTGTGTGAAGGGTCCACATGAAAGGGGCGAATGGTCCCTGGATTCAGACCGAGGAGCTCTCCCTCTGGGCTGCTCTGTACTTTCCAGTCATCTCCTTTGGTAAAGGCACCACGCCTGGGCACGGAACCTGGCCTTCCACTTCACACATACACTCACGCAAGCAGTATTTCCTAGGGCCAAAGTTTGCAGGATTGGATTTGATCATTTTTGCCAGCTCTTCACTTTTCAGTGTATCCCCAAATAAAACTTTAGAAACGACGAAGGGGTCATGTTCTTAAACATCATAATCTGGACCCAGGGGTTCTTGTACTGGATCTGAGGGATGTTGAAATATACAAATTTTCTGGCTCCCTCGCTGCGCTTTCCGTGCGTGTTGTAGTTGACGGTCATAACCTTCACCAGGCTCTTGAAAACGACCTGGCCCTCCTGCAGGTACGCCAGCGTGCGGCGAATCGGGAAGCGGCCCTTCATAGGCATCGTGCAGGGGAAAGCAGTTGGACGGTCCGGAGCAGAGAAACTACACAACGACGCAGAGCCTCAGACCAGGAC
>TRINITY_DN555_c0_g1_i1 len=880 path=[0:0-478 1:479-566 2:567-879]
CCCCTTTTTTTTTTTTTTTTTTTTTTTTTTTAAAAAGTGCTCCTTGTTGATCTTTTATTTGCATGACATGATAAAAGTGCTCCTTCACCAGACTTCCAGCACATGTTCATTCAGATTGAGAGGAAAAAAAATGTAATTCTCTATTTTTCAAGAGTGGAATGGTGCACCAGCAAGTGCGCTTTTCCCCTTTGTCGCACACACTATGCCATCACACACTCTGCTCAGTGGAGTGAAACCGCAGTCCTGTGTGAAGGGTCCACATGAAAGGGGCGAATGGTCCCTGGATTCAGACCGAGGAGCTCTCCCTCTGGGCTGCTCTGTACTTTCCAGTCATCTCCTTTGGTAAAGGCACCACGCCTGGGCACGGAACCTGGCCTTCCACTTCACACATACACTCACGCAAGCAGTATTTCCTAGGGCCAAAGTTTGCAGGATTGGATTTGATCATTTTTGCCAGCTCTTCACTTTTCAGTGTATCCTCGGTTTTCCCCAGGATCTTCTTCACGTGTTGAACAATCTCTTGGTTATTTTTATCTTCCAAATCTACCAATACTTGCTCTCCAGTATCCAAATAAAACTTTAGAAACGACGAAGGGGTCATGTTCTTAAACATCATAATCTGGACCCAGGGGTTCTTGTACTGGATCTGAGGGATGTTGAAATATACAAATTTTCTGGCTCCCTCGCTGCGCTTTCCGTGCGTGTTGTAGTTGACGGTCATAACCTTCACCAGGCTCTTGAAAACGACCTGGCCCTCCTGCAGGTACGCCAGCGTGCGGCGAATCGGGAAGCGGCCCTTCATAGGCATCGTGCAGGGGAAAGCAGTTGGACGGTCCGGAGCAGAGAAACTACACAACGACGCAGAGCCTCAGACCAGGAC
>TRINITY_DN526_c0_g1_i3 len=346 path=[1:0-61 2:62-164 3:165-226 4:227-280 6:281-284 8:285-345]
GAATCTAAAGCCCAACCGGCCCATCCCACCCACCACCCATGCATGCTACCAACAGATACAGGGAATCTAAAGCCCAACCGGCCCATCCCACCCACCACCCATGCATGCTACCAACAGATACAGGGAATCTAAATCCCAACCTGCCCATCCCACCCACCACCCATGCATGCTACCAACAGATACAGGGAATCTAAAGCCCAACCGGCCCATCCCACCCACCACCCATGCATGCTACCAACAGATACAGGGACTCTAAAGCCAACCGGTCCATCCCACCCACCACCCGTGCAGGCTACCAACAAATACAGGAAATCTAAAGCCCAAACCGGCCCATCCCACCCACCAC
>TRINITY_DN526_c0_g1_i1 len=1348 path=[0:0-622 2:623-725 4:726-779 5:780-841 6:842-845 7:846-1347]
GCTGTATGGGGTGGGGTGAGGACCCATGTTGGTGGTCAGTAGGGGGTGGTGTGAGGTCACTGGTGGGTCAGTAGGTATTATCATTGAGGTCACATTGGTGGTCAGTAGGTATTGTGTTGAGGTCACATTGGAGGTCAGTATTGTTTCACGTGAGTTCCCACCATTATGGACCGGCATCAGAAGGGGATGGTGTGAGGTCACGCTGGCAGGCAGTGGCATGTGCTGGGAAGTGGCATCCCGGTGGTCAGAAGTTGATGGTTTTACATTCTGGAGATATGAAAAGTTGTTATTGGGGTGCAGGCTCCCGGGAGTCCTTCAGGTCAGCAGTACATTCCACAGATCCAGGACTCTGCCCATCTCAACTGGAATGATAAAGCAATATTAATGAAAACTACCAGGCCACGGCCCCAGCCCACCTCCAATGAGTGCCCCAACAGAAGGGTAGAAGGTTTGGGGAGGGAGGGTTGCATGGTCTGCAGTATTCTATTCCCTTACGCTTGCTGCGTTTGTCACAAAAAGTTCTGAACGATAGACTAAGAGATCCTCTTCTGAGATGGGCGTGAAACCGCCGTGCAGGTCTCTGATGTCAAACAATGCGCTCAAGTGTTACCAACAAATAGAGCGAATCTAAAGCCCAACCGGCCCATCCCACCCACCACCCATGCATGCTACCAACAGATACAGGGAATCTAAATCCCAACCTGCCCATCCCACCCACCACCCATGCATGCTACCAACAGATACAGGGACTCTAAAGCCAACCGGTCCATCCCACCCACCACCCATTCATACTTCCAACAGATACAGGGAATCTAAGGCCCAACCGGTCCATCCCACCCACCACCCATTCATACTTCCAACAGATACAGGGAATATAAAGCCCCAGAAATCCTGCTCCTCCAAGGAGACACAGCAAAGAGCCTGCTCGTCCCAGGCATTCCACCACAGACACAAAGCGCTTCTCACCCTCAGGTCTTCCCTCATTCTGTGGGGTCTACCTGGGGCACAATGGATCCCTCAGGACTCCAGTAGCCATTGTTGCAACATGTATGTTGCTATTGCTCAGTAAATCCCTCACCCGACTGGTGCCCCCTTTAATCTGGATTGTCTGAGAAGCCTCTTGGGTTGTCTCTCAGAAGCTGTCTCTTTGCGTCTGGGTCCTTCATGCTCAAGTTGCTGGACACCCGGCAGGGGTCTGATGTTAGCAGTCTTCCTCTTTGTAGAACAGGTTTCGTCTCTACTCTGGAGCACAGAGTGAGATCATTCTCTGTTCTTTCCATATCCGGCTGCCAGAGTATCTGACAGTGTTATCTTTGGATACCGAGGCTAAGGCCTCATTACCTCATAG
>TRINITY_DN567_c0_g1_i1 len=645 path=[0:0-151 1:152-152 2:153-188 3:189-357 4:358-644]
GCTGGCAGTTTCAGCCTATGCCCCGGAACCGCTGATCCATCGGGTCACCATGGGCAGCAAGATGGCAGCCGCCAGCAGGGTCGTTCAGGTTGTCAAGCCACATTCGCCACTAATTAAGTTCCCAGACAGAAATGGAATCCCGAGTCCTGATGTCCAAGGTCTAAAGTCAATGCTATACCCCTTTACAGTTCCTCCCCCTGCAGTACAGCATTCTTCAGGAGCCAGACCCCAAGGCCTTCATAGTAACTCACTAGTCAGTAAAGCACAAGGTGCACCGGACACTTCAGAAATACTGAAAAGATTACCTCCAAAATACAAGAGGAAATCGCTCACTGCCGAAGAGATGGAATATATCCAACGTGGTGGTCCAGAATAACGAGAGAAAAGGTGCCAATTTTGCCACTAGAGCACGCATTTGGTTGGTTTCACAATGGAAACGTTCCTCAATTGAAGACTGAACAGTTGTAAAAATAAAATGCTGTAATAAAGAGCTTTGTACAGTTCTTGTGAATTTAAGACCTGAAACCATGCTGTTTCTGTAATGCAGGTTTCTAGGCATGCTTTTCCAGAAAAAGCCAACATGTCAAATTGTAGATTTACAGTTTGGCTTGAGTTATTAAAATATAATTTTGTTAAAAAAAAAAA
>TRINITY_DN567_c0_g1_i2 len=439 path=[0:0-151 4:152-438]
GCTGGCAGTTTCAGCCTATGCCCCGGAACCGCTGATCCATCGGGTCACCATGGGCAGCAAGATGGCAGCCGCCAGCAGGGTCGTTCAGGTTGTCAAGCCACATTCGCCACTAATTAAGTTCCCAGACAGAAATGGAATCCCGAGTCCTGATGCGTGGTGGTCCAGAATAACGAGAGAAAAGGTGCCAATTTTGCCACTAGAGCACGCATTTGGTTGGTTTCACAATGGAAACGTTCCTCAATTGAAGACTGAACAGTTGTAAAAATAAAATGCTGTAATAAAGAGCTTTGTACAGTTCTTGTGAATTTAAGACCTGAAACCATGCTGTTTCTGTAATGCAGGTTTCTAGGCATGCTTTTCCAGAAAAAGCCAACATGTCAAATTGTAGATTTACAGTTTGGCTTGAGTTATTAAAATATAATTTTGTTAAAAAAAAAAA
>TRINITY_DN567_c0_g1_i3 len=609 path=[0:0-151 1:152-152 3:153-321 4:322-608]
GCTGGCAGTTTCAGCCTATGCCCCGGAACCGCTGATCCATCGGGTCACCATGGGCAGCAAGATGGCAGCCGCCAGCAGGGTCGTTCAGGTTGTCAAGCCACATTCGCCACTAATTAAGTTCCCAGACAGAAATGGAATCCCGAGTCCTGATGTTCCTCCCCCTGCAGTACAGCATTCTTCAGGAGCCAGACCCCAAGGCCTTCATAGTAACTCACTAGTCAGTAAAGCACAAGGTGCACCGGACACTTCAGAAATACTGAAAAGATTACCTCCAAAATACAAGAGGAAATCGCTCACTGCCGAAGAGATGGAATATATCCAACGTGGTGGTCCAGAATAACGAGAGAAAAGGTGCCAATTTTGCCACTAGAGCACGCATTTGGTTGGTTTCACAATGGAAACGTTCCTCAATTGAAGACTGAACAGTTGTAAAAATAAAATGCTGTAATAAAGAGCTTTGTACAGTTCTTGTGAATTTAAGACCTGAAACCATGCTGTTTCTGTAATGCAGGTTTCTAGGCATGCTTTTCCAGAAAAAGCCAACATGTCAAATTGTAGATTTACAGTTTGGCTTGAGTTATTAAAATATAATTTTGTTAAAAAAAAAAA
>TRINITY_DN569_c0_g1_i1 len=1041 path=[0:0-1040]
CTTTCGCGCACGCTGTCCACAGGTGTCATGGCGGCCGCCTTGGGAAGGTTACTGCGTGCTGGGGTTTCTCAAGCCCGATGTGTGTCCTGGACTTCTAGGTCCCCAGGGACCCTAGAGATGCGCACTCCAGCCCATGCCCCTATCGCACGTCCCTCCCAGATGCTGTCCTTCAGCACCAGTTGTTTGCGGTTCATGCCAGCGGTCACACAGCATGCCCCCTTCTTCAAAGGCACAGCGGTAGTCAACAGTGAGTTCAAAGAACTCAACCTGGAGGACTTCAAAGGGAAATACCTGGTGCTCTTCTTCTACCCTCTGGACTTCACCTTTGTGTGTCCCACAGAACTCGTAGCTTTCAGTGACAAAGCCAATGAATTCCGCGACATCAACTGTGACGTTGTGGCCGTGTCTGTGGATTCTCACTTCTGTCATCTTGCCTGGATCAATACGCCAAGGAAGAATGGTGGCTTGGGCAAAATGCACATCGCTCTTCTGTCGGATCTTACCAAGCAGATCTCCCGGGATTACGGCGTCCTCCTGGAGGGGCCAGGTATTGCCTTGAGAGGGCTTTTCATCATTGATCCCAACGGCATTGTGAAACACTTGAGTGTTAATGACCTCCCGGTGGGCCGCAGTGTGGAGGAAACGCTGCGTCTTGTGAAGGCCTTCCAGTATGTGGAGACCCATGGAGAGGTGTGCCCCGCCAACTGGACCCCAGAATCCCCAACGATAAAACCCACCCCAGCAGGCTCCAAGGAGTACTTTGAGAAGGTGCATTGAATAGGCTTCCATGAATGAGTCATTCGTACTGCCTTTGCTGGCCGGCTCTACCCATTGCTGCAGAAGGGCCGGCATCTCGTCGTAGGAGCTGTGCAGCGGAGGATCGGAACAGACCACCGCAGGACACGGAAAACTTAATTTACACCGTGAACAATGATGTGACAAAACGGATATTATTTCCTATGTCTGCTTAGTAGATGGCAGAGAGACCTTTTATCTTAATTAAAAATCATCATTGTCTTTTAAAAAAAAAAAAAAAAAAAC
>TRINITY_DN588_c0_g1_i1 len=328 path=[0:0-327]
CTCAACGGCTCCAAAACTGAGGTCATCCTCCTTGGACCCAGCCGTCTGCTTCACTCCCCCGCCCAGCGCCCCCCTCTGGCCAATCTCTTTAACACTGTCATTCACTATGCCACCCAAGCCAAGAACCTTGGCTTCATCATGGATGCTTACCTGAGCCTCAAAACCCAAATTGGCTTGGTCACCAAGCACTCATTCCACACTCTCAGGATGCTGCGCAAGACACTCCCCTACATCCCCCCACTCTCCACGGTGCTGTCACGAGCACCGTCATCAACGCCAACCTCGACTATGGCAACCCCTGAAGATTTGCTGCCCCTCTTCCCCCGCC
>TRINITY_DN533_c0_g1_i3 len=1902 path=[1:0-1200 2:1201-1632 4:1633-1838 6:1839-1901]
CCCAACCAATCACAGCAGGGATTTCAATCAAAGGTCGCCTTGAAGCCCCCAGGTATGCGGAGATGACCGGAGCTGGTGCTTCTGTTGAATGTGCAATAACGTGAGATGAAGACCATTCAGGAGGGGACTCCAGTTATGGTGGACACTCACACTCTCTTATTTTCGGTACGGCACCCCCAATCCAAGGCTCTGGGTCAACGTGTGGAACACCTGGACCAGCAGGAAGTGATCAGACTTAAACCTCATCTGGGGCGTCAAAGGAGGGGGTCACCACATGTCAGCAGCCCCAGCAATGAATCAACACCACCTTCGCCTGAAAGAGGCGTAATCCCCCTCATCCCTCTGCATGGGCCGGTGGGAGACCTTGCAATTCCGCCGGCATCCCTGAGAGAAATTCTCTTTACTGGCTGCAGCTGCTCGGCCAGGTTTGGCTTCACTTGCGCCCAAGTGTCAGATCATGCCCACTCTGCCAGAACACAGACCAGGCATCAGAAGTGATCTGAGCTCTGCAGAAGTTTACAATCATACGGCACAAGATACGTGACCAATAGGACGTCAAGGTCACACTCAGGAACCGGATTATCTGGTGCTGTAAGGGAAGCTTTGGAAATCTGGACCCATATGTGTCCATTATTCTACTGCGTTCAACTTTAGCCTCCTGTGTGATACATCGTTGGCAAGCAGAACTCTTAACATTACTCTCCAAAATATGCAGGGGGTGGGGAGAAAGTCTCTCAGGTTACAGGAATATTGCAGAAATGGTTTCACTGTATTGCATTTTTATTTATGTCTTGGGAAGAGAAAGGTTGTTTTTTCTTCTTTTCAGCTTAGAAGTCTGATCACCACTGCACTTGTGTCCATTTCTGGCCCTCCTCTTCCACCCTGACCCCCACTCCCCAAAACATTGTTACAGGACCAAAGATTTATCCTTGTGTGAAGGTACAAAGAGGTCCCACTGAGACGGCCACCATTGTGAAACCCCGAGATATCCCTACAGGCCAGTGTCTCTGACAAGCCAGAGGGAAGACCCACGTCAGCCAGAGTCCCAGATTTTGTGGCCTTTCAGTGTCAGGCACCTGACATGTGCCTGACTCGCCACAGCCATACCAACCCTAGCGGCATCGGACTGTCAGGGACATCTCCAAACATTCCAACAAATGCAGAAATTGACCTTTGAGAGAGCACCCCAACATTCCCAAACGAGTTCAGAACCTAAGAGCACCCCAACATTTCCACAGCAGCAGGAGTTTAGAACCTGCAAAGGGGCACCCCCACATTCCAAAAGAGCAGGAATTCAGGACCTGCGAGAGAGCACCCCAACATTCCCCAAAGAAAGCGGGCGTTTAGCACCTGCAAGAGAGCACCCAACATTCCTTAAAGAGTTCAGGACCTTTGCGAGCGCACCCCAGAATTCCCCAAAGAGAGCACCCCAACATTCTAAAAGATCAGGAGTTCAGTACCTGCAAAAGAGCACCCCCAACATTCCAAAAGAGCAGGAATTCAGGACCTGCGAGAGAGCACCCCAACATTCCCCAAAGAAAGCAGGTATTTAAGGAATGTTGGGCGCTCTCTAACAGGTGCTAAAGAGTTCAGGACCTTTGCGAGCGCACCCCAGAATTCCCCAAAGAGAGCACCCCAACATTCTAAAAGATCAGGAGTTCAGTACCTGCAAAAGAGCACCCCCAACATTCCAAAAGAGCAGGAATTCAGGACCTGCGAGAGAGCACCCCAACATTCCCCAAAGAAAGCGGGCGTTTAGCACCTGCAAGAGAGCACCCAACATTCCTTAAAGAGTTCAGGACCTTTGCGAGCGCACCCCAGAATTCCCCAAAGAGAGCACCCCAACATTCTAAAAGATCAGGAGTTCAGTACCTGCAAAAGAGCACCCCAACATTCCCCAAA
>TRINITY_DN533_c0_g1_i6 len=3817 path=[1:0-1200 2:1201-1632 3:1633-2621 4:2622-2827 5:2828-3816]
CCCAACCAATCACAGCAGGGATTTCAATCAAAGGTCGCCTTGAAGCCCCCAGGTATGCGGAGATGACCGGAGCTGGTGCTTCTGTTGAATGTGCAATAACGTGAGATGAAGACCATTCAGGAGGGGACTCCAGTTATGGTGGACACTCACACTCTCTTATTTTCGGTACGGCACCCCCAATCCAAGGCTCTGGGTCAACGTGTGGAACACCTGGACCAGCAGGAAGTGATCAGACTTAAACCTCATCTGGGGCGTCAAAGGAGGGGGTCACCACATGTCAGCAGCCCCAGCAATGAATCAACACCACCTTCGCCTGAAAGAGGCGTAATCCCCCTCATCCCTCTGCATGGGCCGGTGGGAGACCTTGCAATTCCGCCGGCATCCCTGAGAGAAATTCTCTTTACTGGCTGCAGCTGCTCGGCCAGGTTTGGCTTCACTTGCGCCCAAGTGTCAGATCATGCCCACTCTGCCAGAACACAGACCAGGCATCAGAAGTGATCTGAGCTCTGCAGAAGTTTACAATCATACGGCACAAGATACGTGACCAATAGGACGTCAAGGTCACACTCAGGAACCGGATTATCTGGTGCTGTAAGGGAAGCTTTGGAAATCTGGACCCATATGTGTCCATTATTCTACTGCGTTCAACTTTAGCCTCCTGTGTGATACATCGTTGGCAAGCAGAACTCTTAACATTACTCTCCAAAATATGCAGGGGGTGGGGAGAAAGTCTCTCAGGTTACAGGAATATTGCAGAAATGGTTTCACTGTATTGCATTTTTATTTATGTCTTGGGAAGAGAAAGGTTGTTTTTTCTTCTTTTCAGCTTAGAAGTCTGATCACCACTGCACTTGTGTCCATTTCTGGCCCTCCTCTTCCACCCTGACCCCCACTCCCCAAAACATTGTTACAGGACCAAAGATTTATCCTTGTGTGAAGGTACAAAGAGGTCCCACTGAGACGGCCACCATTGTGAAACCCCGAGATATCCCTACAGGCCAGTGTCTCTGACAAGCCAGAGGGAAGACCCACGTCAGCCAGAGTCCCAGATTTTGTGGCCTTTCAGTGTCAGGCACCTGACATGTGCCTGACTCGCCACAGCCATACCAACCCTAGCGGCATCGGACTGTCAGGGACATCTCCAAACATTCCAACAAATGCAGAAATTGACCTTTGAGAGAGCACCCCAACATTCCCAAACGAGTTCAGAACCTAAGAGCACCCCAACATTTCCACAGCAGCAGGAGTTTAGAACCTGCAAAGGGGCACCCCCACATTCCAAAAGAGCAGGAATTCAGGACCTGCGAGAGAGCACCCCAACATTCCCCAAAGAAAGCGGGCGTTTAGCACCTGCAAGAGAGCACCCAACATTCCTTAAAGAGTTCAGGACCTTTGCGAGCGCACCCCAGAATTCCCCAAAGAGAGCACCCCAACATTCTAAAAGATCAGGAGTTCAGTACCTGCAAAAGAGCACCCCCAACATTCCAAAAGAGCAGGAATTCAGGACCTGCGAGAGAGCACCCCAACATTCCCCAAAGAAAGCAGGTATTTAAGGAATGTTGGGCGCTCTCTAACAGGTGCTAAAGAGTTCAGGACCTTTGCGAGCGCACCCCAGAATTCCCCAAAGAGAGCAGGCATTGAGGACCATTGAGTGAGATGCGCTAACATTCCCAAAAGAGCAAGAGTTGAAGACAGAGCTGCAGATTTTCACACCAAATTGCCCCCAAAAGGATAATTTTGTACCTTGCATCCCACACAAGATTAATCTTCTCACAATAAATGGAAATGTCCTAACAGGCATGACATCTGAATGGCTGTACAATCATTCACCCTAGCTTCCTTCCTTTGCTAGCTGAGCCTGACAAGTGACTATGACCCCACCCCAACTTCCTTTCAGAGGTGACCCGAACATGTAGAGTGCTCTTCTCCAGCCCTGCCTTCCTTCTTGGGTGAGCCTTACCTTCCTTGCAGAGGTAAGCCTGACATGTGCCCGACTCTTTCCCCAGCCCCAACCCCACCTTGAATTCAGAGGTGAGGTTGACATGTGATGGACTCTTCTACAGGCTTTTCAGATGTGAGCTGACATGTGACTGAGTCTTCCCCAGCCCCACTAGCCTGTCTGCATTCTGACTGGAACATCTGGTTAGCGTGGGAGCAAGGTGAATGTGGGCAACCAGAGAAGTGCAGCGCACTGGAAGAGAGGGCAGGAGAGCTAGTTTGGGATTTGGAGAAGCGAGGGATATCAAGCTGGAGAACGTCTTTGTCTGAGTACTGCAGGCGCCACAGGATATGTGGAGCTTAGAAGAAAGATAGAAGTGAGGGCAGAAAGGGCTTTGTAGGTGATACAGCATATCTTAAATTGAATGTGGACTTGAATGGGGAGCCACTGGAGACGGGTTAGAGTGGGGGTGGGGTGACTGAATTTCCAAAGCCTGGAGAAGAGGCGGGCTGTGGAGTGGAGGAACGCTTTCAGAGGAGAGAGGGAGGAAGTGGTAAGGTCACCGAGAAGGGCATTTCTATAGTCAAGCTTAGAAAAGACAAGGGCTTGGACGACTGAGTGAAAGTCAGAGGGGGGTGCTTTAATTCCTACCCAGATTTGTCACAATTTTAAGAGAAAATATCCCCCAACATTCTAAAAGATCAGGAGTTCAGTACCTGCAAAAGAGCACCCCCAACATTCCAAAAGAGCAGGAATTCAGGACCTGCGAGAGAGCACCCCAACATTCCCCAAAGAAAGCGGGCGTTTAGCACCTGCAAGAGAGCACCCAACATTCCTTAAAGAGTTCAGGACCTTTGCGAGCGCACCCCAGAATTCCCCAAAGAGAGCAGGCATTGAGGACCATTGAGTGAGATGCGCTAACATTCCCAAAAGAGCAAGAGTTGAAGACAGAGCTGCAGATTTTCACACCAAATTGCCCCCAAAAGGATAATTTTGTACCTTGCATCCCACACAAGATTAATCTTCTCACAATAAATGGAAATGTCCTAACAGGCATGACATCTGAATGGCTGTACAATCATTCACCCTAGCTTCCTTCCTTTGCTAGCTGAGCCTGACAAGTGACTATGACCCCACCCCAACTTCCTTTCAGAGGTGACCCGAACATGTAGAGTGCTCTTCTCCAGCCCTGCCTTCCTTCTTGGGTGAGCCTTACCTTCCTTGCAGAGGTAAGCCTGACATGTGCCCGACTCTTTCCCCAGCCCCAACCCCACCTTGAATTCAGAGGTGAGGTTGACATGTGATGGACTCTTCTACAGGCTTTTCAGATGTGAGCTGACATGTGACTGAGTCTTCCCCAGCCCCACTAGCCTGTCTGCATTCTGACTGGAACATCTGGTTAGCGTGGGAGCAAGGTGAATGTGGGCAACCAGAGAAGTGCAGCGCACTGGAAGAGAGGGCAGGAGAGCTAGTTTGGGATTTGGAGAAGCGAGGGATATCAAGCTGGAGAACGTCTTTGTCTGAGTACTGCAGGCGCCACAGGATATGTGGAGCTTAGAAGAAAGATAGAAGTGAGGGCAGAAAGGGCTTTGTAGGTGATACAGCATATCTTAAATTGAATGTGGACTTGAATGGGGAGCCACTGGAGACGGGTTAGAGTGGGGGTGGGGTGACTGAATTTCCAAAGCCTGGAGAAGAGGCGGGCTGTGGAGTGGAGGAACGCTTTCAGAGGAGAGAGGGAGGAAGTGGTAAGGTCACCGAGAAGGGCATTTCTATAGTCAAGCTTAGAAAAGACAAGGGCTTGGACGACTGAGTGAAAGTCAGAGGGGGGTGCTTTAATTCCTACCCAGATTTGTCACAATTTTAAGAGAAAATATC
>TRINITY_DN533_c0_g1_i2 len=2792 path=[0:0-175 2:176-607 3:608-1596 4:1597-1802 5:1803-2791]
ACATTCCAAAAGAGCAGGAATTCAGGACCTGCGAGAGAGCACCCCAACATTCCCCAAAGAAAGCAGGTATTTAAGGAATGTTGGGCGCTCTCTAACAGGTGCTAAAGAGTTCAGGACCTTTGCGAGCGCACCCCAGAATTCCCCAAAGAGAGCACCCCAACATTCTAAAAGATCAGGAGTTCAGAACCTAAGAGCACCCCAACATTTCCACAGCAGCAGGAGTTTAGAACCTGCAAAGGGGCACCCCCACATTCCAAAAGAGCAGGAATTCAGGACCTGCGAGAGAGCACCCCAACATTCCCCAAAGAAAGCGGGCGTTTAGCACCTGCAAGAGAGCACCCAACATTCCTTAAAGAGTTCAGGACCTTTGCGAGCGCACCCCAGAATTCCCCAAAGAGAGCACCCCAACATTCTAAAAGATCAGGAGTTCAGTACCTGCAAAAGAGCACCCCCAACATTCCAAAAGAGCAGGAATTCAGGACCTGCGAGAGAGCACCCCAACATTCCCCAAAGAAAGCAGGTATTTAAGGAATGTTGGGCGCTCTCTAACAGGTGCTAAAGAGTTCAGGACCTTTGCGAGCGCACCCCAGAATTCCCCAAAGAGAGCAGGCATTGAGGACCATTGAGTGAGATGCGCTAACATTCCCAAAAGAGCAAGAGTTGAAGACAGAGCTGCAGATTTTCACACCAAATTGCCCCCAAAAGGATAATTTTGTACCTTGCATCCCACACAAGATTAATCTTCTCACAATAAATGGAAATGTCCTAACAGGCATGACATCTGAATGGCTGTACAATCATTCACCCTAGCTTCCTTCCTTTGCTAGCTGAGCCTGACAAGTGACTATGACCCCACCCCAACTTCCTTTCAGAGGTGACCCGAACATGTAGAGTGCTCTTCTCCAGCCCTGCCTTCCTTCTTGGGTGAGCCTTACCTTCCTTGCAGAGGTAAGCCTGACATGTGCCCGACTCTTTCCCCAGCCCCAACCCCACCTTGAATTCAGAGGTGAGGTTGACATGTGATGGACTCTTCTACAGGCTTTTCAGATGTGAGCTGACATGTGACTGAGTCTTCCCCAGCCCCACTAGCCTGTCTGCATTCTGACTGGAACATCTGGTTAGCGTGGGAGCAAGGTGAATGTGGGCAACCAGAGAAGTGCAGCGCACTGGAAGAGAGGGCAGGAGAGCTAGTTTGGGATTTGGAGAAGCGAGGGATATCAAGCTGGAGAACGTCTTTGTCTGAGTACTGCAGGCGCCACAGGATATGTGGAGCTTAGAAGAAAGATAGAAGTGAGGGCAGAAAGGGCTTTGTAGGTGATACAGCATATCTTAAATTGAATGTGGACTTGAATGGGGAGCCACTGGAGACGGGTTAGAGTGGGGGTGGGGTGACTGAATTTCCAAAGCCTGGAGAAGAGGCGGGCTGTGGAGTGGAGGAACGCTTTCAGAGGAGAGAGGGAGGAAGTGGTAAGGTCACCGAGAAGGGCATTTCTATAGTCAAGCTTAGAAAAGACAAGGGCTTGGACGACTGAGTGAAAGTCAGAGGGGGGTGCTTTAATTCCTACCCAGATTTGTCACAATTTTAAGAGAAAATATCCCCCAACATTCTAAAAGATCAGGAGTTCAGTACCTGCAAAAGAGCACCCCCAACATTCCAAAAGAGCAGGAATTCAGGACCTGCGAGAGAGCACCCCAACATTCCCCAAAGAAAGCGGGCGTTTAGCACCTGCAAGAGAGCACCCAACATTCCTTAAAGAGTTCAGGACCTTTGCGAGCGCACCCCAGAATTCCCCAAAGAGAGCAGGCATTGAGGACCATTGAGTGAGATGCGCTAACATTCCCAAAAGAGCAAGAGTTGAAGACAGAGCTGCAGATTTTCACACCAAATTGCCCCCAAAAGGATAATTTTGTACCTTGCATCCCACACAAGATTAATCTTCTCACAATAAATGGAAATGTCCTAACAGGCATGACATCTGAATGGCTGTACAATCATTCACCCTAGCTTCCTTCCTTTGCTAGCTGAGCCTGACAAGTGACTATGACCCCACCCCAACTTCCTTTCAGAGGTGACCCGAACATGTAGAGTGCTCTTCTCCAGCCCTGCCTTCCTTCTTGGGTGAGCCTTACCTTCCTTGCAGAGGTAAGCCTGACATGTGCCCGACTCTTTCCCCAGCCCCAACCCCACCTTGAATTCAGAGGTGAGGTTGACATGTGATGGACTCTTCTACAGGCTTTTCAGATGTGAGCTGACATGTGACTGAGTCTTCCCCAGCCCCACTAGCCTGTCTGCATTCTGACTGGAACATCTGGTTAGCGTGGGAGCAAGGTGAATGTGGGCAACCAGAGAAGTGCAGCGCACTGGAAGAGAGGGCAGGAGAGCTAGTTTGGGATTTGGAGAAGCGAGGGATATCAAGCTGGAGAACGTCTTTGTCTGAGTACTGCAGGCGCCACAGGATATGTGGAGCTTAGAAGAAAGATAGAAGTGAGGGCAGAAAGGGCTTTGTAGGTGATACAGCATATCTTAAATTGAATGTGGACTTGAATGGGGAGCCACTGGAGACGGGTTAGAGTGGGGGTGGGGTGACTGAATTTCCAAAGCCTGGAGAAGAGGCGGGCTGTGGAGTGGAGGAACGCTTTCAGAGGAGAGAGGGAGGAAGTGGTAAGGTCACCGAGAAGGGCATTTCTATAGTCAAGCTTAGAAAAGACAAGGGCTTGGACGACTGAGTGAAAGTCAGAGGGGGGTGCTTTAATTCCTACCCAGATTTGTCACAATTTTAAGAGAAAATATC
>TRINITY_DN533_c0_g1_i5 len=877 path=[0:0-175 2:176-607 4:608-813 6:814-876]
ACATTCCAAAAGAGCAGGAATTCAGGACCTGCGAGAGAGCACCCCAACATTCCCCAAAGAAAGCAGGTATTTAAGGAATGTTGGGCGCTCTCTAACAGGTGCTAAAGAGTTCAGGACCTTTGCGAGCGCACCCCAGAATTCCCCAAAGAGAGCACCCCAACATTCTAAAAGATCAGGAGTTCAGAACCTAAGAGCACCCCAACATTTCCACAGCAGCAGGAGTTTAGAACCTGCAAAGGGGCACCCCCACATTCCAAAAGAGCAGGAATTCAGGACCTGCGAGAGAGCACCCCAACATTCCCCAAAGAAAGCGGGCGTTTAGCACCTGCAAGAGAGCACCCAACATTCCTTAAAGAGTTCAGGACCTTTGCGAGCGCACCCCAGAATTCCCCAAAGAGAGCACCCCAACATTCTAAAAGATCAGGAGTTCAGTACCTGCAAAAGAGCACCCCCAACATTCCAAAAGAGCAGGAATTCAGGACCTGCGAGAGAGCACCCCAACATTCCCCAAAGAAAGCAGGTATTTAAGGAATGTTGGGCGCTCTCTAACAGGTGCTAAAGAGTTCAGGACCTTTGCGAGCGCACCCCAGAATTCCCCAAAGAGAGCACCCCAACATTCTAAAAGATCAGGAGTTCAGTACCTGCAAAAGAGCACCCCCAACATTCCAAAAGAGCAGGAATTCAGGACCTGCGAGAGAGCACCCCAACATTCCCCAAAGAAAGCGGGCGTTTAGCACCTGCAAGAGAGCACCCAACATTCCTTAAAGAGTTCAGGACCTTTGCGAGCGCACCCCAGAATTCCCCAAAGAGAGCACCCCAACATTCTAAAAGATCAGGAGTTCAGTACCTGCAAAAGAGCACCCCAACATTCCCCAAA
>TRINITY_DN553_c0_g1_i2 len=1011 path=[0:0-225 2:226-1010]
CACAAGACAGGAAGGAGGGTGTAAAAAAAGACTTGTGTAAGTAACCAGGAGACGTGGCGCGGCCCAGGGACAGACATACCCAGAGAAGAAGAGAGATCAACACACCGAGCTACTACCCCGACCTTCCCTGGAGGAGAGAGGACGACCTACCCAGAGAAAGCCCCAACCGAGCCCTAAAAAGGGACCGACCCAGCCAGGAGGAGCATGGTCTGATTAATTATCAGCGGCAGTAAGAAAGATGTACAGTACCAACCGGCCCCCTCAAGTTTCGATTGCTCTGACACCAAGCCTAGCCTGCCCACAGACATGGCCGTCCAGAAATGTAGTGGCGGATCCTGAGGGTAAAGTGCATGCGCTGGCTGGCCATCGTCCCCTGCCCATCCAGGTGACAGCATAGACACAGAAGACAGATTTGAATGGCGACCAACCGTAGAGAACCTTCCAGATGTCTGGCAGCCATTTTGAAATTAGACTCCTTACCTTTCACTGCGATATGGGATGCCCGCTAAGAATCTGAGTCAAAAGTGAAAACACTAGACCTGCCCCAAAGAGAACCCCGTTTCTCTTCACCTCTTTTATGTGTTAATTGGAATTTTTCTTTTCTAAACAGTACAAGCTATTGAATGTCTTTCAAAAGTATTGGCATTTTCACTCGGGTTTTCCATAGGGGCCTTACTTTTCAAGGGAAAGGCTTCCAGATTCAAAATGGCTGCCGTGTTTACCTCTAGTCGGGCAAGGCTTTGTCATTCTTGTCCTTCTCCTGTGTCCGTTGGGTGGCATGGTGTGCGGTGGGCACTGAGTGCATGGTGCAACAACGACTTCCAGAAGATTCTTCCGTTCCGTGGCAAGAGAATGAAGGCCCGCTCAGCAATCCCGTCTGGCGGGGAATGGGCAGGTCGGAGACGCGCTAAACAGCACCCTGCTGTCGAGGACTGAAGATCAAATGTAAAAGCAACATGTCTGGAAGAATAAATATGTATGGAAACAAAAAAAAAAAAAAAAAAAAAAAAA
>TRINITY_DN553_c0_g1_i1 len=1113 path=[0:0-225 1:226-327 2:328-1112]
CACAAGACAGGAAGGAGGGTGTAAAAAAAGACTTGTGTAAGTAACCAGGAGACGTGGCGCGGCCCAGGGACAGACATACCCAGAGAAGAAGAGAGATCAACACACCGAGCTACTACCCCGACCTTCCCTGGAGGAGAGAGGACGACCTACCCAGAGAAAGCCCCAACCGAGCCCTAAAAAGGGACCGACCCAGCCAGGAGGAGCATGGTCTGATTAATTATCAGCGCGTGCCAATATGTGGCTCGTAAGATCAGCCTGTTGGTCCGCGGTGCGGAGGAGGCCGGGGCGGCCCCTCCGACTGTAAAGGGGTCGTGCAGTCTGGGAAAAGGCAGTAAGAAAGATGTACAGTACCAACCGGCCCCCTCAAGTTTCGATTGCTCTGACACCAAGCCTAGCCTGCCCACAGACATGGCCGTCCAGAAATGTAGTGGCGGATCCTGAGGGTAAAGTGCATGCGCTGGCTGGCCATCGTCCCCTGCCCATCCAGGTGACAGCATAGACACAGAAGACAGATTTGAATGGCGACCAACCGTAGAGAACCTTCCAGATGTCTGGCAGCCATTTTGAAATTAGACTCCTTACCTTTCACTGCGATATGGGATGCCCGCTAAGAATCTGAGTCAAAAGTGAAAACACTAGACCTGCCCCAAAGAGAACCCCGTTTCTCTTCACCTCTTTTATGTGTTAATTGGAATTTTTCTTTTCTAAACAGTACAAGCTATTGAATGTCTTTCAAAAGTATTGGCATTTTCACTCGGGTTTTCCATAGGGGCCTTACTTTTCAAGGGAAAGGCTTCCAGATTCAAAATGGCTGCCGTGTTTACCTCTAGTCGGGCAAGGCTTTGTCATTCTTGTCCTTCTCCTGTGTCCGTTGGGTGGCATGGTGTGCGGTGGGCACTGAGTGCATGGTGCAACAACGACTTCCAGAAGATTCTTCCGTTCCGTGGCAAGAGAATGAAGGCCCGCTCAGCAATCCCGTCTGGCGGGGAATGGGCAGGTCGGAGACGCGCTAAACAGCACCCTGCTGTCGAGGACTGAAGATCAAATGTAAAAGCAACATGTCTGGAAGAATAAATATGTATGGAAACAAAAAAAAAAAAAAAAAAAAAAAAA
>TRINITY_DN507_c0_g1_i3 len=621 path=[1:0-214 3:215-239 4:240-269 6:270-342 9:343-534 10:535-620]
GGAGTTAAAGTGGTTATCATTTAAGACTGCCTTCCTGGTGGCGATAACATCTGCCAGGAGGGTGAGTGAGTTACAGGCGCTGTCCATTAATCAGCAGTGCCTGCTGTTCCAGAAGGAGAGGGTGGTGCTGAGGACTAATCCCAAGTTTATTCCCAAGGTTCCTTCGCACTATCACCTCAATCAATCGATCTCTTTGCCTGTGTTCTTTCCGGGACCGGAATCCCAGGCTGAGAAAGCTTTACACTCTCTGGATCTGAAGAGAGTGCTTCGGTTCTATCTTGACCGCACTGTGGGCTTTCGCAAGACAGAACAGCTGTTTGTTGCTTTTGGTGAGGCGACTAGGGGACAGGCAATTTCCAAACAGGGCATAGCCCGGTGGATTGTTCAGTGCATTGCATTCTGCTACGAGAAGGCGAATAGACAGCTTCCAGGAAGAGTGACGGCTCACTCTACCCGAGCTCGTGCATCCACAGTGGCGTTGATGGCTAACGTGCCACTGGGAGAGATCTGCAGAGCAGCTACCTGGAGGAGTGTCTACACCTTCACCAAGCACTATTGCCTGTCTATGAATGCTTTGGAGGAGACCAGAGTGGGCCACGCGGTCCTCAAGCATTTGTTTAA
>TRINITY_DN507_c0_g1_i2 len=1109 path=[0:0-380 1:381-595 3:596-620 4:621-650 7:651-651 8:652-723 9:724-915 11:916-1108]
TGAATGTCAGCAGGTGCTGATGGGGTCCAGAGCTGGTTCCACTAGGAAGACTTATCGTCTCAAATGGAAGCGTTTCACTTTGTGGTGCAAGGACAAGAGGCTGGATCCCTTGACGTGCTCTGCGGATCAGATCTGTCCGTATTTGTTGCATTTGGCGAAGTTGGGGCTGCAGCCTACTTCGATCCGGGTGCACTTGTCTGCAGTGACTAGATTCAGGAAGAGGCCCCATACCCCTTCCTTGTTCACAGAGCCCATCATTAAAGACTTCCTTAAGGGCTTGTTTCGTGAGTTTCCACCGGTGGCCAAACCAGCACCGGAGTGGGAACTGAACGTTGTGTTGGCAGCCTTGATGAGGGCTCCGTTTGAGCCCATCCATTCTGCGGAGTTAAAGTGGTTATCATTTAAGACTGCCTTCCTGGTGGCGATAACATCTGCCAGGAGGGTGAGTGAGTTACAGGCGCTGTCCATTAATCAGCAGTGCCTGCTGTTCCAGAAGGAGAGGGTGGTGCTGAGGACTAATCCCAAGTTTATTCCCAAGGTTCCTTCGCACTATCACCTCAATCAATCGATCTCTTTGCCTGTGTTCTTTCCGGGACCGGAATCCCAGGCTGAGAAAGCTTTACACTCTCTGGATCTGAAGAGAGTGCTTCGTTTCTATCTTGACCGCACTGCGGGGTTTCGCAAGACAGAGCAGCTGTTTGTTGCCTTTGGTGAGGCAACCAGAGGACAGGCAATTTCCAAACAGGGCATAGCCCGGTGGATTGTTCAGTGCATTGCATTCTGCTACGAGAAGGCGAATAGACAGCTTCCAGGAAGAGTGACGGCTCACTCTACCCGAGCTCGTGCATCCACAGTGGCGTTGATGGCTAACGTGCCACTGGGAGAGATCTGCAGAGCAGCTACCTGGAGGAGTGTCCACACCTTCACCAAGCACTATTGTCTGTCGATGAATGCTTTGGAGGAGACAAGAGTGGGCCAAGCGGTCCTCAAGCATTTGTTTAAGTAAAGGTAAGAGGGAGACTGGAAAGTCCGATACCCTCCGCCTTGCTTGCATATATGCTTATATGTTTTATACTGCTTGTCATTCTGTTCATAGCTTTGTGAATCTA
>TRINITY_DN507_c0_g1_i1 len=1109 path=[0:0-380 2:381-595 3:596-620 5:621-651 8:652-723 9:724-915 11:916-1108]
TGAATGTCAGCAGGTGCTGATGGGGTCCAGAGCTGGTTCCACTAGGAAGACTTATCGTCTCAAATGGAAGCGTTTCACTTTGTGGTGCAAGGACAAGAGGCTGGATCCCTTGACGTGCTCTGCGGATCAGATCTGTCCGTATTTGTTGCATTTGGCGAAGTTGGGGCTGCAGCCTACTTCGATCCGGGTGCACTTGTCTGCAGTGACTAGATTCAGGAAGAGGCCCCATACCCCTTCCTTGTTCACAGAGCCCATCATTAAAGACTTCCTTAAGGGCTTGTTTCGTGAGTTTCCACCGGTGGCCAAACCAGCACCGGAGTGGGAACTGAACGTTGTGTTGGCAGCCTTGATGAGGGCTCCGTTTGAGCCCATCCATTCTGCTGAGTTAAAATGGTTGTCATTTAAAGCGGCCTTCCTGGTGGCAATAACATCTGCCAGGAGGGTGAGCGAGTTACAGGCGCTGTCTATTAATCAGCAGTGCCTGGTGTTCCAGAGAGAGAGAGTGGTGCTTAGGACCAATCCCAAGTTTATCCCCAAGGTTCCTTCGCACTATCATCTTAATCAGTCGATCTCTTTGCCTGTGTTTTTTCCGGGAGCGGAATCCCAGGCTGAGAAAGCTTTGCATTCTCTGGATCTGAAGAGAGTACTGCGATTCTATCTTGACCGCACTGCGGGGTTTCGCAAGACAGAGCAGCTGTTTGTTGCCTTTGGTGAGGCAACCAGAGGACAGGCAATTTCCAAACAGGGCATAGCCCGGTGGATTGTTCAGTGCATTGCATTCTGCTACGAGAAGGCGAATAGACAGCTTCCAGGAAGAGTGACGGCTCACTCTACCCGAGCTCGTGCATCCACAGTGGCGTTGATGGCTAACGTGCCACTGGGAGAGATCTGCAGAGCAGCTACCTGGAGGAGTGTCCACACCTTCACCAAGCACTATTGTCTGTCGATGAATGCTTTGGAGGAGACAAGAGTGGGCCAAGCGGTCCTCAAGCATTTGTTTAAGTAAAGGTAAGAGGGAGACTGGAAAGTCCGATACCCTCCGCCTTGCTTGCATATATGCTTATATGTTTTATACTGCTTGTCATTCTGTTCATAGCTTTGTGAATCTA
>TRINITY_DN507_c0_g2_i10 len=1028 path=[3:0-213 5:214-227 6:228-272 8:273-276 9:277-279 12:280-295 21:296-490 23:491-665 27:666-680 28:681-690 29:691-694 31:695-710 33:711-733 34:734-734 36:735-764 39:765-767 40:768-789 42:790-1027]
GCTACCTGGAGGAGTGTCCACACCTTCACCAAGCACTATTGTCTGTCGATGAATGCTTTGGAGGAGACAAGAGTGGGCCAAGCGGTCCTCAAGCATTTGTTTAAGTAAAGGTAAGAGGGAGACTGGAAAGTCCGATACCCTCCGCCTTGCTTGCATATATGCTTATATGTTTTATACTGCTTGTCATTCTGTTCATAGCTTTGTGAATCTATGGAGATTCACTCCTGCAGATGGTAACAGTTACTTACCTGTAACTGTAGATCTGCAGGAGTGATCTCCATAGATTCACAAAGCTATGAACAGAATGACAAGCAGTATAAAACATATAAGCATATATGCAAGCAAGGCGGAGGGTATCGGACTTTCCAGTCTCCCTCTTACCTTTACTTAAACAAATGCTTGAGGACCGCTTGGCCCACTCTTGTCTCCTCCAAAGCATTCATCGACAGACAATAGTGCTTGGTGAAGGTGTGGACACTCCTCCAGGTAGCTGCTCTGCAGATCTCTCCCAGTGGCACGTTAGCCATCAACGCCACTGTGGATGCACGAGCTCTGGTAGAGTGAGCTGTCACTCTTCCTGGAAGCTGTCCCTTCGCCTTTTATAGCAGGATGCAAGCACCAAACAAACCGCCGGCTAAGCTCTGTTTGGAAATTGCCTGTCCTTTAGTTGCCTCACCAAAGGCAACAAACAGCTGCTCTGTCTTGCGAAACCCCGCAGTGCGGTCAAGATAGAAACGAAGCACTCTCTTCAGATCCAGAGAGTGTAAAGCTTTCTCAGCCTGGGATTCCGGTCCCGGAAAGAACACAGGCAAAGAGATCGATTGATTGAGGTGATAGTGCGAAGGAACCTTGGGAATAAACTTGGGATTAGTCCTAAGCAACACTCTCTCCTTCTGGAACACAAGGCACTGCTGATGAACGGACAGTGCCTGTAACTCACTCACCCTTCTGGCAGATGTTATCGCCACCAGGAAGGCAGTCTTAAATGATAACCACTTTAACTCCGCAGAATGGATGGGCTCAAACGG
>TRINITY_DN507_c0_g2_i16 len=500 path=[24:0-115 25:116-137 27:138-152 28:153-162 30:163-182 33:183-205 35:206-208 38:209-239 40:240-261 41:262-499]
GCCACTGTGGATGCACGAGCTCGGGTAGAGTGAGCCGTCACTCTTCCTGGAAGCTGTCTATTCGCCTTCTCGTAGCAGAATGCAATGCACTGAACAATCCACCGGGCTATGCCCTGCTTGGAAATTGCCTGCCCTCTGGTTGCCTCACCAAAGGCAACAAACAACTGTTCTGTCTTGCGAAAGCCCGCAGTGCGGTCAAGATAGAATCGAAGGACCCTCTTAAGATCCAGAGAGTGTAACGCTTTCTCAGCCTGGGATTCCGCTCCCGGAAAAAACACAGGCAAAGAGATCGACTGATTAAGATGATAGTGCGAAGGAACCTTGGGGATAAACTTGGGATTGGTCCTAAGCACCACTCTCTCTCTCTGGAACACCAGGCACTGCTGATTAATAGACAGCGCCTGTAACTCGCTCACCCTCCTGGCAGATGTTATTGCCACCAGGAAGGCCGCTTTAAATGACAACCATTTTAACTCAGCAGAATGGATGGGCTCAAACGG
>TRINITY_DN507_c0_g2_i11 len=208 path=[0:0-52 17:53-97 18:98-207]
TTTTTTTCATGTTCGTTGTGGTTTTTTGGTGGTTGCCGGGATTCCCCTCTGTACACTCCTGCAGATCTACAGTTACAGGTAAGTAACTGTTACCATCTCACTTCCAGGCCTCTTCTCTGAACCTCAACTCCACACCTATTAACCTCCAGGCCTCCATTCTTCCACCCATTTTATTTTTAAGTAAAATCCACACCTCACCAAAGGGGGC
>TRINITY_DN507_c0_g2_i3 len=1715 path=[3:0-213 5:214-227 6:228-272 8:273-276 9:277-279 12:280-295 15:296-296 16:297-559 17:560-604 19:605-897 20:898-979 21:980-1174 22:1175-1214 24:1215-1330 25:1331-1352 27:1353-1367 28:1368-1377 29:1378-1381 31:1382-1397 33:1398-1420 35:1421-1423 37:1424-1451 39:1452-1454 40:1455-1476 41:1477-1714]
GCTACCTGGAGGAGTGTCCACACCTTCACCAAGCACTATTGTCTGTCGATGAATGCTTTGGAGGAGACAAGAGTGGGCCAAGCGGTCCTCAAGCATTTGTTTAAGTAAAGGTAAGAGGGAGACTGGAAAGTCCGATACCCTCCGCCTTGCTTGCATATATGCTTATATGTTTTATACTGCTTGTCATTCTGTTCATAGCTTTGTGAATCTATGGAGATTCACTCCTGCAGATGGTAACAGTTACTTACCTGTAACTGTAGATCTGCAGGAGTGATCTCCATAGATTCACAAAGCTATGAACAGTCCCCGACGTCGAGGAGGGAATCCCGGTAACTACTAAAAACTACAACTAACATGAAAAAAATACTACTAGTTAACCTAGTACAGGGCCCCTTTAAGGGGCTCTAATCATGTTAGCCAATCACACCTCGCCTCACCAAGCACCTCCCCAGTCAGCCATTTTACACATCAGATTTGAACCGCTGTAACCACTTAACAGCATCTGAACTGCAAAGACCGAAGAGGGGAAGGCGGGCGGGTGCTTGTGAATCTATGAAGATCACTCCTGCAGATCTACAGTTACAGGTAAGTAACTGTTACCATCTGCAGGAGTGAATCTTCATAGATTCACATAGCTATGAACATTCCCCGACGTCGAGGAGGGAATCCCGGTAACTACTAAAAACTACAACTAACATGAAAAAAATACTACTAGTTAACCTAGTACAGGGCCCCTTTAAGGGGCTCTAATCATGTTAGCCAATCACACCTCGCCTCACCAAGCACCTCCCCAGTCAGCCATTTTACACATCAGATTTGAACCGCTGTAACCACTTAACAGCATCTGAACTGCAAAGACCGAAGAGGGGAAGGCGGGCGGGTGCTTGTGAATCTATGAAGATCACTCCTGCAGATCTACAGTTACAGGTAAGTAACTGTTACCATCTGCAGGAGTGAATCTCCATAGATTCACAAAGCTATGAACAGAATGACAAGCAGTATAAAACATATAAGCATATATGCAAGCAAGGCGGAGGGTATCGGACTTTCCAGTCTCCCTCTTACCTTTACTTAAACAAATGCTTGAGGACCGCTTGGCCCACTCTTGTCTCCTCCAAAGCATTCATCGACAGACAATAGTGCTTGGTGAAGGTGTGGACACTCCTCCAGGTAGCCGCTCTGCAGATCTCCCCCAGTGGCACGTTAGCCATCAATGCCACTGTGGATGCACGAGCTCGGGTAGAGTGAGCCGTCACTCTTCCTGGAAGCTGTCTATTCGCCTTCTCGTAGCAGAATGCAATGCACTGAACAATCCACCGGGCTATGCCCTGCTTGGAAATTGCCTGCCCTCTGGTTGCCTCACCAAAGGCAACAAACAGCTGCTCTGTCTTGCGAAACCCCGCAGTGCGGTCAAGATAGAATCGCAGTACTCTCTTCAGATCCAGAGAATGCAAAGCTTTCTCAGCCTGGGATTCCGCTCCCGGAAAAAACACAGGCAAAGAGATCGACTGATTAAGATGATAGTGCGAAGGAACCTTGGGGATAAACTTGGGATTGGTCCTAAGCACCACTCTCTCTCTCTGGAACACCAGGCACTGCTGATTAATAGACAGCGCCTGTAACTCGCTCACCCTCCTGGCAGATGTTATTGCCACCAGGAAGGCCGCTTTAAATGACAACCATTTTAACTCAGCAGAATGGATGGGCTCAAACGG
>TRINITY_DN507_c0_g2_i15 len=561 path=[2:0-60 24:61-176 26:177-213 28:214-223 29:224-227 32:228-267 36:268-297 39:298-300 40:301-322 42:323-560]
GTAGACACTCCTCCAGGTAGCTGCTCTGCAGATCTCTCCCAGTGGCACGTTAGCCATCAACGCCACTGTGGATGCACGAGCTCGGGTAGAGTGAGCCGTCACTCTTCCTGGAAGCTGTCTATTCGCCTTCTCGTAGCAGAATGCAATGCACTGAACAATCCACCGGGCTATGCCCTGTTTGGAAATTGCCTGTCCCCTAGTCGCCTCACCAAAAGCAACAAACAGCTGTTCTGTCTTGCGAAAGCCCACAGTGCGGTCAAGATAGAACCGAAGCACTCTCTTCAGATCCAGAGAGTGTAAAGCTTTCTCAGCCTGGGATTCCGGTCCCGGAAAGAACACAGGCAAAGAGATCGATTGATTGAGGTGATAGTGCGAAGGAACCTTGGGAATAAACTTGGGATTAGTCCTAAGCAACACTCTCTCCTTCTGGAACACAAGGCACTGCTGATGAACGGACAGTGCCTGTAACTCACTCACCCTTCTGGCAGATGTTATCGCCACCAGGAAGGCAGTCTTAAATGATAACCACTTTAACTCCGCAGAATGGATGGGCTCAAACGG
>TRINITY_DN507_c0_g2_i7 len=233 path=[1:0-109 6:110-154 7:155-232]
GCCCCCTTTGGTGAGGTGTGGATTTTACTTAAAAATAAAATGGGTGGAAGAATGGAGGCCTGGAGGTTAATAGGTGTGGAGTTGAGGTTCAGAGAAGAGGCCTGGAAGTGAGATGGTAACAGTTACTTACCTGTAACTGTAGATCTGCAGGAGTGTACAGAGGGGAATCCCGGCAACCACCAAAAAACCACAACGAACATGAAAAAAAACACTACCAGTGGAACCAGTACCGG
>TRINITY_DN507_c0_g2_i12 len=1031 path=[3:0-213 5:214-227 6:228-272 8:273-276 9:277-279 12:280-295 21:296-490 22:491-530 24:531-646 25:647-668 27:669-683 28:684-693 29:694-697 31:698-713 33:714-736 35:737-739 37:740-767 39:768-770 40:771-792 41:793-1030]
GCTACCTGGAGGAGTGTCCACACCTTCACCAAGCACTATTGTCTGTCGATGAATGCTTTGGAGGAGACAAGAGTGGGCCAAGCGGTCCTCAAGCATTTGTTTAAGTAAAGGTAAGAGGGAGACTGGAAAGTCCGATACCCTCCGCCTTGCTTGCATATATGCTTATATGTTTTATACTGCTTGTCATTCTGTTCATAGCTTTGTGAATCTATGGAGATTCACTCCTGCAGATGGTAACAGTTACTTACCTGTAACTGTAGATCTGCAGGAGTGATCTCCATAGATTCACAAAGCTATGAACAGAATGACAAGCAGTATAAAACATATAAGCATATATGCAAGCAAGGCGGAGGGTATCGGACTTTCCAGTCTCCCTCTTACCTTTACTTAAACAAATGCTTGAGGACCGCTTGGCCCACTCTTGTCTCCTCCAAAGCATTCATCGACAGACAATAGTGCTTGGTGAAGGTGTGGACACTCCTCCAGGTAGCCGCTCTGCAGATCTCCCCCAGTGGCACGTTAGCCATCAATGCCACTGTGGATGCACGAGCTCGGGTAGAGTGAGCCGTCACTCTTCCTGGAAGCTGTCTATTCGCCTTCTCGTAGCAGAATGCAATGCACTGAACAATCCACCGGGCTATGCCCTGCTTGGAAATTGCCTGCCCTCTGGTTGCCTCACCAAAGGCAACAAACAGCTGCTCTGTCTTGCGAAACCCCGCAGTGCGGTCAAGATAGAATCGCAGTACTCTCTTCAGATCCAGAGAATGCAAAGCTTTCTCAGCCTGGGATTCCGCTCCCGGAAAAAACACAGGCAAAGAGATCGACTGATTAAGATGATAGTGCGAAGGAACCTTGGGGATAAACTTGGGATTGGTCCTAAGCACCACTCTCTCTCTCTGGAACACCAGGCACTGCTGATTAATAGACAGCGCCTGTAACTCGCTCACCCTCCTGGCAGATGTTATTGCCACCAGGAAGGCCGCTTTAAATGACAACCATTTTAACTCAGCAGAATGGATGGGCTCAAACGG
>TRINITY_DN507_c0_g2_i14 len=1547 path=[4:0-48 5:49-62 6:63-107 8:108-111 9:112-114 11:115-131 16:132-394 17:395-439 19:440-732 20:733-814 21:815-1009 23:1010-1184 27:1185-1199 28:1200-1209 29:1210-1213 32:1214-1253 36:1254-1283 39:1284-1286 40:1287-1308 42:1309-1546]
GATTCCCTCCTCGACGTCGGGGAATGTTCATAGCTATGTGAATCTATGAAGATTCACTCCTGCAGATGGTAACAGTTACTTACCTGTAACTGTAGATCTGCAGGAGTGATCTCCACAGACTCACAAAGCCACGAACAGTCCCCGACGTCGAGGAGGGAATCCCGGTAACTACTAAAAACTACAACTAACATGAAAAAAATACTACTAGTTAACCTAGTACAGGGCCCCTTTAAGGGGCTCTAATCATGTTAGCCAATCACACCTCGCCTCACCAAGCACCTCCCCAGTCAGCCATTTTACACATCAGATTTGAACCGCTGTAACCACTTAACAGCATCTGAACTGCAAAGACCGAAGAGGGGAAGGCGGGCGGGTGCTTGTGAATCTATGAAGATCACTCCTGCAGATCTACAGTTACAGGTAAGTAACTGTTACCATCTGCAGGAGTGAATCTTCATAGATTCACATAGCTATGAACATTCCCCGACGTCGAGGAGGGAATCCCGGTAACTACTAAAAACTACAACTAACATGAAAAAAATACTACTAGTTAACCTAGTACAGGGCCCCTTTAAGGGGCTCTAATCATGTTAGCCAATCACACCTCGCCTCACCAAGCACCTCCCCAGTCAGCCATTTTACACATCAGATTTGAACCGCTGTAACCACTTAACAGCATCTGAACTGCAAAGACCGAAGAGGGGAAGGCGGGCGGGTGCTTGTGAATCTATGAAGATCACTCCTGCAGATCTACAGTTACAGGTAAGTAACTGTTACCATCTGCAGGAGTGAATCTCCATAGATTCACAAAGCTATGAACAGAATGACAAGCAGTATAAAACATATAAGCATATATGCAAGCAAGGCGGAGGGTATCGGACTTTCCAGTCTCCCTCTTACCTTTACTTAAACAAATGCTTGAGGACCGCTTGGCCCACTCTTGTCTCCTCCAAAGCATTCATCGACAGACAATAGTGCTTGGTGAAGGTGTGGACACTCCTCCAGGTAGCTGCTCTGCAGATCTCTCCCAGTGGCACGTTAGCCATCAACGCCACTGTGGATGCACGAGCTCTGGTAGAGTGAGCTGTCACTCTTCCTGGAAGCTGTCCCTTCGCCTTTTATAGCAGGATGCAAGCACCAAACAAACCGCCGGCTAAGCTCTGTTTGGAAATTGCCTGTCCTTTAGTTGCCTCACCAAAGGCAACAAACAGCTGTTCTGTCTTGCGAAAGCCCACAGTGCGGTCAAGATAGAACCGAAGCACTCTCTTCAGATCCAGAGAGTGTAAAGCTTTCTCAGCCTGGGATTCCGGTCCCGGAAAGAACACAGGCAAAGAGATCGATTGATTGAGGTGATAGTGCGAAGGAACCTTGGGAATAAACTTGGGATTAGTCCTAAGCAACACTCTCTCCTTCTGGAACACAAGGCACTGCTGATGAACGGACAGTGCCTGTAACTCACTCACCCTTCTGGCAGATGTTATCGCCACCAGGAAGGCAGTCTTAAATGATAACCACTTTAACTCCGCAGAATGGATGGGCTCAAACGG
>TRINITY_DN507_c0_g2_i2 len=567 path=[4:0-48 5:49-62 6:63-107 8:108-111 10:112-364 13:365-413 14:414-439 17:440-484 20:485-566]
GATTCCCTCCTCGACGTCGGGGAATGTTCATAGCTATGTGAATCTATGAAGATTCACTCCTGCAGATGGTAACAGTTACTTACCTGTAACTGTAGATCTGCAGGAGTGATCTTCATAGATTCACAAGCACCCGCCCGCCTTCCCCTCTTCGGTCTTTGCAGTTCAGATGCTGTTAAGTGGTTACAGCGGTTCAAATCTGATGTGTAAAATGGCTGACTGGGGAGGTGCTTGGTGAGGCGAGGTGTGATTGGCTAACATGATTAGAGCCCCTTAAAGGGGCCCTGTACTAGGTTAACTAGTAGTATTTTTTTCATGTTAGTTGTAGTTTTTAGTAGTTACCGGGATTCCCTCCTCGACGTCGGGGAATGTTCATAGCTATGTGAATCTATGAAGATTCACTCCTGCAGATGGTAACTGTTCGTGGCTTTGTGAGTCTGTGGCACTCCTGCAGATCTACAGTTACAGGTAAGTAACTGTTACCATCTAGATCACTCCTGCAGATCTACAGTTACAGGTAAGTAACTGTTACCATCTGCAGGAGTGAATCTCCATAGATTCACAAAGCTA
>TRINITY_DN507_c0_g2_i17 len=461 path=[1:0-109 6:110-154 8:155-158 10:159-411 13:412-460]
GCCCCCTTTGGTGAGGTGTGGATTTTACTTAAAAATAAAATGGGTGGAAGAATGGAGGCCTGGAGGTTAATAGGTGTGGAGTTGAGGTTCAGAGAAGAGGCCTGGAAGTGAGATGGTAACAGTTACTTACCTGTAACTGTAGATCTGCAGGAGTGATCTTCATAGATTCACAAGCACCCGCCCGCCTTCCCCTCTTCGGTCTTTGCAGTTCAGATGCTGTTAAGTGGTTACAGCGGTTCAAATCTGATGTGTAAAATGGCTGACTGGGGAGGTGCTTGGTGAGGCGAGGTGTGATTGGCTAACATGATTAGAGCCCCTTAAAGGGGCCCTGTACTAGGTTAACTAGTAGTATTTTTTTCATGTTAGTTGTAGTTTTTAGTAGTTACCGGGATTCCCTCCTCGACGTCGGGGAATGTTCATAGCTATGTGAATCTATGAAGATTCACTCCTGCAGATGGTAA
>TRINITY_DN507_c5_g1_i1 len=356 path=[0:0-355]
CAGGAAGGGGAGAGTAGGACTGTAGGCCAGGGAATCGGGGTGACAGGCTTGGGAGGAGGGCTGAGAGAATGGGCGAGTGCTTTTGAGGTGGAAGTGAGCAATGAGCATACAAATTAATAGGGGGGAGCATGAGAGAGTGAATATAAGTGGAGTGTGTACAAACAAATGGTGGGCGTTGGTGTGAATGAATGGTGTGTTTATGAACAGTGGTGTGTTCGAGAACAAACAGGCAGCGGGGGTGAGCGTGAATGAACGGGCCGCAGGGTACATGTGAATGAACATGCAGTAGGGTGTGTGACTGAACATGCTATTGGGGGCATGTGTGAATGAACAGGAAGGTAACAGTTACTTACCTG
>TRINITY_DN507_c6_g1_i1 len=232 path=[0:0-231]
GATGATTTCTCGTCCGGTGTTCTACCCTGGAGCAGAATCTCATGCGGAGAGAGCGTTACACACTCTGGATTTGAAGAGAGTGCTGAAGTTCTAGCTTGACCGTACAAAGTAATTTCGAAAGATAGAGCAGTTGTCCGTGGCCTTTCGAGAGGCTACAAGAGGGCAGGCAATATCTAAATGGGGCATAGCCAGATGGATTGTCCAGTGTATTGCATTCTGCTATGAGAAGGCT
>TRINITY_DN550_c0_g1_i2 len=833 path=[0:0-221 3:222-832]
GCTGTCCTTCCTGAAGATGTCCTCGCCAGAGCCCCTTGACACGGGAGACACCTCCTCCAGCATCAACCCGCTTGTTTCCTGGGCCGGTTCTTGTCCCCCAGCGATCCCAATGGGCAACGCGGCAGGAAAGGATGAAGCAGACAACCCCCAGTCCTAGCTGGTGAAAGCTAAAAAAGAGTGAACACAGACATGGCTTTGCAAAAGCTCACCGCCGCACAAGCCGTTAATAATTTGCCACTATGAATAATGACAACACCAGCAATCTCAATCCAGCTGCAGTAAGTGCTCCTTACCCACCACAACAGGGATATGGATTTGCACCACCACCATCTTACGCTGGAGAGCCAGGTTTCTACCCTCCCCCACCAGACTATGCCAACGCGATGCACCAACCACAGCCCATGGCTAGTGCAGGCATGGCCTATCCACCTCCCCCTCCCTACAATGACCAGAAGCCTGGACCAATGTGGAACACGCCACAGATGCCACAGGGTGGACATCCCTCTGCAGTGCCCTATCCGGTCCAAGGACCCCCTGTAATCCAAGGAGGTGGACCAGGAATGCAGCAACCAGTGCTCGTCACATCTATGACGAATGTGGCCTTTGTTACAAGCTCTCTTACCACGGTACCTGGAAGAACAATGTGTACCTCCTGCCAGCAGGTCGTCCTCACTAGAATAGAACCTTCCACGGGCCTCCTGCCTTGGATCATCTGTGGAGTCCTTTTCGTGGTTGGGTGCTGGCTTGGCTGCTGCCTCATCCCATTCTGCATCGATTCTCTCAAGGACACAAATCACTTTTGCCCAAACTGCAACCATCTGATCCACCGACAC
>TRINITY_DN550_c0_g1_i3 len=1017 path=[1:0-355 2:356-405 3:406-1016]
ATTTTTTTTTCCTTGATGTCATTCACTTCTTCACGCTCCTCTGTATGAGAAAGCTTGCAAACATTGCCAAGAACGCACAAAGGGATAACATTTTATTGAAAGGCAGAGCAGGCGGGAGCACACGTCATTGGCCCAGACCGGTTTGTTTACCTTTATGTAAAGCTGAGATGTGGAATTCCCAGTGTCTGAGCCTTCAGTGACGGCTGCAGCCTTTTGCACAGTGAACACTACCCGCATACCTGTAATGTGACCCTTGCTGAGGTGCCACCCCCTCCAGTTTTCTGGTATTACCGGAAACGCATTTCTTCATGCCAGAGCAACAGAGCGACAGGAGGACTGCAGCGCTGCCAGCGAAGAGCAGAAATCTGGGCTTCGACTGTTAAGAAAAACCTAAACATCTTAGAAGGTTAATAATTTGCCACTATGAATAATGACAACACCAGCAATCTCAATCCAGCTGCAGTAAGTGCTCCTTACCCACCACAACAGGGATATGGATTTGCACCACCACCATCTTACGCTGGAGAGCCAGGTTTCTACCCTCCCCCACCAGACTATGCCAACGCGATGCACCAACCACAGCCCATGGCTAGTGCAGGCATGGCCTATCCACCTCCCCCTCCCTACAATGACCAGAAGCCTGGACCAATGTGGAACACGCCACAGATGCCACAGGGTGGACATCCCTCTGCAGTGCCCTATCCGGTCCAAGGACCCCCTGTAATCCAAGGAGGTGGACCAGGAATGCAGCAACCAGTGCTCGTCACATCTATGACGAATGTGGCCTTTGTTACAAGCTCTCTTACCACGGTACCTGGAAGAACAATGTGTACCTCCTGCCAGCAGGTCGTCCTCACTAGAATAGAACCTTCCACGGGCCTCCTGCCTTGGATCATCTGTGGAGTCCTTTTCGTGGTTGGGTGCTGGCTTGGCTGCTGCCTCATCCCATTCTGCATCGATTCTCTCAAGGACACAAATCACTTTTGCCCAAACTGCAACCATCTGATCCACCGACAC
>TRINITY_DN550_c0_g1_i1 len=883 path=[0:0-221 2:222-271 3:272-882]
GCTGTCCTTCCTGAAGATGTCCTCGCCAGAGCCCCTTGACACGGGAGACACCTCCTCCAGCATCAACCCGCTTGTTTCCTGGGCCGGTTCTTGTCCCCCAGCGATCCCAATGGGCAACGCGGCAGGAAAGGATGAAGCAGACAACCCCCAGTCCTAGCTGGTGAAAGCTAAAAAAGAGTGAACACAGACATGGCTTTGCAAAAGCTCACCGCCGCACAAGCCAGCAGAAATCTGGGCTTCGACTGTTAAGAAAAACCTAAACATCTTAGAAGGTTAATAATTTGCCACTATGAATAATGACAACACCAGCAATCTCAATCCAGCTGCAGTAAGTGCTCCTTACCCACCACAACAGGGATATGGATTTGCACCACCACCATCTTACGCTGGAGAGCCAGGTTTCTACCCTCCCCCACCAGACTATGCCAACGCGATGCACCAACCACAGCCCATGGCTAGTGCAGGCATGGCCTATCCACCTCCCCCTCCCTACAATGACCAGAAGCCTGGACCAATGTGGAACACGCCACAGATGCCACAGGGTGGACATCCCTCTGCAGTGCCCTATCCGGTCCAAGGACCCCCTGTAATCCAAGGAGGTGGACCAGGAATGCAGCAACCAGTGCTCGTCACATCTATGACGAATGTGGCCTTTGTTACAAGCTCTCTTACCACGGTACCTGGAAGAACAATGTGTACCTCCTGCCAGCAGGTCGTCCTCACTAGAATAGAACCTTCCACGGGCCTCCTGCCTTGGATCATCTGTGGAGTCCTTTTCGTGGTTGGGTGCTGGCTTGGCTGCTGCCTCATCCCATTCTGCATCGATTCTCTCAAGGACACAAATCACTTTTGCCCAAACTGCAACCATCTGATCCACCGACAC
>TRINITY_DN550_c0_g1_i4 len=967 path=[1:0-355 3:356-966]
ATTTTTTTTTCCTTGATGTCATTCACTTCTTCACGCTCCTCTGTATGAGAAAGCTTGCAAACATTGCCAAGAACGCACAAAGGGATAACATTTTATTGAAAGGCAGAGCAGGCGGGAGCACACGTCATTGGCCCAGACCGGTTTGTTTACCTTTATGTAAAGCTGAGATGTGGAATTCCCAGTGTCTGAGCCTTCAGTGACGGCTGCAGCCTTTTGCACAGTGAACACTACCCGCATACCTGTAATGTGACCCTTGCTGAGGTGCCACCCCCTCCAGTTTTCTGGTATTACCGGAAACGCATTTCTTCATGCCAGAGCAACAGAGCGACAGGAGGACTGCAGCGCTGCCAGCGAAGGTTAATAATTTGCCACTATGAATAATGACAACACCAGCAATCTCAATCCAGCTGCAGTAAGTGCTCCTTACCCACCACAACAGGGATATGGATTTGCACCACCACCATCTTACGCTGGAGAGCCAGGTTTCTACCCTCCCCCACCAGACTATGCCAACGCGATGCACCAACCACAGCCCATGGCTAGTGCAGGCATGGCCTATCCACCTCCCCCTCCCTACAATGACCAGAAGCCTGGACCAATGTGGAACACGCCACAGATGCCACAGGGTGGACATCCCTCTGCAGTGCCCTATCCGGTCCAAGGACCCCCTGTAATCCAAGGAGGTGGACCAGGAATGCAGCAACCAGTGCTCGTCACATCTATGACGAATGTGGCCTTTGTTACAAGCTCTCTTACCACGGTACCTGGAAGAACAATGTGTACCTCCTGCCAGCAGGTCGTCCTCACTAGAATAGAACCTTCCACGGGCCTCCTGCCTTGGATCATCTGTGGAGTCCTTTTCGTGGTTGGGTGCTGGCTTGGCTGCTGCCTCATCCCATTCTGCATCGATTCTCTCAAGGACACAAATCACTTTTGCCCAAACTGCAACCATCTGATCCACCGACAC
>TRINITY_DN540_c0_g1_i1 len=378 path=[0:0-377]
CATATTAGCTATGCTCGTGAAGCGCTACTCTTTGCAGGGTACCCTTGAGACCCCTTCCTCCTCTTCTATCCCTCTCCTCCAACGCTACAAACTCCTATCTAAAGCTCTCACTTCTCCCACTCCTCCTTCTACTCCTCCTCCCTCCACGCTCCACTGCGCCCTCTTGAACGCTCGTTCCTCAGTGAAGCATGCCTCCCTTATCTTTGATACTATCATTTCTAACAACCTTGACTGCCTCTTCCTGACTGAGACCTGGCTCACTGACTCCAACAACCCCTCTCTTCCCCACCTTGTCCCCCTGACCACACCCTGAAGCACGTCCACCGCCACAACAATGTCGGAGGAGGGATTGCCATCATCCATCGCAAATCCCTCCAG
>TRINITY_DN505_c0_g1_i1 len=232 path=[0:0-111 4:112-116 7:117-231]
GAGTGAAGAGGGGTGCAGAGCCTTAGTGAAGAGGAGGTGCAGAACCTGAGTGAAGAGGGGTGCAGAGCCTTAGTGAAGAGGAGGTGCAGAACCTGAGTGAAGAGGGGTGCAGAGCCTGAGTGAAGAGGAGGTGCAGGGCCTGAGAAAACAAAGGTGCAGAGCCCGAGTGAAGAGGGGGTGCAGGGCCTGAGTGAAGAGGAGGTGCAGGGCCTGAGTAAACGGGTGCAGAGCC
>TRINITY_DN505_c0_g1_i2 len=413 path=[1:0-64 3:65-82 4:83-87 5:88-214 6:215-297 7:298-412]
AGAGGGGGTGCAGGGCCTGAGTGAAGAGGAGGTGCAGGGCCTGAGTAAACAGGGGTGCAGGGCCAGAGTGAAGAGGGGTGCAGAGCCTGAGTGAAGAGGAGGTGCAGGGCCTGAGAAAACAAAGGTGCAGAGCCCGAGTGAAGAGGGGGTGCAGGGCCTGAGTGTAGAGGAGGTGCAGGACCTGAGTAAACGGGTGCAGAGCCCGAGTGAAGAGGGGGTGCAGGGCCTGAGTGAAGAGGAGGTGCAGGGCCTGAGTAAACAGGGGTGCAGGGCCAGAGTGAAGAGGGGTGCAGAGCCTGAGTGAAGAGGAGGTGCAGGGCCTGAGAAAACAAAGGTGCAGAGCCCGAGTGAAGAGGGGGTGCAGGGCCTGAGTGAAGAGGAGGTGCAGGGCCTGAGTAAACGGGTGCAGAGCC
>TRINITY_DN505_c0_g1_i3 len=430 path=[0:0-111 2:112-164 3:165-182 4:183-187 5:188-314 7:315-429]
GAGTGAAGAGGGGTGCAGAGCCTTAGTGAAGAGGAGGTGCAGAACCTGAGTGAAGAGGGGTGCAGAGCCTTAGTGAAGAGGAGGTGCAGAACCTGAGTGAAGAGGGGTGCAGAGCCTGAGTGAAGAGGAGGTGCAAGGCCTGAGTGAAGAGGGGGTGCATAACCTGAGTGAAGAGGGGTGCAGAGCCTGAGTGAAGAGGAGGTGCAGGGCCTGAGAAAACAAAGGTGCAGAGCCCGAGTGAAGAGGGGGTGCAGGGCCTGAGTGTAGAGGAGGTGCAGGACCTGAGTAAACGGGTGCAGAGCCCGAGTGAAGAGGGAGTGAAGAGGAGGTGCAGGGCCTGAGAAAACAAAGGTGCAGAGCCCGAGTGAAGAGGGGGTGCAGGGCCTGAGTGAAGAGGAGGTGCAGGGCCTGAGTAAACGGGTGCAGAGCC
>TRINITY_DN573_c0_g1_i3 len=2208 path=[0:0-981 1:982-1053 2:1054-1876 4:1877-2207]
AATGTGGAAACAGCAGTTTCATGATATTTTGTACACTGCACAAACGGTACCAGCATAAGACACATGGCTTGGTGCTGGCATCAAATATTAGGAAATGCAAGATCTCTGAATGATAAATTAAATAAACAAAAAGATCATTTTGCAGACAGGTTTACATGTAAAAGGCTATGTTTTTAGCCACCTCAGCACTGATTAGTTTTGGATGTCAAAGCTCCGATACACATGGCTTCCCATGGCTCCACTTCTACAAAACATATTTACAACGTGAAGGATACATCTACAAGAAATCTACAGTTCAAGGGCTTCACAAATTCATCTTGCATCTTTCCCCTGAATGGACGCTCTCCTGTCCCCTGCCACTGTCACGTCTTCTGCCCAGCTCAACGGTCCAAAGTCCACATAATGCAGCTCAAAAATGTTGAGTGAGCAGCCAAATGCACAGCTTCCATACACAAAACACGTGCAGTTATTCACATCTCAAACCATGAAGGAATTCTGATTCTTTAGTTTTTCAAGTTCTTTAATTTGCTGTCGCAAAAACAGTATCCTTTGCTCACGTAAGGTTGCTTGAATTTCACATACTCGAACTAAAGATCTCAAATTTTTTAACTCGGTACAAATTTCTGACATATGAATGCTTCCCATGTTATGAGATTCTTCACGTAACCTTGATGCCTGCTTTTCTGCATGATCCGCAGGCCAACCTTGAACATGTTTTATAAGGTTTTCATTGAAGTGTGTTGCTAGTGTAGGTGTGAGCGAACACGAAGTTCGGGAAGATGTGTTCTGTGGGGCAGCTGCTGTATTTGATGCGCTGTTGCTGGAGGTATGATTTGGACTTGGCGATGGACTTCTCTGACTACTTGAGCGCTGAAGAGAACGAGGAGAGGCAGGTTCATGCCCCAACTGCTTGTCAGCAGTCACTGGTTGTGGAGGTACTGACTGTGTAGGTAGTCCTTGCTTCACACCAGGGGTGCTGACCACACTCTTCTTGGCCAGTCTGGGATTACTAGGATGGTTTCCTCCTGGTCTGTCCTGACCTCCTTTAACACTCTTTGGCTGTGATGATACAGGTGGTGTATTTATCAAAGGCTTCAGAGGAACGGTGTTAGACTGAGGTGTGCTTATCCTCGGCGATACATATGATCTTGGTGATGAGGCATCAGATGTTAAGGACAACGGAGACTGATTGGACTGTTGAGCTTGTGAAGACAACTGAGCAGCTTGTGAAATCAGGGATGTTATATTGAAAGCAGATGGTCCAGAAGTTAGAATTTTATGAAGTATGGACTGCAACGAAGCTTGTGTCACAGCAGCTGTAAGAACTTCATTAATTTTGGATATATCCACACTAGAATTAGCATGCAGGGTGGCTTGCAAAGCAGGAAGCAGCTGTCGCAGTATAGTTGGGTCCTGAAGTAATGTAGGCATTGGAGACTGTAACACAGGCGATACAGGGATTGTAGAAGAGGAAGAAGAAGGCGGTGCGGCAGTGGGATTTGCTCCAGAAGAAGAGGTTGAAGGAGTTGTGCAAGCATGGGTTGCAGTTTTGTCCATGGTTACAGACTCTTTCCTCTCACTTTTCTGAGCAGGGATATTAGACGTGGGGGCAGGCAGTTTAGATACAGTAGGTGCTCCATTTGCATCAAATGACTTCTTTGGCTGGTGATCAGATTGTATAGCAAAAGGATTAGGAGGAGCAGTGCTTGGGGTAGTAGCAGTTGTATGAACCACTGGCTTGGAGTGCTGTGCTGTGGCAGAATTACTCGGAGTCTCTGTTCTTGGCAGTCTGTAGTCTCTGTCATTGTGCCTACTTGTTTGAGACAATATATTTTGCGGAAGTATACCACTGGCTTCACTGGAATGCTTCTCTTCCACAGTTGTTGAGGCTTGCATTGCTTCTCTTCTGTAATCTCTATCTTTCGGAAAACTGTTGACTGCAATTTTACTGCTGGATTCTTTCTGTCTCTGCTCTCTCTCAAGCCACTCTTTTGGTTTCTCCCACTGGGAAACCTCTGTCCTGCAGTTATAGTAGTACTTTTTGCCAGAAGAGCTAATGTGCTCAGACCAGTCATCGGCAGGATCGAAAGTAGAATCTGTAGTTTTGTTTGGATTACTGCTAGGATTAGAAGAATGTGAATTTGAACTAAGAGCACTGTGGTTATGCGAGTTTTCTTGTGGAGAATAGCTGGTCCCACCATCTCGGTC
>TRINITY_DN573_c0_g1_i4 len=2154 path=[0:0-981 2:982-1804 3:1805-1822 4:1823-2153]
AATGTGGAAACAGCAGTTTCATGATATTTTGTACACTGCACAAACGGTACCAGCATAAGACACATGGCTTGGTGCTGGCATCAAATATTAGGAAATGCAAGATCTCTGAATGATAAATTAAATAAACAAAAAGATCATTTTGCAGACAGGTTTACATGTAAAAGGCTATGTTTTTAGCCACCTCAGCACTGATTAGTTTTGGATGTCAAAGCTCCGATACACATGGCTTCCCATGGCTCCACTTCTACAAAACATATTTACAACGTGAAGGATACATCTACAAGAAATCTACAGTTCAAGGGCTTCACAAATTCATCTTGCATCTTTCCCCTGAATGGACGCTCTCCTGTCCCCTGCCACTGTCACGTCTTCTGCCCAGCTCAACGGTCCAAAGTCCACATAATGCAGCTCAAAAATGTTGAGTGAGCAGCCAAATGCACAGCTTCCATACACAAAACACGTGCAGTTATTCACATCTCAAACCATGAAGGAATTCTGATTCTTTAGTTTTTCAAGTTCTTTAATTTGCTGTCGCAAAAACAGTATCCTTTGCTCACGTAAGGTTGCTTGAATTTCACATACTCGAACTAAAGATCTCAAATTTTTTAACTCGGTACAAATTTCTGACATATGAATGCTTCCCATGTTATGAGATTCTTCACGTAACCTTGATGCCTGCTTTTCTGCATGATCCGCAGGCCAACCTTGAACATGTTTTATAAGGTTTTCATTGAAGTGTGTTGCTAGTGTAGGTGTGAGCGAACACGAAGTTCGGGAAGATGTGTTCTGTGGGGCAGCTGCTGTATTTGATGCGCTGTTGCTGGAGGTATGATTTGGACTTGGCGATGGACTTCTCTGACTACTTGAGCGCTGAAGAGAACGAGGAGAGGCAGGTTCATGCCCCAACTGCTTGTCAGCAGTCACTGGTTGTGGAGGTACTGACTGTGTAGGTAGTCCTTGCTTCACACCAGGGGTGCTGACCTTTGGCTGTGATGATACAGGTGGTGTATTTATCAAAGGCTTCAGAGGAACGGTGTTAGACTGAGGTGTGCTTATCCTCGGCGATACATATGATCTTGGTGATGAGGCATCAGATGTTAAGGACAACGGAGACTGATTGGACTGTTGAGCTTGTGAAGACAACTGAGCAGCTTGTGAAATCAGGGATGTTATATTGAAAGCAGATGGTCCAGAAGTTAGAATTTTATGAAGTATGGACTGCAACGAAGCTTGTGTCACAGCAGCTGTAAGAACTTCATTAATTTTGGATATATCCACACTAGAATTAGCATGCAGGGTGGCTTGCAAAGCAGGAAGCAGCTGTCGCAGTATAGTTGGGTCCTGAAGTAATGTAGGCATTGGAGACTGTAACACAGGCGATACAGGGATTGTAGAAGAGGAAGAAGAAGGCGGTGCGGCAGTGGGATTTGCTCCAGAAGAAGAGGTTGAAGGAGTTGTGCAAGCATGGGTTGCAGTTTTGTCCATGGTTACAGACTCTTTCCTCTCACTTTTCTGAGCAGGGATATTAGACGTGGGGGCAGGCAGTTTAGATACAGTAGGTGCTCCATTTGCATCAAATGACTTCTTTGGCTGGTGATCAGATTGTATAGCAAAAGGATTAGGAGGAGCAGTGCTTGGGGTAGTAGCAGTTGTATGAACCACTGGCTTGGAGTGCTGTGCTGTGGCAGAATTACTCGGAGTCTCTGTTCTTGGCAGTCTGTAGTCTCTGTCATTGTGCCTACTTGTTTGAGACAATATATTTTGCGGAAGTATACCACTGGCTTCACTGGAATGCTTCTCTTCCAATCCGCTGGAAAACCCACCAGTTGTTGAGGCTTGCATTGCTTCTCTTCTGTAATCTCTATCTTTCGGAAAACTGTTGACTGCAATTTTACTGCTGGATTCTTTCTGTCTCTGCTCTCTCTCAAGCCACTCTTTTGGTTTCTCCCACTGGGAAACCTCTGTCCTGCAGTTATAGTAGTACTTTTTGCCAGAAGAGCTAATGTGCTCAGACCAGTCATCGGCAGGATCGAAAGTAGAATCTGTAGTTTTGTTTGGATTACTGCTAGGATTAGAAGAATGTGAATTTGAACTAAGAGCACTGTGGTTATGCGAGTTTTCTTGTGGAGAATAGCTGGTCCCACCATCTCGGTC
>TRINITY_DN573_c0_g1_i1 len=2136 path=[0:0-981 2:982-1804 4:1805-2135]
AATGTGGAAACAGCAGTTTCATGATATTTTGTACACTGCACAAACGGTACCAGCATAAGACACATGGCTTGGTGCTGGCATCAAATATTAGGAAATGCAAGATCTCTGAATGATAAATTAAATAAACAAAAAGATCATTTTGCAGACAGGTTTACATGTAAAAGGCTATGTTTTTAGCCACCTCAGCACTGATTAGTTTTGGATGTCAAAGCTCCGATACACATGGCTTCCCATGGCTCCACTTCTACAAAACATATTTACAACGTGAAGGATACATCTACAAGAAATCTACAGTTCAAGGGCTTCACAAATTCATCTTGCATCTTTCCCCTGAATGGACGCTCTCCTGTCCCCTGCCACTGTCACGTCTTCTGCCCAGCTCAACGGTCCAAAGTCCACATAATGCAGCTCAAAAATGTTGAGTGAGCAGCCAAATGCACAGCTTCCATACACAAAACACGTGCAGTTATTCACATCTCAAACCATGAAGGAATTCTGATTCTTTAGTTTTTCAAGTTCTTTAATTTGCTGTCGCAAAAACAGTATCCTTTGCTCACGTAAGGTTGCTTGAATTTCACATACTCGAACTAAAGATCTCAAATTTTTTAACTCGGTACAAATTTCTGACATATGAATGCTTCCCATGTTATGAGATTCTTCACGTAACCTTGATGCCTGCTTTTCTGCATGATCCGCAGGCCAACCTTGAACATGTTTTATAAGGTTTTCATTGAAGTGTGTTGCTAGTGTAGGTGTGAGCGAACACGAAGTTCGGGAAGATGTGTTCTGTGGGGCAGCTGCTGTATTTGATGCGCTGTTGCTGGAGGTATGATTTGGACTTGGCGATGGACTTCTCTGACTACTTGAGCGCTGAAGAGAACGAGGAGAGGCAGGTTCATGCCCCAACTGCTTGTCAGCAGTCACTGGTTGTGGAGGTACTGACTGTGTAGGTAGTCCTTGCTTCACACCAGGGGTGCTGACCTTTGGCTGTGATGATACAGGTGGTGTATTTATCAAAGGCTTCAGAGGAACGGTGTTAGACTGAGGTGTGCTTATCCTCGGCGATACATATGATCTTGGTGATGAGGCATCAGATGTTAAGGACAACGGAGACTGATTGGACTGTTGAGCTTGTGAAGACAACTGAGCAGCTTGTGAAATCAGGGATGTTATATTGAAAGCAGATGGTCCAGAAGTTAGAATTTTATGAAGTATGGACTGCAACGAAGCTTGTGTCACAGCAGCTGTAAGAACTTCATTAATTTTGGATATATCCACACTAGAATTAGCATGCAGGGTGGCTTGCAAAGCAGGAAGCAGCTGTCGCAGTATAGTTGGGTCCTGAAGTAATGTAGGCATTGGAGACTGTAACACAGGCGATACAGGGATTGTAGAAGAGGAAGAAGAAGGCGGTGCGGCAGTGGGATTTGCTCCAGAAGAAGAGGTTGAAGGAGTTGTGCAAGCATGGGTTGCAGTTTTGTCCATGGTTACAGACTCTTTCCTCTCACTTTTCTGAGCAGGGATATTAGACGTGGGGGCAGGCAGTTTAGATACAGTAGGTGCTCCATTTGCATCAAATGACTTCTTTGGCTGGTGATCAGATTGTATAGCAAAAGGATTAGGAGGAGCAGTGCTTGGGGTAGTAGCAGTTGTATGAACCACTGGCTTGGAGTGCTGTGCTGTGGCAGAATTACTCGGAGTCTCTGTTCTTGGCAGTCTGTAGTCTCTGTCATTGTGCCTACTTGTTTGAGACAATATATTTTGCGGAAGTATACCACTGGCTTCACTGGAATGCTTCTCTTCCACAGTTGTTGAGGCTTGCATTGCTTCTCTTCTGTAATCTCTATCTTTCGGAAAACTGTTGACTGCAATTTTACTGCTGGATTCTTTCTGTCTCTGCTCTCTCTCAAGCCACTCTTTTGGTTTCTCCCACTGGGAAACCTCTGTCCTGCAGTTATAGTAGTACTTTTTGCCAGAAGAGCTAATGTGCTCAGACCAGTCATCGGCAGGATCGAAAGTAGAATCTGTAGTTTTGTTTGGATTACTGCTAGGATTAGAAGAATGTGAATTTGAACTAAGAGCACTGTGGTTATGCGAGTTTTCTTGTGGAGAATAGCTGGTCCCACCATCTCGGTC
>TRINITY_DN573_c0_g1_i2 len=2226 path=[0:0-981 1:982-1053 2:1054-1876 3:1877-1894 4:1895-2225]
AATGTGGAAACAGCAGTTTCATGATATTTTGTACACTGCACAAACGGTACCAGCATAAGACACATGGCTTGGTGCTGGCATCAAATATTAGGAAATGCAAGATCTCTGAATGATAAATTAAATAAACAAAAAGATCATTTTGCAGACAGGTTTACATGTAAAAGGCTATGTTTTTAGCCACCTCAGCACTGATTAGTTTTGGATGTCAAAGCTCCGATACACATGGCTTCCCATGGCTCCACTTCTACAAAACATATTTACAACGTGAAGGATACATCTACAAGAAATCTACAGTTCAAGGGCTTCACAAATTCATCTTGCATCTTTCCCCTGAATGGACGCTCTCCTGTCCCCTGCCACTGTCACGTCTTCTGCCCAGCTCAACGGTCCAAAGTCCACATAATGCAGCTCAAAAATGTTGAGTGAGCAGCCAAATGCACAGCTTCCATACACAAAACACGTGCAGTTATTCACATCTCAAACCATGAAGGAATTCTGATTCTTTAGTTTTTCAAGTTCTTTAATTTGCTGTCGCAAAAACAGTATCCTTTGCTCACGTAAGGTTGCTTGAATTTCACATACTCGAACTAAAGATCTCAAATTTTTTAACTCGGTACAAATTTCTGACATATGAATGCTTCCCATGTTATGAGATTCTTCACGTAACCTTGATGCCTGCTTTTCTGCATGATCCGCAGGCCAACCTTGAACATGTTTTATAAGGTTTTCATTGAAGTGTGTTGCTAGTGTAGGTGTGAGCGAACACGAAGTTCGGGAAGATGTGTTCTGTGGGGCAGCTGCTGTATTTGATGCGCTGTTGCTGGAGGTATGATTTGGACTTGGCGATGGACTTCTCTGACTACTTGAGCGCTGAAGAGAACGAGGAGAGGCAGGTTCATGCCCCAACTGCTTGTCAGCAGTCACTGGTTGTGGAGGTACTGACTGTGTAGGTAGTCCTTGCTTCACACCAGGGGTGCTGACCACACTCTTCTTGGCCAGTCTGGGATTACTAGGATGGTTTCCTCCTGGTCTGTCCTGACCTCCTTTAACACTCTTTGGCTGTGATGATACAGGTGGTGTATTTATCAAAGGCTTCAGAGGAACGGTGTTAGACTGAGGTGTGCTTATCCTCGGCGATACATATGATCTTGGTGATGAGGCATCAGATGTTAAGGACAACGGAGACTGATTGGACTGTTGAGCTTGTGAAGACAACTGAGCAGCTTGTGAAATCAGGGATGTTATATTGAAAGCAGATGGTCCAGAAGTTAGAATTTTATGAAGTATGGACTGCAACGAAGCTTGTGTCACAGCAGCTGTAAGAACTTCATTAATTTTGGATATATCCACACTAGAATTAGCATGCAGGGTGGCTTGCAAAGCAGGAAGCAGCTGTCGCAGTATAGTTGGGTCCTGAAGTAATGTAGGCATTGGAGACTGTAACACAGGCGATACAGGGATTGTAGAAGAGGAAGAAGAAGGCGGTGCGGCAGTGGGATTTGCTCCAGAAGAAGAGGTTGAAGGAGTTGTGCAAGCATGGGTTGCAGTTTTGTCCATGGTTACAGACTCTTTCCTCTCACTTTTCTGAGCAGGGATATTAGACGTGGGGGCAGGCAGTTTAGATACAGTAGGTGCTCCATTTGCATCAAATGACTTCTTTGGCTGGTGATCAGATTGTATAGCAAAAGGATTAGGAGGAGCAGTGCTTGGGGTAGTAGCAGTTGTATGAACCACTGGCTTGGAGTGCTGTGCTGTGGCAGAATTACTCGGAGTCTCTGTTCTTGGCAGTCTGTAGTCTCTGTCATTGTGCCTACTTGTTTGAGACAATATATTTTGCGGAAGTATACCACTGGCTTCACTGGAATGCTTCTCTTCCAATCCGCTGGAAAACCCACCAGTTGTTGAGGCTTGCATTGCTTCTCTTCTGTAATCTCTATCTTTCGGAAAACTGTTGACTGCAATTTTACTGCTGGATTCTTTCTGTCTCTGCTCTCTCTCAAGCCACTCTTTTGGTTTCTCCCACTGGGAAACCTCTGTCCTGCAGTTATAGTAGTACTTTTTGCCAGAAGAGCTAATGTGCTCAGACCAGTCATCGGCAGGATCGAAAGTAGAATCTGTAGTTTTGTTTGGATTACTGCTAGGATTAGAAGAATGTGAATTTGAACTAAGAGCACTGTGGTTATGCGAGTTTTCTTGTGGAGAATAGCTGGTCCCACCATCTCGGTC
>TRINITY_DN582_c0_g1_i6 len=732 path=[0:0-64 1:65-117 2:118-132 3:133-155 4:156-178 5:179-179 6:180-186 8:187-193 9:194-200 10:201-201 12:202-248 13:249-288 15:289-300 16:301-317 17:318-332 18:333-334 19:335-352 20:353-356 21:357-405 22:406-409 23:410-430 26:431-450 27:451-462 28:463-508 29:509-540 30:541-561 31:562-562 32:563-576 33:577-594 34:595-629 36:630-637 37:638-668 38:669-709 39:710-731]
TGCGGTGCTTACAGCTCCATCCAGAGAAACACAACCACAGCCCTCACTGCACGTGCGGTGCTTACAGCTCCATCCATAGAAACACAACCACAGCTCTCACTGCACGTGCGGTGCTTACAGCTCCATCCAGAGAAACACAGCCCTCACTGCACGTGCAGTGCTTACAGCTCCATCCAGAGAAACACAACCACAGCTCTCACTCGCACGTGCGGTGCTTACAGCTCCATCCATAGAAACACAACCACAGCTCTCACTGCACGTGCGGTGCTTACAGCTCCATCCAGAGAAACACAACCACAGCTCTCACAGCACGTGCAACCTCACTGCACGTGAAGTGCTTACAACTCCATCCAGAGAAACACAACCACAGCCCTCACTGCACGTGCAGTACTTCCAGCTTAATCCAGAGAAACACAACCACAGCCCTTACTGCACGTGCGGTGCTTACAGCTCCATCCAGAGAAACACAGCCCTCACTGCACGTGCAGTGCTTACAGCTCCATCCAGAGAAACACAACCACAGCCCTCACTGCACGTGAAGTGCTTACAGCTCCATCCAGAGAAACACAACCACAGCCCTCACTGCACGTGCAGTACTTCCAGCTTAATCCAGAGAAACACAACCACAGCTCTCACTGCACGTGCGGTGCTTACAGCTCCATCCAGAGAAACACAACCACAGCCCTCACTGCACGTGCGGTGCTTACAGCTCCATCCAGAGAAACACAACCA
>TRINITY_DN582_c0_g1_i12 len=527 path=[0:0-64 2:65-79 3:80-102 4:103-125 5:126-126 6:127-133 8:134-140 9:141-147 10:148-148 13:149-188 15:189-200 20:201-204 21:205-253 22:254-257 23:258-278 26:279-298 27:299-310 28:311-356 31:357-357 32:358-371 33:372-389 34:390-424 36:425-432 37:433-463 38:464-504 39:505-526]
TGCGGTGCTTACAGCTCCATCCAGAGAAACACAACCACAGCCCTCACTGCACGTGCGGTGCTTACAGCTCCATCCAGAGAAACACAGCCCTCACTGCACGTGCAGTGCTTACAGCTCCATCCAGAGAAACACAACCACAGCTCTCACTCCTCACTGCACGTGCGGTGCTTACAGCTCCATCCAGAGAAACACAACCACAGCGAGAAACACAACCACAGCCCTCACTGCACGTGCAGTACTTCCAGCTTAATCCAGAGAAACACAACCACAGCCCTTACTGCACGTGCGGTGCTTACAGCTCCATCCAGAGAAACACAGCCCTCACTGCACGTGCAGTGCTTACAGCTCCATCCAGAGAAACACAACCACAGCCCTCACTGCACGTGCAGTACTTCCAGCTTAATCCAGAGAAACACAACCACAGCTCTCACTGCACGTGCGGTGCTTACAGCTCCATCCAGAGAAACACAACCACAGCCCTCACTGCACGTGCGGTGCTTACAGCTCCATCCAGAGAAACACAACCA
>TRINITY_DN582_c0_g1_i8 len=414 path=[0:0-64 2:65-79 5:80-80 6:81-87 8:88-94 10:95-95 13:96-135 14:136-162 15:163-174 18:175-176 19:177-194 20:195-198 21:199-247 22:248-251 23:252-272 26:273-292 27:293-304 31:305-305 32:306-319 37:320-350 38:351-391 39:392-413]
TGCGGTGCTTACAGCTCCATCCAGAGAAACACAACCACAGCCCTCACTGCACGTGCGGTGCTTACAGCTCCATCCAGAGAAAACACAACCACAGCCCTCACTGCACGTGCGGTGCTTACAGCTCCATCCAGAGAAATATAACCACAGCCCTCACTTCACATGCCACAACCACAGCAGTGCTTACAACTCCATCCAGAGAAACACAACCACAGCCCTCACTGCACGTGCAGTACTTCCAGCTTAATCCAGAGAAACACAACCACAGCCCTTACTGCACGTGCGGTGCTTACAGCTCCATCCAGAGAAAACACAACCACAGCCACGTGCGGTGCTTACAGCTCCATCCAGAGAAACACAACCACAGCCCTCACTGCACGTGCGGTGCTTACAGCTCCATCCAGAGAAACACAACCA
>TRINITY_DN582_c0_g1_i4 len=459 path=[0:0-64 2:65-79 3:80-102 4:103-125 5:126-126 6:127-133 8:134-140 10:141-141 13:142-181 15:182-193 20:194-197 21:198-246 22:247-250 23:251-271 26:272-291 27:292-303 28:304-349 31:350-350 32:351-364 37:365-395 38:396-436 39:437-458]
TGCGGTGCTTACAGCTCCATCCAGAGAAACACAACCACAGCCCTCACTGCACGTGCGGTGCTTACAGCTCCATCCAGAGAAACACAGCCCTCACTGCACGTGCAGTGCTTACAGCTCCATCCAGAGAAACACAACCACAGCCCTCACTGCACGTGCGGTGCTTACAGCTCCATCCAGAGAAACACAACCACAGCGAGAAACACAACCACAGCCCTCACTGCACGTGCAGTACTTCCAGCTTAATCCAGAGAAACACAACCACAGCCCTTACTGCACGTGCGGTGCTTACAGCTCCATCCAGAGAAACACAGCCCTCACTGCACGTGCAGTGCTTACAGCTCCATCCAGAGAAACACAACCACAGCCACGTGCGGTGCTTACAGCTCCATCCAGAGAAACACAACCACAGCCCTCACTGCACGTGCGGTGCTTACAGCTCCATCCAGAGAAACACAACCA
>TRINITY_DN582_c0_g1_i5 len=653 path=[0:0-64 1:65-117 2:118-132 3:133-155 4:156-178 5:179-179 6:180-186 8:187-193 9:194-200 12:201-247 13:248-287 15:288-299 16:300-316 19:317-334 20:335-338 21:339-387 22:388-391 23:392-412 24:413-423 26:424-443 27:444-455 28:456-501 30:502-522 31:523-523 32:524-537 33:538-555 35:556-591 36:592-599 37:600-630 39:631-652]
TGCGGTGCTTACAGCTCCATCCAGAGAAACACAACCACAGCCCTCACTGCACGTGCGGTGCTTACAGCTCCATCCATAGAAACACAACCACAGCTCTCACTGCACGTGCGGTGCTTACAGCTCCATCCAGAGAAACACAGCCCTCACTGCACGTGCAGTGCTTACAGCTCCATCCAGAGAAACACAACCACAGCTCTCACTGCACGTGCGGTGCTTACAGCTCCATCCATAGAAACACAACCACAGCTCTCACTGCACGTGCGGTGCTTACAGCTCCATCCAGAGAAACACAACCACAGCTCTCACAGCACGTGCAATGCTTACAACTCCATCCAGAGAAACACAACCACAGCCCTCACTGCACGTGCAGTACTTCCAGCTTAATCCAGAGAAACACAACCACAGCCCTTACTAGCACGTGCGAGCACGTGCGGTGCTTACAGCTCCATCCAGAGAAACACAGCCCTCACTGCACGTGCAGTGCTTACAGCTCCATCCAGAGTGCTTACAGCTCCATCCAGAGAAACACAACCACAGCCCTCACTGCACGTGCAGTGCTTACAGCTCCATCCAGACAAACACAACCACAGCCTCTCACTGCACGTGCGGTGCTTACAGCTCCATCCAGAGATCCATCCAGAGAAACACAACCA
>TRINITY_DN582_c0_g1_i10 len=346 path=[0:0-64 2:65-79 6:80-86 8:87-93 9:94-100 10:101-101 11:102-102 13:103-142 15:143-154 21:155-203 23:204-224 25:225-225 27:226-237 32:238-251 37:252-282 38:283-323 39:324-345]
TGCGGTGCTTACAGCTCCATCCAGAGAAACACAACCACAGCCCTCACTGCACGTGCGGTGCTTACAGCTCCATCCAGAGAAACACAACCACAGCTCTCACTCACTCACTGCACGTGCGGTGCTTACAGCTCCATCCAGAGAAACACAACCACAGCAACACAACCACAGCCCTCACTGCACGTGCAGTACTTCCAGCTTAATCCAAACACAACCACAGCCCTTACTATCCATCCAGAGAAACACAACCACAGCCACGTGCGGTGCTTACAGCTCCATCCAGAGAAACACAACCACAGCCCTCACTGCACGTGCGGTGCTTACAGCTCCATCCAGAGAAACACAACCA
>TRINITY_DN582_c0_g1_i9 len=499 path=[0:0-64 2:65-79 4:80-102 6:103-109 8:110-116 9:117-123 10:124-124 12:125-171 13:172-211 15:212-223 21:224-272 22:273-276 23:277-297 26:298-317 27:318-329 32:330-343 33:344-361 34:362-396 36:397-404 37:405-435 38:436-476 39:477-498]
TGCGGTGCTTACAGCTCCATCCAGAGAAACACAACCACAGCCCTCACTGCACGTGCGGTGCTTACAGCTCCATCCAGAGAAGTGCTTACAGCTCCATCCAGAGAACACAACCACAGCTCTCACTCGCACGTGCGGTGCTTACAGCTCCATCCATAGAAACACAACCACAGCTCTCACTGCACGTGCGGTGCTTACAGCTCCATCCAGAGAAACACAACCACAGCAACACAACCACAGCCCTCACTGCACGTGCAGTACTTCCAGCTTAATCCAGAGAAACACAACCACAGCCCTTACTGCACGTGCGGTGCTTACAGCTCCATCCAGAGAAACACAACCACAGCCCTCACTGCACGTGCAGTACTTCCAGCTTAATCCAGAGAAACACAACCACAGCTCTCACTGCACGTGCGGTGCTTACAGCTCCATCCAGAGAAACACAACCACAGCCCTCACTGCACGTGCGGTGCTTACAGCTCCATCCAGAGAAACACAACCA
>TRINITY_DN582_c0_g1_i3 len=615 path=[0:0-64 2:65-79 3:80-102 4:103-125 5:126-126 6:127-133 8:134-140 9:141-147 10:148-148 13:149-188 15:189-200 17:201-215 18:216-217 19:218-235 20:236-239 21:240-288 22:289-292 23:293-313 26:314-333 27:334-345 28:346-391 29:392-423 30:424-444 31:445-445 32:446-459 33:460-477 34:478-512 36:513-520 37:521-551 38:552-592 39:593-614]
TGCGGTGCTTACAGCTCCATCCAGAGAAACACAACCACAGCCCTCACTGCACGTGCGGTGCTTACAGCTCCATCCAGAGAAACACAGCCCTCACTGCACGTGCAGTGCTTACAGCTCCATCCAGAGAAACACAACCACAGCTCTCACTCCTCACTGCACGTGCGGTGCTTACAGCTCCATCCAGAGAAACACAACCACAGCCCTCACTGCACGTGAAGTGCTTACAACTCCATCCAGAGAAACACAACCACAGCCCTCACTGCACGTGCAGTACTTCCAGCTTAATCCAGAGAAACACAACCACAGCCCTTACTGCACGTGCGGTGCTTACAGCTCCATCCAGAGAAACACAGCCCTCACTGCACGTGCAGTGCTTACAGCTCCATCCAGAGAAACACAACCACAGCCCTCACTGCACGTGAAGTGCTTACAGCTCCATCCAGAGAAACACAACCACAGCCCTCACTGCACGTGCAGTACTTCCAGCTTAATCCAGAGAAACACAACCACAGCTCTCACTGCACGTGCGGTGCTTACAGCTCCATCCAGAGAAACACAACCACAGCCCTCACTGCACGTGCGGTGCTTACAGCTCCATCCAGAGAAACACAACCA
>TRINITY_DN582_c0_g1_i1 len=505 path=[0:0-64 2:65-79 4:80-102 5:103-103 6:104-110 8:111-117 9:118-124 10:125-125 13:126-165 14:166-192 15:193-204 18:205-206 19:207-224 20:225-228 21:229-277 22:278-281 23:282-302 26:303-322 27:323-334 31:335-335 32:336-349 33:350-367 34:368-402 36:403-410 37:411-441 38:442-482 39:483-504]
TGCGGTGCTTACAGCTCCATCCAGAGAAACACAACCACAGCCCTCACTGCACGTGCGGTGCTTACAGCTCCATCCAGAGAAGTGCTTACAGCTCCATCCAGAGAAACACAACCACAGCTCTCACTCCTCACTGCACGTGCGGTGCTTACAGCTCCATCCAGAGAAATATAACCACAGCCCTCACTTCACATGCCACAACCACAGCAGTGCTTACAACTCCATCCAGAGAAACACAACCACAGCCCTCACTGCACGTGCAGTACTTCCAGCTTAATCCAGAGAAACACAACCACAGCCCTTACTGCACGTGCGGTGCTTACAGCTCCATCCAGAGAAAACACAACCACAGCCCTCACTGCACGTGCAGTACTTCCAGCTTAATCCAGAGAAACACAACCACAGCTCTCACTGCACGTGCGGTGCTTACAGCTCCATCCAGAGAAACACAACCACAGCCCTCACTGCACGTGCGGTGCTTACAGCTCCATCCAGAGAAACACAACCA
>TRINITY_DN582_c0_g1_i11 len=580 path=[0:0-64 2:65-79 3:80-102 4:103-125 5:126-126 6:127-133 7:134-186 8:187-193 9:194-200 10:201-201 13:202-241 15:242-253 20:254-257 21:258-306 22:307-310 23:311-331 26:332-351 27:352-363 28:364-409 31:410-410 32:411-424 33:425-442 34:443-477 36:478-485 37:486-516 38:517-557 39:558-579]
TGCGGTGCTTACAGCTCCATCCAGAGAAACACAACCACAGCCCTCACTGCACGTGCGGTGCTTACAGCTCCATCCAGAGAAACACAGCCCTCACTGCACGTGCAGTGCTTACAGCTCCATCCAGAGAAACACAACCACAGCCCTCACTGCACGTACGGTGCTTTCAGCTCCATCCAGAGAAACACAACCACAGCTCTCACTCCTCACTGCACGTGCGGTGCTTACAGCTCCATCCAGAGAAACACAACCACAGCGAGAAACACAACCACAGCCCTCACTGCACGTGCAGTACTTCCAGCTTAATCCAGAGAAACACAACCACAGCCCTTACTGCACGTGCGGTGCTTACAGCTCCATCCAGAGAAACACAGCCCTCACTGCACGTGCAGTGCTTACAGCTCCATCCAGAGAAACACAACCACAGCCCTCACTGCACGTGCAGTACTTCCAGCTTAATCCAGAGAAACACAACCACAGCTCTCACTGCACGTGCGGTGCTTACAGCTCCATCCAGAGAAACACAACCACAGCCCTCACTGCACGTGCGGTGCTTACAGCTCCATCCAGAGAAACACAACCA
>TRINITY_DN518_c0_g1_i6 len=1378 path=[1:0-130 5:131-227 8:228-254 9:255-278 11:279-282 14:283-308 16:309-330 18:331-376 19:377-461 21:462-1169 22:1170-1170 23:1171-1377]
TCCTTCCAAGTACCTCTTCACGACATCCATTTTAGTAACATCTTCCACTGTTTTGCTGCCCTGAGCTAGTTCATTCATGGTCATCTGGTCAATGATTTCAGAGGTCAGTAATTCTGTGGCAGTGACCCGTCTTCTGAGACCTTTGAAATTGAGCTTGCTGGTTCTCGCTTCCATTTCCTCGATGTAGGTGGTGACGGTTTTGATGAGTTCAGCTTCCGTCATTTCCCCTAGTTTGTACCTCTTCAGGAGCTCCCTCCTCTTCTCCGCTGATATGTATTTAGAGTTGAGAAGTTCCCACACAGTGACTTTCTGGCCTTTGTATGGACCCACACTGACATCAATTGTAACAGATTGGAAGAATGCTGTTGTTTTTTCATTTATATCAGTCGCATCGTGACTCAATGCTCCTTTTCCTTTGCTTTTCTCTTCTGCTTCGATGATTATTTTGGTTATAATGTCTATGATTTCTTTGATAGTTAATTTGTAATCCTTTAACAGCTGATCTCTTTGTCCATCAGTGATGTATTTGGAATGGAGGAGATTCCACACAGTGACTTTCTGTCCTTGATATTCTCCTACTTTTACATCAACAGTGATAGACTGCAAGGCCTTCTCGAAGTCTTCCTCCTGGGGCATGTTATCTTTCTTTGACAGCTGAGGGGTAGCCTGTGTACTTGTAACTTGCTCTTCATTGATTTTAATTGTTTCATCAATATTTTCTTTTTCTTCAATTGCGGTGATGAGAAACGTGATCATTTCTTCCACTGTTCTTTTGTGCTTCTTCAGATGATCATTCCGTAGGCCTGTAGATGTATACTTAGAGTGTAGAAGATCCCAGACCGTTTTCTTCTGCCCTTGGAATTCACCAGTTGTGATATCAGCATTGATAAACTGTAAGGCTCTGTCAATTTGGACACTTGAGGTCAATTGTTCATCTGTCAGCTGTCTGCATCCTTTCTGATCGTGAGTAACCTTCTTCTCGGTTTGCTCACTGATGTTGGTGATGGCTTCAGTGATATCTTCAATAGACATCATGCCAGATTTGTACTTCTCCATCAACTCTTTCCTTCTCTCTTCTGAAATGTCTTTGGATTGCAGGAGGTCCCACGCTGACAGTTTTTGTCCTTTCACGTCTCCTAGTGTGACATCAATGGTTTTAGACTGCATAGCTTGTTGTATGTTTACATCCTTTTTGACATTGGGGTCAAACTCTGTTTTAGCGGTACCATTTGAATTCCATGAATCCTTCTGTCCTTCAGTTTCTTTAATTCTTGTGATGATATCTGTGATGAGCATATCGATAGTTAAACTTCCTGATTTGTATTTTTTGAAGATCTCTTGTCTTTTTTCTTCAGTCATATAGCGGGAGTAGAGAAGC
>TRINITY_DN518_c0_g1_i1 len=2084 path=[5:0-96 7:97-123 9:124-147 10:148-150 13:151-151 14:152-177 15:178-178 17:179-199 18:200-245 20:246-330 21:331-1038 22:1039-1039 23:1040-1246 25:1247-1650 27:1651-1789 28:1790-2083]
TTCTGAGACCTTTGAAATTGAGCTTGCTGGTTCTCGCTTCCATTTCCTCGATGTAGGTGGTGACGGTTTTGATGAGTTCAGCTTCCGTCATTTCCCCAAGTTTGTACCGCTGAAGGAGCTCCCGCCTCTTCTCCGCTGATATGTATTTCGAATTGAGAAGTTCCCACACAGTGACTTTTTTACCCTTGTATGGACCCACCCTGACATCAATTGTAACAGATTGGAAGAATGCTGTTGTTTTTTCATCTATATCAGTCACATCGTGACCAAATGTTCCCTTTCCTTTGCTTTTCTCTTCTGTTTCATTGATGGTTTTGGTTATAATATCTACGATTTCTTTGATAGTTAATTTGTAATCCTTTAACAGCTGATCTCTTTGTCCATCAGTGATGTATTTGGAATGGAGGAGATTCCACACAGTGACTTTCTGTCCTTGATATTCTCCTACTTTTACATCAACAGTGATAGACTGCAAGGCCTTCTCGAAGTCTTCCTCCTGGGGCATGTTATCTTTCTTTGACAGCTGAGGGGTAGCCTGTGTACTTGTAACTTGCTCTTCATTGATTTTAATTGTTTCATCAATATTTTCTTTTTCTTCAATTGCGGTGATGAGAAACGTGATCATTTCTTCCACTGTTCTTTTGTGCTTCTTCAGATGATCATTCCGTAGGCCTGTAGATGTATACTTAGAGTGTAGAAGATCCCAGACCGTTTTCTTCTGCCCTTGGAATTCACCAGTTGTGATATCAGCATTGATAAACTGTAAGGCTCTGTCAATTTGGACACTTGAGGTCAATTGTTCATCTGTCAGCTGTCTGCATCCTTTCTGATCGTGAGTAACCTTCTTCTCGGTTTGCTCACTGATGTTGGTGATGGCTTCAGTGATATCTTCAATAGACATCATGCCAGATTTGTACTTCTCCATCAACTCTTTCCTTCTCTCTTCTGAAATGTCTTTGGATTGCAGGAGGTCCCACGCTGACAGTTTTTGTCCTTTCACGTCTCCTAGTGTGACATCAATGGTTTTAGACTGCATAGCTTGTTGTATGTTTACATCCTTTTTGACATTGGGGTCAAACTCTGTTTTAGCGGTACCATTTGAATTCCATGAATCCTTCTGTCCTTCAGTTTCTTTAATTCTTGTGATGATATCTGTGATGAGCATATCGATAGTTAAACTTCCTGATTTGTATTTTTTGAAGATCTCTTGTCTTTTTTCTTCAGTCATATAGCGGGAGTAGAGAAGCTCCCACACAGAAACATCTTTCCCTTGGAAGTAGCCTACATCCATATGGACAAATTTTTTCTGGAAGAGCGTTTGAATGTTTTTGTCCACTGCTTCCCCCACTTGAAGCATGTACAATCCAGTTTCTGGATCCTGGACACATCTCTCGAGCAGTTGCATGTACGTGAGGTTTTCATGAGTGTTGGGGTCGAAAAATCCTTTGGTGTCATCACTGGGATCAGAGAGGATCTGGTTCATCTTTTCATCAAAATAACCCCTTTTGTAAGCGACTTCCACAGGGACCCGGTGACTGTGCACTGGGTCAATAATGCCCCCAGTGGCAATCTGAGCTTCCAGCAGACGAATGCCATGATCTTTCACAATCAGGTCTTTGTTCATGGCCTGGAATAGAGAGATTTTCTCTCCAGTGTAAGGATCTGTATAACCGGTCACTGCTTTTTCAGCAGAGAGAAGTTTGGCATGAAGTTCTTGGCCAATTACGTTAGCTGCCGCTGCTTCATCTACTGAGAGTTTGGTGTTTTTCACCGGGTCGATAATGAATCCAGTGGCAGCCTGAGCCTCCAGCAGCACCAGAGCAGTCCCTGGTCTAAGAATACGTTTCTGCATAGCCTGGTAGATGCTCATTTTATCCTTTTTAGATGGGTCTTTCATGGATCTTGCAAAAACTCCAGCAATGCAGCTAGTTCCTTCCAAGTACCTCTTCACGACATCCATTTTAGTAACATCTTCCACTGTTTTGCTGCCCTGAGCTAGTTCATTCATGGTCATCTGGTCAATGATTTCAGAGGTCAGTAATTCTGTGGCAGTGACCCGTCTTCTGAGACCTTTGAAATTGAGC
>TRINITY_DN518_c0_g1_i4 len=2527 path=[2:0-518 4:519-1475 6:1476-1499 22:1500-1500 24:1501-1689 25:1690-2093 27:2094-2232 28:2233-2526]
AAGCATGTACAATCCAGTTTCTGGATCCTGGACACATCTCTCGAGCAGTTGCATGTACGTGAGGTTTTCATGAGTGTTGGGGTCGAAAAATCCTTTGGTGTCATCACTGGGATCAGAGAGGATCTGGTTCATCTTTTCATCAAAATAACCCCTTTTGTAAGCGACTTCCACAGGGACCCGGTGACTGTGCACTGGGTCAATAATGCCCCCAGTGGCAATCTGAGCTTCCAGCAGACGAATGCCATGATCTTTCACAATCAGGTCTTTGTTCATGGCCTGGAATAGAGAGATTTTATCTCCGGTGTAGGGATCTGTATATCCTGTCACTCCTTTTTCAGCGGAGAGAAGTTTGGCATGAAGTTCTTGGCCAATTACGTTAGCTGCCGCTGCTTCATCTACTGAGAGTTTGGTGTTTTTCACCGGGTCGATAATGAATCCAGTGGCAGCCTGAGCCTCCAGCAGCACCAGAGCAGTCCCTGGTCTAAGAATACGTTTCTGCATAGCCTGGTAGATGCTCATCTTCTCCAGCTTGGATGGCTCTTTCTTTGATGCTACAAACACTCCAGCAATGCAGTTAGTTCCTTCAAGGTATCGCTTGACTGAGTCCATTTGTGTAACCTCTTCCAAAGTCTTGCTTCCCTGCGTGAGTTCAGTTAGTGTCTTCTGGTCAATGATCTCTGAACTGAGAAGTTCAGATGCAGTGACTTGCCTCCTGAGACCTTTGAACTTCAGTTTGGTGCTCCTGGCTTCATTTTCCTCGATGATAATGGTAATGAGTTTCATAAGTTCCTGTAAAGTCAATTCTCCTGATTTATATTTACGTAGAAATTCATTCCTTTTTTCTTCGGAGATGTATTTTGAGTTGAGAAGCTCCCACAGAGAAATTGTGTGGCCTCTATATTCGCCTACAGAGACATCAAGGTTTTCTGACTGAAGGGCTTTCTGAATTTGTTCATCTGTGTCACTTTCCCTTTCTGCCGGCCCAACTGCGGAAGTGAGAACTCGGATTTGTGACTGGAGGGCTTCCTGAGTTTGTCCATCTGTGCCACTTTCCCTTTCTACAGCCCCAATTGTGGTTGTGAGAACTTTTTTGATTTCCTCCACAGTTATTTTGTGCTTATTAAGAAGGGCATTTCTGTTCTCTGCTTGTGTGAATTTTGAGTGAAGAAGTTCCCACAAACTTTTTGTATCCCCTTGGAACTCTCCGGTAGTTATATAGGTATTGATAAATTGTAAAGCTTTATGGATTTGGTCCTCTGACTTGGCCTGTGCTGAGATCCCCAAGCTCTGAGAAGGGGTGACTTTACCCTCGGTTTGCTCAATGGTGTTGGTGATGGCTTCTGTGATATCTTCAATAGACATCGCTCCAGATTTGTATTTCTCCATCAACTCCTTTCTTTTTTCTTCTGAAATGGTTTTAGATTGCAGAAGGTCCCACACAGATAGCTTTTGTCCTTTAAATTCACCTAGGGCGATATCAATGGTTTTAGACTGCATAGATCTCTGTATGTTTTCATCCTTGTTGATACTGTGATCTCCCTCTGCTTTATTGGTTCCATTTTGGACTTGAGTTTCTTTAATAATTGTGATGATATCCGCAATGAGCATATCGATAGTTAAAGTTCCTGATTTGTATCTTTTGAAGATCTCTTGCCTTTTCTCTTCTGTAATATAGCGGGAGTAGAGAAGTTCCCACACAGAAACATCTTTCCCTTGGAAGTAGCCTACATCCATATGGACAAATTTTTTCTGGAAGAGCGTTTGAATGTTTTTGTCCACTGCTTCCCCCACTTGAAGCATGTACAATCCAGTTTCTGGATCCTGGACACATCTCTCGAGCAGTTGCATGTACGTGAGGTTTTCATGAGTGTTGGGGTCGAAAAATCCTTTGGTGTCATCACTGGGATCAGAGAGGATCTGGTTCATCTTTTCATCAAAATAACCCCTTTTGTAAGCGACTTCCACAGGGACCCGGTGACTGTGCACTGGGTCAATAATGCCCCCAGTGGCAATCTGAGCTTCCAGCAGACGAATGCCATGATCTTTCACAATCAGGTCTTTGTTCATGGCCTGGAATAGAGAGATTTTCTCTCCAGTGTAAGGATCTGTATAACCGGTCACTGCTTTTTCAGCAGAGAGAAGTTTGGCATGAAGTTCTTGGCCAATTACGTTAGCTGCCGCTGCTTCATCTACTGAGAGTTTGGTGTTTTTCACCGGGTCGATAATGAATCCAGTGGCAGCCTGAGCCTCCAGCAGCACCAGAGCAGTCCCTGGTCTAAGAATACGTTTCTGCATAGCCTGGTAGATGCTCATTTTATCCTTTTTAGATGGGTCTTTCATGGATCTTGCAAAAACTCCAGCAATGCAGCTAGTTCCTTCCAAGTACCTCTTCACGACATCCATTTTAGTAACATCTTCCACTGTTTTGCTGCCCTGAGCTAGTTCATTCATGGTCATCTGGTCAATGATTTCAGAGGTCAGTAATTCTGTGGCAGTGACCCGTCTTCTGAGACCTTTGAAATTGAGC
>TRINITY_DN518_c0_g1_i3 len=293 path=[0:0-60 6:61-84 22:85-85 23:86-292]
CTTTGGATTGCAGGAGGTCCCACACTGACAGTTTTTGTCCTTTCAGTTCTCCTAGTGTGCCATCAATGGTTTTAGACTGCATAGATTGTTGTATGTTTACATCCTTTTTGACATTGGGGTCAAACTCTGTTTTAGCGGTACCATTTGAATTCCATGAATCCTTCTGTCCTTCAGTTTCTTTAATTCTTGTGATGATATCTGTGATGAGCATATCGATAGTTAAACTTCCTGATTTGTATTTTTTGAAGATCTCTTGTCTTTTTTCTTCAGTCATATAGCGGGAGTAGAGAAGC
>TRINITY_DN518_c0_g1_i7 len=2794 path=[2:0-518 3:519-709 5:710-806 7:807-833 9:834-857 10:858-860 12:861-888 17:889-909 18:910-955 20:956-1040 21:1041-1748 22:1749-1749 23:1750-1956 25:1957-2360 26:2361-2499 28:2500-2793]
AAGCATGTACAATCCAGTTTCTGGATCCTGGACACATCTCTCGAGCAGTTGCATGTACGTGAGGTTTTCATGAGTGTTGGGGTCGAAAAATCCTTTGGTGTCATCACTGGGATCAGAGAGGATCTGGTTCATCTTTTCATCAAAATAACCCCTTTTGTAAGCGACTTCCACAGGGACCCGGTGACTGTGCACTGGGTCAATAATGCCCCCAGTGGCAATCTGAGCTTCCAGCAGACGAATGCCATGATCTTTCACAATCAGGTCTTTGTTCATGGCCTGGAATAGAGAGATTTTATCTCCGGTGTAGGGATCTGTATATCCTGTCACTCCTTTTTCAGCGGAGAGAAGTTTGGCATGAAGTTCTTGGCCAATTACGTTAGCTGCCGCTGCTTCATCTACTGAGAGTTTGGTGTTTTTCACCGGGTCGATAATGAATCCAGTGGCAGCCTGAGCCTCCAGCAGCACCAGAGCAGTCCCTGGTCTAAGAATACGTTTCTGCATAGCCTGGTAGATGCTCATTTTATCCTTCTTAGAAGGGTCTTTCATGGATTGTGCAAAAACTCCAGCAATGCAGCTAGTTCCTTCCAAGTACCTCTTCACGAGGTCCATTTTAGTAACCTCTTCCACTGTTTTGCTTCCCTGAGCCAGTTCATTCAGGGTCATCTGGTCAATGATTTCTGAGGTCAGTAACTCTGTGGCACTGACCTGTTTTCTGAGACCTTTGAAATTGAGCTTGCTGGTTCTCGCTTCCATTTCCTCGATGTAGGTGGTGACGGTTTTGATGAGTTCAGCTTCCGTCATTTCCCCAAGTTTGTACCGCTGAAGGAGCTCCCGCCTCTTCTCCGCTGATATGTATTTCGATTTGAGAAGTTCCCACACTGTGACTTTCTTACCCTTGTATGGACCCACCCTGACATCAATTGTAACAGATTGGAAGAATGCTGTTGTTTTTTCATCTATATCAGTCACATCGTGACCAAATGTTCCCTTTCCTTTGCTTTTCTCTTCTGTTTCATTGATGGTTTTGGTTATAATATCTACGATTTCTTTGATAGTTAATTTGTAATCCTTTAACAGCTGATCTCTTTGTCCATCAGTGATGTATTTGGAATGGAGGAGATTCCACACAGTGACTTTCTGTCCTTGATATTCTCCTACTTTTACATCAACAGTGATAGACTGCAAGGCCTTCTCGAAGTCTTCCTCCTGGGGCATGTTATCTTTCTTTGACAGCTGAGGGGTAGCCTGTGTACTTGTAACTTGCTCTTCATTGATTTTAATTGTTTCATCAATATTTTCTTTTTCTTCAATTGCGGTGATGAGAAACGTGATCATTTCTTCCACTGTTCTTTTGTGCTTCTTCAGATGATCATTCCGTAGGCCTGTAGATGTATACTTAGAGTGTAGAAGATCCCAGACCGTTTTCTTCTGCCCTTGGAATTCACCAGTTGTGATATCAGCATTGATAAACTGTAAGGCTCTGTCAATTTGGACACTTGAGGTCAATTGTTCATCTGTCAGCTGTCTGCATCCTTTCTGATCGTGAGTAACCTTCTTCTCGGTTTGCTCACTGATGTTGGTGATGGCTTCAGTGATATCTTCAATAGACATCATGCCAGATTTGTACTTCTCCATCAACTCTTTCCTTCTCTCTTCTGAAATGTCTTTGGATTGCAGGAGGTCCCACGCTGACAGTTTTTGTCCTTTCACGTCTCCTAGTGTGACATCAATGGTTTTAGACTGCATAGCTTGTTGTATGTTTACATCCTTTTTGACATTGGGGTCAAACTCTGTTTTAGCGGTACCATTTGAATTCCATGAATCCTTCTGTCCTTCAGTTTCTTTAATTCTTGTGATGATATCTGTGATGAGCATATCGATAGTTAAACTTCCTGATTTGTATTTTTTGAAGATCTCTTGTCTTTTTTCTTCAGTCATATAGCGGGAGTAGAGAAGCTCCCACACAGAAACATCTTTCCCTTGGAAGTAGCCTACATCCATATGGACAAATTTTTTCTGGAAGAGCGTTTGAATGTTTTTGTCCACTGCTTCCCCCACTTGAAGCATGTACAATCCAGTTTCTGGATCCTGGACACATCTCTCGAGCAGTTGCATGTACGTGAGGTTTTCATGAGTGTTGGGGTCGAAAAATCCTTTGGTGTCATCACTGGGATCAGAGAGGATCTGGTTCATCTTTTCATCAAAATAACCCCTTTTGTAAGCGACTTCCACAGGGACCCGGTGACTGTGCACTGGGTCAATAATGCCCCCAGTGGCAATCTGAGCTTCCAGCAGACGAATGCCATGATCTTTCACAATCAGGTCTTTGTTCATGGCCTGGAATAGAGAGATTTTCTCTCCGGTGTAGGGATCTGTATAACCAGTCACTCCTTTTTCAGCAGACAGAAGTTTTGCATGAAGTTCTTGGCCAATTACATTAGCTGCCGCAGCTTCATCTACTGATAGTTTAGTGTTTTTCACAGGGTCGATAATGAATCCTGTGGCAGCCTGAGCCTCCAGCAGCACCAGAGCAGTCCCTGGTCTAAGAATACGTTTCTGCATAGCCTGGTAGATGCTCATTTTATCCTTTTTAGATGGGTCTTTCATGGATCTTGCAAAAACTCCAGCAATGCAGCTAGTTCCTTCCAAGTACCTCTTCACGACATCCATTTTAGTAACATCTTCCACTGTTTTGCTGCCCTGAGCTAGTTCATTCATGGTCATCTGGTCAATGATTTCAGAGGTCAGTAATTCTGTGGCAGTGACCCGTCTTCTGAGACCTTTGAAATTGAGC
>TRINITY_DN518_c1_g1_i1 len=203 path=[0:0-202]
TGCCTCTCTCCAGAAGCTGCATGTATGTGAGGTTTTCATGAGTGATGGGGTCAAAGAAGCCTTTAGTGTCATCGCTGGGGTCAGAGAGGATCTGGTTCATTTCTTCATTGAAATAACCTCGCTTGTAGGCGACCTCCACAGGGACGCGGTGACTGTGCACTGGGTCAATGATGCCCCCGGTGGCAATCTGAGCTTCCAGCAGA
>TRINITY_DN577_c0_g1_i2 len=2413 path=[0:0-1388 2:1389-1713 3:1714-1752 4:1753-2412]
ATTGAGTTTTTTTTTTTTTTTTTTTTTTTTTTTCGCTTTAACAGCAAAATTTTTATTCATATATGTCCTGAAGAAGACTGTGTAAGTCATACAAAACCTGAAACGTTGTCGACACTCTTTTATTGTTCGACTCTGTAATCCTCGCTGTGGCCATTTTCTGACCACACTCCAGAGTTGTGCAAATCATACAAGGTTATTATTGTGAAATGAGTTCCTGGTGTGGGTCCTAGTCTCAGTCTAGGGGTCCCCTGCATGTCAATTTCATATTTTGAATCACATGTATCTGATTAAATCAGGACTTAGCAAAAGCTATCTGTAATAAGCCTACAACACCGAGATCAGCATAAAGAGAATATTGTAAATGCAACAGAAGTATAATATTCACAGCTTGGCGGTCTCGACATCAACCTGTACAATATACTGATCGACAAAACATAGGTGTAAGTGGTACACTCATCTAGCGTACTAGGAAGGCACGCAGAAGCAGTGTAAGTAAAAAGTGCTCAGGGGAAGTGAGAGAGGCATGTTGCACGGTGGAGTGTGGGTCAGCAACATCAGTGGTACATTAATACAGTTTCATTGTTGCTGATTTATCAAATGTATACATTCTTTTGCTACATTCTCCATGAAGGTATGGTCAACATGTTTCGGCGTATAGTGAAGATTTGTAAACGCTTATGGGCCCGTATTGCCTGTGGGTGAAGCCTGTGCCACCCAGTCCTCCTTGGGTCCTGGCTTTTGCTCAGAGACTTTTGTCTCAAAAAACCCTTGAAGATAAACTTCAATTTTTAACAAGCCTGACTAAAAACAAAAGGCATTAAATAAATGTTCTTTATTGGTGGCTTGTTCTGACCAAGCCTCAACTAGTACAGTCCATTCCATTTCATATTTTACAATCAACCAGGAATTCTATAGGCTAGCTGAAATGCGTTTGGCAACCACAAAATGATAGATTTCTTAGAATGTTGACCAATTCCTGGATGCTTGGGACTTTTACTTAGGGGCAGGGCTCGGAGAGAAGTTGACATCATAGGTGACCTGGTAGCCATCGTTGTACATGTAAAGCTTATGGTCGTTGGGGTTGTAGCTCAGGCTCTGCACCGTCTCCATCATCTTGTCCATCGGGACGCTTAGAAGCTTCTCCTGGCTGGTATTAGTGTCGTACATGTAGAATATCTCCTCCTTGCGTGTGTTCACTGGCCTGGTGGCGTACATCACCCCACAGACCATGAAGGCATTGGTAACCCCTGGTTTATACTGAGAGGTGGTCCATGTGTTCTCCACCATCAAGGAGCTGTTCAATTTTGCGATGATGATATTCCCTGCAGTCTCCTCTGTGGAGTAGAGGACCCAGAGACCATTCTCATCAGCCGAGAAGTCTATGTCCTGGTAGGTGACCGCGGCGTACGAGAAGCGGCTGTTGAACACTGCGTTGACCAAGGTCTGGCGCTCCACTGCGTTGGTGGCCAAATTCAGCTTGCACAGGTTCCTGGTATTGTAGCAATTGTAGTAGAGAGAGTTGTTATAGGCAATGATGCCGCTGCCCTGGCCACAATTGCTGTAGTCAACTTGGTAACTAGGGCCTGTGGAGAGCGTTGTGTCTGTTGGATTCCTGTAGAGCAGGAGATTGTCGTAGACCGGGTAACGGCGGAAGAATTGCATCATCCGAGCATCTGTATTCAACGTGGCCACCCAGTACATATCCTTGTTGCTGGCACCGGTGAAGGAGTCCTTACCCCAAGCACCCCATTTGGAGGTGAAGCCTTTGTGGTTGAGTTGCACTACGAAGGGTTTGCTGACGTTCACCAGACCACCATGATCACAGGTACCATAGCTTGGAGGAGGTGGCAGGATGGGCCTTGTTTGGTTCTTCTCACAGTTCTGCAGACGTTGCCGCAGGGACACGATTTCTCGTCGCACCGCCAGCACGTTGTTTTTGTCGTATTTTTCCAGCTGATTTACCATCACGGAAATGTTCCGTATCTCCTCGTAGAGGATCTCCACGATGATGTTGGATCCCTGCATGGATGCCTTCAGCTCTATGATCAGCGTCTCCATCTCCTTGATCTCCAGTTTTATCAACTCAAAGTCCAGCTCGGTGTACGACGCTCCTTCCATCACCTCCACACGCAGGGTCAGGTTTGTGATCTTCTGCAGGTAGACACTCAGGGTTTTCTCGTAGCTTTGGATCTTGGTGATTTCCCGCTCTACGCTGATGGTTAGGTTGTACGAGGTGATCTCCAACGATTCCATCCTGTGCACGGGGAACGTGTTATCCGGTAAGATCACGGTGCACAGGCAAACGCCATTCTTGTCCATGGATCCAGTGACATTCTGTACATCCGAGGAGGCCGCAGGGCACTGGATGAGGGACACGGCCAGCAGGAGGTACAGCAGCATCCTGGACAATTCC
>TRINITY_DN577_c0_g1_i1 len=2422 path=[0:0-1388 1:1389-1716 3:1717-1755 5:1756-2421]
ATTGAGTTTTTTTTTTTTTTTTTTTTTTTTTTTCGCTTTAACAGCAAAATTTTTATTCATATATGTCCTGAAGAAGACTGTGTAAGTCATACAAAACCTGAAACGTTGTCGACACTCTTTTATTGTTCGACTCTGTAATCCTCGCTGTGGCCATTTTCTGACCACACTCCAGAGTTGTGCAAATCATACAAGGTTATTATTGTGAAATGAGTTCCTGGTGTGGGTCCTAGTCTCAGTCTAGGGGTCCCCTGCATGTCAATTTCATATTTTGAATCACATGTATCTGATTAAATCAGGACTTAGCAAAAGCTATCTGTAATAAGCCTACAACACCGAGATCAGCATAAAGAGAATATTGTAAATGCAACAGAAGTATAATATTCACAGCTTGGCGGTCTCGACATCAACCTGTACAATATACTGATCGACAAAACATAGGTGTAAGTGGTACACTCATCTAGCGTACTAGGAAGGCACGCAGAAGCAGTGTAAGTAAAAAGTGCTCAGGGGAAGTGAGAGAGGCATGTTGCACGGTGGAGTGTGGGTCAGCAACATCAGTGGTACATTAATACAGTTTCATTGTTGCTGATTTATCAAATGTATACATTCTTTTGCTACATTCTCCATGAAGGTATGGTCAACATGTTTCGGCGTATAGTGAAGATTTGTAAACGCTTATGGGCCCGTATTGCCTGTGGGTGAAGCCTGTGCCACCCAGTCCTCCTTGGGTCCTGGCTTTTGCTCAGAGACTTTTGTCTCAAAAAACCCTTGAAGATAAACTTCAATTTTTAACAAGCCTGACTAAAAACAAAAGGCATTAAATAAATGTTCTTTATTGGTGGCTTGTTCTGACCAAGCCTCAACTAGTACAGTCCATTCCATTTCATATTTTACAATCAACCAGGAATTCTATAGGCTAGCTGAAATGCGTTTGGCAACCACAAAATGATAGATTTCTTAGAATGTTGACCAATTCCTGGATGCTTGGGACTTTTACTTAGGGGCAGGGCTCGGAGAGAAGTTGACATCATAGGTGACCTGGTAGCCATCGTTGTACATGTAAAGCTTATGGTCGTTGGGGTTGTAGCTCAGGCTCTGCACCGTCTCCATCATCTTGTCCATCGGGACGCTTAGAAGCTTCTCCTGGCTGGTATTAGTGTCGTACATGTAGAATATCTCCTCCTTGCGTGTGTTCACTGGCCTGGTGGCGTACATCACCCCACAGACCATGAAGGCATTGGTAACCCCTGGTTTATACTGAGAGGTGGTCCATGTGTTCTCCACCATCAAGGAGCTGTTCAATTTTGCGATGATGATATTCCCTGCAGTCTCCTCTGTGGAGTAGAGGACCCAGAGACCATTCTCATCAGCCGAGAAGTCTATGTCCTGAAAGTTGACTGCTGCGTATGAGAAGCGGTTACTGAACACTGCGTTTACCAAGGTCTTGCGCTCCACTGCGTAGGTGTCTAGATTCACCCTGCACAGGTCCCTGGAGTTGTAGCAATTGTAGTAGAGTGAGTTGTTATAGGCGATAATGCCACTGCCCTGACCACAGCTGTTGTAGTCGTAGGTGTTACCATAGAGCAATTTGGAGAGCGTCTTGTCAATCGCATTCTTGTAGAGCAGGAGATCGTCGTACAACTGGTAACGGCGAAAGGATTCCATCATTCGAGCATCTCCGTTCAGTGGGGCCACCCAGTACATGCCCTTATTGCTTGCACCGGTGAAGGAGTCCTTACCCCAAGCACCCCATTTGTATCCAAATCCCCTCCAGTTGAGCTGCACCACAAAGGGTTTGCTGACATTCGACAGACCACCATGACTGCAGGTACCGTAGCTTGGAGGAGGTGGGGTGGCCAGCGCCTGGTTTGTCTCGCAGTCCTTCAGACGCTGCCGTAGAGCCGCAATTTCTCGGCGCACCGCCAGAACGTTGTTTTTATCATAAGATTCCAGCTGATTCAGCATTATCGAGATATTCTGGATCTCGGTGTAGAGCGTCTCCACGGCAACGCTGCTGCCACCCATGGATGCCCTCAGCTGCACCACGAGCGACTCCATCTCTTTGATCTCCAGCTTCAGCAGCTCGAAGTCCAGCTCGGTGTACGAGACTCCACCCGTCTCCATGACCTCCACCCTGCGGGTCAGGTTCCGCATCTTCTGAAGGTACAAGGTGAAGGTCCCCTGGTAGCTTTGGATCTTCGAGATCTCCTGGTGGACGGTGAGGTTCAGACTGTACGCCGTGTTCTCCAGATACTCCATGCGGTGCAGGGGGAAGGTGGTATCGGGGAGTTCCACCCTGCAGAGGCATTGCCCGCTCTCATCCACGACGCCGCTGACATTCTGCGCCACGGACAAGGCCGGGCTGTGGAGGAGCACAGTGAGGGGGAGGAGGTACCGCAGCATCTTGCACCTCTGGGCTGCT
>TRINITY_DN597_c0_g1_i4 len=433 path=[0:0-140 2:141-179 3:180-223 6:224-237 7:238-240 8:241-432]
CCCCACCCAGAGCCTCTGCAATGACTTGAATGACTTCCTCATTTCCAAGATCACCACCATCCAGGAAGGAATCGCAACCAAGCTCACGACTGCCCCTCCTCATCCACCCCCCACCAAACCCATCCCTGACAACCTTCCCTTACCACCCCCCTTCAAACTCTCCCCCATCACCACCCAACAGACAGAAACCATCCTACGATCCCTCCACCCATCACAAGCCCCAACGGACGCCATCCCTGCCTCCCTAGCTAAAGACTGCGCCCCCATCATCGCCCAGCCAATGACTGACATGATTAACCTCTCCTTCTCTACAGGGACGATACCAAACGACTTCAAGCATGCCATCCTGACCCCCCTTCAAACTCTCCCCCATCACCACCCAACAAACAGAAACCATCCTACGATCCCTTCACCCTTCACAAGCACCAACGGA
>TRINITY_DN597_c0_g1_i5 len=433 path=[0:0-140 2:141-179 4:180-237 7:238-240 8:241-432]
CCCCACCCAGAGCCTCTGCAATGACTTGAATGACTTCCTCATTTCCAAGATCACCACCATCCAGGAAGGAATCGCAACCAAGCTCACGACTGCCCCTCCTCATCCACCCCCCACCAAACCCATCCCTGACAACCTTCCCTTACCACCCCCCTTCAAACTCTCCCCCATCACCACCCAACAAACAGAATCCATCCTACGATCCCTCCACCCTTCACAAGCACCAACGGACGCCATCCCGGCCTCCCTAGCTAAAGACTGCGCCCCCATCATCGCCCAGCCAATGACTGACATGATTAACCTCTCCTTCTCTACAGGGACGATACCAAACGACTTCAAGCATGCCATCCTGACCCCCCTTCAAACTCTCCCCCATCACCACCCAACAAACAGAAACCATCCTACGATCCCTTCACCCTTCACAAGCACCAACGGA
>TRINITY_DN597_c0_g1_i6 len=366 path=[1:0-73 2:74-112 3:113-156 6:157-170 7:171-173 8:174-365]
GGAATCACAACCAAGCTCACAACAGCTCCCCTTCATCCACCCCCCACCAAACCCACCCCTGACAACCTTCCCTCACCACCCCCCTTCAAACTCTCCCCCATCACCACCCAACAGACAGAAACCATCCTACGATCCCTCCACCCATCACAAGCCCCAACGGACGCCATCCCTGCCTCCCTAGCTAAAGACTGCGCCCCCATCATCGCCCAGCCAATGACTGACATGATTAACCTCTCCTTCTCTACAGGGACGATACCAAACGACTTCAAGCATGCCATCCTGACCCCCCTTCAAACTCTCCCCCATCACCACCCAACAAACAGAAACCATCCTACGATCCCTTCACCCTTCACAAGCACCAACGGA
>TRINITY_DN597_c0_g1_i8 len=433 path=[0:0-140 2:141-179 3:180-223 5:224-240 8:241-432]
CCCCACCCAGAGCCTCTGCAATGACTTGAATGACTTCCTCATTTCCAAGATCACCACCATCCAGGAAGGAATCGCAACCAAGCTCACGACTGCCCCTCCTCATCCACCCCCCACCAAACCCATCCCTGACAACCTTCCCTTACCACCCCCCTTCAAACTCTCCCCCATCACCACCCAACAGACAGAAACCATCCTACGATCCCTCCACCCATCACAAGCCCCAATGGACGCCATCCCTGCTTCCCTAGCTAAAGACTGCGCCCCCATCATCGCCCAGCCAATGACTGACATGATTAACCTCTCCTTCTCTACAGGGACGATACCAAACGACTTCAAGCATGCCATCCTGACCCCCCTTCAAACTCTCCCCCATCACCACCCAACAAACAGAAACCATCCTACGATCCCTTCACCCTTCACAAGCACCAACGGA
>TRINITY_DN516_c0_g1_i7 len=432 path=[9:0-42 10:43-49 11:50-183 13:184-204 15:205-431]
GTTGTAGTCTCCTCTGTAGTGGTAGTACTTTGTGTAGTGGTGGTAGGTGTAGTAGTGGTAGTAGTAGTCATTGTAGAAGTTGTTGTTGGGCTGGTAGTCTCCTCTGTGGTGGTAGTAGTCGGTGTTGTAGTAGTAGTTGTAGATGCTGATGTTGGGGTAGTCTCCTTTGTAGATGTTGTACTCTTTGTGGGTATCGTTGTTGTACCTGGTGTAGGTGTAGAGTCTGTTTCTTCGGTGGTGCATGGAGTGGTCGTAGTGACCATTGTGGTGGTGGTGAGAGGGGTGGTGTTTCCGCAATCTTCCACCCTACAGCAGTTAACGCGGATCTCGTAGTTATAGCACATGGGTATGGCACTGATTCCATACTGATCCTTGTTGCGGCAGATCAGGCCTGTCGAGACATCACAGGTCACTTTTTGATCCAGATCTTCG
>TRINITY_DN516_c0_g1_i5 len=372 path=[0:0-59 2:60-83 4:84-149 5:150-201 6:202-215 14:216-218 17:219-371]
TATTATTGGGGTAGTTGTCTCTTCTGTAGTTGTAGTACTCTCTGTAGTGGTGGTAGGTGTTGTAGTAGTAGTAGTTAAGGTTGTGGTTGGGGTTGTAGTCTCTTCTGTAGTGGTAGTTGTAGTAGTTGGTGTTGTAATCTCTGTTGTGGATATTATTGGGGTAGTTGTCTCTTCTGTAGTTGTAGTACTCTCTGTAGTGGTGGTAGGTGTTGTAGTAGTAGTAGTTAAGGTTGTTGTTGGGGTTGTAGGCTCCTCTGTAGTGGTAGTACTCTTTGTAGTGGTAGTTGTTGTAGTGCTTGGTGTTGTGGGTGTAGGCTCCTCTGTTGTGGTCTCTGTTGTGGTAGTACTTTCTGTAGTGGTGGTTGTTGTAGT
>TRINITY_DN516_c0_g1_i2 len=310 path=[0:0-59 1:60-87 5:88-139 9:140-182 10:183-189 12:190-195 14:196-198 16:199-309]
TATTATTGGGGTAGTTGTCTCTTCTGTAGTTGTAGTACTCTCTGTAGTGGTGGTAGGTGTCGTAGTAGTAGTTGTGGTTGTTGTTGGCTATTATTGGGGTAGTTGTCTCTTCTGTAGTTGTAGTACTCTCTGTAGTGGTGGTTGTAGTCTCCTCTGTAGTGGTAGTACTTTGTGTAGTGGTGGTAGGTGTTGTAGTAGTTGTTGAGGTTGTTGTTTGGGTTGTAGTCTCCACTGTAGTGGTAGTACTTTCTGTAGTGGTAGTTGTTGTAGTAGCTGGTGTTGAGGTTATAGGTTCCTCTGTTGTGGTTAC
>TRINITY_DN516_c0_g1_i4 len=596 path=[0:0-59 2:60-83 3:84-359 5:360-411 6:412-425 7:426-426 10:427-433 12:434-439 14:440-442 17:443-595]
TATTATTGGGGTAGTTGTCTCTTCTGTAGTTGTAGTACTCTCTGTAGTGGTGGTAGGTGTTGTAGTAGTAGTAGTTAAGGTTGTTGTTGGGGTTGTAGGCTCCTCTGTTGTGGTAGTACTCTCTGTAGTGGTGGTTGTTGTAGTAGTAGTTGGTGTTGAGGTTGTAATCTCTGTTGTGGTTATTATTGGGGTAGTTGTCTCTTCTGTAGTTGTAGTACTCTCTGTAGTGGTGCTAGGTGTTGTAGTAGTAGTAGTTAAGGTTGTTGTTGGGGTTGTAGGCTCCTCTGTTGTGGTAGTACTCTCTGTAGTGGTGGTTGTTGTAGTAGTAGTTGGTGTTGAGGTTGTAATCTCTGTTGTGGTTATTATTGGGGTAGTTGTCTCTTCTGTAGTTGTAGTACTCTCTGTAGTGGTGGTAGGTGTTGTAGTCTAGGTGTTGTAGTAGTAGTAGTTAAGGTTGTTGTTGGGGTTGTAGGCTCCTCTGTAGTGGTAGTACTCTTTGTAGTGGTAGTTGTTGTAGTGCTTGGTGTTGTGGGTGTAGGCTCCTCTGTTGTGGTCTCTGTTGTGGTAGTACTTTCTGTAGTGGTGGTTGTTGTAGT
>TRINITY_DN516_c0_g1_i6 len=814 path=[0:0-59 2:60-83 4:84-149 5:150-201 6:202-215 8:216-249 9:250-292 10:293-299 11:300-433 15:434-660 17:661-813]
TATTATTGGGGTAGTTGTCTCTTCTGTAGTTGTAGTACTCTCTGTAGTGGTGGTAGGTGTTGTAGTAGTAGTAGTTAAGGTTGTGGTTGGGGTTGTAGTCTCTTCTGTAGTGGTAGTTGTAGTAGTTGGTGTTGTAATCTCTGTTGTGGATATTATTGGGGTAGTTGTCTCTTCTGTAGTTGTAGTACTCTCTGTAGTGGTGGTAGGTGTTGTAGTGGTAGTAGTAGTTGTAGTTACAGTTGATGATGGTGTTGTAGTCTCCTCTGTAGTGGTAGTACTTTGTGTAGTGGTGGTAGGTGTAGTAGTGGTAGTAGTAGTCATTGTAGAAGTTGTTGTTGGGCTGGTAGTCTCCTCTGTGGTGGTAGTAGTCGGTGTTGTAGTAGTAGTTGTAGATGCTGATGTTGGGGTAGTCTCCTTTGTAGATGTTGTACTCTCTGGTGTAGGTGTAGAGTCTGTTTCTTCGGTGGTGCATGGAGTGGTCGTAGTGACCATTGTGGTGGTGGTGAGAGGGGTGGTGTTTCCGCAATCTTCCACCCTACAGCAGTTAACGCGGATCTCGTAGTTATAGCACATGGGTATGGCACTGATTCCATACTGATCCTTGTTGCGGCAGATCAGGCCTGTCGAGACATCACAGGTCACTTTTTGATCCAGATCTTCGAGTAGTTAAGGTTGTTGTTGGGGTTGTAGGCTCCTCTGTAGTGGTAGTACTCTTTGTAGTGGTAGTTGTTGTAGTGCTTGGTGTTGTGGGTGTAGGCTCCTCTGTTGTGGTCTCTGTTGTGGTAGTACTTTCTGTAGTGGTGGTTGTTGTAGT
>TRINITY_DN516_c0_g2_i1 len=554 path=[0:0-553]
GAGGTTGTAGGCTCCTCTGTTGTTGTTGTTGTTGTTGTTGTGGGGGTAGTTGTCTCCTCTGTAGTGGTAGTTGTTGTGGTAGTTGGTGTTGAGGTTGTAGGCTCCTCTGTTGTGGTTATTGTTGGGGTAGTTGTCACTTCTGAAGTCGTAGTAATCTCTGTAGTAGTGGAAGGTGTTGTAGTAGTAGTAGTTAACGTTGTTGTTGGGGTTGTAGTCTCCACTGTAGTGGTAGTACTTTCTGTAGTGGTAGTTGTAGTAGCTGGTGTTGAGGTCATAGGTTCCTCTGTTGTGGTTACTGTTGGTGTAGAGGTTTCTTCTGTAGTCGTAGTACTCTCTGTAGTGGTAGTACTCTCTGTAGTAGTGGTTGTTGTAGTAGGAGTTGGTGATGAGGTTGTTATCTCGGTTGTGGTTATTATTGGAGTAGTTGTCTCTTCTGTGGTTGTAGTACTCTCTGTAGTGGGGGCAGGTGTTCTAGTGGTAGTAGTAGTTGTGGTTATTGTTGGGGTTGTAGTCTCCTCTGTAGTGGTAGTACTTTGTGTAGTGGTGGTAGGTGT
>TRINITY_DN516_c0_g3_i1 len=256 path=[0:0-255]
GGTGTTGAGGTTGTAATCTCTGTAGTAGTAATTGTTGGGGTTGTAGTCTCCTCTGTAGTGGTAGTACTTTGTGTTGTGGTGGTGGGTGTTGCAGTAGTAGTGGTTATTGAAGTTGTTGGAGTGGTAGTCTGTTCTGTAGTGGTAGTGGTAGGCATTGTAGTAGTAGTTGTAGAGGTTGTCGTTGGAGTAGTCTCCTTTGTAGATGTTGTGCTCTCTGGTGTAGGCGTAGAGTCTGTTTCCTCGGTTGTGCAGGGTG
>TRINITY_DN570_c0_g1_i2 len=1045 path=[0:0-451 11:452-1044]
GTAAATCTTAGGGCCACACTTGATGGTCTGTTTGGTCATGTCGCAAATGTTCACATGTAATGTTTTAAATAAACTTAAAACTTCAAAAATAGCATTCTGCATTGTTGGATAGTTATGTTTAAACATTTCATGAAAATAAAAAGAAGCACAAGATCAAAGGGTGGTGAGAACTGTCATCCTGGATATTAGTGATGTATCGTAATTGGGGTAGGTTGAAATTAGGAATATCGCATCACTTGAATGAGCCTTAAAAATGAAGGACTTCCAATGAGTGACATAATCTTAGATGTAAACACTTCTAGAGTTAGAGTAAAGGTGTGTGGGATTGGTAGATTAAAGTTTTCATCCCGGATGAGAATATAAATTGCAAGGAGGTTGAGAAGGGGGGAAGGCAGACGAGGTGGTGTGAGATTATCAGAATTTGCACCTTTACTCTCTCCCCTTCTTATTGCAGGTTTCTGAAAACCATGAAGGTATCGTCTACTGACACCGAGTTAGAGATCTGCAACAACTATGTCTGCGTTCTCGCCTGCAAGTCAACTTGATAGAGCCATGGGCCTGGTGGAGAACACATCTTGGAAATTTCGTTTCAGTAATCTGAACTAGAGGGGCTTTGTGAATGTTGTTAAAGTTTTATCTCTACAGATTAGACATGTTTAATAATCGTCACAACGTGAACTACAAACTTGAAAACAAATCACCCTCTCTTGAAAACTTGCAGAAAAAGGCAAGTCATACGGGGGTCCCTGGGGTCTTATTCGAGGGTTGCAGGATCTTACTACAGCGATGCAGTGATGAGATCAAGTGATCTTTCCAATCCACAGATGTCTGTATTTCTCTTACTGTTCTTTTTACGGTTGATGTTTCCTCTTCCGATATGGAAGAGGAAACATCTTCCATTCATTCATTTTGAACATATTCAATGTTCAAAATTCATTTTGAACATATGTTGTATATTTTAAGGATTGTTTTTTAAATATTTTTGTATGCATGTGATTGTATGGAATTGTTTCAGAATAAATGAATGGTGATGATTATTAAACAT
>TRINITY_DN570_c0_g1_i5 len=1444 path=[1:0-128 3:129-384 5:385-428 6:429-479 7:480-630 10:631-850 11:851-1443]
CGCTTGCGCTCTGGCAGCGCATTGTAATCCGAAGAAGAAGAAGAAGAAGAGACACACACCGTCTCAGGTGTTCGAGTCAAGAGAGTTCAGAGCTGAGAGCAGACCCGGCGGCTTCAGAATAAGAGATGGCTTCTCGACACTTTGAAAGGAAAGAGCATTCTCAGCTCTATCAAAAATACATGCTCCGTGAACCCGTTGAGGTCCACAGACTCATCCTCTCCTACCTGGAAGAGAAGAAGGGGCAGCCCTTTGGGCTGGCAGTGGACGTCGGCTGCGGCCCTGGACAGAGCACGCGGGTCTTGGCCCCTCATTTCCAGAAGGTGGTTGGAGTCGACATCAGCGAGTCTCAGATCCAAGAGGCCAGGAGTGTTGGGACCGCCCCCAATGTGTCCTACCTGGTGGGGCCGGCGGAGAAGCTCCCATTTGAAGATGGCTCTGTGGACCTGATCACTGCTTCTGTTGCTGCCCATTGGTTCAACATAGAAGAGTTCCTGAGGGAAGTGGACCGTGTCCTGAAACCCAATGGGTGCTTGGCGTTGTACTGTCCATATACACACTACAATCTTACCTACAATGATTGCTCTGAAAGTCTAACACGTGCATTTAAGGAGGCTATGGAATCTCTCATATGTCAGCCGGGCGGTGAAGTAGCTGGATCTTTGCTGTCTGGATATAAAGAAATATTTGAAGCTGTGCCTTATACTGATAAGAAGAGAATGACTAACATTTTGTTGAAGCGCCGCATAAGCATTGCTGCATTTTTGGGGTTCTTTGAGTCCCTTTGCGCATTCCAAAACTTCATGCTGAGTAACCCAGAAGTAGCAAAGGAATTCCTGAAAACACTGCAAGAAAGGTTTCTGAAAACCATGAAGGTATCGTCTACTGACACCGAGTTAGAGATCTGCAACAACTATGTCTGCGTTCTCGCCTGCAAGTCAACTTGATAGAGCCATGGGCCTGGTGGAGAACACATCTTGGAAATTTCGTTTCAGTAATCTGAACTAGAGGGGCTTTGTGAATGTTGTTAAAGTTTTATCTCTACAGATTAGACATGTTTAATAATCGTCACAACGTGAACTACAAACTTGAAAACAAATCACCCTCTCTTGAAAACTTGCAGAAAAAGGCAAGTCATACGGGGGTCCCTGGGGTCTTATTCGAGGGTTGCAGGATCTTACTACAGCGATGCAGTGATGAGATCAAGTGATCTTTCCAATCCACAGATGTCTGTATTTCTCTTACTGTTCTTTTTACGGTTGATGTTTCCTCTTCCGATATGGAAGAGGAAACATCTTCCATTCATTCATTTTGAACATATTCAATGTTCAAAATTCATTTTGAACATATGTTGTATATTTTAAGGATTGTTTTTTAAATATTTTTGTATGCATGTGATTGTATGGAATTGTTTCAGAATAAATGAATGGTGATGATTATTAAACAT
>TRINITY_DN570_c0_g1_i4 len=710 path=[2:0-193 3:194-449 4:450-493 6:494-544 8:545-709]
GCGATCTACTATAAATTCTCTGCATGGGTCAACCTTCTATCAGGAGCAGACTTCCACTAGGGAAGCCCCAACGATTGGCGACAGAGGGCATCTTTCAGAACTCTGTGCTGCTGCCACCTGATTTACGCACGCCGTCCAGTCAACACCACCACAGCTGCCCATCAAACAGGAAGACACACACATTCCAAGGATGACTTCTCGACACTTTGAAAGGAAAGAGCATTCTCAGCTCTATCAAAAATACATGCTCCGTGAACCCGTTGAGGTCCACAGACTCATCCTCTCCTACCTGGAAGAGAAGAAGGGGCAGCCCTTTGGGCTGGCAGTGGACGTCGGCTGCGGCCCTGGACAGAGCACGCGGGTCTTGGCCCCTCATTTCCAGAAGGTGGTTGGAGTCGACATCAGCGAGTCTCAGATCCAAGAGGCCAGGAGTGTTGGGACCGCCCCCAACGTGTCCTACCTAGTGGGGCCAGCAGAGAAGCTCCCATTTGAAAATGGCTCTGTGGACCTGATCACTGCTTCTGTTGCTGCCCATTGGTTCAACACAGAGGAGTTCCTAAGGGAAGTGGACCGTGTTCTCAAACCCAAAGGCTGCTTGGCATTGTACTGTCCACATCCAGCATTTAATGTAAACTACAATAATTGCTCTGAAAGTCTAACAGTTGCAATTAATGAGGCTATAGAATTTCTTATTCGTTTTCCGGGCGGCG
>TRINITY_DN570_c0_g1_i6 len=1509 path=[2:0-193 3:194-449 5:450-493 6:494-544 7:545-695 10:696-915 11:916-1508]
GCGATCTACTATAAATTCTCTGCATGGGTCAACCTTCTATCAGGAGCAGACTTCCACTAGGGAAGCCCCAACGATTGGCGACAGAGGGCATCTTTCAGAACTCTGTGCTGCTGCCACCTGATTTACGCACGCCGTCCAGTCAACACCACCACAGCTGCCCATCAAACAGGAAGACACACACATTCCAAGGATGACTTCTCGACACTTTGAAAGGAAAGAGCATTCTCAGCTCTATCAAAAATACATGCTCCGTGAACCCGTTGAGGTCCACAGACTCATCCTCTCCTACCTGGAAGAGAAGAAGGGGCAGCCCTTTGGGCTGGCAGTGGACGTCGGCTGCGGCCCTGGACAGAGCACGCGGGTCTTGGCCCCTCATTTCCAGAAGGTGGTTGGAGTCGACATCAGCGAGTCTCAGATCCAAGAGGCCAGGAGTGTTGGGACCGCCCCCAATGTGTCCTACCTGGTGGGGCCGGCGGAGAAGCTCCCATTTGAAGATGGCTCTGTGGACCTGATCACTGCTTCTGTTGCTGCCCATTGGTTCAACATAGAAGAGTTCCTGAGGGAAGTGGACCGTGTCCTGAAACCCAATGGGTGCTTGGCGTTGTACTGTCCATATACACACTACAATCTTACCTACAATGATTGCTCTGAAAGTCTAACACGTGCATTTAAGGAGGCTATGGAATCTCTCATATGTCAGCCGGGCGGTGAAGTAGCTGGATCTTTGCTGTCTGGATATAAAGAAATATTTGAAGCTGTGCCTTATACTGATAAGAAGAGAATGACTAACATTTTGTTGAAGCGCCGCATAAGCATTGCTGCATTTTTGGGGTTCTTTGAGTCCCTTTGCGCATTCCAAAACTTCATGCTGAGTAACCCAGAAGTAGCAAAGGAATTCCTGAAAACACTGCAAGAAAGGTTTCTGAAAACCATGAAGGTATCGTCTACTGACACCGAGTTAGAGATCTGCAACAACTATGTCTGCGTTCTCGCCTGCAAGTCAACTTGATAGAGCCATGGGCCTGGTGGAGAACACATCTTGGAAATTTCGTTTCAGTAATCTGAACTAGAGGGGCTTTGTGAATGTTGTTAAAGTTTTATCTCTACAGATTAGACATGTTTAATAATCGTCACAACGTGAACTACAAACTTGAAAACAAATCACCCTCTCTTGAAAACTTGCAGAAAAAGGCAAGTCATACGGGGGTCCCTGGGGTCTTATTCGAGGGTTGCAGGATCTTACTACAGCGATGCAGTGATGAGATCAAGTGATCTTTCCAATCCACAGATGTCTGTATTTCTCTTACTGTTCTTTTTACGGTTGATGTTTCCTCTTCCGATATGGAAGAGGAAACATCTTCCATTCATTCATTTTGAACATATTCAATGTTCAAAATTCATTTTGAACATATGTTGTATATTTTAAGGATTGTTTTTTAAATATTTTTGTATGCATGTGATTGTATGGAATTGTTTCAGAATAAATGAATGGTGATGATTATTAAACAT
>TRINITY_DN570_c0_g1_i1 len=1613 path=[2:0-193 3:194-449 5:450-493 6:494-544 7:545-695 9:696-799 10:800-1019 11:1020-1612]
GCGATCTACTATAAATTCTCTGCATGGGTCAACCTTCTATCAGGAGCAGACTTCCACTAGGGAAGCCCCAACGATTGGCGACAGAGGGCATCTTTCAGAACTCTGTGCTGCTGCCACCTGATTTACGCACGCCGTCCAGTCAACACCACCACAGCTGCCCATCAAACAGGAAGACACACACATTCCAAGGATGACTTCTCGACACTTTGAAAGGAAAGAGCATTCTCAGCTCTATCAAAAATACATGCTCCGTGAACCCGTTGAGGTCCACAGACTCATCCTCTCCTACCTGGAAGAGAAGAAGGGGCAGCCCTTTGGGCTGGCAGTGGACGTCGGCTGCGGCCCTGGACAGAGCACGCGGGTCTTGGCCCCTCATTTCCAGAAGGTGGTTGGAGTCGACATCAGCGAGTCTCAGATCCAAGAGGCCAGGAGTGTTGGGACCGCCCCCAATGTGTCCTACCTGGTGGGGCCGGCGGAGAAGCTCCCATTTGAAGATGGCTCTGTGGACCTGATCACTGCTTCTGTTGCTGCCCATTGGTTCAACATAGAAGAGTTCCTGAGGGAAGTGGACCGTGTCCTGAAACCCAATGGGTGCTTGGCGTTGTACTGTCCATATACACACTACAATCTTACCTACAATGATTGCTCTGAAAGTCTAACACGTGCATTTAAGGAGGCTATGGAATCTCTCATATGTCAGCCGGGCGGTGAAGTAGCTGGATCTTTGCTGTCTGGATATAAAGAAATATTTGAAGCTCTGCCTTATACTGATAAGAAGAGGCTATGGAATCTCTCATATGTCAGCCGGGCGGTGAAGTAGCTGGATCTTTGCTGTCTGGATATAAAGAAATATTTGAAGCTGTGCCTTATACTGATAAGAAGAGAATGACTAACATTTTGTTGAAGCGCCGCATAAGCATTGCTGCATTTTTGGGGTTCTTTGAGTCCCTTTGCGCATTCCAAAACTTCATGCTGAGTAACCCAGAAGTAGCAAAGGAATTCCTGAAAACACTGCAAGAAAGGTTTCTGAAAACCATGAAGGTATCGTCTACTGACACCGAGTTAGAGATCTGCAACAACTATGTCTGCGTTCTCGCCTGCAAGTCAACTTGATAGAGCCATGGGCCTGGTGGAGAACACATCTTGGAAATTTCGTTTCAGTAATCTGAACTAGAGGGGCTTTGTGAATGTTGTTAAAGTTTTATCTCTACAGATTAGACATGTTTAATAATCGTCACAACGTGAACTACAAACTTGAAAACAAATCACCCTCTCTTGAAAACTTGCAGAAAAAGGCAAGTCATACGGGGGTCCCTGGGGTCTTATTCGAGGGTTGCAGGATCTTACTACAGCGATGCAGTGATGAGATCAAGTGATCTTTCCAATCCACAGATGTCTGTATTTCTCTTACTGTTCTTTTTACGGTTGATGTTTCCTCTTCCGATATGGAAGAGGAAACATCTTCCATTCATTCATTTTGAACATATTCAATGTTCAAAATTCATTTTGAACATATGTTGTATATTTTAAGGATTGTTTTTTAAATATTTTTGTATGCATGTGATTGTATGGAATTGTTTCAGAATAAATGAATGGTGATGATTATTAAACAT
>TRINITY_DN570_c0_g1_i3 len=645 path=[1:0-128 3:129-384 4:385-428 6:429-479 8:480-644]
CGCTTGCGCTCTGGCAGCGCATTGTAATCCGAAGAAGAAGAAGAAGAAGAGACACACACCGTCTCAGGTGTTCGAGTCAAGAGAGTTCAGAGCTGAGAGCAGACCCGGCGGCTTCAGAATAAGAGATGGCTTCTCGACACTTTGAAAGGAAAGAGCATTCTCAGCTCTATCAAAAATACATGCTCCGTGAACCCGTTGAGGTCCACAGACTCATCCTCTCCTACCTGGAAGAGAAGAAGGGGCAGCCCTTTGGGCTGGCAGTGGACGTCGGCTGCGGCCCTGGACAGAGCACGCGGGTCTTGGCCCCTCATTTCCAGAAGGTGGTTGGAGTCGACATCAGCGAGTCTCAGATCCAAGAGGCCAGGAGTGTTGGGACCGCCCCCAACGTGTCCTACCTAGTGGGGCCAGCAGAGAAGCTCCCATTTGAAAATGGCTCTGTGGACCTGATCACTGCTTCTGTTGCTGCCCATTGGTTCAACACAGAGGAGTTCCTAAGGGAAGTGGACCGTGTTCTCAAACCCAAAGGCTGCTTGGCATTGTACTGTCCACATCCAGCATTTAATGTAAACTACAATAATTGCTCTGAAAGTCTAACAGTTGCAATTAATGAGGCTATAGAATTTCTTATTCGTTTTCCGGGCGGCG
>TRINITY_DN572_c0_g1_i1 len=447 path=[0:0-446]
AAAAGAGTGGTATACTAATATGTTAAAGCATAAGCTATCGAAAAATCAGAGTTTTCTTCATCAGATGCACAGCAGCCAGGCAGACACACACAGACAGACACACACAGAGACAGGCACAGGCAGAAAGACAGACACAGACAGAAACAGACAGTCATCGACAGACGGACACACATAGACAGACAGACAGAGACACACAGACCGACTCAGACAGATGCAGACAGACACAGACACACAGCCACAGACAGACAGGGACACAGACAGACTGACACAGGCAGACACAGACCAACAGACATAGACAGACCCACAGATAGACAGACACAGACAGACACAAACAGCCACAGACAGACACAGACACACAGACAGACACAGATTAACATAGGAACACTCTCACACACAGAAATACAGAAAGACACAGACAGACAGAGACACAGACAGACAAAGACAGAC
>TRINITY_DN579_c0_g1_i1 len=470 path=[0:0-375 1:376-469]
GCTTTGGTGTGGGTTTGTGTGTGGGTGGAAGCTGTTTTGGTTTGGGTTTGTGTGTGGGTGGGAGCTGCTTTGATATGGGTTTGTTTGTGAGTCAGAGCTTCTTTGGTGCGGATTTGTGGTTGTGTGGGAGATGCTTTGGTGTGGGTTTGTGGGTGCATGGGAGATGCTTTGGTATGGGTTTGTGTGCGGGTGGGAGCCGCTTTGGTGTGGGTTTGTGGGTGCGTGGGAGATGCTTTGGTGTGGGATTGTGTGTGTGTGTGGGAGCCGCTTTGGTGTGGTTTGTGTGTGGGTAGGGGACGGCAAGATAATGCACAAAATGACTCTGGTCAGACCAGTGTATGTGAATGGATGTGGGTGTGGTAAGGTGGAGTCCGTGTTGCACAATACAGAGGCCTGCCCCTGGTTGTGAGATGGGGTGCCTGACATTACTTGCAGGTCGAGGATCTCGCAGGTGTCCAGGAACTCTCTGG
>TRINITY_DN579_c0_g1_i2 len=444 path=[0:0-375 2:376-443]
GCTTTGGTGTGGGTTTGTGTGTGGGTGGAAGCTGTTTTGGTTTGGGTTTGTGTGTGGGTGGGAGCTGCTTTGATATGGGTTTGTTTGTGAGTCAGAGCTTCTTTGGTGCGGATTTGTGGTTGTGTGGGAGATGCTTTGGTGTGGGTTTGTGGGTGCATGGGAGATGCTTTGGTATGGGTTTGTGTGCGGGTGGGAGCCGCTTTGGTGTGGGTTTGTGGGTGCGTGGGAGATGCTTTGGTGTGGGATTGTGTGTGTGTGTGGGAGCCGCTTTGGTGTGGTTTGTGTGTGGGTAGGGGACGGCAAGATAATGCACAAAATGACTCTGGTCAGACCAGTGTATGTGAATGGATGTGGGTGTGGTAAGGTGGAGTCCGTGGGTGTGGTAAGGTGGAGCTCGTGGGTGTGCTACGGTGGAGTCCATGGGTGTGCTACGGTGGAGTCCGT
>TRINITY_DN579_c1_g1_i1 len=453 path=[0:0-452]
CCCACACCAGAGTAGCTCCCACCCACACAAACCCACACCAGAGTAGCTCCCACGCAACCACAAACCCACATAAAAGCATCTCCCACACCACAACAGCTCCCATTCACATACAGACCCACACCAAAGCATCTCCGACTCACACACAATCCCACACCAAAGCAGCTCTAACTCACAAACATACACCAAAGCAGTTCCCAGACACACACAAGCCTACACGAAAGCAGCTCCCAGCCACACACAAACCCACACCAAAGCAGCTCTGACTTACAAACCCACACCAAAGCAGCTCCCAGCCACACATAAACCTACACCATAGCACCCACAGAGAAACCCACACCAAAGCAGCTCCAACCTGTTTCTTGTCCAACAAGAAACACCTGTAAGAGAACTTCAAAAGTCTGCTCCATGAGGGTCTGGCCCAGCTTGGCCTCCAAGCCACCCCTGACTCCCTCC
>TRINITY_DN581_c0_g1_i2 len=2030 path=[0:0-371 2:372-2029]
CAGAGATTTGCTGAGGAGAGTGCTGATCTTAATGAATTCAAAGCACACATTTCTGGCATTATGTGCTCTTCGCTTCATGAGGAGAATCATCGGCTTGAAGGATGAGTTTTATAACCGTTACATCATAAAGGGAAACCTTTTTGAGCCAGTTGTAAATGCACTTTTGGATAATGGAACCAGATACAATCTGCTCAATTCGGCGGTTATTGAATTGTTTGAATTTATCAGAGTGGAAGATATAAAGTCGCTCACTGTACATATTGTTGACAACTTTTACAAGTCACTTGAAACCATTGAATATGTTCAGACATTTAAAGGACTAAAGACTAAATATGAACAAGAAAAAGACAGACAGAATCAGAAACTGAACAGCAACAGATTTCGCAGAGATACGAGAGCCTTGGAGGATGATGAAGACATGTGGTTCAATGAAGATGAAGAAGAGGAGGGTGAAGCTGTTGTACCACCAGTTGAAAAGTCCAAGCCGGAGGATGATTTTCCAGACAGTTATGAAAAATTCATGGAAACAAAAAAAGCTAAAGAGAGTGAAGATAAAGAGAACCATCCAAAGAGGACATCAGCCGGTGGCTTCAAATTCACATTTTCCCATTCTGCCAGCTCCGCCAATGGTGCAAATAATACAAATAACAAATCGGTTGCTGCTCAGACGCCACCAGCGAGCTCGAATGGCGCTGCATCGAAAAATACAAATCTAAATGCAACTCCTCCTCCTAAGGGAAGTTTAGTTGGCCTAGTGGATTATCCAGACGACGAAGAGGACGATGAGGAGGATGAGGCATCCCCAAGAAAGAGACCACGCCTTGGTTCATAAACATTTAAAAAACATCTCTTGTGGGGACTTATTCAGAATGCCGCGACTGTTCAGTGAGCTTAGTCTGAATCGGAAAGCTTTCTCCCTTCAATGAAAATGCGAGGAGTAGAAAAATAAACTCTGAATGCTAAAGGGGGTTAGTTCTCTAAACACCAAGCTTCAAGACACTGCATCCCTTTGTAGCCTTAAAGGAGTTTGCCAATCTAACTGTCAAACAGTCGGCTAGCAGTGAATGCCTGGAGGGCTGCTTCACTGCAAATCAAGTCTTTGGTTCCGGGAGGGTTTGGGGAGGGCATAGGTCAGTAATAACCATTTTAATGTTTCAAGGTTGGCCGAAATGGCTTCGGAACAAACTACTCAACTTTTAATTACCTACCGTGATCTTAAATCTGCAATGGTGCTGTCCCAAGGTTTTTTATCTGTTGCTTCATTTTAAATCGAAAGGATGGAAAAATATTCTTCTATTGAAGTTTTAAATAAAACATTGGGACCATTATTTAAGTGAAACTAAGAGTGGACAAAGATTGAATTATGGGCGGGAGAGCACACTGCATTATAGTGCATGTTCAGTTTTATATTTAAGACACAATTTTACAGTGTTTTGATAAAAAAAGCTGGAAACGGAATGGACAGACCTGTAAAGATCCTTTTTTTTTTCTGTACTGCACTTCAGATATATTGATGCAAAGGTTCAGTTGCTTACAGATGATCCCACGGAAACAGCCCGTTCGTCGACTAGTGCCTCAGTGCGCTGCTCTGCTGCACGACAAGCAGTGTTATGTGTATGAAGTACAAAGAAGATGCATCGAGGGTTTTACTGTTTTGTTAGCGAGACTGTGCTTAACGAAGTATCTTTGTCACCAGGCATAGTTTATTTCCCAATTTCAAGTGCACGATGTAGGTGGTTATTAAAAACACTAACCAGAGGACATCAAATAGTGCTGAATTTAGTGATGTTTTAATTGCACCCGCAAGTCACTTGGACCTAGATGGACTAACACAGTACATTGGTCCTTATCCCTGTGTATTTCAAAGATCAACATGCAGCACACAAACCATGTCTTCTAGAGGGTGTAGTGTGAAAACTGCTTTTAAAATGAAAGAAAATGAAAAAAGCACATTCCATGATTGTAAATGAATTGCAAACAAAAAAATAAATATATTTAGTTGAGGCAAAAAAAAAAAAAAAAAAAAATTC
>TRINITY_DN581_c0_g1_i1 len=2051 path=[0:0-371 1:372-392 2:393-2050]
CAGAGATTTGCTGAGGAGAGTGCTGATCTTAATGAATTCAAAGCACACATTTCTGGCATTATGTGCTCTTCGCTTCATGAGGAGAATCATCGGCTTGAAGGATGAGTTTTATAACCGTTACATCATAAAGGGAAACCTTTTTGAGCCAGTTGTAAATGCACTTTTGGATAATGGAACCAGATACAATCTGCTCAATTCGGCGGTTATTGAATTGTTTGAATTTATCAGAGTGGAAGATATAAAGTCGCTCACTGTACATATTGTTGACAACTTTTACAAGTCACTTGAAACCATTGAATATGTTCAGACATTTAAAGGACTAAAGACTAAATATGAACAAGAAAAAGACAGACAGAATCAGAAACTGAACAGTGTACCATCTATATTACGTAGCAACAGATTTCGCAGAGATACGAGAGCCTTGGAGGATGATGAAGACATGTGGTTCAATGAAGATGAAGAAGAGGAGGGTGAAGCTGTTGTACCACCAGTTGAAAAGTCCAAGCCGGAGGATGATTTTCCAGACAGTTATGAAAAATTCATGGAAACAAAAAAAGCTAAAGAGAGTGAAGATAAAGAGAACCATCCAAAGAGGACATCAGCCGGTGGCTTCAAATTCACATTTTCCCATTCTGCCAGCTCCGCCAATGGTGCAAATAATACAAATAACAAATCGGTTGCTGCTCAGACGCCACCAGCGAGCTCGAATGGCGCTGCATCGAAAAATACAAATCTAAATGCAACTCCTCCTCCTAAGGGAAGTTTAGTTGGCCTAGTGGATTATCCAGACGACGAAGAGGACGATGAGGAGGATGAGGCATCCCCAAGAAAGAGACCACGCCTTGGTTCATAAACATTTAAAAAACATCTCTTGTGGGGACTTATTCAGAATGCCGCGACTGTTCAGTGAGCTTAGTCTGAATCGGAAAGCTTTCTCCCTTCAATGAAAATGCGAGGAGTAGAAAAATAAACTCTGAATGCTAAAGGGGGTTAGTTCTCTAAACACCAAGCTTCAAGACACTGCATCCCTTTGTAGCCTTAAAGGAGTTTGCCAATCTAACTGTCAAACAGTCGGCTAGCAGTGAATGCCTGGAGGGCTGCTTCACTGCAAATCAAGTCTTTGGTTCCGGGAGGGTTTGGGGAGGGCATAGGTCAGTAATAACCATTTTAATGTTTCAAGGTTGGCCGAAATGGCTTCGGAACAAACTACTCAACTTTTAATTACCTACCGTGATCTTAAATCTGCAATGGTGCTGTCCCAAGGTTTTTTATCTGTTGCTTCATTTTAAATCGAAAGGATGGAAAAATATTCTTCTATTGAAGTTTTAAATAAAACATTGGGACCATTATTTAAGTGAAACTAAGAGTGGACAAAGATTGAATTATGGGCGGGAGAGCACACTGCATTATAGTGCATGTTCAGTTTTATATTTAAGACACAATTTTACAGTGTTTTGATAAAAAAAGCTGGAAACGGAATGGACAGACCTGTAAAGATCCTTTTTTTTTTCTGTACTGCACTTCAGATATATTGATGCAAAGGTTCAGTTGCTTACAGATGATCCCACGGAAACAGCCCGTTCGTCGACTAGTGCCTCAGTGCGCTGCTCTGCTGCACGACAAGCAGTGTTATGTGTATGAAGTACAAAGAAGATGCATCGAGGGTTTTACTGTTTTGTTAGCGAGACTGTGCTTAACGAAGTATCTTTGTCACCAGGCATAGTTTATTTCCCAATTTCAAGTGCACGATGTAGGTGGTTATTAAAAACACTAACCAGAGGACATCAAATAGTGCTGAATTTAGTGATGTTTTAATTGCACCCGCAAGTCACTTGGACCTAGATGGACTAACACAGTACATTGGTCCTTATCCCTGTGTATTTCAAAGATCAACATGCAGCACACAAACCATGTCTTCTAGAGGGTGTAGTGTGAAAACTGCTTTTAAAATGAAAGAAAATGAAAAAAGCACATTCCATGATTGTAAATGAATTGCAAACAAAAAAATAAATATATTTAGTTGAGGCAAAAAAAAAAAAAAAAAAAAATTC
>TRINITY_DN556_c0_g1_i4 len=1257 path=[0:0-533 1:534-663 2:664-836 3:837-837 4:838-1256]
ATAAAGCCCTGCCAGTGCACCTCCATCCTGAGCCACTTTAGAGCTCTACCAATGCACCTCCAATATGAGCCCCCATAGGCCTCTTCCAATGCACCTCCAGCCTGAGACACCAAAGCTCTGCCAATGCACCCCCATCCTGAACCCCGATAGAGCTCTGCCAATTCATCTCCAACCTTAGCCCCCATAAAGCCCTGCCAGTGCACCTCCATCCTGAGCCACTTTAGAGCTCTACCAATGCACCTCCAATATGAGCCCCCATAGGCCTCTTCCAATGCACCTCCAGCCTGAGACACCAAAGCTCTGCCAATGCACCCCCATCCTGAACCCCGATAGAGCTCTGCCAATTCATCTCCAACCTTAGCCCCCATAAAGCCCTGCCAGTGCACCTCGACACTGAGCCCCAATAGAGCTCTGTAAATGCACCTCCACCCTGAGCCCCCAAAGAACTCTGACAATGAATCTCCATCCAGAACCCCCATATATCTCTGCCAATAAATCCCCGTCCTGATCTCCGATAGAGCTCTGCCAATGCCGCTCAGCCATCCTCAGCCCCATAGAGCTCTGCCAATGAATCCCTATCCTGAGCCCCCATAGAGCTCTGCCAATGCCGCTCAGCCATCCTGAGCCCCATAGAGCTCTGACAATGAATCCCTATCCTGAGCCCCGATAGAGCTCTGCCAATGCCGCTCAGCCATCCTCAGCCCCATAGAGCTCTGCCAATGAATCCCTATCCTGAGCCCCGATAGAGCTCTGCCAATGCCGCTCAACCATCCTGAGCCCCCATAGAGCTCGGCCAATTAATCCCTATCCTGAGCCCCGATCGAGCTCTGCCAATGCCGCTCAACCATCCTGAGCCTCCATAGAGCTCTGCCAATGCATGTCCATTCTGAGCCCCCAGACATCTCTGCCAATAAACCTCTATCCTTAGTCCCCACAATGCTCTGCCAATGCACTTATATCTTCTGCCTCTTGTCCCACCGAGGGCTCTGCCTATGCACCCCCATCCTTATGCCCCAGAGAACTCTTCCCTTGTGCCTGCCTCCTGTGACACCTAGAGCACTTTGCCAATACACTTCCATCCTGCACCTCTGTAGAGCTCTGCTAAAGTACTTCAGTTCTGAGAAACCACAGAACTCTGCCCATGCACCTCCATGCTGAGCCCCCGCAGAGCTCTGCCAATGCACCTCCATGCTGAGTCCCCGCAGAGCTCTGCCAATGCACCTCCATGCTGAGTCCCCGCAGAGCTCTGCCAATGCA
>TRINITY_DN556_c0_g1_i1 len=1256 path=[0:0-533 1:534-663 2:664-836 4:837-1255]
ATAAAGCCCTGCCAGTGCACCTCCATCCTGAGCCACTTTAGAGCTCTACCAATGCACCTCCAATATGAGCCCCCATAGGCCTCTTCCAATGCACCTCCAGCCTGAGACACCAAAGCTCTGCCAATGCACCCCCATCCTGAACCCCGATAGAGCTCTGCCAATTCATCTCCAACCTTAGCCCCCATAAAGCCCTGCCAGTGCACCTCCATCCTGAGCCACTTTAGAGCTCTACCAATGCACCTCCAATATGAGCCCCCATAGGCCTCTTCCAATGCACCTCCAGCCTGAGACACCAAAGCTCTGCCAATGCACCCCCATCCTGAACCCCGATAGAGCTCTGCCAATTCATCTCCAACCTTAGCCCCCATAAAGCCCTGCCAGTGCACCTCGACACTGAGCCCCAATAGAGCTCTGTAAATGCACCTCCACCCTGAGCCCCCAAAGAACTCTGACAATGAATCTCCATCCAGAACCCCCATATATCTCTGCCAATAAATCCCCGTCCTGATCTCCGATAGAGCTCTGCCAATGCCGCTCAGCCATCCTCAGCCCCATAGAGCTCTGCCAATGAATCCCTATCCTGAGCCCCCATAGAGCTCTGCCAATGCCGCTCAGCCATCCTGAGCCCCATAGAGCTCTGACAATGAATCCCTATCCTGAGCCCCGATAGAGCTCTGCCAATGCCGCTCAGCCATCCTCAGCCCCATAGAGCTCTGCCAATGAATCCCTATCCTGAGCCCCGATAGAGCTCTGCCAATGCCGCTCAACCATCCTGAGCCCCCATAGAGCTCGGCCAATTAATCCCTATCCTGAGCCCCGATCGAGCTCTGCCAATGCGCTCAACCATCCTGAGCCTCCATAGAGCTCTGCCAATGCATGTCCATTCTGAGCCCCCAGACATCTCTGCCAATAAACCTCTATCCTTAGTCCCCACAATGCTCTGCCAATGCACTTATATCTTCTGCCTCTTGTCCCACCGAGGGCTCTGCCTATGCACCCCCATCCTTATGCCCCAGAGAACTCTTCCCTTGTGCCTGCCTCCTGTGACACCTAGAGCACTTTGCCAATACACTTCCATCCTGCACCTCTGTAGAGCTCTGCTAAAGTACTTCAGTTCTGAGAAACCACAGAACTCTGCCCATGCACCTCCATGCTGAGCCCCCGCAGAGCTCTGCCAATGCACCTCCATGCTGAGTCCCCGCAGAGCTCTGCCAATGCACCTCCATGCTGAGTCCCCGCAGAGCTCTGCCAATGCA
>TRINITY_DN556_c0_g1_i3 len=1127 path=[0:0-533 2:534-706 3:707-707 4:708-1126]
ATAAAGCCCTGCCAGTGCACCTCCATCCTGAGCCACTTTAGAGCTCTACCAATGCACCTCCAATATGAGCCCCCATAGGCCTCTTCCAATGCACCTCCAGCCTGAGACACCAAAGCTCTGCCAATGCACCCCCATCCTGAACCCCGATAGAGCTCTGCCAATTCATCTCCAACCTTAGCCCCCATAAAGCCCTGCCAGTGCACCTCCATCCTGAGCCACTTTAGAGCTCTACCAATGCACCTCCAATATGAGCCCCCATAGGCCTCTTCCAATGCACCTCCAGCCTGAGACACCAAAGCTCTGCCAATGCACCCCCATCCTGAACCCCGATAGAGCTCTGCCAATTCATCTCCAACCTTAGCCCCCATAAAGCCCTGCCAGTGCACCTCGACACTGAGCCCCAATAGAGCTCTGTAAATGCACCTCCACCCTGAGCCCCCAAAGAACTCTGACAATGAATCTCCATCCAGAACCCCCATATATCTCTGCCAATAAATCCCCGTCCTGATCTCCGATAGAGCTCTGCCAATGCCGCGATAGAGCTCTGCCAATGCCGCTCAGCCATCCTCAGCCCCATAGAGCTCTGCCAATGAATCCCTATCCTGAGCCCCGATAGAGCTCTGCCAATGCCGCTCAACCATCCTGAGCCCCCATAGAGCTCGGCCAATTAATCCCTATCCTGAGCCCCGATCGAGCTCTGCCAATGCCGCTCAACCATCCTGAGCCTCCATAGAGCTCTGCCAATGCATGTCCATTCTGAGCCCCCAGACATCTCTGCCAATAAACCTCTATCCTTAGTCCCCACAATGCTCTGCCAATGCACTTATATCTTCTGCCTCTTGTCCCACCGAGGGCTCTGCCTATGCACCCCCATCCTTATGCCCCAGAGAACTCTTCCCTTGTGCCTGCCTCCTGTGACACCTAGAGCACTTTGCCAATACACTTCCATCCTGCACCTCTGTAGAGCTCTGCTAAAGTACTTCAGTTCTGAGAAACCACAGAACTCTGCCCATGCACCTCCATGCTGAGCCCCCGCAGAGCTCTGCCAATGCACCTCCATGCTGAGTCCCCGCAGAGCTCTGCCAATGCACCTCCATGCTGAGTCCCCGCAGAGCTCTGCCAATGCA
>TRINITY_DN556_c1_g1_i1 len=327 path=[0:0-46 2:47-326]
GCTCTGCGGGGGCTCAGCATGGAGATGCATTGTCAGAGCTCTGCAGGGGCTCAGCATGGAGGTGCATTGCCAGAGCTCTACGGGGGCTCAGCATGGAGGTGCATTGCCAGAGCTCTGCGGGAGCTCAGCATGGAGGTGCATTGCCAGAGCTCTGCAGGGGCTCAGCATGGAGGTGCATTGCCAGAGCTCTACGGGGGCTCAGCATGGAGGTGCATTGCCAGAGCTCTGCGGGAGCTCAGCATGGAGGTGCATTGCCAGAGCTCTGCGGGAGCTCAGCATGGAGGTGCATTGCCAGAGCTCTGCAGGGGCTCAGCATGGAGGTGCATT
>TRINITY_DN556_c1_g1_i3 len=316 path=[1:0-35 2:36-315]
GCTCAGCATGGAGGTGCATTGCCAGAGCTCTGCGGTGGCTCAGCATGGAGGTGCATTGCCAGAGCTCTACGGGGGCTCAGCATGGAGGTGCATTGCCAGAGCTCTGCGGGAGCTCAGCATGGAGGTGCATTGCCAGAGCTCTGCAGGGGCTCAGCATGGAGGTGCATTGCCAGAGCTCTACGGGGGCTCAGCATGGAGGTGCATTGCCAGAGCTCTGCGGGAGCTCAGCATGGAGGTGCATTGCCAGAGCTCTGCGGGAGCTCAGCATGGAGGTGCATTGCCAGAGCTCTGCAGGGGCTCAGCATGGAGGTGCATT
>TRINITY_DN556_c2_g1_i2 len=791 path=[0:0-790]
ACCCACACACAGCTCTGCCAATGCACCTCAATCATGATTTGCAGCTCCCACTTCTATTCAAGTACTGAGGCCCACACACAGCTATGCCAATGCACTTCAATCATGATTTGCAACTCCCACTTCTATTCAAGTACTGAGACCCACACACAGCTCTGCCAATGCACCTCAATCATGATTTGCAGCTCCCACTTCTATTCAAGTACTGATACCCACACACAGCTCTGCCAATGCACCTCAATCATGATTTGCAGCTCCCACTTCTATTCAAGTACTGATACCCACACACAGCTCTGCCAATGCACCTCAATCATGATTTGCAGCTCCCACTTCTATTCAAGTACTGAGGCCCACACACAGCTATGCCAATGCACTTCAATCATGATTTGCAACTCCCACTTCTATTCAAGTACTGAGGCCCACACACAGCTATGCCAATGCACATTAATTCTGACCTGCAGAAAGCCTAATATTCCAGTACTGAGGCCCAGACAAGCTCTGCCAATGCACCCTTAATCGTGATCTGCAGCATGCCCTGCTAGTCCAGTACTGAGACCCACAATGAGCTCTGCCAATGCACCCCAGCTGTCAAATGACCATGCTCTTTTCGCTGAAATCTGGGGCCCGTTAATAGACTTCCTTGGAAAAGACTTACGAGAACTGTATTGCCCTGTAAGATTACGTACACTAGATCTGTACCTTAACACCAAGATCATCTGATCAATGATATTTAACCCATTTCTAGACCTTCAATATAATGTCCGTTATGATACGTTGCCTTTAGACCACACATG
>TRINITY_DN556_c3_g1_i1 len=718 path=[0:0-717]
CATAAACATTTATTACAATCAATTAATATACATATGTTACAAGTGATAACACATTCATATTAGTTAATATGAATGTATTGTTACTTGTAACATGTGTAATAGGTACAATTTTAGTTGAAACAAAGTTAAGAAATTTACCAAAAAAATGTTGCCTGCGCCAGCTCTGAGCTGGAACAAGTTGCACCTTTGTCTCATTGTGCACGGTGGATTAGGGAAAATGGTGCAAGTTGAGACAAAAATATGGCACATGTGAGGGGCATGTGATTAGGGAAAAAAGGTGGCGCTCGCACCTCAAACATAACTTAAATAGGAGCATTTGCCAGTTAGCGGTGTGTGCTGAGGATGAATGTGCATTGGTAGTGCTGTGTAGTTGCCGAGGTTGGAGGTGCATTGGCAGAGCTGTGTGGGTACTGAGGATGGATGTGGTAGATTAGGATGGAGGTGTGCAGGTGGTGATGACTGAGGAAAGTTGGTAGAGGTGAGTTTTCTAAAAATAGAGGTGCGTACCAGAACAGTCCTCTTCCTGGTACTAAGGAAGGAGGTGCATTGGCAGAGTTGTGTGGTTGCTTTGGATGGAAGCCCCTTGCAGAGTTGTGTAGCTGGTGAGGGTGGAGGTGTTTTGGTAGAGCGGTGTACTTCCTGGGGTTCCAGACACATTGGTCGAGCAGTGCTGGTGCTAAGGATGAAAGTGCAGTGCCAGAGCTCTGCGGGGGCTCAG
>TRINITY_DN539_c0_g1_i1 len=1006 path=[0:0-206 2:207-231 4:232-367 5:368-1005]
ACCATGGGGACAGTGCAGGGAGCAGACGAAATATGATGGAGGATCAATGGGGATCATGCAGGGAGCAGACGAAGTGTGATGGAGGAGCAATGTGGGCAGTGCAGGGAGCAGACGAAGTGTGATCGAGGAGCAATGGGGCAGTGCAGGGAGCAGACGAAGTGTGATGGAGCAGCAATGGGGACAGTGCAGGGAGCAGACAATGGGTGATGGAGGAGCAATGGGGACCATGCAGAGAGCACACGATTGCTGGTGGAGAAATGAGGACCATACAGGGAACAGATGTCGGGTACAGGAGGAGTAATGGGCCCTGTGCAGGGAGCAGACAAAGGGGGATGGAGGAGCAATGAGGACCATGCAGGGAGCAGACAGGTGCTAGAGGAGCAATGGGGGCTGTGAAGGTTGCGGACGTTGGGTGCTGGAGGAACAATGGGGACCGTACTGGGAGAAGACAGGTGCTGGAGGAGTAATGGGGGCAGTGCAGGGAGAAGACAAAGGGTGATGGCGGAGCAATGGGGACAGTGCAGGGAGTAGACAATGGGTGATGTAGGAGCAATGGGGACAATGCAGAGAGCAGACCGTTGCTGGTGGAGTAATGAGGACCGTGTAGGGAGCAAATGTCGGGTGCTGGATGAGTAATGGGGCGTGTGCAGGGAGCAATTAAGAGGTGGGGGAGTGCTGGGGACAGTGCATGGAGCAGACTGGAGGTTGGGGAGCAAAGGGTACCATGCAGGGAGCAGACGCTGGGTGCTGGAGGAGTGATGAGGGTCATGCAGGAAGAAGACACGAGGTGCTGGAGGAGTAATGGGTGCTGTGGAGGAAGCGATCGGAGGTCCGGGAGTAACAGGGACCGTGCAGGGATAAGATGGGTTCTGAGAGAGCAATTGGGACCATGCAGGGAGAAGACTTTGGGTGCTGGAGCAGGAATGAGGGTCATGCACATAGCAGGAGTCAGGTGCTGGTGGTTGTGCAGACAGCAGACATTGGGTGCTAGAGGAGCAATGGGGGC
>TRINITY_DN539_c0_g1_i2 len=1809 path=[1:0-560 2:561-585 3:586-1170 5:1171-1808]
CTCCTTGGATTGTTATGTCCAGACTGCCATGGGGGGGATCCATCCTAAACTCTAGGGCTAATCATGAGCAACCCAACTCTTCCACAAGTTCATGACCATGCCCCCCAGCAGCCAAGTGAGGTCCAGGCTGAAAGTCAGACAATCACAGGTGTTCTGATGGCAGAGCTAGCTCTCCTGAGGCTGCACCTCATCTAGGCTGAGAGGTGGACACCCTCTAACTCATTAGCGGGTAAACTATTTCACAAGAAGATTTGGCCCCGCCCCACACGCAGTGCCACGAAAACTCTGCATTATATATTTATCTATCTCTATGATATAAAGAAATCTGGTCAACTCTTAGAAATACTGCTGGGATCGTGTAATCAGTCATGTCTTTTCATATTTTGTGAAAATAAATCATTGTGGCGAGACCTGCAGGAAGCAAACGTTGGGTGCTGGAGGAGAGGTGAGGGTCGCGCACGGAGAGGATGTCGGGTTCTGGAGGAGAAATGGGAACCACGCACGGAGGAGAAGTAGGGTGATGGTGGAGCAATGGGGACTTTGCACAGACCATACAGATGCTGGAGGAGCAATGGGGACCATGCAGGGAGCAGACGTAGGGTGATGGTGGAGCAAAGGGGGTTATGAAGGGAGCAGACATTGAGTGCTCGAGGAGCAATGGGGACCGTGCAGGGAGCAGACTGGTGCTAGAGGAGCAATGGGGACAGTGCAGGGAGTAGACAATGGGTGATGTAGGAGCAATGGGGACAATGCAGAGAGCAGACCGTTGCTGGTGGAGTAATGAGGACCGTGTAGGGAGCAAATGTCGGGTGCTGGATGAGTAATGGGGCGTGTGCAGGGAGCAATTAAGAGGTGGGGGAGTGCTGGGGACAGTGCATGGAGCAGACTGGAGGTTGGGGAGCAAAGGGTACCATGCAGGGAGCAGACGCTGGGTGCTGGAGGAGTGATGAGGGTCATGCAGGAAGAAGACACGAGGTGCTGGAGGAGTAATGGGTGCTGTGGAGGAAGCGATCGGAGGTCCGGGAGTAACAGGGACCGTGCAGGGATAAGATGGGTTCTGAGAGAGCAATTGGGACCATGCAGGGAGAAGACTTTGGGTGCTGGAGCAGGAATGAGGGTCATGCACATAGCAGGAGTCAGGTGCTGGTGGTTGTGCAGACAGCAGACATTGGGTGCTAGAGGAGCAATGGGGGCTGTGAAGGTTGCGGACGTTGGGTGCTGGAGGAACAATGGGGACCGTACTGGGAGAAGACAGGTGCTGGAGGAGTAATGGGGGCAGTGCAGGGAGAAGACAAAGGGTGATGGCGGAGCAATGGGGACAGTGCAGGGAGTAGACAATGGGTGATGTAGGAGCAATGGGGACAATGCAGAGAGCAGACCGTTGCTGGTGGAGTAATGAGGACCGTGTAGGGAGCAAATGTCGGGTGCTGGATGAGTAATGGGGCGTGTGCAGGGAGCAATTAAGAGGTGGGGGAGTGCTGGGGACAGTGCATGGAGCAGACTGGAGGTTGGGGAGCAAAGGGTACCATGCAGGGAGCAGACGCTGGGTGCTGGAGGAGTGATGAGGGTCATGCAGGAAGAAGACACGAGGTGCTGGAGGAGTAATGGGTGCTGTGGAGGAAGCGATCGGAGGTCCGGGAGTAACAGGGACCGTGCAGGGATAAGATGGGTTCTGAGAGAGCAATTGGGACCATGCAGGGAGAAGACTTTGGGTGCTGGAGCAGGAATGAGGGTCATGCACATAGCAGGAGTCAGGTGCTGGTGGTTGTGCAGACAGCAGACATTGGGTGCTAGAGGAGCAATGGGGGC
>TRINITY_DN521_c0_g1_i2 len=2000 path=[0:0-194 2:195-1999]
TTCAGAGAAGTCGATACACCCAGAGTCTAAAGATTTTGAAGAGAGAGGCTCCACATACAATTCGATTAATTCGAAAGAGTAAACGATCAAGGGGAGCCGATACTCCGTTATTGATGAGCAAGGGTTTTTCACAGAACTGTGCACCGACTTCTCAACTAGCCCACTGTGAACATCCCTGGGCATTGAAGTGAAAACGGCCCAATCGCCATCCTAGAACATCCTGAAAGGGGTGACAAAAAATTCCCCCCGAGAAGAGTCTCATTGTCCCATGAGCAAACCAGAGGACCTCGGATCAGGGAGCAACAGTGAGCTGGAGTCTGTCCTACGACTTCGGAAGGGACACATGCCCGTTGATTTGCCGGGGACAGAATCCAACGATGATGGTCTCGGGCCCCTCTTAGTGGACCCCCTTAGAGTTGAGGAAAAGAGTCCGGAGGAATGCAAGTGTCCTGATGCACCAGTTCATGAAGATGAGGGGTTTATGGGCATGGCCCCACTTTTGCAGGCCCACCATGCCATGGAACGAGTAGAAGAGTTTATGTGCAAGGTGTGGGAAGGGCGATGGCGTGTGATTCCTCATGATGTTTTACCTGACTGGCTGAAGGACAATGACTACTTGTTGCACGGGCACCGGCCACCTCTTCCCTCCTTCCGGGCGTGCTTTAAAAGCATCTTCAGGATACACACAGAGACTGGCAACATCTGGACTCACCTTCTAGGTTGTGTCTTTTTCATGTGTTTGGGGATTTTCTACATGTTCCGGCCCAACATTGCCTTTGTGGCCCCCATTCAGGAGAAGGTGGTCTTTGGAATGTTTTTCTTGGGTGCCATCCTCTGCCTCTCATTTTCATGGGTGTTCCACACAGTCTACTGCCATTCAGAAGGGGTCTCTCGTGTCTTCTCAAAGTTGGATTACTCTGGCATTGCACTTCTGATTATGGGCAGCTTTGTTCCATGGCTCTACTACTCTTTCTACTGCAACCCCCAACCATGTTTTGTGTACCTGATCATCATCTGTGTGCTTGGGATAGCAGCAATCGTTGTTTCCCAGTGGGATCTATTTGCCACGCCACAGTACCGTGGGGTGAGAGCTGGAGTTTTTATTGGTCTGGGCCTGAGTGGCATCATCCCTACTCTGCACTTTGTCATCTCAGAGGGCTTCTTGAAGGCTGCCACGATGGGCCAGGTTGGCTGGCTCTTTCTCATGGCCTCACTCTACATAACTGGGGCCTTGCTATATGCAGCACGCATCCCAGAGCGATTCTTCCCTGGAAAATGTGACATCTGGTTTCACTCTCATCAGCTGTTCCACATCTTTGTCGTTGCTGGAGCCTTTGTCCATTTTCATGGTGTGTCGAACCTCCAAGAATTCCGCTTCACTGTTGGAGGAGGCTGTAGTGCACAGGAGGTGCTGTAATGCCTACTTCCCCCAGTAAAACGAGGGAAAGAGTAGGAAAACCACTACAAGAGGTGGAACTGGCCATTGGAATTTTCCATGAACTATGTCAATTTTAAGAAGTGAAAAACAGTCCAACTGGAATCCGGAGCCCCCTTGGGTGGACCTGAATAAAGAAATCGCAAACAAAAATCCTACCTCAAAGGATTGAAATGAGAACGTGCAACATTTAATTTATACTTGTAAATGATTGAAGGAAAGGAGAATAGGATTCTTAGAAAAATGCAAGAAGGGATTTCTGTTAAATGCCATATTTATTTATAGAAAATGGGGGGGGGGCTCTACATTGGGCAGATTTTTGTTTTGTTGAAGTTTGATTTGCACATCATGTAAAATGGTTTGATTTACATGCTGATTTTGGAAGGGGAAATGAACAGTTTAATGTAAATAAAAATGTCTAACTTTCCGTTAACCATGGATTTATATAAATGTAAAAAATAAAAGTGGAACGGAGGGTAGGGGGGGATAATTTTGTATAGAAATCCATACATACAAGTACCACACACTGTTTTTTCAATTTGCACAAATGTTATGATCGTTGAAG
>TRINITY_DN521_c0_g1_i1 len=1952 path=[1:0-146 2:147-1951]
CCGTGGTGGTCGGGGACGGCGAAGAGGGGCTGTGGACGAAGGACTTGGATCCAGGAAGGAGGGTGAGACGCGGGCCAAGGGCTCGTCGTTTGGAGACGGAGCGGGAGCCCAGGCCCAGCCCTGAAAAAACGCGATATAAGGTCCAAGGGCCCAATCGCCATCCTAGAACATCCTGAAAGGGGTGACAAAAAATTCCCCCCGAGAAGAGTCTCATTGTCCCATGAGCAAACCAGAGGACCTCGGATCAGGGAGCAACAGTGAGCTGGAGTCTGTCCTACGACTTCGGAAGGGACACATGCCCGTTGATTTGCCGGGGACAGAATCCAACGATGATGGTCTCGGGCCCCTCTTAGTGGACCCCCTTAGAGTTGAGGAAAAGAGTCCGGAGGAATGCAAGTGTCCTGATGCACCAGTTCATGAAGATGAGGGGTTTATGGGCATGGCCCCACTTTTGCAGGCCCACCATGCCATGGAACGAGTAGAAGAGTTTATGTGCAAGGTGTGGGAAGGGCGATGGCGTGTGATTCCTCATGATGTTTTACCTGACTGGCTGAAGGACAATGACTACTTGTTGCACGGGCACCGGCCACCTCTTCCCTCCTTCCGGGCGTGCTTTAAAAGCATCTTCAGGATACACACAGAGACTGGCAACATCTGGACTCACCTTCTAGGTTGTGTCTTTTTCATGTGTTTGGGGATTTTCTACATGTTCCGGCCCAACATTGCCTTTGTGGCCCCCATTCAGGAGAAGGTGGTCTTTGGAATGTTTTTCTTGGGTGCCATCCTCTGCCTCTCATTTTCATGGGTGTTCCACACAGTCTACTGCCATTCAGAAGGGGTCTCTCGTGTCTTCTCAAAGTTGGATTACTCTGGCATTGCACTTCTGATTATGGGCAGCTTTGTTCCATGGCTCTACTACTCTTTCTACTGCAACCCCCAACCATGTTTTGTGTACCTGATCATCATCTGTGTGCTTGGGATAGCAGCAATCGTTGTTTCCCAGTGGGATCTATTTGCCACGCCACAGTACCGTGGGGTGAGAGCTGGAGTTTTTATTGGTCTGGGCCTGAGTGGCATCATCCCTACTCTGCACTTTGTCATCTCAGAGGGCTTCTTGAAGGCTGCCACGATGGGCCAGGTTGGCTGGCTCTTTCTCATGGCCTCACTCTACATAACTGGGGCCTTGCTATATGCAGCACGCATCCCAGAGCGATTCTTCCCTGGAAAATGTGACATCTGGTTTCACTCTCATCAGCTGTTCCACATCTTTGTCGTTGCTGGAGCCTTTGTCCATTTTCATGGTGTGTCGAACCTCCAAGAATTCCGCTTCACTGTTGGAGGAGGCTGTAGTGCACAGGAGGTGCTGTAATGCCTACTTCCCCCAGTAAAACGAGGGAAAGAGTAGGAAAACCACTACAAGAGGTGGAACTGGCCATTGGAATTTTCCATGAACTATGTCAATTTTAAGAAGTGAAAAACAGTCCAACTGGAATCCGGAGCCCCCTTGGGTGGACCTGAATAAAGAAATCGCAAACAAAAATCCTACCTCAAAGGATTGAAATGAGAACGTGCAACATTTAATTTATACTTGTAAATGATTGAAGGAAAGGAGAATAGGATTCTTAGAAAAATGCAAGAAGGGATTTCTGTTAAATGCCATATTTATTTATAGAAAATGGGGGGGGGGCTCTACATTGGGCAGATTTTTGTTTTGTTGAAGTTTGATTTGCACATCATGTAAAATGGTTTGATTTACATGCTGATTTTGGAAGGGGAAATGAACAGTTTAATGTAAATAAAAATGTCTAACTTTCCGTTAACCATGGATTTATATAAATGTAAAAAATAAAAGTGGAACGGAGGGTAGGGGGGGATAATTTTGTATAGAAATCCATACATACAAGTACCACACACTGTTTTTTCAATTTGCACAAATGTTATGATCGTTGAAG
>TRINITY_DN521_c0_g2_i1 len=946 path=[0:0-945]
CAGCCCGGGAAGGGGGGAAGAGAAGGGGAGAGGCAGTGCACAGAAGAGTGAGATCCAGGAAGGAGGGCGAGACAGGGTCCAACTGCTCGTCGCTTGGAGACGGAGCGGGAGCCCAGGCACAGCCCTGAAATAAACGTGAAAGAAAGTTCCCTAAAAAATATACAGCAGGGTATAGAATGAGCCAGGGCGACGCAAATTCGGCAGCAGTTCCACAGCCAGCTGGTGACATTTTTGGGGATGACCGATGGATGTCTCAGCACCTCCGGTTTGTCCTGGACTGCAAAGACAAGGAGCCCGAGGTGCTCTTTGTGGGAGACTCCATGGTGCAAGTGCTTCAGCAGTACGAGCTCTGGCGAGAGCTTTTCTCTCCCCTCCATGCTCTGGGCTTTGGCATTGGTGGCGATAAGACGGAACACCTGCTGTGGAGGCTGCAGAACGGAGAACTTGAGAACATCAAACCCAAGGTCATTGTTATGTGGATTGGAACAAACAATATCGACAACACAGCAGAGGAGGTGGCTGGTGGCATTGAAGCAATCGTGAAGCTTATTAATCGATTGCAGCCGCAGGCTAAGATCATTGTCATGGGTCTGCTCCCCAGAGGCGAGAAGCCCAACCTTCTGCGGCAGAAAAATGCCATGGTGAACCAGCTGCTCCGAGTGGCACTCCCTAAACTCCCCAGCGTGCAGCTCCTGGATGTCGATGTGGGTTTTGTGCACTCAGACGGAACTATATCCTGCCACGACTTGTTTGATTTCCTGCACTTGACACCTGCTGGCTATGCTAAAGTCTGTAAACCCCTCCATGAACTGATCATGCAGCTGCTGGAGGAAACACCAGAGGAAAAGCAAGCCACTCTGGCCTGAAGGCCCTTCCCTGGGGGGGATACATTATCAAAGCCTCATGAAATCCATGTCATTGGCATTAGAAAACCCTTTCACTCCCC
>TRINITY_DN521_c0_g3_i1 len=611 path=[0:0-610]
CAAGTGGATGCGGGTGAAGGGAAGGGCAGTGGATTGGGATCCCGAAAGGAGGACGAGTCAGAGCCCAACGGCTCGCCTGGAGACGGAGCGGGAGCCCAGGCGCAGTCGTGAAAAACCGCGATAGGAAAAACAGAAGAAATCTACAGAAAACCAACCAAGGCAACCTTTCACACAGATGAAAGCAAAAGAAGTTCTACAAATATTTTTTATTTTAAACTATTGAAATTCCAAGAAAAGACACTAAAGTTAAGGTTTTTAATGTGTATATCATAAAGAAACAACACCCTGACCATGAGTGGGGAGCCGGATGCACTAGCAGTAGTTAACCAACTGCGAGATCTGGCATCTGATCCTTTAAATAGACGAGCCATTGTGCAAGATCAGGGATGTTTGCCAGGCCTTATTTTGTTTTTGGATCACCCAAACCCACAAGTTGTCTACTCTGCTTTATTGGCTCTCCGCTATTTAGCAGAATGCCGTGCAAACAGGGAAAAAATGAAGAGCGAACTGGGGATGATGCTGAGCTTACAAAATGTGATACAAAAATCTACCAGTCCAGGAGATACAAAATTTTTGGCCAATGAAGTATACGAAATTCTTCAGTCTTCCAG
>TRINITY_DN521_c1_g1_i1 len=436 path=[0:0-435]
CTTGCTCTCAAAGTGCTGTTTGAATGTTTTAGGATCTGGCATTTGTGTCCTACACACAGCACAGGAAAATACTAATGCAACTTTGGCAGCTGCTTTCTGGTCATGTCCTTGTTTCTTTTTTTGTTCAGCTTGCTTTTTGGCATTCTTCTGCTGAGACTGAAACTTCTGATGTCCACGAGCCATACCTGTATATTTTTGTTGGGTTTTCTTTCGCGGTTTTTCGAGGGCTGGTCCTGTTGTTGGGCTCCGTCCCGTCCCTCTTTCCTGGATCTTCTTTCACTGTCTATCGCCCCTCTCCCTTGCTCGGCTGCCCTTTGGCGCCTGCGCAGTGAGACTGCTGAACACGTGAGGAGACCGTATTTTTGGCTTTTTGGCGTCTGTAGTGAAACTGAGAAGAGACCATATTTCCGGCCCCTTTGCGCCTACGCAATAAGAT
>TRINITY_DN521_c1_g2_i1 len=204 path=[0:0-203]
GCTCCTGGTGCGGGGCGGGCCGCGGCAGTGAGCTCCAGGGACAACAATCCAGATCTGCCACCCTATCCTCGTTCCTCCCCTTCTCCCTTCCCAGTCTGTCACTGGGACTGTTCATCTAAATGTCCGAGGCTGTGGACGGGGAGACAGAGTTCCAAGCTCCCTGGGGCCTGCGCAGTGAGACTGCTGAACGCACGCGGAGACAGT
>TRINITY_DN521_c2_g1_i1 len=1326 path=[0:0-1325]
GGAAGGGGAGAGAGAAGGGGAGGGGCAGTGGACAGAGGAGAGAGACCCAGGAAGGAGGGCGAGACGGGGCCCAACGGCTTGTCGTTTAGAGACGGAGCAGGAGCCCAGGCCCAGCCCCGAAGGACACGCCATACAAAGTCCAAAATAAATATACAGATGGTGAAGAGCCGGTAATGGAAGCAGATGCAGAGAAGGTGCAGCACTGCTGTGGGGAGATAGGAGACAGCAGTGCCCAAGCCGCAGAGAGTACAGAGGCACAGCCGGACGGCGAGAGCTCACAGGCTTCGGTCAGCAATGGGGGCGACTCAGAGGCAGACAAGGAACTTGTTGAGTTTAAGATTATTTGGAACAAAAATAAATATGATGTTAAACTCCCACTGGACAGTACAGGAGCTGGTTTGAAGCAGAAGGTCCATTCACTCACAGGTCTTCCACCTGCCATGCAGAAAGTTATGTTTAAGGGTCTGGTGTCGGAAGAGAAGACGCTACGGGAGCTCAAGGTAACCAACGGGGCAAAGGTAATGGTTGTGGGCTCCACTATCAATGACGTTTTGGCTGTCAACACGCCCAAAGAGACCATCCAGGAGGAGGTGAAGGCTGAGGAGAGCAAGAAGGAGCCTATATGTAGACAGAAGCAACACAGAAAAGTATTAGATAAAGGAAAACCGGACGATGTGATGCCAGCCATTAAAGGTGCACCGGAGCGATTGCCCACAGTGCCCTTAGCCGGCATGTACAACAAGTCGGGTGGCAAAGTACGGCTCACCTTTAAATTGGAACAAGATTCGCTGTGGATCGGGACAAAAGAAAGAACAGAAAAGATACCCATGGGCTCCATTAAAAACGTGATCACAGAAGTTATTGAAGGACATGAAGATTATTACATGATGGCGTTTCAGCTGGGTCCGACGGAAGCCTCCTATTATTGGGTATATTGGGTACCGGTGCAGTATGTGGATGCGATCAAGGACACCGTTCTAGGCAAGTGGCAGTATTTTTGAAGTCGTGTTCACCTCTGGCACAAGTGACTGACTCCAAACGAGAAGACATTGGGAGGGGACGTCCTGCCATCACCTGGATTCAGAGGGTCCCAGAACTATTCGCCATAAGACTTTGGCCCTGTTGACCCACCCCTCCCCCACGCGACAATGATGGGAGCCAGAGGTGACGTCCAGTCACTATTAGTTTATTTTTTAACTTAAAAATTGTTCTGCAGTCAGCTTCAGGTGTATTCAAAGACAAAGGAAAATCTTTCGGTCCTGATCCAGAAAATGTTACCTGTGAAAAACAAAAAGATTTTTCTGCCAAAAAAATAAGAAATAGCTC
>TRINITY_DN547_c0_g1_i2 len=491 path=[0:0-309 10:310-314 11:315-317 12:318-333 13:334-340 15:341-357 17:358-416 19:417-427 21:428-429 23:430-449 25:450-490]
GCCTCACCTGCTGGTGTGTAGTGCCTCTCCAGCTGAAGTGTAATGCCTCACCTGCTGACATGTAATGCCTCACCTGCTGGTGTGTAGTGCCTCTCCAGCTGAAGTGTAATGCCTCACCTGCTGACATGTAATGCCTCACCTGCTGGTGTGTAGTGTCTCACCTGCTGACTTGTAAAGCCTCACCTGCTGGTGTGTAATGCCTCAACTGCTGACGTGTAGTGCCTCAACTGCTGGTGTGTATGGGCTCCCCCCACACCGGTCTCTAAATAAAGACACTCAGAGTAATTGTAGACAAGGACATTGTGACGAACACCGGAGCAGCTTTGGGAGAGCCGAGCTCTGGTGAACACCCACAAAAGACACCTTCTTTAAACCGAGTCTAAAACCCAGCGGAAGTGTGCCAAATTATTTAAGTTTGTTGGTTTGTCAAGTTCTAACCACAACGTGAAAAGACTGTGATGCAATAAAGCGGAGGAAACAGAAGTATAAAA
>TRINITY_DN547_c0_g1_i1 len=368 path=[3:0-39 13:40-46 14:47-75 18:76-123 19:124-134 20:135-141 24:142-367]
GGGGGGGCTGTGACGTCACTGGAGCAGCTTTGGGAGAGCAGAGCTCTAGTGAACACCCACAAAAAGGCACCCTCGTAACTGAGTCTAAAACTCAGCAGAAGTATGCCCAAATTATTTAGAGTTCGTTGGTTTGTCTAATTCTAACCACAACGTGCAAGTACTGAGATGCAATAAAGCAGAGGAAACAGAAGTATAAAGAATATATATTTATTATATTAATATAAATCTCACACTTCATATACTGTACAAATAGGTATTTACACTACACAATGATTCAATAAGTGAAATACAAGGTGAAAGTCAAGATAACTTAATGCGTAAAGATACAGTCCCTTAACCAATACAAGTCCCCTCAATCCAAACTTGCC
>TRINITY_DN547_c0_g1_i7 len=789 path=[5:0-387 6:388-425 7:426-545 9:546-553 10:554-558 11:559-561 12:562-577 13:578-584 14:585-613 18:614-661 19:662-672 21:673-674 23:675-694 26:695-788]
CGGTTTGCTTCCCAAGTACTGGCAAGCTGGGCCATGTGCCTGGTGCTGTGCCCCGGCCTCGGCTCCTGTGAGCCCTGCATTGAGGCCAGGGGGGGAGAGAGCCCTCTCTCCCACAAGGGTGGAAGGACCAGCGACCCCCGCGGCTTCCAGCAGAGACTTGTGTCCCTGTGCAGCCGGTTCACGTGTGGGGGGCGGTCGTTCCCGGCCGGTGGCTCCCGTGTCACTCCCCTCGTCCTGAGAGGGAGCTGGGGCCTGGCCAAGGAGGGTCTGGTAGTGCTTTAGCAGTAAAGCCCTGACTCTCTCCTTAATGACGGGTGTAGTCACCCTAAGACCCTGCCCAGTGGCTAGGTCCAGTAGTTCCTGGAGCGAGGCTTGGTTTTGGAGCCATGCAAGGTCCAGGTCTGTAAAGCTAGGCATTGTATCTTGTCTGTAAACTCGTCTTAAAATCAGTGCAGTAAAATACTATCTCTGAAACTCTCTTTAAGCAATATTACAATACACAGTACTTTCAGTAGTGGTTAACCAATCCCACCTCTGCCACCATTCTGTGACGTCACCGGAGCAGCTTTGGGAGAGCCGAGCTCTAGTGAACACCCACAAAAAGGCACCCTCGTAACTGAGTCTAAAACTCAGCAGAAGTATGCCCAAATTATTTAGAGTTCGTTGGTTTGTCAAGTTCTAACCACAACGTGAAAGGACTGTGATGCAATAAGGCGGAGGAAACAGAAGTATAAAAGAATATATATTTATTATAACGATATAAATAATAGTCTTAATATACTGTACAAA
>TRINITY_DN547_c0_g1_i4 len=313 path=[4:0-69 9:70-77 10:78-82 11:83-85 12:86-101 13:102-108 14:109-137 18:138-185 19:186-196 21:197-198 23:199-218 26:219-312]
CGACGATTAACTGAAAAGCTATCCTACATCCCACCCGGTCCATCCGACATGACCTGCGCCTTATGGTCCGTGTGACGTCACCGGAGCAGCTTTGGGAGAGCCGAGCTCTAGTGAACACCCACAAAAAGGCACCCTCGTAACTGAGTCTAAAACTCAGCAGAAGTATGCCCAAATTATTTAGAGTTCGTTGGTTTGTCAAGTTCTAACCACAACGTGAAAGGACTGTGATGCAATAAGGCGGAGGAAACAGAAGTATAAAAGAATATATATTTATTATAACGATATAAATAATAGTCTTAATATACTGTACAAA
>TRINITY_DN547_c0_g1_i3 len=566 path=[1:0-44 6:45-82 8:83-220 12:221-236 13:237-243 15:244-260 16:261-273 18:274-321 19:322-332 21:333-334 22:335-339 24:340-565]
GCTAGGTCTAGTAAGTCCTGGAGCGAAGCTTGGTTTCGAAGCCAGGCAAGGTCCAGGTCTGTAAAGCTAGGCATTGTATCTTGGCTGTAATCTCGCCTTAAAATCAGTGCAGTAAAATAATACTATCTCTGAAACTCTCCTTAAGCAATATCACAAACACAGTACTCCAGTTGTGGTTAACCAATCGCACCAGCTGCCACCATTCTGTGACGACACCAGAACAGCTTTGGGAGAGCCGAGCTCTGGTGAACACCCACAAAAAGACACCTTCGCAAACTGAGTCTAAAACTCAGCAGAAGTATGCCCAAATTATTTAGAGTTCGTTGGTTTGTCAAATTCCAACCACAACGTGCAAGTACTGAGATGCAATAAAGCAGAGGAAACAGAAGTATAAAGAATATATATTTATTATATTAATATAAATCTCACACTTCATATACTGTACAAATAGGTATTTACACTACACAATGATTCAATAAGTGAAATACAAGGTGAAAGTCAAGATAACTTAATGCGTAAAGATACAGTCCCTTAACCAATACAAGTCCCCTCAATCCAAACTTGCC
>TRINITY_DN547_c0_g1_i8 len=317 path=[2:0-138 11:139-141 12:142-157 13:158-164 15:165-181 16:182-194 18:195-242 19:243-253 21:254-255 23:256-275 25:276-316]
CTTCCGATCTTGTCAGGCCAAGACGTGGGGACTGTGGTCAACCACACCCAGAAGCACCGAGGCAGGCTGAGATGGACTACAGCTATACCTGGGATATCCCTGGGTGGAGCCGCCGCTCCGGTACCTGTGACGAACACCAGAGCAGCTTTGGGAGAGCCGAGCTCTGGTGAACACCCACAAAAAGACACCTTCGCAAACTGAGTCTAAAACTCAGCAGAAGTATGCCCAAATTATTTAGAGTTCGTTGGTTTGTCAAGTTCTAACCACAACGTGAAAAGACTGTGATGCAATAAAGCGGAGGAAACAGAAGTATAAAA
>TRINITY_DN587_c0_g1_i1 len=901 path=[0:0-270 2:271-900]
GGGGTTTTTCTGACTGTGAAGGTAAATTAACCCTCCAAGATAGACGCCACTTACTTCCTCCCCATGGGAAGCCCAATGGGTGGGAGGCTCTCGGAGGCGGGGAGGGGCGGTTTGGGCTCTGGTGGTGGCGGTGCCTGTGTTTTGGTTTTGCTGTCGCCCAGTGCTGGAGCTGTTGGTTTCTTAGGTGCTCGTCTGCTTTAATCACACGATTCACGGCAACAGCAGAGAGGAGGAGGCGGCGCCTTCAACCGGCCCGCTCAGTATCCGCGGGAGGTCTCCACGTTTCATAGATCCAGTCCTCCAACATGAATAAAGATGCACAAATGAGAGCAACTATTAACCAGAAGCTAATAGAGACCGGGGAACGGGAGCGCCTAAAAGAGTTGCTGCGGGCCAAGTTAATAGAGTGTGGATGGAAAGACCAGTTGAAGGCGCATTGCAAAGAGGTGATCAAAGAAAAGGGACTTGAGAAAGTTACTGTTGATGATTTGGTCGCAGAAATCACTCCAAAAGGCAGAGCTCTAGTTCCAGACAGCGTTAAGAAAGAACTTTTGCAAAGGATAAGAACCTTCCTTGCACAGCATGCCAGTCTGTAGTATTGGATTCTGTTTCACACGTTCATGTTCTGTTTTTGCATGAGTTAAATGCCAACAGTGAAGAATAACAATCTCATACAAAATGCAGATTTTATTTTTGATGCGTCAACTGTATTACAATGTTCAATCAAGTTAACATTGTTCATTTGCATCATTGTGCCATTTTAATAAAATGTAGGTGTATTTGTTTTTGTCATTGTCTGAATATTGTATAGAATTTCTTTCTAGTTTGTATACAATTGAATGGTTCTTTATAAAATATGAAATAAAAATGTCCAAGGTGAAGGTCCAGGGTCCAGAACACT
>TRINITY_DN587_c0_g1_i2 len=772 path=[1:0-141 2:142-771]
AATAAACCCTCCCTGTTTTATGAATGTTGCCCGCAGGCGGCGGGGGGCGGCCCTGAGCCGCCGGCTGTAGTAACCAATGTGTCCCCTCGGTAGCTGTTGCGGGCTGTTCTTCGCGGATCCGTTGGGGTTTTTCTGACTGTGAAGGTCTCCACGTTTCATAGATCCAGTCCTCCAACATGAATAAAGATGCACAAATGAGAGCAACTATTAACCAGAAGCTAATAGAGACCGGGGAACGGGAGCGCCTAAAAGAGTTGCTGCGGGCCAAGTTAATAGAGTGTGGATGGAAAGACCAGTTGAAGGCGCATTGCAAAGAGGTGATCAAAGAAAAGGGACTTGAGAAAGTTACTGTTGATGATTTGGTCGCAGAAATCACTCCAAAAGGCAGAGCTCTAGTTCCAGACAGCGTTAAGAAAGAACTTTTGCAAAGGATAAGAACCTTCCTTGCACAGCATGCCAGTCTGTAGTATTGGATTCTGTTTCACACGTTCATGTTCTGTTTTTGCATGAGTTAAATGCCAACAGTGAAGAATAACAATCTCATACAAAATGCAGATTTTATTTTTGATGCGTCAACTGTATTACAATGTTCAATCAAGTTAACATTGTTCATTTGCATCATTGTGCCATTTTAATAAAATGTAGGTGTATTTGTTTTTGTCATTGTCTGAATATTGTATAGAATTTCTTTCTAGTTTGTATACAATTGAATGGTTCTTTATAAAATATGAAATAAAAATGTCCAAGGTGAAGGTCCAGGGTCCAGAACACT
>TRINITY_DN584_c0_g1_i3 len=654 path=[0:0-653]
CAGCCTCAGTGTCTGTATTCTGCAGCCTGGGTGTCTCAGTCCTTCACACAGCTCTCTCACTCCAGAGTCCCCCAGTTCATTCCTGCCCAGGTCGAGCTGTGTGAGTGCTGTGTTTGTTCTGAGGACAGAGGAGAGATCTGCGCAGCATGAACCAGTGAGAGAGCAGCTCCACAGCCTCAGTGTCTGTATTCTGCAGCCTGGGTGTCTCAGTCCTTCACACAGCTCTCTCACTCCAGAGTCCCCCAGTTTATTATGGCTCAGGTCGAGCTGTGTGAGTGCTGTGTTTGTTCTGAGGACAGAGGAGAGATCTGCGCAGCATGAACCAGTGAGAGAGCAGCCCTTCAGCCTCAGTGTCTGTATTCTGCAGCCTGGGTGTCTCAGTCCTTCACACAGCTCTCTCACTCCAGAGTCCCCCAGTTCATTATAGCTCAGGTCGAGCTGTGTGAGTGCTGTGTTTGTGCTGAGGACAGAGGAGAGATCTGCGCAGCATGAACCAGTGAGAGAGCAGTCCCACAGCCTCAGTGTGTGTATTCTGCAGCCTGGGTGTCTCAGTCCTTCACACAGCTCTCTCACTCCAGAGTCCCCCAGTTCATTATAGCTCAGGTCGAGCTGTGTGAGTGCTGTGTTTGTTCTGAGGACAGAGGAGAGATCTGC
>TRINITY_DN584_c1_g1_i3 len=366 path=[0:0-63 1:64-148 3:149-365]
CTAACTTCAAAGCTGCGGGGGGGTAAAACTGGAACATGCAGCCGTGTCAATGGGCTCCACACTGGGATTAAAGACTATTACAACCGCCGGGACTGGGGTCTTTGTAGCTTACGCTGGGGTCTTTGTAGCTGACGCTGGGGTCTTTGTAGCTGACGCTCAGTTTCAGGTCTGGGCAGGCTTTTTTCACTCTGTTGAAAGAAGCCTCTGATCTCGGTGTAAAGTTGTTGTTCTCCAGATTCAGTTCCTTCAGGGAGCGCTTCTCCTGGAGAGCCGAGCACACAGCCTTAGTGCAGCCATCGGTGAGACGTGCCTCCCCGAGCCTCAGTGTCTGTATTCTGCAGTCTGGGTGTCTCAGTCCTTCACACA
>TRINITY_DN584_c1_g1_i2 len=323 path=[0:0-63 2:64-105 3:106-322]
CTAACTTCAAAGCTGCGGGGGGGTAAAACTGGAACATGCAGCCGTGTCAATGGGCTCCACACTGCGAGTCAAAAATATTACACCGTGGCGTCTGTTGTCGATGTATCTGACGCTCAGTTTCAGGTCTGGGCAGGCTTTTTTCACTCTGTTGAAAGAAGCCTCTGATCTCGGTGTAAAGTTGTTGTTCTCCAGATTCAGTTCCTTCAGGGAGCGCTTCTCCTGGAGAGCCGAGCACACAGCCTTAGTGCAGCCATCGGTGAGACGTGCCTCCCCGAGCCTCAGTGTCTGTATTCTGCAGTCTGGGTGTCTCAGTCCTTCACACA
>TRINITY_DN584_c2_g1_i1 len=403 path=[0:0-402]
TGTCCCCAAGTTTATTTTTGCCCAGTTTGAACTCTAGCAGAGATGTGTTTGTTCTGAGAACAGAGGCGAGACCTGCACAGCATGAACCAGTGATGGCGCATTCATCTATCCACAGTGTCTGTATTTTGCAACATGGATGTTTCAGTCCTTCACACAGCTCTCTAGCTCCAGAGTCCCCCAGTTTATTATTGCTCAGTAAGAGCTTTGTAAGAGATGTGTTTGTTCTGAGAACAGAGGCGAGACCTGCACAGCATGAACCAGTGATGGCGCATTCATCTATCCACAGTGTCTGTATTTTGCAACATGGATGTTTCAGTCCTTCACACAGCTCTCTAGCTCCAGAGTCCCCCAGTTTATTATTGCTCAGTAAGAGCTTTGTAAGAGATGTGTTTGTTCTGAGAAC
>TRINITY_DN575_c0_g1_i3 len=410 path=[0:0-162 1:163-190 3:191-409]
CTCTGTGCGACTCCCCCCACCTTCCAGTACCCCGGTGGGAGGGAGTGTTTCTCTCTTCCTCAAAGCCTGGGAGTCCATCACCACGGACCAGTGGGTACTGAACATCATCAAGAAGGGCTACGCACTTCGCTTCAAGTCTCCACCGCCTTGGAAGCCTCCAAGACTCTCCCCTTCGTCGTCACTGCACACCTGCCTTCTGAAGATCGAGGTGCTGTCCCTTCTGGAGAAGGGAGCAGTTGAGAGAGTGCCCAAGAAGCAGAAGGGGAAGGGAATTTATTTGAGATATTTCCTAATCGAGAAGAAACCATCTCCAGGGAAATGCAGGCCAATTCTGGACCTTTCCTCGACCAACAAGTACATCAAAAAGGAGAAATTCCAAATGCTAGCCCTTCACCAGATTTTTCCCAGGA
>TRINITY_DN575_c0_g1_i2 len=410 path=[0:0-162 2:163-190 3:191-409]
CTCTGTGCGACTCCCCCCACCTTCCAGTACCCCGGTGGGAGGGAGTGTTTCTCTCTTCCTCAAAGCCTGGGAGTCCATCACCACGGACCAGTGGGTACTGAACATCATCAAGAAGGGCTACGCACTTCGCTTCAAGTCTCCACCGCCTTGGAAGCCTCCAAGAATCTCCCCTTCGTCGTCTCTGCACACCCGCCTTCTGAAGATCGAGGTGCTGTCCCTTCTGGAGAAGGGAGCAGTTGAGAGAGTGCCCAAGAAGCAGAAGGGGAAGGGAATTTATTTGAGATATTTCCTAATCGAGAAGAAACCATCTCCAGGGAAATGCAGGCCAATTCTGGACCTTTCCTCGACCAACAAGTACATCAAAAAGGAGAAATTCCAAATGCTAGCCCTTCACCAGATTTTTCCCAGGA
>TRINITY_DN535_c0_g1_i1 len=3892 path=[0:0-3891]
GCCTGGTATTCCCTGAATTCTGACAACTTCCTGCACAAGAAAAAATATTTTATGAGATACAGACATTTACTTCCCAGAGAAAATAAAAATGTATGTGCTGTTAGCCTTAAACAATACTAGGCTACATTCCATAATTAAGGTTTTGCTTGGACAGAATTGAACCATCCCCTTCAGGCAGTTTTATGGCAGAAGAGCCTGAGCAAAATATAGAATTATGTTGTTTGATGTATGTGTTACATAGATCAGAAAATGCATAGTTGTTGGTTCTTCTTGTAAAACAGTTTTCTGTATTTCAGTTCTGTAGGCATCGAGTTTCTGTGTCCAAGTCTGCCTCATTCCCATCAGTCATAGCACCATACTCTACCATGCAGTAAGAAATGTTGCTTCCCTTTATAAACGAAACAATAGAGAGTTTCTGCCGTACAATACAAGGTTTGTTTTTAGCTTTTGCAAGCTGGCAGACCATTCCCTCCAATTCCACTTGGAATTTCTTCCCAGCGGTGCCCATCCATTGAAGTGCAGTGTCCTAATCTAATACAACAGCTGTACTGGCTGTACTTCTGCTACAATCCACTGTCTAATTTAGAACCTTTTATCAAGTTCTCAACAGCTCCTCGATACCAGATAATGCCATTTCTTGTCCCTTCTCCCCCATTTTGCTCTCTAAATGTTCTTTTAATGGAAGGAGTACACTGCACACAAATATTCAGATCTATTTGATAATATCACCAGTATAATTTCGCCCAGCATTAATTTCACACAATAAACAACTTTGAAAATTATTTTGCCACTGCAAAACTGGACCTAACTTCTCCATCGAAATATTGCCCATATAAAATATTGCAAACAGACATGTCCTAACCTGCAGCCAAATACCCACCCTAGCTGCAGTCTTAACCCTTGCCCTAATCCTACCCCTTTCCTTGCCGTTCTTCATGAAACTAATATAAAATTGCTCAAAAATAACATTTAATACTTTGTCAATTTAATGGAGTAAACTAACCTGACCCCAATCCCCACACTATCCCTAATCTTAACCCTAACCCTACCCCTTCCTTGCTGTTGTCAAAAAATTGCTCAAAAATAACATTTAATACTTTGTCAGTTTAATGGAGTAAACTACCCTAACCCCAAATCCCACACTAGCACTAATCTTAACCCTACCCCTTCCTTGCCATTATCCCTGAAATTGACAAGTATGGTTTAAAATGACATTCCATAATTTTCAACATTTTTAGAAAGTAGGCTATTCATCCCCCCCCTCCCGTGTGAGCGTCTCCCAATGGTTGAGACTGCAGGATTTATTATTATATCCTCCAGTCTGAGCTGTCTGGTGCAACTGCTGGATGGTAGCTGTAACTTAACCCAAACTGTATCCCAAACACTACCTGTACCTCTACCCACTCTTTAAAAAATATAAAACCAGATTTCAGAATGTATTTTACCATGACGCAGTTTGTGTAAAATGTATTCCTGGCTAAATATTTGATGCAATATGATTTCCTATTACCGAATATCTGATTATGTGCCATTCACATTGTTCTTACTGCTTATTTCTTTCTTTAACTGAAACACCCCACCTTTGGATAAGACAGACCAGATAAAGGTATCAATGTCAGCTTCTTAAGCCAAGGAAACAAAAATATAGAGACAGCAGCCCAGGTAACAAGTTTACAAGTGACTTGAATATCGGTCATGTTGTTTACATGCTTTCACAACTTGTCGTAGACTTAAGTCAGTGGAAAAATCTACCCGCCTACTAGGCCAGGGTTAGTCCATTGTTCACTGCAAGACTTCACTTCAGTAAGATCCGTTGCTAGCATTTTTGAACGGTATCACGCACCGTGCTGGTACTCCATCTCTCAAACTCCCACCTTTGTGTGAACCCTCTAAAGCACACCAGTTGCCAGTCTATTATCACAATCAAAGTAGGCCTTGAGACTGGATGTCTTATGAAAGTTCCAGCAGGAAAAGTCCTTGAGGGCCATCAAATGGCTGCATATATAAGACTCTGGCATAGTTTGTTCTCTGAGCGGTGAAAAGGCCTCACTCTGCCCTATGGGGCCTTCACCCATGAAGCTCTTGGAGTTTCCATTCCTCCTTAGGTTCTTCACATACGATGGCTTTCGTAACATACATTTCACATTTTTGCTTCAAAGTACTGTTTATTTATTGGAATATTAGCTTGCACCCACTGGGAGCGGTTAGTTGGAACCCATTCCACTAGGTTTCAGAATGCAATGTATTCCCCTTGTCAGGCAACCAGGGCAGGCTTCCTCAGGAGGATGAGAAGGGCCTGAATCCCCGGGAGAATCCATACTGTTGTAGGAGGATGCCTTGGTTCCTGGAGAGATAGCATTCAGTGCTGGCAGTCCCAGCGCCCCCATCCGAGATGGATAGGGGAGCCACATTTTAATATCAAAGATGGAATCCCTTGGCCGTCATGAGGGGTGCGGGAGATCACTCAGCGCTTTCAATCAGAAACCGCGGCCGAGCATGCAGCACGCAGCGTTTGTGCTTCATGGTGAGGCCGTACTTAGCCGACATGTCGAGCTTCTCCCCATCCGGCTTGCTGAACTCAAGCTGCTGGACCATTGTGGTGAGGAAGAGGAAGACCTCTGTGCGGCCAATGGATTCCCCAATGCATCGCCTCTTCCCCAGGCCAAAGGTCATCACCTTCTCCGCCTCATTCTTGCTCACGCTGGTACCATCAGAAGAGAGGAATCTTTCTGGTCTAAATGTGAATGGATCCTTCCAAATCCTCTCATCGTGGTTAACTTGCCACTGGTTCACGAACACACAGGTGTCCTTGGGGATGTAGTACCCGTTCAGGGAGGTGTCTCTTGTCGTGCAATGTGGAATTGTAAAAGGCAGGAAGGATGAATGACGGAACATCTCCAGGATGAAGGCTTCGGTGTACGGCAGCATGGGTCGGTCTGAAAGCCTGGGCGTCCTCTCCTTGCCGATGACGTGATCAAGCTCGTTGTGCAGCTTCCGCTGAATTTCTGGGTTGGCCACAAGGTACATGAGGCTCCAGGACAAGGCTGTCGTAACAGTGTCAAACCCGGCCCCAAACAGGTCGTTGACGATGTTGACGATCTTCTGGTCGGACATCTGCAGGTTGGCGTTCTCATCCATCTTCTTGTCCTGGCAGTGGTCAATCAGGGAGTCCGTGATGTCCCGGAGATTCTCTTTATCAAAGCTCTGGTAGTGCTGCTTGACCAGCCCAGTCACAAAGTCCAACACTTTCCTATTGACGCGCTTGAAGTTGTCCATGGTACGGCTGGGGAGATACTGGAACACCGGGATGAAGTCTGCAAGGTTCCCAGCGCCCGCTGCCTTCCCAAACTCGTCGGTCAAGTCCACCAGGCTCACTAGCTCCTGGTCCTCGTGGCCGTAGCGGGTGCCAAAGCACATGGTGCTGATGACATTGGCGACGGACACCACGATGTAGCGGGAGGGGTCAAAGCCACCTTTCGTCTCCATCAGCTCCACAAATTTTCTCACTAGGTAGTCCGCTTCCTTGCAGATGTGCTCCTCCACCAGGCAGGAGCAGGAGGAGCTGGTGCAGGGCGCTGCTGAAAAGGTCTTCAGGGCGTTCATTGCCAGCTTCCGGCGGGCCTTCCAGATGTCCCCGGAGTCGCTGCTGAAGGTCAGGCTCTGGCCATCGCCAACATGGCGGAAGGTGTAGAGGTCAGGCCGGCCGGCAAAGTCATCCCCTTGCTTGAGTAGGGCCTGCTTGAGCGTTTCCATCCCGCTCAGTACAAGCACGGGCCTGGTGCCGATCTGGATCTGCATGACCTCGCCGTAGGCCTGGCTCATGGCCGTCAGGCTCAGGTGTGGGTTCTTGCCCAGCTCCAGCACGTTGCCAATCAGCGGGTAAGGCCTCGGG
>TRINITY_DN566_c0_g1_i1 len=802 path=[0:0-801]
TTTTGCTTCCTTCTTTGCGTCACCTTTTGACTCATTCTTTGCTTCACTTTTTGCTTCCTTCTTTGCGTCACCTTTTGACTCATTCTTTGCTTCACTTTTTGCTTCCTTCTTTGCGTCACTTTTTGACTCATTCTTTGCGTCACTTTTTGACTCATTCTTTGCTTCATCCTTCGCTTCCTCCTTTGGCGGTTCAGTGAGCAAAACTACTTTTCCAACATTCTTTTTCTCTTGCATGTGTCTCATGGCATCCCCAACCTGCTCGAAGTGCCATACGGAATCCACTTTGGGCTTGATTTTGCCTTGCTTGTAAAGGTCCACCAGCTGAGCTACAACTCCGCTGATCAGCTCCACCTCCTCATCCAGGTACCCAAGGTGAAAGCCACAGACAGATTTGTTGGCATGAAGGAGCTGCACAGCATTAATGCTAAACTGGTTCCACCACGTTTTGGCCAGAGCCATCAAGTTCTTCTTCTGCCCAGTCAAAATGTTTGCAGAGCCGTATAGTACGAGTTTGCCCATTGGCTTCAACAAATGAAATGCTTTGCAAGTGTCCGATCCCCCCAGTGGGTCCAAGACTATATCCACTCCTTTTGGAGAAATTTTTCGGACCTCGTCCACATAATCGGTTGTCCTGTAGTCTATGGGGTGAGCAACACCACTCTCCTTCAGGAATTCATGCTTTGCTGTTGAAGCAGTGCCAAAGATGGTCACATTGTCCACAGTTTTACAGAGCTGAACAGCTGCAGTCCCCACACCACCTGCTGCCATGTGGACAAGTATATTCTGGTTAGGTCTGAGGTTT
>TRINITY_DN542_c0_g1_i9 len=837 path=[0:0-223 1:224-272 3:273-512 5:513-517 6:518-536 8:537-542 9:543-629 13:630-662 15:663-698 17:699-702 18:703-706 19:707-719 21:720-836]
CTTGGGGTGTAAACAATACTGATGTCCTCTAAATCGCTTCATGGTGCTCTGCGTTGTTACTATGATCATGTTCTCCTTGCAGTGCGGGGACTTGGGTTTGTTTTCGATTTTCTTCACTTCTGAAAAGCGGAACTTGGGCCCCTTCCTCGAGCACTTACACTTTGAACCTTCCACGTGAACGGAGTATATCGCGATGAGCAGGAGCAGTGAAGCTGCCAGGACGGGCTTCATCTTAGCACCTGCAGACCGCCCTCGGTGAGGGCTGGCAGCAGGGCTGGGGGTGACGAGCAGGGCCCCCCGTCACCACCGGGCTTTGCTGGAGAGTTTGCTGGTTGGGTTTGTTGGTGAGAGGTTTTTGCGCGCAGCGCCTAGACGCGCTGCTGCTGCTAGGACTGCTGCCGATGCGCTCACGTGAGCTGCTGCTGCGACCGCTGTTTGTGGTGTGACTGGTCGCGTGTTCTTTTGGTTTGGCTGTTGCCTCAGGTGGTGCGATCGCTGGTGCTGCAGGTGGTGTGATCGCTGGTGCTGCAGGTGGTGTGATCGCCGGAGCTGCAGGTGGTTTGATGGCTGGTGCTGCAGGTGGTTTCACTGGAGCTGCTGCTGGCTGGTGTAGTCACTGCTGCTGTGCTGGCTGGTGCAGTCACCGGTGCTACCGATGTGGTGCTGCTGCTGGCTGGTGTAGTCACTGCTGCTGTGCTGGCTGGTGCTACCGATGTGGTGTAGTCACTGCTGCTGCTCCCTCGCTCGCCGGCTCGCGTGCACTCTGCCTCCCACACTCTCCCCGGCCTCTTTTAAAAGAGCACCTGCTGCCCTGGGCCCAGGCTCATTAGTATTAAG
>TRINITY_DN542_c0_g1_i2 len=866 path=[0:0-223 1:224-272 3:273-512 4:513-536 5:537-541 7:542-542 9:543-629 10:630-637 11:638-670 13:671-703 14:704-731 15:732-767 16:768-808 17:809-812 18:813-816 20:817-865]
CTTGGGGTGTAAACAATACTGATGTCCTCTAAATCGCTTCATGGTGCTCTGCGTTGTTACTATGATCATGTTCTCCTTGCAGTGCGGGGACTTGGGTTTGTTTTCGATTTTCTTCACTTCTGAAAAGCGGAACTTGGGCCCCTTCCTCGAGCACTTACACTTTGAACCTTCCACGTGAACGGAGTATATCGCGATGAGCAGGAGCAGTGAAGCTGCCAGGACGGGCTTCATCTTAGCACCTGCAGACCGCCCTCGGTGAGGGCTGGCAGCAGGGCTGGGGGTGACGAGCAGGGCCCCCCGTCACCACCGGGCTTTGCTGGAGAGTTTGCTGGTTGGGTTTGTTGGTGAGAGGTTTTTGCGCGCAGCGCCTAGACGCGCTGCTGCTGCTAGGACTGCTGCCGATGCGCTCACGTGAGCTGCTGCTGCGACCGCTGTTTGTGGTGTGACTGGTCGCGTGTTCTTTTGGTTTGGCTGTTGCCTCAGGTGGTGCGATCGCTGGTGCTGCAGGTGGTGGGATCGCTGGTGCTGCAGGTGGTGTGATCACCGGAGCTGCAGGTGGTTTGATGGCTGGTGCTGCAGGTGGTTTCACTGGAGCTGCTGCTGGCTGGTGTAGTCACTGCTGCTGTGCTGACTGGTGCTACCGATGTGGTTTATTCACTGCTGCTGTGCTGGCTGGTGCAGTCACCGGTGCTACCGATGTGGTGGCTGTTGCTGCAGGTGGTTTCACTGGAGCTGCTGCTGGCTGGTGTAGTCACTGCTGCTGTGCTGACTGGTGCTACCGATGTGGTTTATTCACTGCTGCTGTGCTGGCTGGTGCAGTCACCGGTGCTATCGATGTGGTATAGTCACTGCTGCTGCTCCCTCCC
>TRINITY_DN542_c0_g1_i4 len=805 path=[0:0-223 2:224-272 3:273-512 5:513-517 8:518-523 9:524-610 13:611-643 15:644-679 17:680-683 18:684-687 21:688-804]
CTTGGGGTGTAAACAATACTGATGTCCTCTAAATCGCTTCATGGTGCTCTGCGTTGTTACTATGATCATGTTCTCCTTGCAGTGCGGGGACTTGGGTTTGTTTTCGATTTTCTTCACTTCTGAAAAGCGGAACTTGGGCCCCTTCCTCGAGCACTTACACTTTGAACCTTCCACGTGAACGGAGTATATCGCGATGAGCAGGAGCAGTGAAGCTGCCAGGACGGCCTTCATCTTAGCACCTTCAGACCGCCCTCGGTGAGCGCTGGCAGCGGAGCTGGGGGTGACGAGCAGGGCCCCCCGTCACCACCGGGCTTTGCTGGAGAGTTTGCTGGTTGGGTTTGTTGGTGAGAGGTTTTTGCGCGCAGCGCCTAGACGCGCTGCTGCTGCTAGGACTGCTGCCGATGCGCTCACGTGAGCTGCTGCTGCGACCGCTGTTTGTGGTGTGACTGGTCGCGTGTTCTTTTGGTTTGGCTGTTGCCTCAGGTGGTGCGATCGCTGGTGCTGCAGGTGGTGTGATCTGATCGCCGGAGCTGCAGGTGGTTTGATGGCTGGTGCTGCAGGTGGTTTCACTGGAGCTGCTGCTGGCTGGTGTAGTCACTGCTGCTGTGCTGGCTGGTGCAGTCACCGGTGCTACCGATGTGGTGCTGCTGCTGGCTGGTGTAGTCACTGCTGCTGTGCTGGCTGGTGCTAGTCACTGCTGCTGCTCCCTCGCTCGCCGGCTCGCGTGCACTCTGCCTCCCACACTCTCCCCGGCCTCTTTTAAAAGAGCACCTGCTGCCCTGGGCCCAGGCTCATTAGTATTAAG
>TRINITY_DN542_c0_g1_i3 len=837 path=[0:0-223 1:224-272 3:273-512 4:513-536 5:537-541 7:542-542 9:543-629 13:630-662 15:663-698 17:699-702 18:703-706 19:707-719 21:720-836]
CTTGGGGTGTAAACAATACTGATGTCCTCTAAATCGCTTCATGGTGCTCTGCGTTGTTACTATGATCATGTTCTCCTTGCAGTGCGGGGACTTGGGTTTGTTTTCGATTTTCTTCACTTCTGAAAAGCGGAACTTGGGCCCCTTCCTCGAGCACTTACACTTTGAACCTTCCACGTGAACGGAGTATATCGCGATGAGCAGGAGCAGTGAAGCTGCCAGGACGGGCTTCATCTTAGCACCTGCAGACCGCCCTCGGTGAGGGCTGGCAGCAGGGCTGGGGGTGACGAGCAGGGCCCCCCGTCACCACCGGGCTTTGCTGGAGAGTTTGCTGGTTGGGTTTGTTGGTGAGAGGTTTTTGCGCGCAGCGCCTAGACGCGCTGCTGCTGCTAGGACTGCTGCCGATGCGCTCACGTGAGCTGCTGCTGCGACCGCTGTTTGTGGTGTGACTGGTCGCGTGTTCTTTTGGTTTGGCTGTTGCCTCAGGTGGTGCGATCGCTGGTGCTGCAGGTGGTGGGATCGCTGGTGCTGCAGGTGGTGTGATCACCGGAGCTGCAGGTGGTTTGATGGCTGGTGCTGCAGGTGGTTTCACTGGAGCTGCTGCTGGCTGGTGTAGTCACTGCTGCTGTGCTGGCTGGTGCAGTCACCGGTGCTACCGATGTGGTGCTGCTGCTGGCTGGTGTAGTCACTGCTGCTGTGCTGGCTGGTGCTACCGATGTGGTGTAGTCACTGCTGCTGCTCCCTCGCTCGCCGGCTCGCGTGCACTCTGCCTCCCACACTCTCCCCGGCCTCTTTTAAAAGAGCACCTGCTGCCCTGGGCCCAGGCTCATTAGTATTAAG
>TRINITY_DN542_c0_g1_i1 len=279 path=[8:0-5 9:6-92 10:93-100 12:101-108 15:109-144 18:145-148 19:149-161 21:162-278]
TGATCGCCGGAGCTGCAGGTGGTTTGATGGCTGGTGCTGCAGGTGGTTTCACTGGAGCTGCTGCTGGCTGGTGTAGTCACTGCTGCTGTGCTGACTGGTGCAGTCACCACTGCTGCTGGCTGGTGTAGTCACTGCTGCTGTGCTGGTGCTACCGATGTGGTGTAGTCACTGCTGCTGCTCCCTCGCTCGCCGGCTCGCGTGCACTCTGCCTCCCACACTCTCCCCGGCCTCTTTTAAAAGAGCACCTGCTGCCCTGGGCCCAGGCTCATTAGTATTAAG
>TRINITY_DN522_c0_g1_i2 len=451 path=[0:0-59 2:60-450]
TGTTGGCGGCTTGTGCTCACCGGTTAAGACATTCAGCTGGGTTCCTCCACCGAAGATACGCGTGTAACTGCCATCATAAGACAGGCAGTAATATTGAGCTTCGTCCTCCGCCTGCACCCCGGTGATGGTCAGGAATGCTGCATTTGGTGTTTTGTCAAAGGAACCGGAGAATCGAGCAGGGACCCCTGAAGGTCTGGAGCTAAACTGATATATGATTAGTTTGGGCACAGCGCCCGGCTTCTGCTGGTACCAGGAGACGTAGTAGCTATCGATGCTGCCGCCACTCCTAGTGCAGGTGAGTTTCACAGTCTTTCCGGGGGTCGCGGACTCTGAGGGGGGCTGAATCAGTGAGAACTGAGCCACAGAACAGGAACAGAGGGTGGAGAGCACGAGGAGGAGAGGAGCCCAGGACATGGTGCAGTGTCAGCAGAGCTCTGCTTCTGATGCAGAC
>TRINITY_DN522_c0_g1_i1 len=475 path=[1:0-83 2:84-474]
TGAAGAGGGAGGGAAGAGGCTCATTGTGGGGGCCTTAGGTTCACCGGAAAGGACGTTCAGCTGGGTGCCTCCACCGAAGATCCACGTGTAACTGCCATCATAAGACAGGCAGTAATATTGAGCTTCGTCCTCCGCCTGCACCCCGGTGATGGTCAGGAATGCTGCATTTGGTGTTTTGTCAAAGGAACCGGAGAATCGAGCAGGGACCCCTGAAGGTCTGGAGCTAAACTGATATATGATTAGTTTGGGCACAGCGCCCGGCTTCTGCTGGTACCAGGAGACGTAGTAGCTATCGATGCTGCCGCCACTCCTAGTGCAGGTGAGTTTCACAGTCTTTCCGGGGGTCGCGGACTCTGAGGGGGGCTGAATCAGTGAGAACTGAGCCACAGAACAGGAACAGAGGGTGGAGAGCACGAGGAGGAGAGGAGCCCAGGACATGGTGCAGTGTCAGCAGAGCTCTGCTTCTGATGCAGAC
>TRINITY_DN522_c0_g2_i2 len=440 path=[0:0-75 2:76-439]
GTGTTGGCGGCTTGTGCTCACCGGATAGGACGTTCAGCTGGGTTCCTCCACCAAAGATTAACGAACCACTGACCCCCACACTGCAATAGTAAACAGCGTCATCGTCTGCCTGGGCACCGGCGATTGTCAGATAGGCTGTGTTACCAGAGTAGGAGCCAGAGAAGCGGGCTGGGATTCCAGAGGCCCTGCTTGTGGTGTGATATATAAGTAACAGGGGGACGGTCCCGGGCTTCTGCTGGTACCAGGCTGGATAGTTGCTGCTAATGCCGGATGCGCTGCTCAGAGAGCAGGAGAGTTTGGCTGTCCCTCCAGGGGACACAGAGACCGAGGGCTCCTGCGTCACCACATGCTGTGCAATGGAACATGTACAGAGCGTGCTGAGCACGAGGAGGAGAGGAGCCCAGGACATGGTGCAGCCTCAGGCCGGGCTCTGCTTCTGA
>TRINITY_DN522_c0_g2_i3 len=490 path=[1:0-125 2:126-489]
CGTGGCCCGGTTTGTGGCTACCTCCTCTGAAGAGGGAGGGAAGAGGCTCATTGTGGGGGCCTTAGGTTCACCGGAAAGGACGTTCAGCTGGGTGCCTCCACCAAAGATCCACGAACCACTGACCCACACACTGCAATAGTAAACAGCGTCATCGTCTGCCTGGGCACCGGCGATTGTCAGATAGGCTGTGTTACCAGAGTAGGAGCCAGAGAAGCGGGCTGGGATTCCAGAGGCCCTGCTTGTGGTGTGATATATAAGTAACAGGGGGACGGTCCCGGGCTTCTGCTGGTACCAGGCTGGATAGTTGCTGCTAATGCCGGATGCGCTGCTCAGAGAGCAGGAGAGTTTGGCTGTCCCTCCAGGGGACACAGAGACCGAGGGCTCCTGCGTCACCACATGCTGTGCAATGGAACATGTACAGAGCGTGCTGAGCACGAGGAGGAGAGGAGCCCAGGACATGGTGCAGCCTCAGGCCGGGCTCTGCTTCTGA
>TRINITY_DN522_c0_g3_i1 len=503 path=[0:0-502]
CGTGGCCCGGTTTGTGGCTACCTCCTCTGAAGAGGGAGGGAAGAGGCTCAGTGTGGGGGCCTTAGGTTCACCGGTTAGGACGTTCAGCTGGGTCCCACCACCGAAGATAGCATTGTTGCTGTGCCAGGCTTGACAGTAATAATCTGCCTCGTCCTCCCCCTGGGCCCCGGTGATGATCAGGTGGCAGGTGTTGCTGGAGGGGTCTTTGGAGGCCGAGAATCGAGCCGGGGTTTCTGACGGTCTGTTTAAGCTGGATCCGTAATACAGCAGGAACCTGGGAGGGGAGCCAGCTCTTTGTTGGTACCAACGTACAGTATAGTCACTGACTGTGTATCCGCTGCTCATCGCACAGGAGAGCCTGGCTGTCTGTCCCACTGTCACTGACACTGAAGACGGCTGGGTCAGAACTGGCTGAGACCTGGAACAGACACAGAGCGCACTGAGCACGAGGAGGAGAGGAGCCCAGGACATGGTGCAGCCTCCAGAAGAGCTCTGCTTCTGAT
>TRINITY_DN560_c0_g1_i8 len=810 path=[0:0-592 1:593-593 2:594-595 3:596-625 5:626-626 6:627-809]
CGTGGCGTTGGTGTGCTGGATTTCAGGCCAGGCGTGCTGGCTTTTTCATGCATGCTCATTTCTTTGGATTTCAGAGAAGTTGAACTTCCAGAGGAGGCTGTTGATGCAGGACTGCTAGAGGCGTCTTTTTTCATCAAGCGGCTTTTATCTATGCCGTTTTCTCGCGGTGAGTGAGCAGGGCTTGCTCGCGGAGATGAAGGGTCCTCATTCGACACATCCACCACGAGGTTGTCATCACTTTTGTCACCATCACTGTCATAGTGGCTCGAATCTTTATCATCCACCTTTCGTTTTTTCATGTCATGGGCATATTCCGGTCCATTCCTGCGTTTATCTAGGCCTCGCAGGCTGTCTGGAATCAACAGAGAATTACTTGTGCCTGGTTCTCTGTCTCTGTGGTGATCTGCATCATGATGCTTCTTGTCATCTTTCATTAACATGTGAGACTGCCCACTTAGTGCACTAGAGAGGGCAAGGAGGCTTGCACTGCTGCCAAGTGATGGCACCCCAGGGTGTGGGAGTCCTGATGGATGGGGTGTGAGGGGTATTGGAGGTCCATGGCCATGGGAGAGGTGCTGAGCTTGCAACTGCTGCTGGGTAGGCGGTAGCCCAGGAAGGCCACGTACCCCGATGATTGCATTCAGTTCTGCCATGGTCACTTGCTTGGCACGCTCAACAGCTTGGGCTACCTGTTGCTGATGTTCCTGTGAGAGAAACGGAATTACTTGTGCACAAATCGTGTTCAAGCGCTTGGCAATTTCTGTCTGCTTGTGCATTTCAATGTTTAATCCATAGGACATTTCGTAGTAC
>TRINITY_DN560_c0_g1_i9 len=1025 path=[0:0-592 1:593-593 2:594-595 5:596-596 6:597-779 9:780-845 10:846-1024]
CGTGGCGTTGGTGTGCTGGATTTCAGGCCAGGCGTGCTGGCTTTTTCATGCATGCTCATTTCTTTGGATTTCAGAGAAGTTGAACTTCCAGAGGAGGCTGTTGATGCAGGACTGCTAGAGGCGTCTTTTTTCATCAAGCGGCTTTTATCTATGCCGTTTTCTCGCGGTGAGTGAGCAGGGCTTGCTCGCGGAGATGAAGGGTCCTCATTCGACACATCCACCACGAGGTTGTCATCACTTTTGTCACCATCACTGTCATAGTGGCTCGAATCTTTATCATCCACCTTTCGTTTTTTCATGTCATGGGCATATTCCGGTCCATTCCTGCGTTTATCTAGGCCTCGCAGGCTGTCTGGAATCAACAGAGAATTACTTGTGCCTGGTTCTCTGTCTCTGTGGTGATCTGCATCATGATGCTTCTTGTCATCTTTCATTAACATGTGAGACTGCCCACTTAGTGCACTAGAGAGGGCAAGGAGGCTTGCACTGCTGCCAAGTGATGGCACCCCAGGGTGTGGGAGTCCTGATGGATGGGGTGTGAGGGGTATTGGAGGTCCATGGCCATGGGAGAGGTGCTGAGCTTGCAACTGCTGCTGCCCGATGATTGCATTCAGTTCTGCCATGGTCACTTGCTTGGCACGCTCAACAGCTTGGGCTACCTGTTGCTGATGTTCCTGTGAGAGAAACGGAATTACTTGTGCACAAATCGTGTTCAAGCGCTTGGCAATTTCTGTCTGCTTGTGCATTTCAATGTTTAATCCATAGGACATTTCGTAGTACATCACGTAGTGCCTCTGCATCTCAGTCTTCTCGCTCGCCAATTTCTCACACTCCAACTTAAGGCTGGAAAAAAAATCGTAAACATCGGGTGCGTGGATGACAACATTGACATGAAACAATCCTGTTCGATGAATTAAATGAAATCGCTGGGAGCCCAGAGAAGGAGCCCTGCACAAGAACCCCCTTTATATCACGTGCGCCGGCAGCCACCTCACTTGGGGCGTAAACTGAGTAAACAGATCGGA
>TRINITY_DN560_c0_g1_i7 len=717 path=[0:0-592 1:593-593 2:594-595 5:596-596 7:597-716]
CGTGGCGTTGGTGTGCTGGATTTCAGGCCAGGCGTGCTGGCTTTTTCATGCATGCTCATTTCTTTGGATTTCAGAGAAGTTGAACTTCCAGAGGAGGCTGTTGATGCAGGACTGCTAGAGGCGTCTTTTTTCATCAAGCGGCTTTTATCTATGCCGTTTTCTCGCGGTGAGTGAGCAGGGCTTGCTCGCGGAGATGAAGGGTCCTCATTCGACACATCCACCACGAGGTTGTCATCACTTTTGTCACCATCACTGTCATAGTGGCTCGAATCTTTATCATCCACCTTTCGTTTTTTCATGTCATGGGCATATTCCGGTCCATTCCTGCGTTTATCTAGGCCTCGCAGGCTGTCTGGAATCAACAGAGAATTACTTGTGCCTGGTTCTCTGTCTCTGTGGTGATCTGCATCATGATGCTTCTTGTCATCTTTCATTAACATGTGAGACTGCCCACTTAGTGCACTAGAGAGGGCAAGGAGGCTTGCACTGCTGCCAAGTGATGGCACCCCAGGGTGTGGGAGTCCTGATGGATGGGGTGTGAGGGGTATTGGAGGTCCATGGCCATGGGAGAGGTGCTGAGCTTGCAACTGCTGCTGCTGTTTCGATTGCGTGACGCATAGGACAAGCACAGCAAGGTTGATGGGTCGAAGGAAGAGTCAATAGGCAGGCCGGAGCAGGAGACATTGGAAAAGGAAAGAAGAAAAATAGATCGGAAGA
>TRINITY_DN560_c0_g1_i5 len=1118 path=[0:0-592 1:593-593 2:594-595 4:596-688 5:689-689 6:690-872 9:873-938 10:939-1117]
CGTGGCGTTGGTGTGCTGGATTTCAGGCCAGGCGTGCTGGCTTTTTCATGCATGCTCATTTCTTTGGATTTCAGAGAAGTTGAACTTCCAGAGGAGGCTGTTGATGCAGGACTGCTAGAGGCGTCTTTTTTCATCAAGCGGCTTTTATCTATGCCGTTTTCTCGCGGTGAGTGAGCAGGGCTTGCTCGCGGAGATGAAGGGTCCTCATTCGACACATCCACCACGAGGTTGTCATCACTTTTGTCACCATCACTGTCATAGTGGCTCGAATCTTTATCATCCACCTTTCGTTTTTTCATGTCATGGGCATATTCCGGTCCATTCCTGCGTTTATCTAGGCCTCGCAGGCTGTCTGGAATCAACAGAGAATTACTTGTGCCTGGTTCTCTGTCTCTGTGGTGATCTGCATCATGATGCTTCTTGTCATCTTTCATTAACATGTGAGACTGCCCACTTAGTGCACTAGAGAGGGCAAGGAGGCTTGCACTGCTGCCAAGTGATGGCACCCCAGGGTGTGGGAGTCCTGATGGATGGGGTGTGAGGGGTATTGGAGGTCCATGGCCATGGGAGAGGTGCTGAGCTTGCAACTGCTGCTGTAGGCTCATTTCTACCTGAAGGCAGCTGCTTAACCCCTGGTTCCAGACAGGCAGGTTGCGAACTCTCATATTAGCATGCTGGGACTCCAGGCACCCGATGATTGCATTCAGTTCTGCCATGGTCACTTGCTTGGCACGCTCAACAGCTTGGGCTACCTGTTGCTGATGTTCCTGTGAGAGAAACGGAATTACTTGTGCACAAATCGTGTTCAAGCGCTTGGCAATTTCTGTCTGCTTGTGCATTTCAATGTTTAATCCATAGGACATTTCGTAGTACATCACGTAGTGCCTCTGCATCTCAGTCTTCTCGCTCGCCAATTTCTCACACTCCAACTTAAGGCTGGAAAAAAAATCGTAAACATCGGGTGCGTGGATGACAACATTGACATGAAACAATCCTGTTCGATGAATTAAATGAAATCGCTGGGAGCCCAGAGAAGGAGCCCTGCACAAGAACCCCCTTTATATCACGTGCGCCGGCAGCCACCTCACTTGGGGCGTAAACTGAGTAAACAGATCGGA
>TRINITY_DN560_c0_g1_i2 len=1644 path=[0:0-592 3:593-622 5:623-623 6:624-806 9:807-872 11:873-1643]
CGTGGCGTTGGTGTGCTGGATTTCAGGCCAGGCGTGCTGGCTTTTTCATGCATGCTCATTTCTTTGGATTTCAGAGAAGTTGAACTTCCAGAGGAGGCTGTTGATGCAGGACTGCTAGAGGCGTCTTTTTTCATCAAGCGGCTTTTATCTATGCCGTTTTCTCGCGGTGAGTGAGCAGGGCTTGCTCGCGGAGATGAAGGGTCCTCATTCGACACATCCACCACGAGGTTGTCATCACTTTTGTCACCATCACTGTCATAGTGGCTCGAATCTTTATCATCCACCTTTCGTTTTTTCATGTCATGGGCATATTCCGGTCCATTCCTGCGTTTATCTAGGCCTCGCAGGCTGTCTGGAATCAACAGAGAATTACTTGTGCCTGGTTCTCTGTCTCTGTGGTGATCTGCATCATGATGCTTCTTGTCATCTTTCATTAACATGTGAGACTGCCCACTTAGTGCACTAGAGAGGGCAAGGAGGCTTGCACTGCTGCCAAGTGATGGCACCCCAGGGTGTGGGAGTCCTGATGGATGGGGTGTGAGGGGTATTGGAGGTCCATGGCCATGGGAGAGGTGCTGAGCTTGCAACTGCTGGGTAGGCGGTAGCCCAGGAAGGCCACGTACCCCGATGATTGCATTCAGTTCTGCCATGGTCACTTGCTTGGCACGCTCAACAGCTTGGGCTACCTGTTGCTGATGTTCCTGTGAGAGAAACGGAATTACTTGTGCACAAATCGTGTTCAAGCGCTTGGCAATTTCTGTCTGCTTGTGCATTTCAATGTTTAATCCATAGGACATTTCGTAGTACATCACGTAGTGCCTCTGCATCTCAGTCTTCTCGCTCGCCAATTTCTCACACTCCAACTTAAGGCTGTGGTACTGAGCCTGCAAGAACTGGAACTCCTCCTTGATGCGGTCCAGGGACTCCGGGATGGTAAACTTGAACTGCTGGTTGGCGGCCTGGTGCGGCGTGGGGTGCCTGCTCTGGGGGAACATGGCTCTGGCCGCCGCCCGGCTCCTTTGTAGCTCAATTCTCGAAAGACTTCAAAAATGAGAATACACCACTGAAAAGCACCAACCGCGGGCGGGCCCCGTTACAGCACCGGGCGTGGGGCTCTCTCCGGCGCCCACGGGGGGGCGGGGGCACCCCTCACACTCCGGGGGCACCGAGACTCAGGAGGAGGGCGGCCCCGGGGCACTCATACCGCCGCCAGGGAAACGCTCACACTCCCGGAGAGATCCACGGGGGGTGGGCAGGGCGTCAATCCAGGGAGGGGGGTCCCGCGATCGCTGAGGGTGATCGAGCTGCATCCGTCGTCCCGTTGGTGGGGCTCCCAGCTGCAGCGCACGCCCCACTTCCTGGGCAGCCGTGGGTGGGGTTGGGCCTGGCCGCGGTCTCTTCTCGTGGGCGCGGGGCAGACTGTGCCGGGGTCTCTCCTCCTAGGCTGGGCTCCGGCGCTGGCCGCATTCACACGCGGTTTCACAATCCCTGCTGCCCTGTTCCACTGAAGGCGAGAGCCGGCCAATAGGAGGACAGCCAGGCCCAACGTGGGGCCATGACGTCCCAGTGCCGCACTGGCCAATCAGCAAGGCCTCCGTAGGTCTTGCACGGGCAGTGCACCGAAGCTGCTTGCCGAGATCGGAA
>TRINITY_DN560_c0_g1_i1 len=350 path=[5:0-0 6:1-183 8:184-283 9:284-349]
CCCGATGATTGCATTCAGTTCTGCCATGGTCACTTGCTTGGCACGCTCAACAGCTTGGGCTACCTGTTGCTGATGTTCCTGTGAGAGAAACGGAATTACTTGTGCACAAATCGTGTTCAAGCGCTTGGCAATTTCTGTCTGCTTGTGCATTTCAATGTTTAATCCATAGGACATTTCGTAGTACTGAAAAGAAAAAGGAAAACAATAAACAGGCTGCAAGCAGACTTGAATTGCTTGTAAATCAAACGAATGCAAATAGCCAAGACAGGCCCCCTTCACCCACCATCACGTAGTGCCTCTGCATCTCAGTCTTCTCGCTCGCCAATTTCTCACACTCCAACTTAAGGCTG
>TRINITY_DN560_c0_g1_i3 len=1617 path=[0:0-592 1:593-593 2:594-595 5:596-596 6:597-779 9:780-845 11:846-1616]
CGTGGCGTTGGTGTGCTGGATTTCAGGCCAGGCGTGCTGGCTTTTTCATGCATGCTCATTTCTTTGGATTTCAGAGAAGTTGAACTTCCAGAGGAGGCTGTTGATGCAGGACTGCTAGAGGCGTCTTTTTTCATCAAGCGGCTTTTATCTATGCCGTTTTCTCGCGGTGAGTGAGCAGGGCTTGCTCGCGGAGATGAAGGGTCCTCATTCGACACATCCACCACGAGGTTGTCATCACTTTTGTCACCATCACTGTCATAGTGGCTCGAATCTTTATCATCCACCTTTCGTTTTTTCATGTCATGGGCATATTCCGGTCCATTCCTGCGTTTATCTAGGCCTCGCAGGCTGTCTGGAATCAACAGAGAATTACTTGTGCCTGGTTCTCTGTCTCTGTGGTGATCTGCATCATGATGCTTCTTGTCATCTTTCATTAACATGTGAGACTGCCCACTTAGTGCACTAGAGAGGGCAAGGAGGCTTGCACTGCTGCCAAGTGATGGCACCCCAGGGTGTGGGAGTCCTGATGGATGGGGTGTGAGGGGTATTGGAGGTCCATGGCCATGGGAGAGGTGCTGAGCTTGCAACTGCTGCTGCCCGATGATTGCATTCAGTTCTGCCATGGTCACTTGCTTGGCACGCTCAACAGCTTGGGCTACCTGTTGCTGATGTTCCTGTGAGAGAAACGGAATTACTTGTGCACAAATCGTGTTCAAGCGCTTGGCAATTTCTGTCTGCTTGTGCATTTCAATGTTTAATCCATAGGACATTTCGTAGTACATCACGTAGTGCCTCTGCATCTCAGTCTTCTCGCTCGCCAATTTCTCACACTCCAACTTAAGGCTGTGGTACTGAGCCTGCAAGAACTGGAACTCCTCCTTGATGCGGTCCAGGGACTCCGGGATGGTAAACTTGAACTGCTGGTTGGCGGCCTGGTGCGGCGTGGGGTGCCTGCTCTGGGGGAACATGGCTCTGGCCGCCGCCCGGCTCCTTTGTAGCTCAATTCTCGAAAGACTTCAAAAATGAGAATACACCACTGAAAAGCACCAACCGCGGGCGGGCCCCGTTACAGCACCGGGCGTGGGGCTCTCTCCGGCGCCCACGGGGGGGCGGGGGCACCCCTCACACTCCGGGGGCACCGAGACTCAGGAGGAGGGCGGCCCCGGGGCACTCATACCGCCGCCAGGGAAACGCTCACACTCCCGGAGAGATCCACGGGGGGTGGGCAGGGCGTCAATCCAGGGAGGGGGGTCCCGCGATCGCTGAGGGTGATCGAGCTGCATCCGTCGTCCCGTTGGTGGGGCTCCCAGCTGCAGCGCACGCCCCACTTCCTGGGCAGCCGTGGGTGGGGTTGGGCCTGGCCGCGGTCTCTTCTCGTGGGCGCGGGGCAGACTGTGCCGGGGTCTCTCCTCCTAGGCTGGGCTCCGGCGCTGGCCGCATTCACACGCGGTTTCACAATCCCTGCTGCCCTGTTCCACTGAAGGCGAGAGCCGGCCAATAGGAGGACAGCCAGGCCCAACGTGGGGCCATGACGTCCCAGTGCCGCACTGGCCAATCAGCAAGGCCTCCGTAGGTCTTGCACGGGCAGTGCACCGAAGCTGCTTGCCGAGATCGGAA
>TRINITY_DN560_c0_g1_i4 len=1022 path=[0:0-592 1:593-593 6:594-776 9:777-842 10:843-1021]
CGTGGCGTTGGTGTGCTGGATTTCAGGCCAGGCGTGCTGGCTTTTTCATGCATGCTCATTTCTTTGGATTTCAGAGAAGTTGAACTTCCAGAGGAGGCTGTTGATGCAGGACTGCTAGAGGCGTCTTTTTTCATCAAGCGGCTTTTATCTATGCCGTTTTCTCGCGGTGAGTGAGCAGGGCTTGCTCGCGGAGATGAAGGGTCCTCATTCGACACATCCACCACGAGGTTGTCATCACTTTTGTCACCATCACTGTCATAGTGGCTCGAATCTTTATCATCCACCTTTCGTTTTTTCATGTCATGGGCATATTCCGGTCCATTCCTGCGTTTATCTAGGCCTCGCAGGCTGTCTGGAATCAACAGAGAATTACTTGTGCCTGGTTCTCTGTCTCTGTGGTGATCTGCATCATGATGCTTCTTGTCATCTTTCATTAACATGTGAGACTGCCCACTTAGTGCACTAGAGAGGGCAAGGAGGCTTGCACTGCTGCCAAGTGATGGCACCCCAGGGTGTGGGAGTCCTGATGGATGGGGTGTGAGGGGTATTGGAGGTCCATGGCCATGGGAGAGGTGCTGAGCTTGCAACTGCTGCCCGATGATTGCATTCAGTTCTGCCATGGTCACTTGCTTGGCACGCTCAACAGCTTGGGCTACCTGTTGCTGATGTTCCTGTGAGAGAAACGGAATTACTTGTGCACAAATCGTGTTCAAGCGCTTGGCAATTTCTGTCTGCTTGTGCATTTCAATGTTTAATCCATAGGACATTTCGTAGTACATCACGTAGTGCCTCTGCATCTCAGTCTTCTCGCTCGCCAATTTCTCACACTCCAACTTAAGGCTGGAAAAAAAATCGTAAACATCGGGTGCGTGGATGACAACATTGACATGAAACAATCCTGTTCGATGAATTAAATGAAATCGCTGGGAGCCCAGAGAAGGAGCCCTGCACAAGAACCCCCTTTATATCACGTGCGCCGGCAGCCACCTCACTTGGGGCGTAAACTGAGTAAACAGATCGGA
>TRINITY_DN531_c0_g1_i2 len=1575 path=[0:0-466 1:467-1124 2:1125-1574]
TTTTTTTTTTTTTTTTTTTTTTCAAGTTCAAATGTTTTATTTTCCTGGTCAACTTCAAACAATGTGGAAATCACAGAAAAAAGCTGCACATGATCATTTAAGACTAGCAGAACCATCTCGGCAACATTTGTTTCTATGAACCAAACAAATTAAAATCTACCCATGGTCCAATTCAGGAACCTCAAAAATACAAACACCGTAGAGAAAGGGCACCCAGAAATCATGACACTGGTCATTACTGTTTGAACTATTATGCATTAAGAAAAGAAAAAACCCCACGCTGGAATCTTCTTGGAAACAAACAAAGGTTTGATGGGTGACCGAAAAAAAAAAAAATTCTGGCGCCATTCAGGATTAGAGAAGTCCATTAAAAATGCAGCCTGTCTTCTGATGCAACTTGGCAGACGGAAGTTGTTAACTCTAGTACATGACAGGAACCAAAGGTTCAGCCCGCATTCATCTTGCCTCCAAGATTAATACGTAGTGTACCGCGACCTCTCCGTCAAGGTGTCCCGACCATACCGAGGAAGGTCGTAGAGCGCACTCCGAGAGACCGACGAAACTGGAGACAGCCGAGTACGCTCGTATGCGTATCCATTTCCGAGACTGGCAGACACCGCCGAAGAGCGACGCAGGGGACTCCGGTCTCGCTCAAAGTAGGAGGATGAATAGGACGTTGAAGGGACAGAAGCCAGGCGTCTATCATAAAGATCTAGGGAAGAGGACAGCGTATCCCTCAGGGATGAGGATGATATTGGAGGAAGAGGGGGCAACCGACGATCTGCATAGGGGTCATACGCTGGAGAACTGTAAGCCCCCACACGATATCTTTGGTAGTAGTCGACAACTCCATTCCGATCCCGATCATCGTAAAGCATACGATCTGTATACGCCGTGGAATAAGTGGGGGTCCGCAACGACGGGAACGGATCAGGGGTCCGCATTGGCGTGAACTGCTCTGCAAAGCGGTCTGCATAGTCACCGCCCCCACGTCCTGTGCGATCTGTTGGACACTCTTTGGACCAGTGCCCTTCTCGCCCGCACCGGTAGCAGCCGCTCGCTTCTCCCATGCCAGGCGTAGTCCGAAGTCGACTTTTAGACAACTGCACATGCATCCGTTTGCCTTTGAATTCCGTGTTGTCTAGACCCTTGATAGCCTCAATAGCATCCTCAGCACGTTCCATGTGTACAAAGGCGTAATCCTTCACAATATCACACTCGAGTACAGAACCGTATTCTTCAAACTTGGCCATCAGCTCCTGGTTGGTGCAGCTGCTGCTGAGTTGACTGACGTGGAGCTTGGTGGAGGTCTTAGCTTTACTTTTACTAAGTTCGACATTAATTGTGGAACCGTGGAGCCTGTGGTGATGCAGCTTACGAACTGCCTCATCGGCAGCACTCTTTTTATCAAAATGTACAAACCCATAATTTTTTATGATATCGAACTCCACCACTTTCCCGTACTGCTCAAACAGGGCCCTTATTTCGGACTCCTTTGCCTCAGGGGGCAGGTTGCCAATGAATACTTTCACCATGTCTGAGCAGTAGCAGGCGACGTCTTACTTCTGAGGTGAC
>TRINITY_DN531_c0_g1_i1 len=917 path=[0:0-466 2:467-916]
TTTTTTTTTTTTTTTTTTTTTTCAAGTTCAAATGTTTTATTTTCCTGGTCAACTTCAAACAATGTGGAAATCACAGAAAAAAGCTGCACATGATCATTTAAGACTAGCAGAACCATCTCGGCAACATTTGTTTCTATGAACCAAACAAATTAAAATCTACCCATGGTCCAATTCAGGAACCTCAAAAATACAAACACCGTAGAGAAAGGGCACCCAGAAATCATGACACTGGTCATTACTGTTTGAACTATTATGCATTAAGAAAAGAAAAAACCCCACGCTGGAATCTTCTTGGAAACAAACAAAGGTTTGATGGGTGACCGAAAAAAAAAAAAATTCTGGCGCCATTCAGGATTAGAGAAGTCCATTAAAAATGCAGCCTGTCTTCTGATGCAACTTGGCAGACGGAAGTTGTTAACTCTAGTACATGACAGGAACCAAAGGTTCAGCCCGCATTCATCTTGCCTTTGAATTCCGTGTTGTCTAGACCCTTGATAGCCTCAATAGCATCCTCAGCACGTTCCATGTGTACAAAGGCGTAATCCTTCACAATATCACACTCGAGTACAGAACCGTATTCTTCAAACTTGGCCATCAGCTCCTGGTTGGTGCAGCTGCTGCTGAGTTGACTGACGTGGAGCTTGGTGGAGGTCTTAGCTTTACTTTTACTAAGTTCGACATTAATTGTGGAACCGTGGAGCCTGTGGTGATGCAGCTTACGAACTGCCTCATCGGCAGCACTCTTTTTATCAAAATGTACAAACCCATAATTTTTTATGATATCGAACTCCACCACTTTCCCGTACTGCTCAAACAGGGCCCTTATTTCGGACTCCTTTGCCTCAGGGGGCAGGTTGCCAATGAATACTTTCACCATGTCTGAGCAGTAGCAGGCGACGTCTTACTTCTGAGGTGAC
>TRINITY_DN599_c0_g1_i5 len=1143 path=[0:0-497 2:498-548 3:549-606 5:607-822 9:823-872 11:873-896 12:897-983 13:984-1142]
TGGACTTGGTTTATCGACTGGAGTCACCACTGGATCTTGGTACTTGTACGTTCTACACACGGATTTGAAATGGTTGAGTTTGCCGCAGTAGCCGCATTCTTGGCCCTATGCCGGGCATCTTCCTTCATGAGTGTCAGGTCCCGTCCTTCCACCTGCTCCCCCCCTCATGGCGCTCTTGGAAACCAGTAAACCCTGCATTACGTAGGCTTCTTTCTGCTACCTCTGTAGCCCTTATTACACGCAAGTCCTTGATTCACCGCACTGGGCATGCTCAGAAACAGGGCCGGCCTATAAAGGTCAGTAGGAAGGTCCCGCACGTTGCCTTAGCAACGATTTCCAGACGCTGCCTGGCTTCCTAGACTCTGCTGCTCCTGTTTGTTCCTGCTCCCTTGGTACTCCTGCTCTGTGCTTGTCCTTGCTCAGTACCTCCCTGCTCTGTGAGGTCTCTACCTCTTTTGTCCCCCTTGCTGCCTTCAGACGCTCCCCCCCACGCGGTCACCCGCCATTGCTCTTCCCAGCATCTTCCTCTTGCTACTCCTAGCGCTCCACGGGGTTATTCCCCATTCCCCTTTTCTCCTACCCGTCCTGCTCCCGTCAGAGGCTCCTCACGGGCGTCCTGTAGCTGCCCGGTCTGCCTCCCCAAGAACAGCGCACCCGCGTTTGCTCCTCCTCCTGATTACTGTTTTCCCCAGGCACTCGCTAGCGCAAGTTGTCCTCCTCTCAGTCCCTCCACGCTGAGAGCCTCTGCCTCCACCCTTGTCCTGGTGGTCTCCTGCCACGCACTCCAGGACTACCATCTAGCGGGGTCATCTTCACACTGAAGAGAGTTCCCGGGGTGCCGCCCATAAGCAAACCAATCCGTACCCTTAGGTACCGGAGCAGCGGCTCCACCCAGGCGTATCCCAGGTATAGCTGTAGTCCATCTCAGCCTGCCTCGGTACTTCTGGGTGTGGTTGACCACAGTCCCCGCGTCTTGGCCTGACACCCAACAACTCCCAACACCTGCTATGTTATATACTGTGGATCATCGGCCGCACAGACCCCCTGCAGAGATGAAGGTTTTCGTGGTGGCGTTTCTGCTCCTTGCTGTCAGCAGCTTGGAAGCTGCCGTGGTGAAGCGGCAGACCGAAACCTATCTCACCG
>TRINITY_DN599_c0_g1_i1 len=667 path=[5:0-215 6:216-224 7:225-304 9:305-354 10:355-463 12:464-550 14:551-666]
ACGGGCGTCCTGTAGCTGCCCGGTCTGCCTCCCCAAGAACAGCGCACCCGCGTTTGCTCCTCCTCCTGATTACTGTTTTCCCCAGGCACTCGCTAGCGCAAGTTGTCCTCCTCTCAGTCCCTCCACGCTGAGAGCCTCTGCCTCCACCCTTGTCCTGGTGGTCTCCTGCCACGCACTCCAGGACTACCATCTAGCGGGGTCATCTTCACACTGAAGTAAGTGCACATCTCACCCCAAGTACTTAAGGGGGGGGAGGAAGGTTGACCCCGGACTTAGGCTAACTGTTGTCCTTCTACTTTCTTAGGAGAGTTCCCGGGGTGCCGCCCATAAGCAAACCAATCCGTACCCTTAGGTATTATTACGCTTGCATACATTTTCTATATATCACACACTAATCTGTGACCAGGTGTTTGACCCTCTGTGTTTTCTCCCCTTAGGTACCGGAGCGGCGGCTCCACCCAGGGGTATCCCAGGTATAGCTGTAGTCCATCTCAGCCTGCCTCGGTACTTCTGGGTGTGGTTGACCACAGTCCCCGCGTCTTGGCCTGACAGATCCTTTCTCACAGCCCCAATTCTTCTCTCAATTATTGTAAGAATTGAAGTGTGTCCTCTTTCATAACCTTGCACAGTAATTCAGTCCCTTTCCTTTTCCATTCTTCGAATCCCC
>TRINITY_DN599_c0_g1_i3 len=887 path=[0:0-497 1:498-548 3:549-606 4:607-622 5:623-838 6:839-847 8:848-886]
TGGACTTGGTTTATCGACTGGAGTCACCACTGGATCTTGGTACTTGTACGTTCTACACACGGATTTGAAATGGTTGAGTTTGCCGCAGTAGCCGCATTCTTGGCCCTATGCCGGGCATCTTCCTTCATGAGTGTCAGGTCCCGTCCTTCCACCTGCTCCCCCCCTCATGGCGCTCTTGGAAACCAGTAAACCCTGCATTACGTAGGCTTCTTTCTGCTACCTCTGTAGCCCTTATTACACGCAAGTCCTTGATTCACCGCACTGGGCATGCTCAGAAACAGGGCCGGCCTATAAAGGTCAGTAGGAAGGTCCCGCACGTTGCCTTAGCAACGATTTCCAGACGCTGCCTGGCTTCCTAGACTCTGCTGCTCCTGTTTGTTCCTGCTCCCTTGGTACTCCTGCTCTGTGCTTGTCCTTGCTCAGTACCTCCCTGCTCTGTGAGGTCTCTACCTCTTTTGTCCCCCTTGCTGCCTTCAGACGCTCCCCCCCACGCGGTCATCCGCCATTGCGATTTCCAGCGTCTTCCTCTCGCTACTCCTAGCGCTCCAGGGGGTTATTCCCCATTCCCCTTTTCTCCTACCCGTCCTGCTCCCGTCAGAGGCTCCTCTCCTGCCTCCTTCACCACGGGCGTCCTGTAGCTGCCCGGTCTGCCTCCCCAAGAACAGCGCACCCGCGTTTGCTCCTCCTCCTGATTACTGTTTTCCCCAGGCACTCGCTAGCGCAAGTTGTCCTCCTCTCAGTCCCTCCACGCTGAGAGCCTCTGCCTCCACCCTTGTCCTGGTGGTCTCCTGCCACGCACTCCAGGACTACCATCTAGCGGGGTCATCTTCACACTGAAGTAAGTGCACTTCTCACCCCAAGTACTTAAAAAGGGGGGGTGGGAAGGT
>TRINITY_DN500_c0_g1_i1 len=2346 path=[0:0-804 2:805-2345]
ACGGGGCACTAACATTTGACTTTTTCGTTCACATACGCGTCCTTTTACTTTTTATTTCTGTTCCAGAAAGAAGCCTCACCTCACCGGTAGACGGTTACGCAACAAGCCTCACTGAGGCGTCGTCGTTTATTGTGAGGGGGCGAGAGCCGGGGCAGGTGCTTAGCTGGGCGCCGTGACGTCACGGCGAGGTGTGTAGTGTTGTCTAGAGCGTCTCCCTTTCCCACCGCGCCTCCGTAGCTGGTTCCGCAGCTTACTTTAGAGGAAGTTCTCGCGAGTCTTCCGCAGTTTATGAGCACCGGCACGCGGGCTAACAGTCTCCAGTGCTGAGGGTTCCACGAGCCATTTTGACGTCATCAACCGACCGCCTCAGCGTCGTTTTGTGCGCACCTATATAACGAGGAGCGCGCTCGCCGTCGCTTTCTTTCCCGTCACAAAATGATGGCCGTTACCGGACTCCGCTTCTTCCTGCTACTGCAGGTGCTGGGGCAGCTCACGGCGGACGCGACTGCCACCTGCGCCGCCTCCTTCGTAGCCATGCCCAACCAGGGTATCGCTGACCCGAGCAACAACCTTCCTTCGACGGCTACCCTGCTCGACTCGTTCCTGGTCGCCAACGCCGATGAGTGCCTGGCCAGCTGCTGCTCCACTCCCGAGTGTAACCTAGCCATGACCGAAGAAGTCAATGGGAGCAAGTCCTGCTACCTGGTGAACTGTCTGTTCAACGAGGTTAACGTGTGCGAACTGGGGCCGGTGTCGGACATCCAGAGCTACCAGAAGGCGGTGGGGAGGAAGCCGACTGTGGCAGCCGCTGACAATAACAGCAATCCTCTTGATCGCTATCCTCTGACCGAATCTCGTGAAGTTGTAATAACCAGTGAAGCTTTCAATTATAAAGATTTTTGTACTCCCAAATCAGAAACTGGGCCATGCCGTGCTGCATTTCCTCGCTGGTATTATGATCCGGAGACAAATACCTGCAATCGGTTTACTTATGGCGGGTGTGCAGGCAACAAGAATAACCACCAAGCTAAGCAGGACTGTATGGATAAATGCTCTGTTTCCCCTCCGGACCCTCAGAAGCTTCAGGGGGAAAGTGGTAAAAGTTTTCAAGAATATTGTGCGGTCTCCAAAGAAACTGGTCCCTGTCGTGCAGCTTTCCCGCGTTGGTATTATGACCCTGCAACTGGTTCTTGCTCCAAGTTTACATATGGAGGATGCAAGGGAAACCAGAATAACTACATAAAAGAAGAAGACTGCATTAAACAGTGTGTTAATCAAGCAGATGAGCACGAGAACTATGATCCCCTGCGCCCTTTCCATCACTCGACAACAGCTATTGCATTGGCAGTGCTTCTTGCCGTCATGATTGCCATATTACTTGGTGCCATGGTGGTGGTCTTTGTCAAGGTGGCCAGGCGAAACCAGCGGGACAGCGCTCTTGCGGCTGTATGGAGCCCTATTGATGACAAGGAATGTCTCATGAATAATGCTTACACCCTTTAAAATGGAAGCAAAATGGTTGTTTTGGCAAGGATGACAAAACCTGAACCTTTTGACTGTGTACCTGATTGGTTATTGGACACTAACATTTGTGGAGGGGCATGGAAAGCAGGACTATCTTGTTAAATCAGTTCTGAAATGGCCACATTTTAAGTGCTCTTGTGAACTAGTTATTTTCCAGCTCCAATCAATGTTCTCTAAATTTCTGCCATGCATCAAATGGTATACTTAACCTCTTTGTGTGAAGTGTGTGGCATTACTGAGTCTGCAGTAGTGGGAATATGACAAGGGAGGAATAGCCCAAGTCTTGCTGTGCTGATCGTGTGGCCCCTTTCTTCCAGAATTGGAATCCAAGTGGCAAAGGTTGCTATGTCTCCCATGGTACTGTCGGTCAGTCTTCAACATGATTAACTGACGGCTTTTATGGTTGGGTTCCTTTTAAAACTTGATGCCCTTTGTGATACTGTGATAATATGGGCATGTGAGTGTACACAGGTGATATGCATCTAGCACATTTAGTTGGCTGCTTTAATGTTCTTTTCCAAGGACGTATTGGGTTGGCCTGTGGGGGGAAATTTAAGGATCCCACACCCGCCCATGTGGTCTAGCTCTACTAGGCATTTCAAGGACCCACATTCTGTTGGTTAATCTGTTACTGTTGATAAGTTCCATTGCAAGCCAATGTTTTGTTTGTACATGCAGTGTCTTGGCTGTTATCCTTTCTACTTAATCTGGGTTTTTAACTGCCTGTCATTTTTCCAATTGTCAAATCAAGTTGACCTTTTTAATAAAGATTTTTTTCTTAAAAAAAAAAAAAAAAAAAAAAAAAAAAAAAAAAACACCCAA
>TRINITY_DN500_c0_g1_i2 len=2580 path=[0:0-804 1:805-1038 2:1039-2579]
ACGGGGCACTAACATTTGACTTTTTCGTTCACATACGCGTCCTTTTACTTTTTATTTCTGTTCCAGAAAGAAGCCTCACCTCACCGGTAGACGGTTACGCAACAAGCCTCACTGAGGCGTCGTCGTTTATTGTGAGGGGGCGAGAGCCGGGGCAGGTGCTTAGCTGGGCGCCGTGACGTCACGGCGAGGTGTGTAGTGTTGTCTAGAGCGTCTCCCTTTCCCACCGCGCCTCCGTAGCTGGTTCCGCAGCTTACTTTAGAGGAAGTTCTCGCGAGTCTTCCGCAGTTTATGAGCACCGGCACGCGGGCTAACAGTCTCCAGTGCTGAGGGTTCCACGAGCCATTTTGACGTCATCAACCGACCGCCTCAGCGTCGTTTTGTGCGCACCTATATAACGAGGAGCGCGCTCGCCGTCGCTTTCTTTCCCGTCACAAAATGATGGCCGTTACCGGACTCCGCTTCTTCCTGCTACTGCAGGTGCTGGGGCAGCTCACGGCGGACGCGACTGCCACCTGCGCCGCCTCCTTCGTAGCCATGCCCAACCAGGGTATCGCTGACCCGAGCAACAACCTTCCTTCGACGGCTACCCTGCTCGACTCGTTCCTGGTCGCCAACGCCGATGAGTGCCTGGCCAGCTGCTGCTCCACTCCCGAGTGTAACCTAGCCATGACCGAAGAAGTCAATGGGAGCAAGTCCTGCTACCTGGTGAACTGTCTGTTCAACGAGGTTAACGTGTGCGAACTGGGGCCGGTGTCGGACATCCAGAGCTACCAGAAGGCGGTGGGGAGGAAGCCGACTGTGGCAGATTATTGCACTGGAAAGCCAGATGTTGGTGCTTGTCGGGCAACACTGCCGATGTGGTCATATGATTCAACCAAGAAATCCTGTACAATTTTCACCTATGGGGGTTGTGGTGGAAACCTGAATACCCACCAGTCAGAAGAAGATTGTATGGCGAAATGTAAAGATTATAAACCAAGTGACAATATGTCTGCTAACAAAAGAATGATGGAAGAACCTTCCCAGTTGGATGACCAGGCCGCTGACAATAACAGCAATCCTCTTGATCGCTATCCTCTGACCGAATCTCGTGAAGTTGTAATAACCAGTGAAGCTTTCAATTATAAAGATTTTTGTACTCCCAAATCAGAAACTGGGCCATGCCGTGCTGCATTTCCTCGCTGGTATTATGATCCGGAGACAAATACCTGCAATCGGTTTACTTATGGCGGGTGTGCAGGCAACAAGAATAACCACCAAGCTAAGCAGGACTGTATGGATAAATGCTCTGTTTCCCCTCCGGACCCTCAGAAGCTTCAGGGGGAAAGTGGTAAAAGTTTTCAAGAATATTGTGCGGTCTCCAAAGAAACTGGTCCCTGTCGTGCAGCTTTCCCGCGTTGGTATTATGACCCTGCAACTGGTTCTTGCTCCAAGTTTACATATGGAGGATGCAAGGGAAACCAGAATAACTACATAAAAGAAGAAGACTGCATTAAACAGTGTGTTAATCAAGCAGATGAGCACGAGAACTATGATCCCCTGCGCCCTTTCCATCACTCGACAACAGCTATTGCATTGGCAGTGCTTCTTGCCGTCATGATTGCCATATTACTTGGTGCCATGGTGGTGGTCTTTGTCAAGGTGGCCAGGCGAAACCAGCGGGACAGCGCTCTTGCGGCTGTATGGAGCCCTATTGATGACAAGGAATGTCTCATGAATAATGCTTACACCCTTTAAAATGGAAGCAAAATGGTTGTTTTGGCAAGGATGACAAAACCTGAACCTTTTGACTGTGTACCTGATTGGTTATTGGACACTAACATTTGTGGAGGGGCATGGAAAGCAGGACTATCTTGTTAAATCAGTTCTGAAATGGCCACATTTTAAGTGCTCTTGTGAACTAGTTATTTTCCAGCTCCAATCAATGTTCTCTAAATTTCTGCCATGCATCAAATGGTATACTTAACCTCTTTGTGTGAAGTGTGTGGCATTACTGAGTCTGCAGTAGTGGGAATATGACAAGGGAGGAATAGCCCAAGTCTTGCTGTGCTGATCGTGTGGCCCCTTTCTTCCAGAATTGGAATCCAAGTGGCAAAGGTTGCTATGTCTCCCATGGTACTGTCGGTCAGTCTTCAACATGATTAACTGACGGCTTTTATGGTTGGGTTCCTTTTAAAACTTGATGCCCTTTGTGATACTGTGATAATATGGGCATGTGAGTGTACACAGGTGATATGCATCTAGCACATTTAGTTGGCTGCTTTAATGTTCTTTTCCAAGGACGTATTGGGTTGGCCTGTGGGGGGAAATTTAAGGATCCCACACCCGCCCATGTGGTCTAGCTCTACTAGGCATTTCAAGGACCCACATTCTGTTGGTTAATCTGTTACTGTTGATAAGTTCCATTGCAAGCCAATGTTTTGTTTGTACATGCAGTGTCTTGGCTGTTATCCTTTCTACTTAATCTGGGTTTTTAACTGCCTGTCATTTTTCCAATTGTCAAATCAAGTTGACCTTTTTAATAAAGATTTTTTTCTTAAAAAAAAAAAAAAAAAAAAAAAAAAAAAAAAAAACACCCAA
>TRINITY_DN592_c0_g1_i1 len=3430 path=[0:0-3429]
CTTGTTCCCTTGCCCGGCTGCGCTGGCAGCTTTTAATCCTAATTTGGGGGTTTTGGCTGCAGATTATGGTGGCCTGCAAAATTGGGGCTCGGAAGCATGTGGGCTGTGATCTATGGCCTCTTCGCCACTTCATTGTTCCTGACCTCCGATGGGCAACAGGAGGAGAGGCTGTGCCCCAAACCAGCCCTGCCCTCGGACGCCCAGCTAAGCCCAGTCGGTGTGGATGTCAACCTGACCTGCCTAGAAGGGCCCTGGGAGGACACTGCCACCTTTACCTGGAGATTGAACAACCGGACCCTGGGTCTGAGACGTTATAATCGAGGGGTGCTGCTGCTGAAGTCTGTGCGCCACCGGGACTCTGGGAACTACACATGTTACAAGGATGGTGTCAAGCTTCGGAACATACACCTGCTGGTGGGAGAGGTCCTAGAGACACCCAACATTTCCTGCACTGCCAAGTTTCCTGATGGCAAAATCCGCTGTGAGTGGCAGCCATCGAACAGACCCTCGCCCACCACAAAGGCTGTCCTCCTGATGCAAAAAGGGTTGAAAAGCCAGCCCACCACCGAGCCGTGCTCTTACTACAGCAGCCAGCAGCGCTTCGCCTGTCGGCTGAAGCTCGCCGAAGGGGATCACGATACACACGTAGTGTCCCTGTGCCTGACGAGTGTTGCCGACAGCCAACTCAGTGAATTCAAACTCATCACCGGCTACACCGTCCTCCGGCCGGACCCTCCAATGAATGTGACGGTGAGAGTGGTGAAGGGGGCCCCCCGGCAGCTGAACGTGACCTGGCAGTACCCCCGCACCTGGAACCCCGATTTCTACAAACTTCATTTCGAAGTCAAATATTGCATTGAGCACACCACGATCACCACCACTACCCATGTCCTGCTGAAGACCTTCTGCCTCATTATGGACGCTGTGATGGGCCGGAAGCACGTGGTTCAGGTGCGGGCGCAGGAGGAGTATAAACATGGGTCCTGGAGTGAGTGGAGCCAGGAGGACTCAGCTGTCCCTTGGACAGATCCGGGGCAGCAGGAAGTGGAATTGCCGCATACATCGTGCAAACGGCCATCAGTGGAAGACCCCCGGACATCGCTGAGGATTGGGGGCGCTTGCACATACCTCAGTACACCTTCATCATTACAGGGATCAGCCTGGTTTTCGGAATCGTACTTTTTGTTGGAATCCTAATCAGGTACAAGACAAAATGGCAGCGTGAATCCGTCAAAGGTGGAAACCTCCAGCACATTTTCCCCTTCTGTCCCCTGAGAAAACAAACTGAGGAAGAACCAAAGGCTCAGTGCACCAGCATACCCCTGGTGTCTCCTCCGTCATCTCCCACCAGCATTGATCCTACTTCCGATGGCGAAGACTCCCCAACACCCGGTACATATGACATCACAAACAGAAATTACTTCCTCCTGCCAAGGTAGCGGTAGCTCCATCGGGAATCTTGTTTGTTCATGGTGACCCGTGTCCTGGTTTCGAACACAAGACTCTGGTAGCGAATGGATGCCAGATAACAGGCACCTCTTGCAGGACAACAAGCATTTGACCCTCATGAGTGAGGAGGAGATTTCTGGGCATGCAGACTGCGCGCCACGTGCCAAGTGGACGTTTGCATCTTGCTCTGACTCCTTCCCATCTTGTTAGGCCTCCTGCTGATCTGCAGGCCTGGCCCGTCCTAGCCCGGCCTATGGCAGGGCTCCCAGAAAGTTATGAACGGCAAGCAGAAGGACTTACAGCCTATGAATCACTTTCAAGGTACATTTTGAAACATTTGGTGATAGTGGCCCTTTGTGTCATTGCAGCCCTGACTCTGTCTGCAAAGGAACCGTCCCTTCAATACAGCATGTGGGAAGCCAGAAAAAAAGGAGGCCGGAACTGGAGAAGGCTGCATGTTTAGGCATGGGCCCAGGTTCTCTGGCCCACGGTACCCGTGCCCTTCTGCATGCTTCTGTATACATGTGCTTACAGTCATCTTGTGACAAGAGTTTGGGTGTTCCTTCCTAGAAAAGGGAAACTGCTGCTTCTGGAATCCTACAATTGCGGTACAGTCCCACAGACGGAACAGTTTGCCACCTTGGCATCCTGTCACCCAGAGGGGGCTCAGCCCTGGCAATAATTCACTGGAGGGGGCTGGAGCCCCATCTCCCATACTCGGCGCCACTGCTCCAAGGCACAGAGGCACAGATCGAAGTCTGTTTGTGTTACTCCCTATTATTAGCTACCTGCTTTCTTCCCCATCAATGACTCCTCCCTCCGCAATATCCTTGAATTTTTCACCAAAATTGTCTCCTTTCATATCCCTGAGTTCCTCCCCTATCCCTCTGTTCCCCATCAATGGATCCTCTCTTCTCCCATTAAGTCTGTCCCCTTCAATGGCTCCTCTCTCCAGCTCTCCTGCTGTGTCCTGGAATTCCTCCCCATCAATGGCTCCTCCCTCCCCGCTACCCCTCTTTTACCACATCAGTGGCTCTTCTCTTCTCCCATATCCTTGAGTTTGTCCCCATCAATGAATCTTCTCTCCTGCTGTGTCCTGGATTTCCTCCCTATCAATGGCTCATCTCTCTTCCCCTATCCCTCTGTTCCCCCATCAGTGGCTCCTCTCTTCTCCCATATCCAGCACCCAGAGGCTTCTTCAATGAGGTATAGGAGCTCTATATAAGTGTATTTATTATTATTATTATCCTTGAGTTTGCCCCATCAATGGCTCCTCTCTCCTGCTCTCCTGCTGTGTCCTGGAGTTCCTCTGCATCAAGGGCTCCTCTCTCCCCTCCTATCCCTTTGTTACCCCTGTCAATGGCACCTGCCATATCCTTTAGTTCACCAGCACTGCTTTCTCTCTCCTTCCCTATCGTTCTGTTCCTCCCTATCATTGGCTCCTCTCATATCCGAGTCCCTCTCCATCAATGGCTCATCTCTCCTCCCCTATCCCTCTGTTTTCCCCCATTAATGGCTCCTCTCTCCTCCTGTATCCTTGAGGCATCCCCATCAATGCTTCCTCTCTCCTCCAGTATCAATGAGTTCCTCCCCATCAATGGCTCCTCTCTCCTGCTGTGTCCTGGATTTCCTCCCTATCAATGGCTCCTATCTCCTCCCCTATCCCTTTGTTCCCTCCATCAATGGCTCTTTCCATATCCTTGAGTTTGTTCCCAGCAGAGGTACCTCTCCCCTCCCCTATTCTTCTGTTCCTCCCCATCAGGCTCTTCTCCTATGCCAGAGTAACTCCCCATGGCTCATCTCGCATCTCTTATTCCTCTGTTCCTCCTTTTTCATGGCTGTTTACATCCATATCAGTCATTCCTCTCCTCCCTTGGATTCTCTGTTCCTCTTCACCGATGTGTGTCTCGATTTCCACCTCTGGGCTCTGTCTTTGCCCAGTTCGATGTTGCCCCCTTTATCTGTCCACCCTACTCCCCCA
>TRINITY_DN543_c0_g1_i1 len=938 path=[0:0-428 1:429-576 2:577-937]
TGGAGGAACAGGCTGGGTGGTGTCTTAGGTTCCCTCCATCTCTATAGAAACCTGCCCTGGAGGAACAGGCTGGGTGGTGTCTTAGGTTCCCTCCATCTCTATAGAAACCTGCCCTGGAGGAACAGGCTGGGTGGTGTGGGTAACAGGCTGATTGCACCCTGGATTTTTTGCATCTGTATGACAGCATGCACAGGAAGGACTGGGTGGTTGGGGCTTTAGGTTTGGGTTTATACATTTGAAAAGCGCACAAATGCAATAAAAGTGCTTCTTGGGGCAAAAAAGATTCCTTAGATTCTTTGTATCTGATTGTAGCGTTCCTCAAAGGACAGGCCGGGCAATGGAGTTCTTGTATTTGTCAGTAGCATGCCTAAAAGAAACAAGGGGGCCCTGGAATACTGTATCTGTGGGTAGCATGCCTGAAAGGAACAAGGGGGGCCCTGGAACACTTGTATTTGTGGGTAGCATGCCTGGGAGAACAGGCAGGGCCCTGGAATATTTATATATGTCAGTAGCATGCCTGAAAGGCATAGGGTAGGCCATGGAATACTCATATCGGTAGCATGCCTGAAAGGAACAAGGGGGGGCTCTGGAACACTTGTATTTGTGGGTAGCATGCCTGAAAAGAACAAGGTGGGCCCTGGAATAATTATGTCTGTCAGAGGCCATGGAATACATGTATCTGTCAGTAGCATCCCTGAAAGGCACAGGCTGGGCCTTCAAATACTTGCATCTGTCGGTAGCATGCCTGAAATAAACAGGCTGGGACATGGAATACTTGTGTCAGTAGAAGGCCTCAAAGACACAGGGCGGTCCATGGAATACTTGCATCTGTCGGTAGCATGCCTGAAATAAACAGGCTGGGACATGGAATACTTGTGTCAGTAGAAGGCCTCAAAGACACAGGGCGGTCCATGGAATACTTGCATCTGTCGGTAGCA
>TRINITY_DN543_c0_g1_i2 len=790 path=[0:0-428 2:429-789]
TGGAGGAACAGGCTGGGTGGTGTCTTAGGTTCCCTCCATCTCTATAGAAACCTGCCCTGGAGGAACAGGCTGGGTGGTGTCTTAGGTTCCCTCCATCTCTATAGAAACCTGCCCTGGAGGAACAGGCTGGGTGGTGTGGGTAACAGGCTGATTGCACCCTGGATTTTTTGCATCTGTATGACAGCATGCACAGGAAGGACTGGGTGGTTGGGGCTTTAGGTTTGGGTTTATACATTTGAAAAGCGCACAAATGCAATAAAAGTGCTTCTTGGGGCAAAAAAGATTCCTTAGATTCTTTGTATCTGATTGTAGCGTTCCTCAAAGGACAGGCCGGGCAATGGAGTTCTTGTATTTGTCAGTAGCATGCCTAAAAGAAACAAGGGGGCCCTGGAATACTGTATCTGTGGGTAGCATGCCTGAAAGGAACAAGGGGGGGCTCTGGAACACTTGTATTTGTGGGTAGCATGCCTGAAAAGAACAAGGTGGGCCCTGGAATAATTATGTCTGTCAGAGGCCATGGAATACATGTATCTGTCAGTAGCATCCCTGAAAGGCACAGGCTGGGCCTTCAAATACTTGCATCTGTCGGTAGCATGCCTGAAATAAACAGGCTGGGACATGGAATACTTGTGTCAGTAGAAGGCCTCAAAGACACAGGGCGGTCCATGGAATACTTGCATCTGTCGGTAGCATGCCTGAAATAAACAGGCTGGGACATGGAATACTTGTGTCAGTAGAAGGCCTCAAAGACACAGGGCGGTCCATGGAATACTTGCATCTGTCGGTAGCA
>TRINITY_DN554_c0_g1_i2 len=659 path=[0:0-160 2:161-176 3:177-185 4:186-230 5:231-289 6:290-561 7:562-591 8:592-658]
CACTCAGCAGCTCTGCTGTCCCTTCTCTGGCTCCCCCAGATCTCCCACTTCAGCGGCTCTGCAGTTCCTTCACTGGCCCCACAGATCCCCCACTTCAGCAGCTCTGCGGTCCCTTCACTGGCCCCCGCAGATCCCCCACTTCAGCAGCTCTGCGGTCGCTTTGTCTTCCCCACAGATCCCCCACTTCAGCGGCTCTGCGGTCACTTCATCTTCCCCACAGATCCCCCACTTCAGCAGCTCTGCGGTCGCTTCATCTTCCCCACAGAGCCCCCACTTCAGCAGCTCTGCGGTCCCTTCACTGGCCCCCGCAGATCCCCGACTTCAGCGGCTCTGCGGTCGCTTTGTCTTCCCCGCAAATCCCCCATTTCAGCGGCTCTGCGGTCGCTTCGTCTTCCCCACAGATCCCCCACTTCAGCGGCTCTGCGGTCGCTAAGTCTTCCCCACAGATCCCCCACTTCAGCAGCTCTGCGGTCCCTTCACTGGCCCCTGCAGATCCACAACTTCAGCGGCTCTGCGGTCGCTTCGTCTTCCCCACAGATCCCCCACTTCAGCAGCTCTGCGGTCGCTTTGTCTTCCCCACAGATCCCCCACTTCAGCGGCTCTGCGGTCACTTCATCTTCCCCACAGATCCCCCACTTCAGCGGCTCTGCGGTCGCTTC
>TRINITY_DN554_c0_g1_i8 len=275 path=[0:0-160 1:161-176 3:177-185 5:186-244 7:245-274]
CACTCAGCAGCTCTGCTGTCCCTTCTCTGGCTCCCCCAGATCTCCCACTTCAGCGGCTCTGCAGTTCCTTCACTGGCCCCACAGATCCCCCACTTCAGCAGCTCTGCGGTCCCTTCACTGGCCCCCGCAGATCCCCCACTTCAGCAGCTCTGCGGTCGCTTCATCTTCCCCACAGAGCCCCCACTTCAGCAGCTCTGCGGTCGCTTCATCTTCCCCACAGAGCCCCCACTTCAGCAGCTCTGCGGTCGCTTTGTCTTCCCCACAGATCCCCCACT
>TRINITY_DN554_c0_g1_i3 len=675 path=[0:0-160 1:161-176 2:177-192 3:193-201 4:202-246 5:247-305 6:306-577 7:578-607 8:608-674]
CACTCAGCAGCTCTGCTGTCCCTTCTCTGGCTCCCCCAGATCTCCCACTTCAGCGGCTCTGCAGTTCCTTCACTGGCCCCACAGATCCCCCACTTCAGCAGCTCTGCGGTCCCTTCACTGGCCCCCGCAGATCCCCCACTTCAGCAGCTCTGCGGTCGCTTCATCTTCCCCACAGAGTGTCTTCCCCACAGATCCCCCACTTCAGCGGCTCTGCGGTCACTTCATCTTCCCCACAGATCCCCCACTTCAGCAGCTCTGCGGTCGCTTCATCTTCCCCACAGAGCCCCCACTTCAGCAGCTCTGCGGTCCCTTCACTGGCCCCCGCAGATCCCCGACTTCAGCGGCTCTGCGGTCGCTTTGTCTTCCCCGCAAATCCCCCATTTCAGCGGCTCTGCGGTCGCTTCGTCTTCCCCACAGATCCCCCACTTCAGCGGCTCTGCGGTCGCTAAGTCTTCCCCACAGATCCCCCACTTCAGCAGCTCTGCGGTCCCTTCACTGGCCCCTGCAGATCCACAACTTCAGCGGCTCTGCGGTCGCTTCGTCTTCCCCACAGATCCCCCACTTCAGCAGCTCTGCGGTCGCTTTGTCTTCCCCACAGATCCCCCACTTCAGCGGCTCTGCGGTCACTTCATCTTCCCCACAGATCCCCCACTTCAGCGGCTCTGCGGTCGCTTC
>TRINITY_DN510_c0_g1_i2 len=491 path=[0:0-146 1:147-200 3:201-224 4:225-490]
CGTCATCTTGTTTTTCGCCGAATCTGAGGCTTCGAGCTTCCATTCCCTGCGGACAGGCTCCTTCAGGCTGACGTGCTCCACCTCACAGGTGAAGGTGTCCCCGCGCTGGGCGCTCATCTGTAACATCACCATGATCTGCCCGGTCCAGTCCCCATTCCGCATCAGATTCGTGGACACCACATCGTGGATCTCCTGCCCGTCCTTGAGCCAGCGGACAGTGATGGCATAAGGGTAGAAACCGTTTGCTTTGCAGACGAGCAGGTGGGGATTCTCAGTGTCCTCGCTCTTAGTCAGGGACACTGTCACTGTGGGCGTTACTCGGCGCCGGCTCATGAAGTCCTCGAAGATCTCGTAGGTGTGGATGCAGAAGCTCTGCACCTGGGCCCTCCAATTGGCCAGGATGTCCGGGTCGCTGTTCCAGGCTCGCGCGACCGCCTCCCCGAGCGGCGTGTCGGCGACACAGCGCCCGACCTCACTGTCGAAATTCACGA
>TRINITY_DN510_c0_g1_i3 len=322 path=[0:0-146 2:147-200 3:201-224 5:225-321]
CGTCATCTTGTTTTTCGCCGAATCTGAGGCTTCGAGCTTCCATTCCCTGCGGACAGGCTCCTTCAGGCTGACGTGCTCCACCTCACAGGTGAAGGTGTCCCCGCGCTGGGCGCTCATCTGTAACATCACCATGATCTGCCCGGTCCAATCCCCGTTCTGCATCAGATCCGTGGTTACCACATCGTGATCCTCCTTCCCATTCTTGAGCCAGCGGACAGTGATGGCGTAAGGGTAGAAACCGTATGCTTTGCAGACGAGCAGGTGAGGATTCTCAGGGTCCTCGCTCTTGGTCAGGGACACTGTCACTGTTGGCGGCACTCGG
>TRINITY_DN562_c0_g1_i2 len=3269 path=[0:0-1513 2:1514-3268]
GTGAAATTTCCATTATGACGTGGAACACAGCAGGATCAAAGGGCAAACTGGGAAATACTGAGTTTATCCTTGCTAATCCTGCAGAACCCAGTGAGATTGCCATTGTATCATGGAACACGGCAGGATTAAAGGACAAACTGAAAAATGCTGAATTTGTTGAATTTGTGAGCTTGTATCAAGTCATATGCCTACAGGAAACCTGGCTCCTCCCGCCTCCTAAGCTATCTGGCTACCGAGTATACAGTTCGCCCGCAGTAATACGCAATAAGGGGCGCCCCTCTGGCGGGCTAGCAACTTTGATTGACAATAGCTTGCCATGGGAAAGCACTCCATGGAAAGGGGGAAATTGTAACCCTGAAAATTTACTAATTATTAGTATTACTTGCAAGTTGGCACACATTAAGGGAATAGTGAAAATATTAATCATCAATGTATATATTCCCCCAGGCAGAACCTCGCTGATTGAGAATATTCTTATACAATTAACTAAAATTCTCACAACTGCAGAAGAGTTGGGCTATATCCACATTCTAATCACAGGAGATTTTAATGCGCGGCTCAATTTAGAGGATGCGCCCCCAAGCTATCTTGACTTATTAGAGGCATGGGGGTTGGATCCTGGACACTTTAAGCACAAAACTAATGCAAGAGGAAGTTGCCTGCTTAAATTTCTGGCGCTGAATTTATTATTATGCCTTAATGGTAATAATCCTTTTGACAACCCTGCAAGGCCAACGTACAAGCTAGGAGCCCAAAGGGGCCCCATTGACTATGCTTTCTGCACGAATGCCTTTAACTCACATGTATCAAGCTATAAGATACTTGAACGGGATGAAAGTGATCATCGTCCCCAAGAGATGCGTCTTAAATATATATTGCCCAGGGGTGACACAATGAGAACATTCCCCAATATTGAGATAGCCAAGATCAAGTGTATCAGGTGGAATGTAATCTTGGCAAATGATTACCAACCTGGGAGTATTTCGGCGATTCTCAAATCCCAATTGCTATTACATTTTAATCTAATCACCTATGCTGCTTTCATAGAAAATCATTATAACGAAATATCTTCATTTATCAGGCCGGGAACCAAGCGCCTCCCACAGCTCACCTGGTTTAATGCAAAATGTAGAGCAGTAAAGTATAAAATGATTAATGCCCGCAAAGTATATTTGGTGACCCCCTCCCCGGAAACGCTTAAATCCAAACAGAAGGCCAGTCATGACTATAGACACACGTGCAGGGCCGCCAAGATTGATTGGTACTCCAGACAATGGGTTAATATGAACAAAGTTTTAGCTTCTGGCAACACTCGGCAATTCTGGTCACTCGTCAAAGCTGATGCTTTAAATATCATAACTCCTATTGTCCCCAGTATTACCGAAATGGAATGGGTCTCTCACTTCAACTCTACATTTGCATCCAACTCGGCGAGCGATGGCAATCTCATCTGCTGGGAAGCCATCCAGATGGCTACAGTGGTTGAGTTTTACTCCGAGGCAACTGTAGGAAAATTGCCAAAGACCTTAAAACCAGTAGAGCAGCTGGCCCCGACCACATCCCTAACATAATAATTAAAAAACATCATGAGTGGTGGTCGCCTATTATTGTGGAAGTGTCCAAATTTGCATTGCTACATACAGCAATCCCGGACACCTGGAGGGGATCCAGAATTGTCCCTATTTTTAAGAAAGGCAATCGTTCGGATCCATCATCCTACAGGCTCCTTGCAATGCTCGACACTTCCAGCAAAATTTACGCCAAAATATTATTGAATGAACTTGTGAATACGGCAACATTATTTAACCTTGTGCCTAAGAACCAAATTGGTTTCATGACCGGGGCATCCACAATAGATCACGTGACTGTCTTGAGCTATTTAGCACGGAAGTCCACGGCCAGCGGTGGGCGTCTTTACGCTTGTTTCGTGGACTTCCGTGCTGCTTTTGATAGTATTGACCGTGATCTGCTCTGGAATAAACTTACAGCAATGGGGATTAGTTCCCCCCCCTGATAAAAGCAATACATATGCTTTATATAGAAACATGGGTACAGGTGGTCATTGGAGCCACAGGCCAACTAACGGGGCGCATCCCAGTCCATAACGGTCTCAAGCAGGGATGCGTCCTTGCACCGCTTTTATTTAATCTTTTTCTTGCTGACCTCCCAGCTATACTTTTTAATCTAGCGGATCTACCCCCGAAGTTGGGCACAGACCATCTCCAATGCCTTTTATACGCTGATGACCTTGTAATATTTAGCCAGTCTAGGATCGGTCTGCAGCGAGTAATTCATAGATTAAGTGATTATGTAAAATCTAATCACTTAACCATTAATAAATCCAAGACCAAGCTCCTGTTTTTTGGGAACCAAAGAAGCAGTAATTGGGCATGTAGCCTGGACTCTTCCCCCCTAGAGGTAGTTACCAGCTATGTCTATCTAGGAGTCCAGTTGGAGTCAAATAAAAATTCATCTCACATACCAGTGCCCAGAAATCTAAAGCAGCCATGGTCATGAAGGGGCTAACGCAATTTAACCATCATCAGGGGGGATTCTCCTTGACTCCATTAAGGGCGGCATATTTAGCTAAAATTGTCCCCATACTTATGTATGCTGCCCAAGTATGGGCCTGGGACAACACGAATATTCTAGGCAAAATTGAAACTACTCTCTGGTCACCCCCATTACGAATTCTTAAGTCAACTATGGCTCCGGCAATTAGGCTAGAGCTGGGCCTTACTTCAATACAATGTATGGCTGAGACTGCACTGTTGTTGATGTTATATAAACTTCGTGCTCAAACAGACTGTACATTGCTAAAACAATGCTATTTGGAATGGTCCCATAGTGAATCGCAAATAGCCGGTAAATACAGATATAGGCTCTTAAATTTGTTGGAGAAGTACGATGTGAGCCAGATGTGGGAGGATGGATCTCTCACGTACTCAATTTTTAAATCTCGCCTGAAAAAAACATGGCGGCTGTCTCATTTATAACTGACCGATTGAAACTCTATGGCAAAACAGCCTATACTCAGCTTCTGTTACATAAGGTCGACCTTGGCTATGACTCCTATATGAGCTCGATCTGGGACCCTGTGCTTCGAACTCAGTACCTAAGAATACGCCTTTTACAGCTACCAATTCATTTTTATACCGGGGCCTGGAATAAGGTTAATAAATGCGACAGGAAATGTTGCTGCGACTCAACAACACTAGACAATGAAATGCATTTCTTCTTGTTTTGTCCTAAATATAAGCAGCTTCGAC
>TRINITY_DN562_c0_g1_i1 len=3270 path=[0:0-1513 1:1514-1514 2:1515-3269]
GTGAAATTTCCATTATGACGTGGAACACAGCAGGATCAAAGGGCAAACTGGGAAATACTGAGTTTATCCTTGCTAATCCTGCAGAACCCAGTGAGATTGCCATTGTATCATGGAACACGGCAGGATTAAAGGACAAACTGAAAAATGCTGAATTTGTTGAATTTGTGAGCTTGTATCAAGTCATATGCCTACAGGAAACCTGGCTCCTCCCGCCTCCTAAGCTATCTGGCTACCGAGTATACAGTTCGCCCGCAGTAATACGCAATAAGGGGCGCCCCTCTGGCGGGCTAGCAACTTTGATTGACAATAGCTTGCCATGGGAAAGCACTCCATGGAAAGGGGGAAATTGTAACCCTGAAAATTTACTAATTATTAGTATTACTTGCAAGTTGGCACACATTAAGGGAATAGTGAAAATATTAATCATCAATGTATATATTCCCCCAGGCAGAACCTCGCTGATTGAGAATATTCTTATACAATTAACTAAAATTCTCACAACTGCAGAAGAGTTGGGCTATATCCACATTCTAATCACAGGAGATTTTAATGCGCGGCTCAATTTAGAGGATGCGCCCCCAAGCTATCTTGACTTATTAGAGGCATGGGGGTTGGATCCTGGACACTTTAAGCACAAAACTAATGCAAGAGGAAGTTGCCTGCTTAAATTTCTGGCGCTGAATTTATTATTATGCCTTAATGGTAATAATCCTTTTGACAACCCTGCAAGGCCAACGTACAAGCTAGGAGCCCAAAGGGGCCCCATTGACTATGCTTTCTGCACGAATGCCTTTAACTCACATGTATCAAGCTATAAGATACTTGAACGGGATGAAAGTGATCATCGTCCCCAAGAGATGCGTCTTAAATATATATTGCCCAGGGGTGACACAATGAGAACATTCCCCAATATTGAGATAGCCAAGATCAAGTGTATCAGGTGGAATGTAATCTTGGCAAATGATTACCAACCTGGGAGTATTTCGGCGATTCTCAAATCCCAATTGCTATTACATTTTAATCTAATCACCTATGCTGCTTTCATAGAAAATCATTATAACGAAATATCTTCATTTATCAGGCCGGGAACCAAGCGCCTCCCACAGCTCACCTGGTTTAATGCAAAATGTAGAGCAGTAAAGTATAAAATGATTAATGCCCGCAAAGTATATTTGGTGACCCCCTCCCCGGAAACGCTTAAATCCAAACAGAAGGCCAGTCATGACTATAGACACACGTGCAGGGCCGCCAAGATTGATTGGTACTCCAGACAATGGGTTAATATGAACAAAGTTTTAGCTTCTGGCAACACTCGGCAATTCTGGTCACTCGTCAAAGCTGATGCTTTAAATATCATAACTCCTATTGTCCCCAGTATTACCGAAATGGAATGGGTCTCTCACTTCAACTCTACATTTGCATCCAACTCGGCGAGCGATGGCAATCTCATCTGCTGGGAAGCCATCCAGATGGCTACAGTGGTTGAGTTTTACTCCGAGGCAACTGTAGGAAAAATTGCCAAAGACCTTAAAACCAGTAGAGCAGCTGGCCCCGACCACATCCCTAACATAATAATTAAAAAACATCATGAGTGGTGGTCGCCTATTATTGTGGAAGTGTCCAAATTTGCATTGCTACATACAGCAATCCCGGACACCTGGAGGGGATCCAGAATTGTCCCTATTTTTAAGAAAGGCAATCGTTCGGATCCATCATCCTACAGGCTCCTTGCAATGCTCGACACTTCCAGCAAAATTTACGCCAAAATATTATTGAATGAACTTGTGAATACGGCAACATTATTTAACCTTGTGCCTAAGAACCAAATTGGTTTCATGACCGGGGCATCCACAATAGATCACGTGACTGTCTTGAGCTATTTAGCACGGAAGTCCACGGCCAGCGGTGGGCGTCTTTACGCTTGTTTCGTGGACTTCCGTGCTGCTTTTGATAGTATTGACCGTGATCTGCTCTGGAATAAACTTACAGCAATGGGGATTAGTTCCCCCCCCTGATAAAAGCAATACATATGCTTTATATAGAAACATGGGTACAGGTGGTCATTGGAGCCACAGGCCAACTAACGGGGCGCATCCCAGTCCATAACGGTCTCAAGCAGGGATGCGTCCTTGCACCGCTTTTATTTAATCTTTTTCTTGCTGACCTCCCAGCTATACTTTTTAATCTAGCGGATCTACCCCCGAAGTTGGGCACAGACCATCTCCAATGCCTTTTATACGCTGATGACCTTGTAATATTTAGCCAGTCTAGGATCGGTCTGCAGCGAGTAATTCATAGATTAAGTGATTATGTAAAATCTAATCACTTAACCATTAATAAATCCAAGACCAAGCTCCTGTTTTTTGGGAACCAAAGAAGCAGTAATTGGGCATGTAGCCTGGACTCTTCCCCCCTAGAGGTAGTTACCAGCTATGTCTATCTAGGAGTCCAGTTGGAGTCAAATAAAAATTCATCTCACATACCAGTGCCCAGAAATCTAAAGCAGCCATGGTCATGAAGGGGCTAACGCAATTTAACCATCATCAGGGGGGATTCTCCTTGACTCCATTAAGGGCGGCATATTTAGCTAAAATTGTCCCCATACTTATGTATGCTGCCCAAGTATGGGCCTGGGACAACACGAATATTCTAGGCAAAATTGAAACTACTCTCTGGTCACCCCCATTACGAATTCTTAAGTCAACTATGGCTCCGGCAATTAGGCTAGAGCTGGGCCTTACTTCAATACAATGTATGGCTGAGACTGCACTGTTGTTGATGTTATATAAACTTCGTGCTCAAACAGACTGTACATTGCTAAAACAATGCTATTTGGAATGGTCCCATAGTGAATCGCAAATAGCCGGTAAATACAGATATAGGCTCTTAAATTTGTTGGAGAAGTACGATGTGAGCCAGATGTGGGAGGATGGATCTCTCACGTACTCAATTTTTAAATCTCGCCTGAAAAAAACATGGCGGCTGTCTCATTTATAACTGACCGATTGAAACTCTATGGCAAAACAGCCTATACTCAGCTTCTGTTACATAAGGTCGACCTTGGCTATGACTCCTATATGAGCTCGATCTGGGACCCTGTGCTTCGAACTCAGTACCTAAGAATACGCCTTTTACAGCTACCAATTCATTTTTATACCGGGGCCTGGAATAAGGTTAATAAATGCGACAGGAAATGTTGCTGCGACTCAACAACACTAGACAATGAAATGCATTTCTTCTTGTTTTGTCCTAAATATAAGCAGCTTCGAC
>TRINITY_DN503_c0_g1_i4 len=1904 path=[0:0-1070 2:1071-1194 3:1195-1195 4:1196-1281 5:1282-1389 6:1390-1832 7:1833-1903]
CTGGTGATGTCTTGGCTTCTTGTGATGTGCTGTCCTCAGGAGATTTTGAGTTTTTTAGCCAGGTAGGATGGTGCGTTGGTTGTGATGGCTTTGTAGGTGAATCAACACGCCTTGAAGGTAACCCGGCCTGGAAGCACATGTGTTATCTGGAGGGGAGGAGCGAGAGGGGGTGTGGCAGACACATTACAACAACTAGGTGGTGTCCTTGGAGAACAAGGGGTGCACATATGTTAGGTGGTATGAGAGTGGGGGCCAGATGCTCTGCCGACCCAAGAACACATTCAGCAGTCAAAGGTCACAAGTAGTGTGAAAGCAAAGTGCTGTGTTATGTTATGTTGTGCTGTATTGTGTTGTTCTTTCTTTCTGTTTGTAGCAAGCCAGTTAAGCACCTGAGAAAATCCAGGTACCAAGAAACCAAGACAGATGCCCGGGGGAGGGGGGTGGGGATAGATATAGAAAACACAGCAAGCACAAAAGCACATAGCCAAATTGGGGGAAAAGGGGGTGGTCGGCCTAACTAGTAAAGATTTGATGGGGCACAGTAAGTGAGATGACGGCTGCTGTCGGAATTGGTACTGACATACAATCTTGAATTTTGTAACTCGCAAATAATTATCTAAAAAATTAAAGAACAATTTTACATGAAAACATTTTTCCTCAATAATGAAAATAGATTAAAAAAACACTGGGGATTAAGGGGTTAGTGGTATTTCGAGGGGGATGGTGGGGGGAGGTTAGGGTGGCTTGCCCCCTATATTAAAAAAAAAAAAAATCAGAGGAAAAATGTTTTTGAGCAAAAATGTTCTTTCATTGTCGAGATTATTATTTTCGAGTAAAAAAATTCGAGAAAACGTTACATACTCATCGGAATTAGAACAAAGGGATGAAGTAGGGATTAGATCGAGGTTTGGCGGAATAAGTGGGTTTTTGGCTGCTTTGGGGATGGTCATTAGGTCTCGACAAACTGATGGCGGTTCTGTAGATGAGGCAGGATTTGTGCTGTTCAAGAAGGTAAAGAAATGGCCAGGTTGGATGGGCCTACCGGTCCTTATCGGTTGTCAAGGTCAGTGTATAGTATGTAGGGAGGCCATACGGACCCTAACCCGTGGATGGCCAGGCTGGATGGGCCTTCCGGTCTTTATCGGTTGTCAAGGTCAGTGTATAGTATGTAGGGAGGCCATACGGACCCTAACCCGATGGAAGGCCAGATGGATGGGCCTTCTGGTCCTTATCGGCTGTGAAGGTCAATGTATAGTAGGGAGGCTGTACGGACCGTAACCCATGGATGGCCAGGCTGGATGGGCCTTCCGGTCCTTATCGGCTGTGAAGTTCAATGTATAGTAGGGAGGCTGTATGGATGTAACCCGTGGATGGCCAGGCTGGATGGGCCTTCCAGTCCTTATCAGCTGTGAAGGTCAATGTATATAGTATGTAGGGAGGCCATACGGACCCTAACCCATGGATGGCCAGGCTGGATGGGCCTTTCGGTCCTCATCGGCTGTGAAGGTCAGTGTATAGTATGTAGGGAGGCCATACGGACCCTAACCCATGGAAGACCAGGCAGGATGGGCCTTCCGGTCCTTATCGGCTGTGAAGGACAATGTATAGTAGGGAGGCTGTACGGACCGTAACCCGTGGATGGCCAGGCTGGATGGGTCTTCCGGTCCTTATCGGCTGTGAAGGTCAGTGTATAGTATGTAGGGAGGCCATACGGACCCTAACCCATGGAAGGCCAGATGGATGGGCCTTCTGGTCCTTATCGGCTGTGAAGGTCAATGTATAGTAGGGAGGCTGTACGGACCGTAACCCATGGATGGCCAGGCTGGATGGGCCTTCCGGTCCTTATCGGCTGTGAAGGTCAGTGTATAGTATGTAGGGAGGCCATACGGACCCTAACCCATGGA
>TRINITY_DN503_c0_g1_i3 len=1994 path=[0:0-1070 1:1071-1160 2:1161-1284 3:1285-1285 4:1286-1371 5:1372-1479 6:1480-1922 7:1923-1993]
CTGGTGATGTCTTGGCTTCTTGTGATGTGCTGTCCTCAGGAGATTTTGAGTTTTTTAGCCAGGTAGGATGGTGCGTTGGTTGTGATGGCTTTGTAGGTGAATCAACACGCCTTGAAGGTAACCCGGCCTGGAAGCACATGTGTTATCTGGAGGGGAGGAGCGAGAGGGGGTGTGGCAGACACATTACAACAACTAGGTGGTGTCCTTGGAGAACAAGGGGTGCACATATGTTAGGTGGTATGAGAGTGGGGGCCAGATGCTCTGCCGACCCAAGAACACATTCAGCAGTCAAAGGTCACAAGTAGTGTGAAAGCAAAGTGCTGTGTTATGTTATGTTGTGCTGTATTGTGTTGTTCTTTCTTTCTGTTTGTAGCAAGCCAGTTAAGCACCTGAGAAAATCCAGGTACCAAGAAACCAAGACAGATGCCCGGGGGAGGGGGGTGGGGATAGATATAGAAAACACAGCAAGCACAAAAGCACATAGCCAAATTGGGGGAAAAGGGGGTGGTCGGCCTAACTAGTAAAGATTTGATGGGGCACAGTAAGTGAGATGACGGCTGCTGTCGGAATTGGTACTGACATACAATCTTGAATTTTGTAACTCGCAAATAATTATCTAAAAAATTAAAGAACAATTTTACATGAAAACATTTTTCCTCAATAATGAAAATAGATTAAAAAAACACTGGGGATTAAGGGGTTAGTGGTATTTCGAGGGGGATGGTGGGGGGAGGTTAGGGTGGCTTGCCCCCTATATTAAAAAAAAAAAAAATCAGAGGAAAAATGTTTTTGAGCAAAAATGTTCTTTCATTGTCGAGATTATTATTTTCGAGTAAAAAAATTCGAGAAAACGTTACATACTCATCGGAATTAGAACAAAGGGATGAAGTAGGGATTAGATCGAGGTTTGGCGGAATAAGTGGGTTTTTGGCTGCTTTGGGGATGGTCATTAGGTCTCGACAAACTGATGGCGGTTCTGTAGATGAGGCAGGATTTGTGCTGTTCAAGAAGGTAAAGAAATGGCCAGGTTGGATGGGCCTACCGGTCCTTATCGGTTGTCAAGGTCAGTGTATAGTATGTAGGGAGGCCATACGGACCCTAATCCGTGGATGGCCAGGCTGGATGGGCCTTCCGGTCTTTATCGGTTGTCAAGGTCAGTGTATAGTATGTAGGGAGGCCATACGGACCCTAACCCGTGGATGGCCAGGCTGGATGGGCCTTCCGGTCTTTATCGGTTGTCAAGGTCAGTGTATAGTATGTAGGGAGGCCATACGGACCCTAACCCGATGGAAGGCCAGATGGATGGGCCTTCTGGTCCTTATCGGCTGTGAAGGTCAATGTATAGTAGGGAGGCTGTACGGACCGTAACCCATGGATGGCCAGGCTGGATGGGCCTTCCGGTCCTTATCGGCTGTGAAGTTCAATGTATAGTAGGGAGGCTGTATGGATGTAACCCGTGGATGGCCAGGCTGGATGGGCCTTCCAGTCCTTATCAGCTGTGAAGGTCAATGTATATAGTATGTAGGGAGGCCATACGGACCCTAACCCATGGATGGCCAGGCTGGATGGGCCTTTCGGTCCTCATCGGCTGTGAAGGTCAGTGTATAGTATGTAGGGAGGCCATACGGACCCTAACCCATGGAAGACCAGGCAGGATGGGCCTTCCGGTCCTTATCGGCTGTGAAGGACAATGTATAGTAGGGAGGCTGTACGGACCGTAACCCGTGGATGGCCAGGCTGGATGGGTCTTCCGGTCCTTATCGGCTGTGAAGGTCAGTGTATAGTATGTAGGGAGGCCATACGGACCCTAACCCATGGAAGGCCAGATGGATGGGCCTTCTGGTCCTTATCGGCTGTGAAGGTCAATGTATAGTAGGGAGGCTGTACGGACCGTAACCCATGGATGGCCAGGCTGGATGGGCCTTCCGGTCCTTATCGGCTGTGAAGGTCAGTGTATAGTATGTAGGGAGGCCATACGGACCCTAACCCATGGA
>TRINITY_DN503_c0_g1_i2 len=832 path=[2:0-123 4:124-209 5:210-317 6:318-760 7:761-831]
ATAGTATGTAGGGAGGCCATACGGACCCTAACCCGTGGATGGCCAGGCTGGATGGGCCTTCCGGTCTTTATCGGTTGTCAAGGTCAGTGTATAGTATGTAGGGAGGCCATACGGACCCTAACCCATGGAAGGCCAGATGGATGGGCCTTCTGGTCCTTATCGGCTGTGAAGGTCAATGTATAGTAGGGAGGCTGTACGGACCGTAACCCATGGATGGCCAGGCTGGATGGGCCTTCCGGTCCTTATCGGCTGTGAAGTTCAATGTATAGTAGGGAGGCTGTATGGATGTAACCCGTGGATGGCCAGGCTGGATGGGCCTTCCAGTCCTTATCAGCTGTGAAGGTCAATGTATATAGTATGTAGGGAGGCCATACGGACCCTAACCCATGGATGGCCAGGCTGGATGGGCCTTTCGGTCCTCATCGGCTGTGAAGGTCAGTGTATAGTATGTAGGGAGGCCATACGGACCCTAACCCATGGAAGACCAGGCAGGATGGGCCTTCCGGTCCTTATCGGCTGTGAAGGACAATGTATAGTAGGGAGGCTGTACGGACCGTAACCCGTGGATGGCCAGGCTGGATGGGTCTTCCGGTCCTTATCGGCTGTGAAGGTCAGTGTATAGTATGTAGGGAGGCCATACGGACCCTAACCCATGGAAGGCCAGATGGATGGGCCTTCTGGTCCTTATCGGCTGTGAAGGTCAATGTATAGTAGGGAGGCTGTACGGACCGTAACCCATGGATGGCCAGGCTGGATGGGCCTTCCGGTCCTTATCGGCTGTGAAGGTCAGTGTATAGTATGTAGGGAGGCCATACGGACCCTAACCCATGGA
>TRINITY_DN503_c0_g1_i1 len=1375 path=[0:0-1070 2:1071-1194 3:1195-1195 5:1196-1303 7:1304-1374]
CTGGTGATGTCTTGGCTTCTTGTGATGTGCTGTCCTCAGGAGATTTTGAGTTTTTTAGCCAGGTAGGATGGTGCGTTGGTTGTGATGGCTTTGTAGGTGAATCAACACGCCTTGAAGGTAACCCGGCCTGGAAGCACATGTGTTATCTGGAGGGGAGGAGCGAGAGGGGGTGTGGCAGACACATTACAACAACTAGGTGGTGTCCTTGGAGAACAAGGGGTGCACATATGTTAGGTGGTATGAGAGTGGGGGCCAGATGCTCTGCCGACCCAAGAACACATTCAGCAGTCAAAGGTCACAAGTAGTGTGAAAGCAAAGTGCTGTGTTATGTTATGTTGTGCTGTATTGTGTTGTTCTTTCTTTCTGTTTGTAGCAAGCCAGTTAAGCACCTGAGAAAATCCAGGTACCAAGAAACCAAGACAGATGCCCGGGGGAGGGGGGTGGGGATAGATATAGAAAACACAGCAAGCACAAAAGCACATAGCCAAATTGGGGGAAAAGGGGGTGGTCGGCCTAACTAGTAAAGATTTGATGGGGCACAGTAAGTGAGATGACGGCTGCTGTCGGAATTGGTACTGACATACAATCTTGAATTTTGTAACTCGCAAATAATTATCTAAAAAATTAAAGAACAATTTTACATGAAAACATTTTTCCTCAATAATGAAAATAGATTAAAAAAACACTGGGGATTAAGGGGTTAGTGGTATTTCGAGGGGGATGGTGGGGGGAGGTTAGGGTGGCTTGCCCCCTATATTAAAAAAAAAAAAAATCAGAGGAAAAATGTTTTTGAGCAAAAATGTTCTTTCATTGTCGAGATTATTATTTTCGAGTAAAAAAATTCGAGAAAACGTTACATACTCATCGGAATTAGAACAAAGGGATGAAGTAGGGATTAGATCGAGGTTTGGCGGAATAAGTGGGTTTTTGGCTGCTTTGGGGATGGTCATTAGGTCTCGACAAACTGATGGCGGTTCTGTAGATGAGGCAGGATTTGTGCTGTTCAAGAAGGTAAAGAAATGGCCAGGTTGGATGGGCCTACCGGTCCTTATCGGTTGTCAAGGTCAGTGTATAGTATGTAGGGAGGCCATACGGACCCTAACCCGTGGATGGCCAGGCTGGATGGGCCTTCCGGTCTTTATCGGTTGTCAAGGTCAGTGTATAGTATGTAGGGAGGCCATACGGACCCTAACCCGTGGATGGCCAGGCTGGATGGGCCTTCCGGTCCTTATCGGCTGTGAAGTTCAATGTATAGTAGGGAGGCTGTATGGATGTAACCCGTGGATGGCCAGGCTGGATGGGCCTTCCGGTCCTTATCGGCTGTGAAGGTCAGTGTATAGTATGTAGGGAGGCCATACGGACCCTAACCCATGGA
>TRINITY_DN517_c0_g1_i3 len=1698 path=[0:0-1444 1:1445-1516 2:1517-1642 5:1643-1697]
TCTTTTTACAAGGCATGTCCATGGCAAAGCTCAACTTGGGGGGTGGAGGGGGAGAAGCAGGGGTAGGAACACAGGGCTAGAAATGCACTGTTTAAAGCAGCTCATCGTGAGCAAAATGTCTGCTAAGAGCGCCTACGCATTTTGGTTTTCACTTTACCTGGAGGGAAGCAAGTTGTTACTTTTTAGATGGCTTTCTTGAAGGCTCTGTCCTCCTCTAATCTGCCTTCCAGTCTGTTCTCAAGCACCTGATCTGCTGCTGACAGGTTGAAAATTGATGCCACACTAGACCAGGCAGCAAGCAAGTGGAATTACAAGTGCACCTTTAACAGTAAGCATCCACACCTTGAGATCAAAGTGTGCAATATGTCTAATTCTACTACCAAGAGGCCGGACAACAGTATTGGATGGCTTTGGAGAGCCATATTAGTAGGGGACAGAATAGCTCTGGGTAAAAGCAAACAGGATTGACATGTACACGGCAAGAAACATTTTGCTCACTATATGAAACTTATCGGTGCAGGTGCTAATACATTGAGCAGTAGGCACACTCATCCTCCCCATCGCCCATCCAAAGGACATTCCAGTAGGCACAAAATGTGATAAACCCTTGTCACAAACCCCCTTATTGCTAACCTCATGCTAGCTATGAAAAGATTATATAGGCTAACAAGCGTCAGAATATTGAAACTTGGTCAGTTCAATGTGCAACTCAGAACACAAATAAAAAGTCATGGAGAGGGAGAAAAGAAAAGAGCCCTGCAGTTGTACACAACATATCGATTAAAACTATATACAACTTAAGAAATGGCATGGTTTTATTGAAGCACGTAGAGTGAAAATTCTGGGCTGTACAGGTAGCTGCGGCTTTTCCTTCTTCAATTCTTCCAAGAGCTTGAGCCATTCTGGCATTTTAAAATGAAAGCCAGAAAAAAATAAGACCATTCTAATTGTAATTGTTCCTCTTCCCACTATTTCCAATGTGTGCCGGTACCACAGTATTTTCCAGTTAACCTGGAGCAATGGCTAAATGCCGAACACCATTAACAACCGAGCAAACTATAGGCGAAACCCAAAATTCTGCCTCAAGGCAAAGGTCTCTAACTGGGAGAGAGAAGGATGATCTCGCCCTCCCCGCCCTTCTCTTTCCATATGGTGGTTGGAATTTTCTGTGGCTGTGACTAAATCGTGACAAGAGGAGGAGAAACGGCACCGACAGCTTTGGGCCTAAAGCCTTAGCCGAAGTTGTGTAACGCCAATCTGAATATTTCATTGGTGCAAATCCATGCGTCGTTAATGTTCTTCAAGAGAAACACCTGATGAAAGCCCATGACTGGGTCTTCATCAACCTTAAGCTGTCCCACCACCATACTAAGAATGCAACTGTCTGGTGTGGGTTGATGGTCTTGGGCTGTGATGCTATGCATGATCTTCTGAAAAGGTAGATTCGTTAGTTTATCAACAATTGCTGTTTTTCCCTGATACTGTAGTCCTTCCCAAGTAAGGCACGACGCATCCGTATATATTGCTGCCAATTGGCTCCTATCTGTGTCAAACATGCGGTAATAATGCTGCACATAGCTTGATCCGATCTGCTCCCATATTGGCTTATCTCCCATCCTGAGGCTTTATCCTTGACCAGAAACAGCGCCTCGCACACACCCCCGGACCAGCTCTCCAGTATGGCCGTGGCGAAGCCTG
>TRINITY_DN517_c0_g1_i2 len=1743 path=[0:0-1444 1:1445-1516 2:1517-1642 3:1643-1643 7:1644-1742]
TCTTTTTACAAGGCATGTCCATGGCAAAGCTCAACTTGGGGGGTGGAGGGGGAGAAGCAGGGGTAGGAACACAGGGCTAGAAATGCACTGTTTAAAGCAGCTCATCGTGAGCAAAATGTCTGCTAAGAGCGCCTACGCATTTTGGTTTTCACTTTACCTGGAGGGAAGCAAGTTGTTACTTTTTAGATGGCTTTCTTGAAGGCTCTGTCCTCCTCTAATCTGCCTTCCAGTCTGTTCTCAAGCACCTGATCTGCTGCTGACAGGTTGAAAATTGATGCCACACTAGACCAGGCAGCAAGCAAGTGGAATTACAAGTGCACCTTTAACAGTAAGCATCCACACCTTGAGATCAAAGTGTGCAATATGTCTAATTCTACTACCAAGAGGCCGGACAACAGTATTGGATGGCTTTGGAGAGCCATATTAGTAGGGGACAGAATAGCTCTGGGTAAAAGCAAACAGGATTGACATGTACACGGCAAGAAACATTTTGCTCACTATATGAAACTTATCGGTGCAGGTGCTAATACATTGAGCAGTAGGCACACTCATCCTCCCCATCGCCCATCCAAAGGACATTCCAGTAGGCACAAAATGTGATAAACCCTTGTCACAAACCCCCTTATTGCTAACCTCATGCTAGCTATGAAAAGATTATATAGGCTAACAAGCGTCAGAATATTGAAACTTGGTCAGTTCAATGTGCAACTCAGAACACAAATAAAAAGTCATGGAGAGGGAGAAAAGAAAAGAGCCCTGCAGTTGTACACAACATATCGATTAAAACTATATACAACTTAAGAAATGGCATGGTTTTATTGAAGCACGTAGAGTGAAAATTCTGGGCTGTACAGGTAGCTGCGGCTTTTCCTTCTTCAATTCTTCCAAGAGCTTGAGCCATTCTGGCATTTTAAAATGAAAGCCAGAAAAAAATAAGACCATTCTAATTGTAATTGTTCCTCTTCCCACTATTTCCAATGTGTGCCGGTACCACAGTATTTTCCAGTTAACCTGGAGCAATGGCTAAATGCCGAACACCATTAACAACCGAGCAAACTATAGGCGAAACCCAAAATTCTGCCTCAAGGCAAAGGTCTCTAACTGGGAGAGAGAAGGATGATCTCGCCCTCCCCGCCCTTCTCTTTCCATATGGTGGTTGGAATTTTCTGTGGCTGTGACTAAATCGTGACAAGAGGAGGAGAAACGGCACCGACAGCTTTGGGCCTAAAGCCTTAGCCGAAGTTGTGTAACGCCAATCTGAATATTTCATTGGTGCAAATCCATGCGTCGTTAATGTTCTTCAAGAGAAACACCTGATGAAAGCCCATGACTGGGTCTTCATCAACCTTAAGCTGTCCCACCACCATACTAAGAATGCAACTGTCTGGTGTGGGTTGATGGTCTTGGGCTGTGATGCTATGCATGATCTTCTGAAAAGGTAGATTCGTTAGTTTATCAACAATTGCTGTTTTTCCCTGATACTGTAGTCCTTCCCAAGTAAGGCACGACGCATCCGTATATATTGCTGCCAATTGGCTCCTATCTGTGTCAAACATGCGGTAATAATGCTGCACATAGCTTGATCCGATCTGCTCCCATATTGGCTTATCTCCCATCCTGAGGCTTTATCCTTGACCAGAAACTGTTACCAGAGTGTGGAGCACTTTGGAGGGGCAGGGAGGGCTGGTCCAACGTTTCGTACTCTCCTGAGCACTTTATCAAGGTCCCTGCAGCGCCTCGCAC
>TRINITY_DN517_c0_g1_i1 len=1744 path=[0:0-1444 2:1445-1570 3:1571-1571 4:1572-1643 6:1644-1644 7:1645-1743]
TCTTTTTACAAGGCATGTCCATGGCAAAGCTCAACTTGGGGGGTGGAGGGGGAGAAGCAGGGGTAGGAACACAGGGCTAGAAATGCACTGTTTAAAGCAGCTCATCGTGAGCAAAATGTCTGCTAAGAGCGCCTACGCATTTTGGTTTTCACTTTACCTGGAGGGAAGCAAGTTGTTACTTTTTAGATGGCTTTCTTGAAGGCTCTGTCCTCCTCTAATCTGCCTTCCAGTCTGTTCTCAAGCACCTGATCTGCTGCTGACAGGTTGAAAATTGATGCCACACTAGACCAGGCAGCAAGCAAGTGGAATTACAAGTGCACCTTTAACAGTAAGCATCCACACCTTGAGATCAAAGTGTGCAATATGTCTAATTCTACTACCAAGAGGCCGGACAACAGTATTGGATGGCTTTGGAGAGCCATATTAGTAGGGGACAGAATAGCTCTGGGTAAAAGCAAACAGGATTGACATGTACACGGCAAGAAACATTTTGCTCACTATATGAAACTTATCGGTGCAGGTGCTAATACATTGAGCAGTAGGCACACTCATCCTCCCCATCGCCCATCCAAAGGACATTCCAGTAGGCACAAAATGTGATAAACCCTTGTCACAAACCCCCTTATTGCTAACCTCATGCTAGCTATGAAAAGATTATATAGGCTAACAAGCGTCAGAATATTGAAACTTGGTCAGTTCAATGTGCAACTCAGAACACAAATAAAAAGTCATGGAGAGGGAGAAAAGAAAAGAGCCCTGCAGTTGTACACAACATATCGATTAAAACTATATACAACTTAAGAAATGGCATGGTTTTATTGAAGCACGTAGAGTGAAAATTCTGGGCTGTACAGGTAGCTGCGGCTTTTCCTTCTTCAATTCTTCCAAGAGCTTGAGCCATTCTGGCATTTTAAAATGAAAGCCAGAAAAAAATAAGACCATTCTAATTGTAATTGTTCCTCTTCCCACTATTTCCAATGTGTGCCGGTACCACAGTATTTTCCAGTTAACCTGGAGCAATGGCTAAATGCCGAACACCATTAACAACCGAGCAAACTATAGGCGAAACCCAAAATTCTGCCTCAAGGCAAAGGTCTCTAACTGGGAGAGAGAAGGATGATCTCGCCCTCCCCGCCCTTCTCTTTCCATATGGTGGTTGGAATTTTCTGTGGCTGTGACTAAATCGTGACAAGAGGAGGAGAAACGGCACCGACAGCTTTGGGCCTAAAGCCTTAGCCGAAGTTGTGTAACGCCAATCTGAATATTTCATTGGTGCAAATCCATGCGTCGTTAATGTTCTTCAAGAGAAACACCTGATGAAAGCCCATGACTGGGTCTTCATCAACCTTAAGCTGTCCCACCACCATACTAAGAATGCAACTGTCTGGTGTGGGTTGATGGTCTTGGGCTGTGATGCTATGCATGATCTTCTGAAAAGGTAGATTATATATTGCTGCCAATTGGCTCCTATCTGTGTCAAACATGCGGTAATAATGCTGCACATAGCTTGATCCGATCTGCTCCCATATTGGCTTATCTCCCATCCTGAGGCTTTATCCTTGACCAGAAACTCAAGCATCCAGTGCTCCGGATAAGTCTTAGCACTTTCACTCCCTACTTTTCGAAGATAGTAAAATGATTACCTGTTACCAGAGTGTGGAGCACTTTGGAGGGGCAGGGAGGGCTGGTCCAACGTTTCGTACTCTCCTGAGCACTTTATCAAGGTCCCTGCAGCGCCTCGCAC
>TRINITY_DN517_c0_g1_i5 len=1771 path=[0:0-1444 1:1445-1516 2:1517-1642 3:1643-1643 4:1644-1715 5:1716-1770]
TCTTTTTACAAGGCATGTCCATGGCAAAGCTCAACTTGGGGGGTGGAGGGGGAGAAGCAGGGGTAGGAACACAGGGCTAGAAATGCACTGTTTAAAGCAGCTCATCGTGAGCAAAATGTCTGCTAAGAGCGCCTACGCATTTTGGTTTTCACTTTACCTGGAGGGAAGCAAGTTGTTACTTTTTAGATGGCTTTCTTGAAGGCTCTGTCCTCCTCTAATCTGCCTTCCAGTCTGTTCTCAAGCACCTGATCTGCTGCTGACAGGTTGAAAATTGATGCCACACTAGACCAGGCAGCAAGCAAGTGGAATTACAAGTGCACCTTTAACAGTAAGCATCCACACCTTGAGATCAAAGTGTGCAATATGTCTAATTCTACTACCAAGAGGCCGGACAACAGTATTGGATGGCTTTGGAGAGCCATATTAGTAGGGGACAGAATAGCTCTGGGTAAAAGCAAACAGGATTGACATGTACACGGCAAGAAACATTTTGCTCACTATATGAAACTTATCGGTGCAGGTGCTAATACATTGAGCAGTAGGCACACTCATCCTCCCCATCGCCCATCCAAAGGACATTCCAGTAGGCACAAAATGTGATAAACCCTTGTCACAAACCCCCTTATTGCTAACCTCATGCTAGCTATGAAAAGATTATATAGGCTAACAAGCGTCAGAATATTGAAACTTGGTCAGTTCAATGTGCAACTCAGAACACAAATAAAAAGTCATGGAGAGGGAGAAAAGAAAAGAGCCCTGCAGTTGTACACAACATATCGATTAAAACTATATACAACTTAAGAAATGGCATGGTTTTATTGAAGCACGTAGAGTGAAAATTCTGGGCTGTACAGGTAGCTGCGGCTTTTCCTTCTTCAATTCTTCCAAGAGCTTGAGCCATTCTGGCATTTTAAAATGAAAGCCAGAAAAAAATAAGACCATTCTAATTGTAATTGTTCCTCTTCCCACTATTTCCAATGTGTGCCGGTACCACAGTATTTTCCAGTTAACCTGGAGCAATGGCTAAATGCCGAACACCATTAACAACCGAGCAAACTATAGGCGAAACCCAAAATTCTGCCTCAAGGCAAAGGTCTCTAACTGGGAGAGAGAAGGATGATCTCGCCCTCCCCGCCCTTCTCTTTCCATATGGTGGTTGGAATTTTCTGTGGCTGTGACTAAATCGTGACAAGAGGAGGAGAAACGGCACCGACAGCTTTGGGCCTAAAGCCTTAGCCGAAGTTGTGTAACGCCAATCTGAATATTTCATTGGTGCAAATCCATGCGTCGTTAATGTTCTTCAAGAGAAACACCTGATGAAAGCCCATGACTGGGTCTTCATCAACCTTAAGCTGTCCCACCACCATACTAAGAATGCAACTGTCTGGTGTGGGTTGATGGTCTTGGGCTGTGATGCTATGCATGATCTTCTGAAAAGGTAGATTCGTTAGTTTATCAACAATTGCTGTTTTTCCCTGATACTGTAGTCCTTCCCAAGTAAGGCACGACGCATCCGTATATATTGCTGCCAATTGGCTCCTATCTGTGTCAAACATGCGGTAATAATGCTGCACATAGCTTGATCCGATCTGCTCCCATATTGGCTTATCTCCCATCCTGAGGCTTTATCCTTGACCAGAAACTCAAGCATCCAGTGCTCCGGATAAGTCTTAGCACTTTCACTCCCTACTTTTCGAAGATAGTAAAATGATTACCAGCGCCTCGCACACACCCCCGGACCAGCTCTCCAGTATGGCCGTGGCGAAGCCTG
>TRINITY_DN512_c0_g1_i1 len=1598 path=[0:0-1597]
CATTTTTAAAGGCTGTGCGGGCTGCAAGGTCCAGTTGGCAGTGTGTAGCCCATGGTCGCAGAAGGTTCTAACAGAACTGTGATTTTCAGATCAAAATGGCTTCAGAGGGTAATAAACTATGGGGTGGAAGATTTGTTGGTGGTATCGACCCCATCATGGAAAAGTTCAACTCCTCCATTTCCTACGATCAGCGGATGTGGGCAGCTGATATCCAAGGAAGTCAAGCGTATGTCAAAGCACTGGAAAAGGCTGAGCTCGTAACCAAGGCAGAGATGGAACAGATTGATACTGGATTAGCTCAGGTCGCGGAGGAATGGGCCAAAGGAACATTTGTGGTGACCAAGGGCGATGAGGACATACATACAGCCAATGAGCGCCGACTGAAGGAGCTGATTGGTGAAGCAGCAGGGAAGCTACACACTGGACGAAGCAGAAATGATCAAGTGGTGACGGATATGAGGTTGTGGCTCCGCAGTTCCTGCTCTGTTCTGGCCAATCACCTGATGCAGCTTATCCAGGCAATGGTCGATCGAGCAGCCATAGAAATTGATGTCCTCTTTCCCGGGTATACTCATCTACAGAGAGCTCAGCCAATTAGGTGGAGTCACTGGATAATGAGCTATGCTGTTGCGTTGTCCAGAGACTCCGAGAGGCTGAGTGAGCTACAGAGAAGGGTGAACGTGTTGCCTTTGGGAAGTGGTGCCATAGCCGGTAATCCATTGGGTGTGGACAGACAACTACTTTGCAAAGAGCTTCACTTTGATGCCATCAGCTTGAACAGTATGGATGCAACCAGTGACCGAGACTTCGTAGCGGAATTTCTCTTCTGGGCTTCCTTGTGCATGACTCATCTGAGCAAGATGTCCGAAGATCTCATCATCTACAGTACAAAGGAGTTTAACTTTGTTACTCTGTCTGATGCCTACAGCACAGGGAGTAGCTTGATGCCTCAGAAGAAGAATCCTGACAGCTTGGAACTCATTCGCAGCAAGACTGGGCGTGTTTTCGGACGGTGCTCTGGATTTCTTATGACACTAAAGGGCCTTCCAAGCACCTACAATAAGGATTTACAGGAAGATAAAGAGGCCATGTTTGATGTTTATGATACCATCAGTGCAGTGCTTCAAGTGGCAGCCGGAGTCATTTCCACGCTATTGATAAACAAGGATGCTATGGAAAAAGCTCTGAGCCCGGATATGCTGGCAACAGACCTCGCCTATTATTTGGTTAGAAAAGGGATGCCATTCAGACAAGCTCACGGAATCTCTGGGAAGGCGGTCCACTTGGCAGAGATGAAGGGTATCTCTGTAAAGCACCTGTTACTGGATGACCTCAGGAGCATTAGCTCGCTGTTTGAGAGTGATGTGTCTCAGGTGTGGAACTACACAAACAGCGTGGAGCAGTACACGGCAGCCGGCGGCACTGCAAAAAGCAGTGTCAATTTGCAAATTGAGCAACTGAGAACTTGGATGAAGAACAAAAAGGATTAATGTCATCTGTTTTACAACTAATATTTACACTGAGCAAATAAACAATATCATGTGTGCAAAAAAAAAAAAAAAAAAAAAAAAAGATAAAAAAAAAAAAAAAAAAAATTT
>TRINITY_DN512_c0_g2_i1 len=2065 path=[0:0-2064]
CATTTTTAAAGGCTGTGCGGGCTGCAAGGTCCAGTTGGCAGTGTGTAGCCCATGGTCGCAGAAGGTTCTAACAGAACTGTGATTTTCAGATCAAAATGGCTTCAGAGATGTATTACTAGGAAACTGCAGCCAATGCGAAGCTGCATGCTAGCAGCCACCATCCACAAGCACTCAAGTGGTCGATCCCATTGGGGGAATTCTTGAAGTGTAAGTGGAACTGTTCTAAACCTGAGGACTTCCATGATGCATTTTCTGAAGCAATAAGAGAATTCAAACAGAGATTATGCTGAAAGGACTCAAGATGGCATTCTTCAAATCTACGAAGAAGACTAGAGAACTTACTAACTGTTAGGAAAAGAGACACCAAATCGGATATCGTTCGCTTCATATGTAATTATGAGTGCACCCACCACTCTGAGAAATATTTTACAAAAACATTGGTCGATCCTACTCATGGACATGGATATAAAAGATCAGATTCCACAGACTCCAATGATATGCTATAAGAAGGCTCCCTCGTTGAAGGACAGATTAGTTGGGAGCCATTTTGTTGACAAGAGATCCAATTCCAACTGGCTCACCAAGGCATGCCCTAATGGAAACTTTCAATGTGGCAATTGTAATGCATGCCCTAATATGAGAAACAGAGCATCAGTAGTGTCTAATGCCACTGGTACAGTACAACATTGTATCAAGAGCGTGATTAATTGCAACACAAAATTTGTTGTATATCTTTTAGAATGTCTGTCATTTGAAGTATATAGGGCCCACAACACGCAAACTGAAATGATTTTAGAACACATCCGGGCAATTATACATACCAATGAGAGATACCCAGTGGCCATCCACTTTGCGAAACATCACCAAAAAGATACTTCCCATCTAAGTGTATGTGGTCTATTTGCCCATCAGAGGAGGTAATAGGACTAGGATCCTTCGAGAACAGGAGGCTAGGATGATAATCCATTTTGATACATGCCATCCTAATGGTTTGAACACAGCGGATGGTATGCATCCATTTGTGAAATGAAAATCCACTTTGAAACTCTTTAGCATGGGGCCTTATCGATGGCGCTATGAGATATTTTGAGATTGAGTTCAGAAATGTAGTTGACCCGGCAATGATATTTAGAATGAGTTGGGATGGTTACTGGGAGCATCCCTGAAATAACCAGGCTCTGTGAATATAGGATCTTGTATCTAGCTACATCAGAATATAATTGTGTTGAGATAAATAAATTTTCTCGCAATCTGAGTAGATCTAGAACACTCAAAATACCATGGGCTGGATCTCTACCCCACATACATCACATTATCCTGCAGTCTATCGATTGGTATATACCAAGGCTCCCCTAGGTTTAACTGTATGAATCTGCGAATAGTTCACTTGTTCAATGAACTGCATACATCCGAGTTGTAACAATCAAGATTTGGGGATATTGAAATCAAAATGCTGTCAAGATTCACATTAGTTTCAATGTGTCTAAATTACAATACATTTTAATCTGAGTTAGGTGCAACCATGGAATGCCACTATTAATACTCAACCACTGTAATAGTTATGTGCAATTATTCGTATGATTATGACGAATGGAACAATTAATTATGATGTATTTTACATAGGGAAAGGGAGGTTTTTTCTGGCCTTCTTCCCCCCCCCCTTTCATTCGTCCTTAGACCACGTTTGGATATTGTATTGTCTTGTTTAATTATATCTAACATTGTTGTAGACAAATTTTAACAAACGTTTGCAAGAGTGTTTTGATACAGTGGGTGATTTTAAGGTGATACACTATGATAGAGGTGATGGTGGAAGGCACTGAGACCAAGTCACCAAAGCTTTAACACATATAGACAGCCATTCCAAAATGGCGGACTTCATTATTAAAACATTGGGAGCTTTGTTTGGCTCAGTCTGTCTTCTGTGTTTATAGCTCTGTGAGATGAGATGACGCGGTGAATGTTTTTTAAACCAGGTACCTGCCCTAATCGAGCATCCCAGAAGAAGCCCAATGGTGAAACGCGTAGGAGCTCGAACGCGTCCCGCCTGGACGTGTGTTGTGTG
>TRINITY_DN585_c0_g1_i1 len=396 path=[0:0-395]
TCCCCCCGCCTGACCATCACATCACTACACTCCATTTCTGACCTCATCCGCGGCTACACCTTCCACACAGGCTGGATGCAGAGCCTACATGGAATGTGTAGCCACGGATGATATATAGTAAAAAATAAAAAATAAATCGATGTTTTAGGGTCGTGGTAAACGACTCGTGGTGCTAGGATTCGAAATGGAACACCTCGATGTTCCTTAACACATCCGTCCTGCCAGGGAATTTACACGGAAGTCACCCGAGGAATGTGCAGGAAAGCGACTTTTGACATTTCCCTTAAAGGTAGCAAGGACGCCACTGCAATACCTGGAATTAGCCCTTACCAGCAGCCTAAGTCAGTCGGGTCGGTGTGCCCCCGAGTATGGCCCCTCCTGCTGAGTCTAAAGTGG
>TRINITY_DN536_c0_g1_i2 len=344 path=[0:0-287 1:288-343]
TGCACCGGGTACCCCTCCCTGCACAGGGTACCCCTTCTTGCACAGCCTGCACCGGGTACCAGTCCCTGCACAGCTGGAACCCCGCCCTGGAGCAGTGACACCCCTGCCCAGCCCCCTCCCCCTCTGGGCAGAGGGGTATTCCATCCTGCCAGCGTGCTCCTGCCTCTTGGCGCACGGGTACCGTGTACCCCTCCCTCCCTTCCCAGCCTGCCCCTGACTCTTGGCACCGTGGCCCCCTCTCTGCATCCAGCGCCCGCCCTGCTGGCAGACTGGTACCCCTTCCCTCCTAGCCTCTCCCTGACAGACTGGTACCCCTTCCCCTAGCCTCTCCCTGGCAGACTGGT
>TRINITY_DN536_c0_g1_i1 len=446 path=[0:0-287 2:288-445]
TGCACCGGGTACCCCTCCCTGCACAGGGTACCCCTTCTTGCACAGCCTGCACCGGGTACCAGTCCCTGCACAGCTGGAACCCCGCCCTGGAGCAGTGACACCCCTGCCCAGCCCCCTCCCCCTCTGGGCAGAGGGGTATTCCATCCTGCCAGCGTGCTCCTGCCTCTTGGCGCACGGGTACCGTGTACCCCTCCCTCCCTTCCCAGCCTGCCCCTGACTCTTGGCACCGTGGCCCCCTCTCTGCATCCAGCGCCCGCCCTGCTGGCAGACTGGTACCCCTTCCCTCCTGGCCTCTCCCTCGCCCTGGCAGACTGGTACCCCTTCCCCCTAACCTCTCCCTGTACCCCTTCCTCTTAGCCTCTCCCTGGCAGACTGGTACCCCTTCCCCCTAACCTCTCCCTGTACCCCTTCCTCTTAGCCTCTCCCTGGCAGACTGGTACCCCTTC
>TRINITY_DN536_c1_g1_i1 len=202 path=[0:0-201]
CTGTGCAGGGAGGGGTACCCTGGTGTGGGGGTGCTGCAGCGATTGGTACCCGGTGCTGGTGCAGGCTGTGCAGGGAGGGGTACCCTGGGGTGGGGGTGCTGTAGCAGGCTGTGCAGGGATTGGTACCCGGTGCAGGCTGTGCAAAGTAGGTGGCAGCAGCAGCAAAGCTCCTCTCTTCCTCCTCCCTGCAGAGGACTGAGCC
>TRINITY_DN520_c0_g1_i1 len=1335 path=[0:0-528 2:529-766 3:767-864 5:865-910 7:911-991 8:992-1334]
TTTTTTGACACAAACCGCCCATAAAGCAGGCACATCTGTCTTTATTTTTAAAATAAAAGTGCTATTCAAAGAAATTAAATTACCCATGTACCCTCCCCCATTTCCCATCCAGTTAGAGATGGTGTTTCTATTGAGGAGTTCCACACCCATCACAAAGGGCAGAATCCGATTCGCTGAAACTCTGCTCCTGCTTTGTAGGGACCCAGCATTCACGGGTCAGGTTTGTGAGAACGCTCCGATTGGTTGCACTCTGTCAAATGACAGAAGCAAGCAGTTTGGCCAGCTAGCTGAAAGGAGATTGCACACCCGGCTTGGTTTGTAGTTCAGGCACCTTCTACACATAATTTCCAAAGTCCCGCAGGCCCCAAGGTCCCCCGATGGTGGTGGCAGGACACAGGCCATGCAGTGGCAGTGTTCATGGAGATGGGAACCCAGGGCCTTCACCCGGTCTTCTTCACCACATGGATGAAGTAGCAGGGGGACTCCGTTTCCTGTCCAGGAGGATAAGGCTTGAAGTCCCCATAGACACGGTGCTCACACTTCTCTTCGAAGGCGCTCTTCAGCAGCTTAGTGAACGAGTCCAGGCGGTGAGGGTAGTAAGTAATACGGAAACTGCTCGCTTCTGGTGCCTCATCTCCTGGAGGCGGAACCTCCAAGATGTAGTCCAGTGTCACCGTATGAGGCTCATTATTCCTCCGCAGTACTGAGGTGCGAATGTCCGTCTCAATCGTGCTCGTGTAGTAAATGTTATTCCCTTGGGGGGCACGGCCCGTGGCCAGGATGTAGTCGTAGTTCCGATGGTCGATCACCAGCAGTCCGCCCGGCTTCACCATGCTAGCAATGTTCTTCAGCGCTAGTTTCTGGTAGTGTTGGTTCCCTTTGAAGTCTGGCAGATGGGCGAAGGAGTTGCGCAAACAGATCACTGCATCAAATCCGGCACCAGGCTTCTGCAGGTCCCCCGGCAGGGTCAGCCAATTGGCTTCTTCGATGACCCACTTGTCAAAAGGCTCCTCTTTCCTCCGGTTCCAGCGCTGCTTAAGGGCATATTTCAGCATCTTGTCACTAGCGTCAACGCTGGTCACTTGAAAACCTTCTTCGACTAACATGATGGAGTCCACTCCGGTGCCGCAGGCCACGTCCAGCACCTGCCGGCAGCCGTGCCGCCCCAGCAGGCCCAGCAGCCAGCTGCGGTACTCGCGGGTGCGGCTGCCCGTGTCCCCGATGTACAGCTGCCAGACCTTGGCCGCCTTCCCGTCGGCGTATTGGTCGGGCAGTCCCTCGGCCGCCACCCCCAGAGAGCGCGTGCGATAGATGCTGTCCACCATGACGAGCAGG
>TRINITY_DN520_c0_g1_i3 len=1335 path=[0:0-528 1:529-766 3:767-864 4:865-877 6:878-910 7:911-991 8:992-1334]
TTTTTTGACACAAACCGCCCATAAAGCAGGCACATCTGTCTTTATTTTTAAAATAAAAGTGCTATTCAAAGAAATTAAATTACCCATGTACCCTCCCCCATTTCCCATCCAGTTAGAGATGGTGTTTCTATTGAGGAGTTCCACACCCATCACAAAGGGCAGAATCCGATTCGCTGAAACTCTGCTCCTGCTTTGTAGGGACCCAGCATTCACGGGTCAGGTTTGTGAGAACGCTCCGATTGGTTGCACTCTGTCAAATGACAGAAGCAAGCAGTTTGGCCAGCTAGCTGAAAGGAGATTGCACACCCGGCTTGGTTTGTAGTTCAGGCACCTTCTACACATAATTTCCAAAGTCCCGCAGGCCCCAAGGTCCCCCGATGGTGGTGGCAGGACACAGGCCATGCAGTGGCAGTGTTCATGGAGATGGGAACCCAGGGCCTTCACCCGGTCTTCTTCACCACATGGATGAAGTAGCAGGGGGACTCCGTTTCCTGTCCAGGAGGATAAGGCTTGAAGTCCCCATAGACACTGTGCTCACACTTCCCTCCGAAGGCGGTCTTCAGCAGCTCAGTGAACGAGTCCAGGCAGTGAGGGTAGTAGGAAAGACGGAACTTACTCATTTCTGGTGGCTCATTTCCTTGAGGCGGAATCTGCACGGTGTAGTCCAGTGTCACCATATGAGGCTTATTATCCACCAGCAGCACTGAGGTGCAAATGTCCTTCGTAAGGTCGCTCTTGTAGTAGATGTTCTTCCCTTGGGGGGCGCAGCCCGTGGCCAGGATGTAGTCGTAGTTCCGATGGTCGATCACCAGCAGTCCGCCCGGCTTCACCATGCTAGCAATGTTCTTCAGCGCTAGTTTCTGGTCACTTTGGTCCCCTTTAAAGTCCGGCAGGTGGGCGAAGGAGTTGCCCAAACAGATCACTGCATCAAATCCGGCACCAGGCTTCTGCAGGTCCCCCGGCAGGGTCAGCCAATTGGCTTCTTCGATGACCCACTTGTCAAAAGGCTCCTCTTTCCTCCGGTTCCAGCGCTGCTTAAGGGCATATTTCAGCATCTTGTCACTAGCGTCAACGCTGGTCACTTGAAAACCTTCTTCGACTAACATGATGGAGTCCACTCCGGTGCCGCAGGCCACGTCCAGCACCTGCCGGCAGCCGTGCCGCCCCAGCAGGCCCAGCAGCCAGCTGCGGTACTCGCGGGTGCGGCTGCCCGTGTCCCCGATGTACAGCTGCCAGACCTTGGCCGCCTTCCCGTCGGCGTATTGGTCGGGCAGTCCCTCGGCCGCCACCCCCAGAGAGCGCGTGCGATAGATGCTGTCCACCATGACGAGCAGG
>TRINITY_DN520_c0_g1_i2 len=1221 path=[0:0-528 1:529-766 3:767-864 4:865-877 8:878-1220]
TTTTTTGACACAAACCGCCCATAAAGCAGGCACATCTGTCTTTATTTTTAAAATAAAAGTGCTATTCAAAGAAATTAAATTACCCATGTACCCTCCCCCATTTCCCATCCAGTTAGAGATGGTGTTTCTATTGAGGAGTTCCACACCCATCACAAAGGGCAGAATCCGATTCGCTGAAACTCTGCTCCTGCTTTGTAGGGACCCAGCATTCACGGGTCAGGTTTGTGAGAACGCTCCGATTGGTTGCACTCTGTCAAATGACAGAAGCAAGCAGTTTGGCCAGCTAGCTGAAAGGAGATTGCACACCCGGCTTGGTTTGTAGTTCAGGCACCTTCTACACATAATTTCCAAAGTCCCGCAGGCCCCAAGGTCCCCCGATGGTGGTGGCAGGACACAGGCCATGCAGTGGCAGTGTTCATGGAGATGGGAACCCAGGGCCTTCACCCGGTCTTCTTCACCACATGGATGAAGTAGCAGGGGGACTCCGTTTCCTGTCCAGGAGGATAAGGCTTGAAGTCCCCATAGACACTGTGCTCACACTTCCCTCCGAAGGCGGTCTTCAGCAGCTCAGTGAACGAGTCCAGGCAGTGAGGGTAGTAGGAAAGACGGAACTTACTCATTTCTGGTGGCTCATTTCCTTGAGGCGGAATCTGCACGGTGTAGTCCAGTGTCACCATATGAGGCTTATTATCCACCAGCAGCACTGAGGTGCAAATGTCCTTCGTAAGGTCGCTCTTGTAGTAGATGTTCTTCCCTTGGGGGGCGCAGCCCGTGGCCAGGATGTAGTCGTAGTTCCGATGGTCGATCACCAGCAGTCCGCCCGGCTTCACCATGCTAGCAATGTTCTTCAGCGCTAGTTTCTGGTCACTTTGGTCCCCCCACTTGTCAAAAGGCTCCTCTTTCCTCCGGTTCCAGCGCTGCTTAAGGGCATATTTCAGCATCTTGTCACTAGCGTCAACGCTGGTCACTTGAAAACCTTCTTCGACTAACATGATGGAGTCCACTCCGGTGCCGCAGGCCACGTCCAGCACCTGCCGGCAGCCGTGCCGCCCCAGCAGGCCCAGCAGCCAGCTGCGGTACTCGCGGGTGCGGCTGCCCGTGTCCCCGATGTACAGCTGCCAGACCTTGGCCGCCTTCCCGTCGGCGTATTGGTCGGGCAGTCCCTCGGCCGCCACCCCCAGAGAGCGCGTGCGATAGATGCTGTCCACCATGACGAGCAGG
>TRINITY_DN595_c0_g1_i3 len=337 path=[1:0-137 2:138-138 3:139-165 4:166-195 5:196-255 6:256-285 7:286-336]
TTTCCAGACACAGGCACCATGACCTTTGGGATTCCAGACATGGTAACCATGACCCTTCGGATTCCAGGCACATGTGCCATGACCCTTAGGATTCCAGACACGGACACCATGACCTTTGGGATTCCGGACACGGACACCATGACCCTTGGGATTCCGGACACGGGCACCGTGAACCTTGGGATTCCGGACACGGGCACCGTGACCCTTGGGATTCCAGACACAGGCACCGTGACCCTTGGGATTCCGGACACGGGCACCGTGAACCTTGGGATTCCGGACACGGGCACCGTGACCCTTGGGATTCCAGACACAGGCACCGTGACCCTTGGGATTCCGG
>TRINITY_DN595_c0_g1_i4 len=276 path=[1:0-137 3:138-164 5:165-224 7:225-275]
TTTCCAGACACAGGCACCATGACCTTTGGGATTCCAGACATGGTAACCATGACCCTTCGGATTCCAGGCACATGTGCCATGACCCTTAGGATTCCAGACACGGACACCATGACCTTTGGGATTCCGGACACGGACACCTGACCCTTGGGATTCCGGACACGGGCACCGTGACCCTTGGGATTCCAGACACAGGCACCGTGACCCTTGGGATTCCGGACACGGGCACCGTGACCCTTGGGATTCCAGACACAGGCACCGTGACCCTTGGGATTCCGG
>TRINITY_DN595_c0_g1_i1 len=248 path=[0:0-49 3:50-76 4:77-106 5:107-166 6:167-196 7:197-247]
GATTCCGGACACGGGCACCGTGACCCTTGGGATTCCAGACACAGGCACCGTGACCCTTGGGATTCCGGACACGGGCACCGTGAACCTTGGGATTCCGGACACGGGCACCGTGACCCTTGGGATTCCAGACACAGGCACCGTGACCCTTGGGATTCCGGACACGGGCACCGTGAACCTTGGGATTCCGGACACGGGCACCGTGACCCTTGGGATTCCAGACACAGGCACCGTGACCCTTGGGATTCCGG
>TRINITY_DN528_c0_g1_i1 len=818 path=[1:0-179 2:180-817]
ATTTCTTCTGTCTCTACACTGCTCTCCTCGGAAATTTAGAAGAACAATACCCGTAGCAGCAGAGAAAGGGTGAAGGGGACAGACATTGGACAGAGGATTGTGATTCAGAAAGGAGAGCGAGCCGGAGCCCAGCACCAGCCCTAAAAAATACAGCAAAAGAAAATCCAGAAGAAATATAGAGCCAAAATTCAGGAAATGAAAAAAACTGTACCTAAGAATGATAAGAAGAGAAGGAAGCAACCTACCGAAGAAAATGCCAAACTAGAAGCAGAAATGGATGACAGGCACAAACAGGATCTTGAGCGACTATGTGAAAAAGTCTGTGAGCAGACAGAGGTGGAGTCTGCTGCTAAAGGTATCGAAAATGTGGAGCTTAATGGTACAGATTCAACGTATCAACAGCCTCGAATAACAAAAGCACAGAAGAGGCGGGAGAAGAAAGCTGCCCTGGAAAAGGAAAGGGATAAGCGGATTGCTGAGGGTGAAATAGAAAATTTATCGGGAGCCAGGCACCTTGAAAACCAACAGCTTTCGCTCCTCTTGGCAGCCCGTCAGATGCAGATAAAACAGATTGCTTCTGATGGCCACTGCATGTACAGAGCTGTTGAAGACCAGATGAAGGAGCGTGAAAGTGGATGGACAGTATCAAAGCTAAGAAGTCAAACTGCAGCATATATGCGAAAACAGATTGCTGATTTTTTGCCCTTTTCAACAAATCCAAACACGGGAGACATGTACACACCAGAGGATTTCGACAAATACTGTGAAGACATAGTGAACACACCTGCATGGGGAGGCCAACTTGAGGTATATGCGGC
>TRINITY_DN528_c0_g1_i2 len=772 path=[0:0-133 2:134-771]
CCGCACGCTCGCCTGGGAGATAAGAGGACTGACCAAGTAGGCGGTGACAGGCAGCAGAGGCTGCGCGCGGCACAGCCTTCAGTCAGCTCTGCGGGAGGTAGCTGGGGAAGCACACCTCGCATCATTCATCCCGGGCCAAAATTCAGGAAATGAAAAAAACTGTACCTAAGAATGATAAGAAGAGAAGGAAGCAACCTACCGAAGAAAATGCCAAACTAGAAGCAGAAATGGATGACAGGCACAAACAGGATCTTGAGCGACTATGTGAAAAAGTCTGTGAGCAGACAGAGGTGGAGTCTGCTGCTAAAGGTATCGAAAATGTGGAGCTTAATGGTACAGATTCAACGTATCAACAGCCTCGAATAACAAAAGCACAGAAGAGGCGGGAGAAGAAAGCTGCCCTGGAAAAGGAAAGGGATAAGCGGATTGCTGAGGGTGAAATAGAAAATTTATCGGGAGCCAGGCACCTTGAAAACCAACAGCTTTCGCTCCTCTTGGCAGCCCGTCAGATGCAGATAAAACAGATTGCTTCTGATGGCCACTGCATGTACAGAGCTGTTGAAGACCAGATGAAGGAGCGTGAAAGTGGATGGACAGTATCAAAGCTAAGAAGTCAAACTGCAGCATATATGCGAAAACAGATTGCTGATTTTTTGCCCTTTTCAACAAATCCAAACACGGGAGACATGTACACACCAGAGGATTTCGACAAATACTGTGAAGACATAGTGAACACACCTGCATGGGGAGGCCAACTTGAGGTATATGCGGC
>TRINITY_DN528_c0_g2_i1 len=301 path=[0:0-300]
GAGCAAGTCCGGTGTCAGCCGGAGAAGGGGAGGGGTCGAGTACGGAGGGTTGAGATCTACAAACCAGGGCTAAACAGAGCCCAGCGGCTCGTCGTTAAGAGACTGAGCCTAAGCCCAGAACCAACCCTGAAAAAACGCAAAAGAAAATCCAGAAGAAATACACAGATCACTTTGAACCTTAAGACGTTGAGTGTGGAGTAATGAGTACCCAGTATAGTATTCTTTTCAAACAAGAGCAAGCCCATGATGATGCCATCTGGTCGGTGGCCTGGGGGAAGAGTTCCAAAGACAACGATGAGAC
>TRINITY_DN514_c0_g1_i1 len=1092 path=[0:0-1091]
GCAATCACTAATACTCTTATTCTGGACTGTTCAGAATAAGAGTATTAGTGATTGCTTAATCAAAGAGACCAAATCCCATATCATCATCCGACGCCTCAGATTCCTCCTCTTTCTTCTCTTCCTTGGCAGCTGCAACAGGAGCTGTTGAGACTGCAGCAACAGGAGCAGCAACCACAAAGGCAGAGGGGTCAGCCAGGAAAGCCTTGACCTTATCTGCCAGTGGGAAGCTATAGTTTGTCTCCACTGCAACAGCTAGAACACGCTTGTATCCATTGATGACTGAATGAGGCACTGAAGCAACGGTGGGATAACCAATCTGGAGGCAAACGCTGGCAACGTTGCGGACACCCTCTAAAAAGCGAATTTGCAAGGCCTCCTCAGTGATGTCCAGAACTTCTGGGTTGTAGATGCTACCATTATCATACACTTGTTGGATGATCAACCCGAAGGAAAAGGGGGAAATGTTCAGCATGTTCAGAAGCGTGGCTTCACTGGCACCCACTTTGTCTCCAGTCTTGATAAGTTGTACATCACTCAAGATTTCAATGGTTCCCCTGGAGATCTTGGTGGTGATACCCAAAGCCTGGAAGAAGGATGTCTTCTCCGGACCCAACCCGGTATTCTGAGATGGTACAGTCACATCACATGGGGCAGTGGCACCCGCACGAGCAGAAGCTGGCACCTTATTCGCCAACAACATGTCCCGGATTTCCGTCAGATCTTCTTTAGTGAACACAAAACCCACGTTCCCTCTAATATGTGACAGCAGCTTTTCCAGGGCAGGGTTGTTCTCCAAGTGCCCACGGATAGCCTTCCTCATCATGGTGTTCTTCCCCATCAGAACCACAGCTTTCCCTCGCAGGGACATTCGGATCTGTTGCATCTGTTTGGACCCAACATTGTCTGCTCCCACAATGAAGCACTTTGGAAAGTCATCCAATAGTTGGATGATTTTAGTGAAGTAGTTGGCCTTCCACGTAGCCCTGTCTTCCCTGGGCATCTCGAAGGTGCGTCCAAGGATTGCCACAAAAAGGGTTTAAAGACGAGGTGTACCTCACACGAGGACTGCGCGAATGAAGAGAAGTACAGGCT
>TRINITY_DN506_c0_g1_i3 len=275 path=[1:0-32 2:33-48 4:49-84 5:85-90 11:91-91 12:92-92 13:93-104 14:105-128 16:129-153 20:154-194 23:195-208 24:209-225 25:226-274]
ATTGCCCTTGATACTGTGAGGACACAGTGTTGACTTGCTGCTCTCCTGCCTTGCCTGGACACTGTGAGGACACAGTGTTGACTTTCTGTTCAACCCTTAACCCTATGCTTTGGGGACTTACCGCCAGACGTGGAACCGGTCTCCCAATCCTTGCAAGGACTGTCTTGGTCTTCGGCCGGCTGCCGCCCAGCGTTGCCACCATTGCTCCTGTCTTCACGGAGTCATCTGACGCCGGGGGTGTCGTCTCTTGGGTGAGTCTCAGTCACTGCTCCTTG
>TRINITY_DN506_c0_g1_i2 len=243 path=[1:0-32 3:33-36 4:37-72 14:73-96 15:97-112 17:113-119 19:120-170 21:171-176 24:177-193 25:194-242]
ATTGCCCTTGATACTGTGAGGACACAGTGTTGATTTTCTTGCCTGGACACTGTGAGGACACAGTGTTGACTTTTGCTTTGGGGACTTACCGCCAGACCTGGAACCGGTCTCCCTATCTTTGAAAGGACTGCTTTGGTCTTCGTCTGGCTGCCGCCCAGCATTGCCACCATCGCTCCGGTCTTCACGGAGTCATCTGACGCCGGGGGTGTCGTCTCTTGGGTGAGTCTCAGTCACTGCTCCTTG
>TRINITY_DN506_c0_g1_i4 len=2099 path=[22:0-22 25:23-71 27:72-91 28:92-135 29:136-196 31:197-2098]
ACTCCGGTCTTCACGGAGTCATTTGACGCCGGGGGTGTCGTCTCTTGGGTGAGTCTCAGTCACTGCTCCTTGTTTACCTCCTTGTACATATCCCCTTGTATATATCCTAGTCAGAGTCTGACACATATGCCCTCTCGTTCCAGATTTCTGCACCACTGTCACTGCCTGGTCCCCTCAGACGGCCTGCAATCATCAGTACACCCTTCACGCTTCTGATTGCGCCCCCACCCCTGTGCAGTACCGTGGACTAGGATTAACCCTTTCCACGGTTACTGCATTCGGGTGTCGACGCCCACTCAGCCCGAGAAAGGTCACGCAACAGGTAAGAGCCTGACAGATTGCAAAGACCTAAAATCTTCTCCTGCTGAGATGGAGAAAATCATGGAAGAAATGCTACAAGCCTTCCATGATTTGAGGGCAGAAGTTGTAGCATTCAAGACTGACTTAGCCTCTAATAGGAGCGACACGGCTTTGATTTACCATCACGTCGGAGACCTACAAAACTCTGTGAAGGGGTTAATCGAAGCCCGTCGCACCACTGGGGCTAAGCTTAGATTCCGGAATGCATCACAAGTCCCGTTGCCCCCTGATGACATGGAGGCTGAGGGAAGAATCTCTATGGTACCTCAAACCCCCCCCCCCAGTGGTCATAAATCTGCCACCCGGGTTAGGGGCTAGAATTCCTACCCCCCCCATGCCCAGAATGTTCACAGGGGAACCCAAGGAGTTTGACAACTTCATCACCCGTTGTCATCTCCATTTTATGAATCAACCCCAGACCTATGCCACTGATTATGCCAAGATCTCCTTCATATTACTGAATACAGATGGCCCTGCGCTAGCTTGGGCCAAGCCATATATCAACAGGGGAGATGCCATCTTGACTAACTATGTCCGGTTCATGACTGAATTCAAGAAATTGTTTGAGCACAGATATTTACCCCAGTCGCATCGCCAGGAATTTCTGGATCTTAAACAGGGTTCCAAGGATTTGATTGAATACATCGCTCACTTCAAAAGGCTGGTCGCAGAGACCAGGTGGGGCGAAGACATACAGACCACGTTGTTTTATAGAGGGCTCAAGGACGAACTCAAAGACTTACTGGTCCAGGTGATCCCCTTCCCAACCACCATCGATGAGTTAATCGATACCTCCATCCAGATAGACCAAAGGATGTGGGAACGGAAGGGGGAGAGGAGAAGGATAGATACCAGGAAGCTCTTTGAGAGACATCCGCCCTCTGTAGCCCCAGGAATGGGAGACCCCATGCAGCTAGGAGGTATGAAAGGTCCCTTGTCCCCTCAGGAAAAAGAGCGTAGGTGGAAAAATAACTTATGCTTTTACTGCGGGGAGTCAGGTCATGCCGCACGCCAGTGCCCCAAAAAACGTCCTCTCCGACCCTTGGGAAATGCCAACGCCCAGTTCTGAGGGAGGGGAAGGACTTGGGCCAGAAACAGCACCTTCACACCTGTACCATAGTGCAAACCCCCACCTGTCCCCATCTATTTCTGGATGTCCACCTCATCAGTGGAAATCAGACAATCCCCGTTCACGCCTTGCTAGATTGTGGCGCGACCGCCAATTTTATGGACACCCAGTTCCAAAAAACTCATGCCATCCCGTTAGACAAAAAGGACCAATCAGAGGTGATCCAATCTGTGGATGGGTCGTCCTTGACCTCAGGGCCCATAACCCATCAAACCTCTCCCGTGTTACTTCAAGGGTCTGGGGGCCACCAAGAGAAAATAGCTTTTGACATCATTGATGCCCCCCACTTCCAACTCATTCTCGGTATGCCCTGGTTGGAGCTACACAATCCTTTTATCGACTGGAAGACTCGCACACTGGAGTACCCCTCTGCCTACTGTCGAGAACATTGCCTAAACCCGGGGAAATCCTTCTGCCATGTTTGCCCTACCGTTCTATTGGGGAAAGTCGTCGCTAGTGTTCTCGGCCTGCCACAAGAATACCAGGACTACCAGGACGTGTTCAACCCACGAGAGGCCGAGACTCTGCCTCCCCACCGACCCTTCGACTGTCGGATAGACTTGGTTGAAGGGGCAGAAATCCCTCATGGACGCACATCTGCCCTTACGGA
>TRINITY_DN506_c0_g1_i12 len=2231 path=[4:0-35 6:36-36 7:37-77 10:78-123 23:124-137 24:138-154 25:155-203 27:204-223 28:224-267 30:268-328 31:329-2230]
CTTGCCTGGACACTGTGAGGACACAGTGTTGACTTTTGCTTTGGGGACTTACTGCCAGACCTGGAACCGGTCTCTCTACTTTGAAGGACTGTCTTGGTCTTCAGCTGGCTGCCGCCCAGCGCTACCACCATTGCTCCTGTCTTCACGGAGTCATCTGACGCCGGGGGTGTCGTCTCTTGGGTGAGTCTCAGTCACTGCTCCTTGTTTACCTCCTTGTACATATCCCCTTGTATATATCCTAGTCAGAGTCTGACACATATGCCCTCTCATTCCAGATCTCTTCACCACTGTCACGGCCTGGTCCCTGCAGACGCCACGAAGTCACAAGCACACCCTTCACGCTTCTGATTGCGCCCCCACCCCTGTGCAGTACCGTGGACTAGGATTAACCCTTTCCACGGTTACTGCATTCGGGTGTCGACGCCCACTCAGCCCGAGAAAGGTCACGCAACAGGTAAGAGCCTGACAGATTGCAAAGACCTAAAATCTTCTCCTGCTGAGATGGAGAAAATCATGGAAGAAATGCTACAAGCCTTCCATGATTTGAGGGCAGAAGTTGTAGCATTCAAGACTGACTTAGCCTCTAATAGGAGCGACACGGCTTTGATTTACCATCACGTCGGAGACCTACAAAACTCTGTGAAGGGGTTAATCGAAGCCCGTCGCACCACTGGGGCTAAGCTTAGATTCCGGAATGCATCACAAGTCCCGTTGCCCCCTGATGACATGGAGGCTGAGGGAAGAATCTCTATGGTACCTCAAACCCCCCCCCCCAGTGGTCATAAATCTGCCACCCGGGTTAGGGGCTAGAATTCCTACCCCCCCCATGCCCAGAATGTTCACAGGGGAACCCAAGGAGTTTGACAACTTCATCACCCGTTGTCATCTCCATTTTATGAATCAACCCCAGACCTATGCCACTGATTATGCCAAGATCTCCTTCATATTACTGAATACAGATGGCCCTGCGCTAGCTTGGGCCAAGCCATATATCAACAGGGGAGATGCCATCTTGACTAACTATGTCCGGTTCATGACTGAATTCAAGAAATTGTTTGAGCACAGATATTTACCCCAGTCGCATCGCCAGGAATTTCTGGATCTTAAACAGGGTTCCAAGGATTTGATTGAATACATCGCTCACTTCAAAAGGCTGGTCGCAGAGACCAGGTGGGGCGAAGACATACAGACCACGTTGTTTTATAGAGGGCTCAAGGACGAACTCAAAGACTTACTGGTCCAGGTGATCCCCTTCCCAACCACCATCGATGAGTTAATCGATACCTCCATCCAGATAGACCAAAGGATGTGGGAACGGAAGGGGGAGAGGAGAAGGATAGATACCAGGAAGCTCTTTGAGAGACATCCGCCCTCTGTAGCCCCAGGAATGGGAGACCCCATGCAGCTAGGAGGTATGAAAGGTCCCTTGTCCCCTCAGGAAAAAGAGCGTAGGTGGAAAAATAACTTATGCTTTTACTGCGGGGAGTCAGGTCATGCCGCACGCCAGTGCCCCAAAAAACGTCCTCTCCGACCCTTGGGAAATGCCAACGCCCAGTTCTGAGGGAGGGGAAGGACTTGGGCCAGAAACAGCACCTTCACACCTGTACCATAGTGCAAACCCCCACCTGTCCCCATCTATTTCTGGATGTCCACCTCATCAGTGGAAATCAGACAATCCCCGTTCACGCCTTGCTAGATTGTGGCGCGACCGCCAATTTTATGGACACCCAGTTCCAAAAAACTCATGCCATCCCGTTAGACAAAAAGGACCAATCAGAGGTGATCCAATCTGTGGATGGGTCGTCCTTGACCTCAGGGCCCATAACCCATCAAACCTCTCCCGTGTTACTTCAAGGGTCTGGGGGCCACCAAGAGAAAATAGCTTTTGACATCATTGATGCCCCCCACTTCCAACTCATTCTCGGTATGCCCTGGTTGGAGCTACACAATCCTTTTATCGACTGGAAGACTCGCACACTGGAGTACCCCTCTGCCTACTGTCGAGAACATTGCCTAAACCCGGGGAAATCCTTCTGCCATGTTTGCCCTACCGTTCTATTGGGGAAAGTCGTCGCTAGTGTTCTCGGCCTGCCACAAGAATACCAGGACTACCAGGACGTGTTCAACCCACGAGAGGCCGAGACTCTGCCTCCCCACCGACCCTTCGACTGTCGGATAGACTTGGTTGAAGGGGCAGAAATCCCTCATGGACGCACATCTGCCCTTACGGA
>TRINITY_DN506_c0_g1_i8 len=2382 path=[0:0-131 2:132-147 4:148-183 6:184-184 7:185-225 9:226-230 19:231-281 22:282-304 25:305-353 26:354-374 28:375-418 30:419-479 31:480-2381]
CCTATAAAAGGCAGCCTGAACCATAGCCTGGTGTCTTTGCATCACAGTTGCTTCCTGGTGAAGTCGCTGTCACGGACCTCCGGAACCACTAGCCTTGGAAGGCTGGTTACTCCCTGCTCCTTTTTCTCCTGCCTTGCTGCTCTCCTGCCTTGCCTGGACACTGTGAGGACACAGTGTTGACTTTTGCTTTGGGGACTTACTGCCAGACCTGGAACCGGTCTCTCTATTTGGGAAAGGACTGCTTTGGTCTTCGTCTGGCTGCCGCCCAGCATTGCCACCATCACTCCGGTCTTCACGGAGTCATTTGACGCCGGGGGTGTCGTCTCTTGGGTGAGTCTCAGTCACTGCTCCTTGCACACCTCCTTTGTACATATTCCCTTGTATATATCCTAGTCAGAGTCTGACACATATGCCCTCTCATTCCAGATCTCTTCACCACTGTCACGGCCTGGTCCCTGCAGACGCCACGAAGTCACAAGCACACCCTTCACGCTTCTGATTGCGCCCCCACCCCTGTGCAGTACCGTGGACTAGGATTAACCCTTTCCACGGTTACTGCATTCGGGTGTCGACGCCCACTCAGCCCGAGAAAGGTCACGCAACAGGTAAGAGCCTGACAGATTGCAAAGACCTAAAATCTTCTCCTGCTGAGATGGAGAAAATCATGGAAGAAATGCTACAAGCCTTCCATGATTTGAGGGCAGAAGTTGTAGCATTCAAGACTGACTTAGCCTCTAATAGGAGCGACACGGCTTTGATTTACCATCACGTCGGAGACCTACAAAACTCTGTGAAGGGGTTAATCGAAGCCCGTCGCACCACTGGGGCTAAGCTTAGATTCCGGAATGCATCACAAGTCCCGTTGCCCCCTGATGACATGGAGGCTGAGGGAAGAATCTCTATGGTACCTCAAACCCCCCCCCCCAGTGGTCATAAATCTGCCACCCGGGTTAGGGGCTAGAATTCCTACCCCCCCCATGCCCAGAATGTTCACAGGGGAACCCAAGGAGTTTGACAACTTCATCACCCGTTGTCATCTCCATTTTATGAATCAACCCCAGACCTATGCCACTGATTATGCCAAGATCTCCTTCATATTACTGAATACAGATGGCCCTGCGCTAGCTTGGGCCAAGCCATATATCAACAGGGGAGATGCCATCTTGACTAACTATGTCCGGTTCATGACTGAATTCAAGAAATTGTTTGAGCACAGATATTTACCCCAGTCGCATCGCCAGGAATTTCTGGATCTTAAACAGGGTTCCAAGGATTTGATTGAATACATCGCTCACTTCAAAAGGCTGGTCGCAGAGACCAGGTGGGGCGAAGACATACAGACCACGTTGTTTTATAGAGGGCTCAAGGACGAACTCAAAGACTTACTGGTCCAGGTGATCCCCTTCCCAACCACCATCGATGAGTTAATCGATACCTCCATCCAGATAGACCAAAGGATGTGGGAACGGAAGGGGGAGAGGAGAAGGATAGATACCAGGAAGCTCTTTGAGAGACATCCGCCCTCTGTAGCCCCAGGAATGGGAGACCCCATGCAGCTAGGAGGTATGAAAGGTCCCTTGTCCCCTCAGGAAAAAGAGCGTAGGTGGAAAAATAACTTATGCTTTTACTGCGGGGAGTCAGGTCATGCCGCACGCCAGTGCCCCAAAAAACGTCCTCTCCGACCCTTGGGAAATGCCAACGCCCAGTTCTGAGGGAGGGGAAGGACTTGGGCCAGAAACAGCACCTTCACACCTGTACCATAGTGCAAACCCCCACCTGTCCCCATCTATTTCTGGATGTCCACCTCATCAGTGGAAATCAGACAATCCCCGTTCACGCCTTGCTAGATTGTGGCGCGACCGCCAATTTTATGGACACCCAGTTCCAAAAAACTCATGCCATCCCGTTAGACAAAAAGGACCAATCAGAGGTGATCCAATCTGTGGATGGGTCGTCCTTGACCTCAGGGCCCATAACCCATCAAACCTCTCCCGTGTTACTTCAAGGGTCTGGGGGCCACCAAGAGAAAATAGCTTTTGACATCATTGATGCCCCCCACTTCCAACTCATTCTCGGTATGCCCTGGTTGGAGCTACACAATCCTTTTATCGACTGGAAGACTCGCACACTGGAGTACCCCTCTGCCTACTGTCGAGAACATTGCCTAAACCCGGGGAAATCCTTCTGCCATGTTTGCCCTACCGTTCTATTGGGGAAAGTCGTCGCTAGTGTTCTCGGCCTGCCACAAGAATACCAGGACTACCAGGACGTGTTCAACCCACGAGAGGCCGAGACTCTGCCTCCCCACCGACCCTTCGACTGTCGGATAGACTTGGTTGAAGGGGCAGAAATCCCTCATGGACGCACATCTGCCCTTACGGA
>TRINITY_DN506_c0_g1_i5 len=2403 path=[0:0-131 2:132-147 4:148-183 6:184-184 8:185-191 11:192-192 13:193-204 14:205-228 15:229-244 17:245-251 19:252-302 21:303-308 24:309-325 25:326-374 26:375-395 28:396-439 30:440-500 31:501-2402]
CCTATAAAAGGCAGCCTGAACCATAGCCTGGTGTCTTTGCATCACAGTTGCTTCCTGGTGAAGTCGCTGTCACGGACCTCCGGAACCACTAGCCTTGGAAGGCTGGTTACTCCCTGCTCCTTTTTCTCCTGCCTTGCTGCTCTCCTGCCTTGCCTGGACACTGTGAGGACACAGTGTTGACTTTTCTGCTCAACCCTTAACCCTATGCTTTGGGGACTTACCGCCAGACCTGGAACCGGTCTCCCTATCTTTGAAAGGACTGCTTTGGTCTTCGTCTGGCTGCCGCCCAGCATTGCCACCATCGCTCCGGTCTTCACGGAGTCATCTGACGCCGGGGGTGTCGTCTCTTGGGTGAGTCTCAGTCACTGCTCCTTGCACACCTCCTTTGTACATATTCCCTTGTATATATCCTAGTCAGAGTCTGACACATATGCCCTCTCATTCCAGATCTCTTCACCACTGTCACGGCCTGGTCCCTGCAGACGCCACGAAGTCACAAGCACACCCTTCACGCTTCTGATTGCGCCCCCACCCCTGTGCAGTACCGTGGACTAGGATTAACCCTTTCCACGGTTACTGCATTCGGGTGTCGACGCCCACTCAGCCCGAGAAAGGTCACGCAACAGGTAAGAGCCTGACAGATTGCAAAGACCTAAAATCTTCTCCTGCTGAGATGGAGAAAATCATGGAAGAAATGCTACAAGCCTTCCATGATTTGAGGGCAGAAGTTGTAGCATTCAAGACTGACTTAGCCTCTAATAGGAGCGACACGGCTTTGATTTACCATCACGTCGGAGACCTACAAAACTCTGTGAAGGGGTTAATCGAAGCCCGTCGCACCACTGGGGCTAAGCTTAGATTCCGGAATGCATCACAAGTCCCGTTGCCCCCTGATGACATGGAGGCTGAGGGAAGAATCTCTATGGTACCTCAAACCCCCCCCCCCAGTGGTCATAAATCTGCCACCCGGGTTAGGGGCTAGAATTCCTACCCCCCCCATGCCCAGAATGTTCACAGGGGAACCCAAGGAGTTTGACAACTTCATCACCCGTTGTCATCTCCATTTTATGAATCAACCCCAGACCTATGCCACTGATTATGCCAAGATCTCCTTCATATTACTGAATACAGATGGCCCTGCGCTAGCTTGGGCCAAGCCATATATCAACAGGGGAGATGCCATCTTGACTAACTATGTCCGGTTCATGACTGAATTCAAGAAATTGTTTGAGCACAGATATTTACCCCAGTCGCATCGCCAGGAATTTCTGGATCTTAAACAGGGTTCCAAGGATTTGATTGAATACATCGCTCACTTCAAAAGGCTGGTCGCAGAGACCAGGTGGGGCGAAGACATACAGACCACGTTGTTTTATAGAGGGCTCAAGGACGAACTCAAAGACTTACTGGTCCAGGTGATCCCCTTCCCAACCACCATCGATGAGTTAATCGATACCTCCATCCAGATAGACCAAAGGATGTGGGAACGGAAGGGGGAGAGGAGAAGGATAGATACCAGGAAGCTCTTTGAGAGACATCCGCCCTCTGTAGCCCCAGGAATGGGAGACCCCATGCAGCTAGGAGGTATGAAAGGTCCCTTGTCCCCTCAGGAAAAAGAGCGTAGGTGGAAAAATAACTTATGCTTTTACTGCGGGGAGTCAGGTCATGCCGCACGCCAGTGCCCCAAAAAACGTCCTCTCCGACCCTTGGGAAATGCCAACGCCCAGTTCTGAGGGAGGGGAAGGACTTGGGCCAGAAACAGCACCTTCACACCTGTACCATAGTGCAAACCCCCACCTGTCCCCATCTATTTCTGGATGTCCACCTCATCAGTGGAAATCAGACAATCCCCGTTCACGCCTTGCTAGATTGTGGCGCGACCGCCAATTTTATGGACACCCAGTTCCAAAAAACTCATGCCATCCCGTTAGACAAAAAGGACCAATCAGAGGTGATCCAATCTGTGGATGGGTCGTCCTTGACCTCAGGGCCCATAACCCATCAAACCTCTCCCGTGTTACTTCAAGGGTCTGGGGGCCACCAAGAGAAAATAGCTTTTGACATCATTGATGCCCCCCACTTCCAACTCATTCTCGGTATGCCCTGGTTGGAGCTACACAATCCTTTTATCGACTGGAAGACTCGCACACTGGAGTACCCCTCTGCCTACTGTCGAGAACATTGCCTAAACCCGGGGAAATCCTTCTGCCATGTTTGCCCTACCGTTCTATTGGGGAAAGTCGTCGCTAGTGTTCTCGGCCTGCCACAAGAATACCAGGACTACCAGGACGTGTTCAACCCACGAGAGGCCGAGACTCTGCCTCCCCACCGACCCTTCGACTGTCGGATAGACTTGGTTGAAGGGGCAGAAATCCCTCATGGACGCACATCTGCCCTTACGGA
>TRINITY_DN506_c0_g1_i7 len=472 path=[0:0-131 1:132-164 2:165-180 4:181-216 5:217-222 11:223-223 12:224-224 13:225-236 14:237-260 15:261-276 18:277-285 20:286-326 23:327-340 24:341-357 25:358-406 26:407-427 28:428-471]
CCTATAAAAGGCAGCCTGAACCATAGCCTGGTGTCTTTGCATCACAGTTGCTTCCTGGTGAAGTCGCTGTCACGGACCTCCGGAACCACTAGCCTTGGAAGGCTGGTTACTCCCTGCTCCTTTTTCTCCTGCATTGCCCTTGATACTGTGAGGACACAGTGTTGACTTGCTGCTCTCCTGCCTTGCCTGGACACTGTGAGGACACAGTGTTGACTTTCTGTTCAACCCTTAACCCTATGCTTTGGGGACTTACCGCCAGACCTGGAACCGGTCTCCCAATCCTTGGAAGGACTGTCTTGGTCTTCGGCCGGCTGCCGCCCAGCGTTGCCACCATTGCTCCTGTCTTCACGGAGTCATCTGACGCCGGGGGTGTCGTCTCTTGGGTGAGTCTCAGTCACTGCTCCTTGCACACCTCCTTTGTACATATTCCCTTGTATATATCCTAGTCAGAGTCTGACACATATGCCCTCTC
>TRINITY_DN506_c0_g1_i9 len=409 path=[0:0-131 1:132-164 2:165-180 4:181-216 6:217-217 8:218-224 11:225-225 12:226-226 13:227-238 14:239-262 15:263-278 18:279-287 20:288-328 23:329-342 24:343-359 25:360-408]
CCTATAAAAGGCAGCCTGAACCATAGCCTGGTGTCTTTGCATCACAGTTGCTTCCTGGTGAAGTCGCTGTCACGGACCTCCGGAACCACTAGCCTTGGAAGGCTGGTTACTCCCTGCTCCTTTTTCTCCTGCATTGCCCTTGATACTGTGAGGACACAGTGTTGACTTGCTGCTCTCCTGCCTTGCCTGGACACTGTGAGGACACAGTGTTGACTTTTCTGCTCAAACCCTTAACCCTATGCTTTGGGGACTTACCGCCAGACCTGGAACCGGTCTCCCAATCCTTGGAAGGACTGTCTTGGTCTTCGGCCGGCTGCCGCCCAGCGTTGCCACCATTGCTCCTGTCTTCACGGAGTCATCTGACGCCGGGGGTGTCGTCTCTTGGGTGAGTCTCAGTCACTGCTCCTTG
>TRINITY_DN506_c0_g2_i1 len=543 path=[0:0-542]
CCCGGGTCTCCCCCCCCCCCCCCGGGTAACCTGGGAGCGGCTTCAGGAACTATTCAGCCGACCCAGGGGCCGGCCAGGGAGACAGGCTCAACGGCGGTTCCCCGCACGGCCTGCACGGGCCCTTCGTAGAGTCACTTCAAGACTGCTCACGATCCATGGCCCCAGAAAGCCGATACCGGCAAAAAACTACAAATCCTGATCCTCCAAGTTTTCCGGGCTTTCCAGTACCCAGTCTGTGGCTCCTGATCCTCCAAGTTTCCGGGCTTTCCAGTATCCAGTCTGTGGCTCCTCCCAAACCAACATGGTTCATCAGGCTCTAACCTGCAAGCAATTAAGGAAACCTGCCTGCCCTATAAAAGGCAGCCTGAACCACAGCCTGGTGTCTTTGCATCAAAGTTGCTTCCTGTGAAGTTGCTGTCACGGACCTCCTGAACCACTAGCCTTTGAAGGCTGGTTACTCTCTGCTACTCTTTCTCCTGCCTTGCCTGAACACTGGGAGGACTCAGTGTTGTACTTTTGCTTTGAGACTTTGTTACTAGACCT
>TRINITY_DN506_c1_g1_i2 len=572 path=[15:0-295 16:296-375 20:376-377 21:378-571]
GTGGAGGCAGATGCCTCTAGTATCGCCGTAGCAGCTATCTTGTCCCAAAAGGACCCTCAATCGGGGAAAATGCACCCAGTGGCGTATCATTCCCGCAAGATGCTTCCGGCTGAACAGAACTACACCATTTTTGAGAAAGAGTTACTGGCAATTAAGGATGCATTTACGGTGTGGAGGCACTATTTGGAGGGCGCGCGTCATCAAGTCATTGTCCTTACAGACCATCGGAACCTGGCCTTTCTTAAAACGGCCAGGAGTCTAAGTCAGCGGCAATCCCGATGGGTCTTATTCTTTTCCCGATTTGATTTTCTTGTAACATTTAGACCCGGATCCCAGAATTCCAAGGCGGATGCTCTATCCCGCATGTACGAAGACCCAGGAGACCGAGAAGTAGGCATCCCCTTTGTGTCCCCTGAAAGGATCATTGGAGTCATTCAAACTCCTGACGAAAATTGGCTGGCCCTGGTAAAAGAGTCTTATACTCCTGACCTCAGGCAACAATTTCTCACGGATCCCTTACATCAGGAGAAGGGGGGCTTATTGTTTCGCGGACGATGCTTATGGGTACCCAG
>TRINITY_DN506_c1_g1_i3 len=1770 path=[2:0-318 3:319-848 5:849-885 6:886-931 8:932-1000 9:1001-1097 11:1098-1098 13:1099-1109 14:1110-1197 15:1198-1493 17:1494-1514 19:1515-1573 20:1574-1575 21:1576-1769]
TGCCCCCCACTTCCAACTCATTCTTGGTATGCCCTGGTTAGAGCTACACAACCCTTTTATTAACTGGAAGACTCGCACCCTGGTGTACCCCTCCGTCTACTGTCAAAAACATTGTCTAGTCCCGGGGAAATCCTTCGACCATGTCTGTCCTACCATCCAGCTGGGAAAAGTCGTCGCCAGTGTTCTCGGCCTACCAAGGGAGTACCAGGACTACCAGGACGTGTTTAACCCTCAAGATGCCGAGACCCTACCTCCCCACCGACCCTTCGATTGTCGGATAGACTTAATCGAAGGGGCAGCCATCCCTCATGGACGCACATATGCCCTCACCGAGAAAGAGAATGTGATCCTCCAAGACTACATCCAGGACAATCTCCGCAAGGGCTTCATCCGTCACTCCTCATCCCCCGCCGGAGCTCCGATATTCTTTATCCCTAAAAAGAATGAATCCGAGCTTCGCCCGTGTATAGATTACCGCCAACTCAATGCAATCACGATCAAGAATCGTTATCCCCTACCCCTCATCAATGTCCTGTTAGACCAGGTCCAGGGAGCAAAGGTCTACACCAAACTGGACCTTAAAGGAGCCTATAATCTGGTACGAATGCTGGAAGGTGACGAATGGAAGACAGCGTTCAAGTCGAAGTTTGGCCACTATGAATATCTAGTGATGCCCTTCGGCTTGTGTAACGCCCCCGCCGCCTTCCAGCATTTCGTCAACGAGATATTTAGGGATCTCCTTGATGTTTTTATGGTCGTCTACATAGATGACATTTTAATCTATTCGAACACCCTGCCTGAACACCACCAACATGTCAGAGAAGTGTTACATCGCCTCAGGACCCATAAGCTCTACGCAAAAATCTCCAAATGTGAGTTCCATCAGACCAAGATCTCCTTCCTAGGGTATGTCCTCTCGCCTCAAGGCATGTGCATGGACTCTGGTAAAATCCAAGCCATTGTTGAGTGGGAATCTCCCACGTCTGTGAAAGGGGTACAACGGTTTTTAGGATTTGCCAATTTTTATAGGCGCTTCATCGAAGGGTATTCCGCAATCATCCATCCCCTCTCTCAACTCCTGAAAAAGGATTTACCATTCGTCTGGACAGACAAGTGTGAGAACGCCTTTTCCATGCTAAAACAACTCTTTATTCATGCCCCCATTCTCCAACACCCCAACCCTGAATTGCCTTTCACAGTGGAGGCAGATGCCTCTAGTATCGCCGTAGCAGCTATCTTGTCCCAAAAGGACCCTCAATCGGGGAAAATGCACCCAGTGGCGTATCATTCCCGCAAGATGCTTCCGGCTGAACAGAACTACACCATTTTTGAGAAAGAGTTACTGGCAATTAAGGATGCATTTACGGTGTGGAGGCACTATTTGGAGGGCGCGCGTCATCAAGTCATTGTCCTTACAGACCATCGGAACCTGGCCTTTCTTAAAACGGCCAGGAGTCTAAGTCAGCGGCAATCCCGATGGGTCTTATTCTTTTCACGTTTTGATTTTATTGTAACTTTTCGACCCGGGTCCCAGAACTCCAAGGCGGATGCATTATCCCGCAGGTACAAGGACTCAGGAGACCGAGAAGTAGGCATCCCCTTTGTGTCCCCTGAAAGGATCATTGGAGTCATTCAAACTCCTGACGAAAATTGGCTGGCCCTGGTAAAAGAGTCTTATACTCCTGACCTCAGGCAACAATTTCTCACGGATCCCTTACATCAGGAGAAGGGGGGCTTATTGTTTCGCGGACGATGCTTATGGGTACCCAG
>TRINITY_DN506_c1_g1_i5 len=1241 path=[1:0-65 3:66-595 5:596-632 6:633-678 7:679-747 9:748-844 10:845-845 13:846-856 14:857-944 15:945-1240]
CCCCACCGACCCTTCGATTGTCGAATAGACTTAATAGAAGGAGCAGCCATCCATCATGGACACACGTATGCCCTCACCGAGAAAGAGAATGTGATCCTCCAAGACTACATCCAGGACAATCTCCGCAAGGGCTTCATCCGTCACTCCTCATCCCCCGCCGGAGCTCCGATATTCTTTATCCCTAAAAAGAATGAATCCGAGCTTCGCCCGTGTATAGATTACCGCCAACTCAATGCAATCACGATCAAGAATCGTTATCCCCTACCCCTCATCAATGTCCTGTTAGACCAGGTCCAGGGAGCAAAGGTCTACACCAAACTGGACCTTAAAGGAGCCTATAATCTGGTACGAATGCTGGAAGGTGACGAATGGAAGACAGCGTTCAAGTCGAAGTTTGGCCACTATGAATATCTAGTGATGCCCTTCGGCTTGTGTAACGCCCCCGCCGCCTTCCAGCATTTCGTCAACGAGATATTTAGGGATCTCCTTGATGTTTTTATGGTCGTCTACATAGATGACATTTTAATCTATTCGAACACCCTGCCTGAACACCACCAACATGTCAGAGAAGTGTTACATCGCCTCAGGACCCATAAGCTCTACGCAAAAATCTCCAAATGTGAGTTCCATCAGACCAAGATCTCCTTCCTAGGGTATGTCCTCTCGCCTCAAGGCATGTTCATGGAATCTGGGAAAATCCAAGCCATTGTCGATTGGGAATCTCCAACGTCAGTGAAAGGGGTACAAAGGTTTTTAGGATTTGCCAATTTTTATAGGCGCTTCATCGAAGGGTATTCCGCAATCATCCATCCCCTCTCTCAACTCCTGAAAAAGGATTTACCATTTGTCTGGACAGACAAGTGTGAGAACGCCTTTTCCATGCTAAAACAACTCTTTATTCATGCCCCCATTCTCCAACACCCCAACCCTGAATTGCCTTTCACAGTGGAGGCAGATGCCTCTAGTATCGCCGTAGCAGCTATCTTGTCCCAAAAGGACCCTCAATCGGGGAAAATGCACCCAGTGGCGTATCATTCCCGCAAGATGCTTCCGGCTGAACAGAACTACACCATTTTTGAGAAAGAGTTACTGGCAATTAAGGATGCATTTACGGTGTGGAGGCACTATTTGGAGGGCGCGCGTCATCAAGTCATTGTCCTTACAGACCATCGGAACCTGGCCTTTCTTAAAACGGCCAGGAGTCTAAGTCAGCGGCAATCCCGATGGGTCTTATTCTTTTC
>TRINITY_DN506_c1_g1_i4 len=614 path=[0:0-41 15:42-337 17:338-358 18:359-419 21:420-613]
GCCCCCATTCTCCAACACCCCAAACCTGAATTGCCCTTCACGGTGGAGGCAGATGCCTCTAGTATCGCCGTAGCAGCTATCTTGTCCCAAAAGGACCCTCAATCGGGGAAAATGCACCCAGTGGCGTATCATTCCCGCAAGATGCTTCCGGCTGAACAGAACTACACCATTTTTGAGAAAGAGTTACTGGCAATTAAGGATGCATTTACGGTGTGGAGGCACTATTTGGAGGGCGCGCGTCATCAAGTCATTGTCCTTACAGACCATCGGAACCTGGCCTTTCTTAAAACGGCCAGGAGTCTAAGTCAGCGGCAATCCCGATGGGTCTTATTCTTTTCACGTTTTGATTTTATTGTAACGTTTCGACCCGGATCACAGAATTCCAAGGCTGATGCTCTATCCCGCATGTACGAGGATTCGGGAGACCGAGAAGTAGGCATCCCCTTTGTGTCCCCTGAAAGGATCATTGGAGTCATTCAAACTCCTGACGAAAATTGGCTGGCCCTGGTAAAAGAGTCTTATACTCCTGACCTCAGGCAACAATTTCTCACGGATCCCTTACATCAGGAGAAGGGGGGCTTATTGTTTCGCGGACGATGCTTATGGGTACCCAG
>TRINITY_DN506_c1_g1_i6 len=1494 path=[2:0-318 3:319-848 4:849-885 6:886-931 8:932-1000 9:1001-1097 11:1098-1098 12:1099-1109 14:1110-1197 15:1198-1493]
TGCCCCCCACTTCCAACTCATTCTTGGTATGCCCTGGTTAGAGCTACACAACCCTTTTATTAACTGGAAGACTCGCACCCTGGTGTACCCCTCCGTCTACTGTCAAAAACATTGTCTAGTCCCGGGGAAATCCTTCGACCATGTCTGTCCTACCATCCAGCTGGGAAAAGTCGTCGCCAGTGTTCTCGGCCTACCAAGGGAGTACCAGGACTACCAGGACGTGTTTAACCCTCAAGATGCCGAGACCCTACCTCCCCACCGACCCTTCGATTGTCGGATAGACTTAATCGAAGGGGCAGCCATCCCTCATGGACGCACATATGCCCTCACCGAGAAAGAGAATGTGATCCTCCAAGACTACATCCAGGACAATCTCCGCAAGGGCTTCATCCGTCACTCCTCATCCCCCGCCGGAGCTCCGATATTCTTTATCCCTAAAAAGAATGAATCCGAGCTTCGCCCGTGTATAGATTACCGCCAACTCAATGCAATCACGATCAAGAATCGTTATCCCCTACCCCTCATCAATGTCCTGTTAGACCAGGTCCAGGGAGCAAAGGTCTACACCAAACTGGACCTTAAAGGAGCCTATAATCTGGTACGAATGCTGGAAGGTGACGAATGGAAGACAGCGTTCAAGTCGAAGTTTGGCCACTATGAATATCTAGTGATGCCCTTCGGCTTGTGTAACGCCCCCGCCGCCTTCCAGCATTTCGTCAACGAGATATTTAGGGATCTCCTTGATGTTTTTATGGTCGTCTACATAGATGACATTTTAATCTATTCGAACACCCTGCCTGAACACCACCAACATGTCAGAGAAGTGTTACATCGCCTCAGGACCCATAAACTCTACGCAAAAATCTCCAAATGCGAGTTCCATCAAACCAAGATCTCCTTCCTAGGGTATGTCCTCTCGCCTCAAGGCATGTGCATGGACTCTGGTAAAATCCAAGCCATTGTTGAGTGGGAATCTCCCACGTCTGTGAAAGGGGTACAACGGTTTTTAGGATTTGCCAATTTTTATAGGCGCTTCATCGAAGGGTATTCCGCAATCATCCATCCCCTCTCTCAACTCCTGAAAAAGGATTTACCATTCATCTGGACAGTCAAGTGTGAGAACGCCTTTTCCATGCTAAAACAACTCTTTATTCATGCCCCCATTCTCCAACACCCCAACCCTGAATTGCCTTTCACAGTGGAGGCAGATGCCTCTAGTATCGCCGTAGCAGCTATCTTGTCCCAAAAGGACCCTCAATCGGGGAAAATGCACCCAGTGGCGTATCATTCCCGCAAGATGCTTCCGGCTGAACAGAACTACACCATTTTTGAGAAAGAGTTACTGGCAATTAAGGATGCATTTACGGTGTGGAGGCACTATTTGGAGGGCGCGCGTCATCAAGTCATTGTCCTTACAGACCATCGGAACCTGGCCTTTCTTAAAACGGCCAGGAGTCTAAGTCAGCGGCAATCCCGATGGGTCTTATTCTTTTC
>TRINITY_DN509_c0_g1_i1 len=303 path=[0:0-72 2:73-131 3:132-302]
ACCTAGGTTAGGCCTGGCCTTGTTCAGGGTCTTGGACCTAGGTTAGGCTCGGCCTTGTGCGGGGTATTGTACCTAGGTTAGGCCTGGCCTTGTGCGGGGTGTTGGACCTAGGTTAGGCCTGGCCTTGTGCGGGGTGTTGGACCTAGGTTAGGCCTGGCCTTGTGCGTGGTCTTGGACCTAGGTTAGGCCCGGCCTTCTGCGGGGTGTTGGACCTAGGTTAGGCCTGGCCTTGTGCGTGGTCTTGGACCTAGGTTAGGCCCGGCCTTCTGCGGGGTGTTGGACCTAGGTTAGGCCTGGCCTTGT
>TRINITY_DN509_c0_g1_i2 len=216 path=[1:0-72 2:73-131 4:132-215]
TTTGCAGTTTCTCTGGGTGGGGGTCTTCTCCCCTGCAGGGGTTCCGGCCCGGCCTTGTGCGGGGTCTTGGACATAGGTTAGGCCTGGCCTTGTGCGGGGTGTTGGACCTAGGTTAGGCCTGGCCTTGTGCGGAGTGTAGGATCTAGGTTAGGCCCGGCCTTGTGCGGGGTGTTGGATCTAGGTTAGGCTGGCCTTGTGCTAGGTCTTGGACCCAGG
>TRINITY_DN515_c0_g1_i2 len=1296 path=[0:0-1208 2:1209-1295]
TGTATTTTTTTTTTTTTTTTTTTTTTTTACATTTGGAAGGACAGAAATATATTTAAATACAAATTTGAATTTCAAGAGGATCCAATATGCAAGAGCAGAGGGATTTGTACATGAACTTATGGAATTCAGAAGATACACAGTGTTTCTCAGACGCGCTGCACAATAACCTATTAGATATCTATTTATTGAATATTTATGGATACCTAACCTGTACTCTGGTACCAATAGAACTATTTTATTTAAATACAAAAAAAAACATGATCTAGTGGACATCTTTGTAGCACTTTTACAATGTTGTATCTTCTCTTTGGATTCGTTCGGCTAGCCTTCTCGATTTCCCTAGGAAATACCCCATTGTCCATTAAATCACATGCATATGTTACAAAACTTATCCGAGACAGTTATTGCCTAGTTTTCTGAGACTTAGACGTATTTCTTGATTTCATCGTACAGCACTAACACGAAGGCTCCGCCCATTCCTCTCAGTACATTGGACCAGGCGCCTTTGAAGAATGCTTTGGGACCTTCATCTTTGGCGATCTTCTTCCAGCAGTCAATTGTGCCCGTGTACATGATATCGACCCCTTTCCTGCCAGACTGCATCATCATACGACGTCGGACAGTGTCAAATGGATAGGATACAAGACCGGCTACAGCCGTGACACTCTGGGCGATCATCCAGCTCACGATGATGTGCACATTCTTGGGATCGGGCATCATGCCTTTGGCAGTGTCATAGACACCAAAGTAGGCTGCCCTGTAAATGATGATGCCCTGCACTGAGACATTGAAGCCCTGGTACAAGCCCTTGGCGCCGTCTGACTTCCAGATCTTGGTGAGGCAGTTGCCCAGACCCGTGAATTCCCTCTGGCTGGGGCCTTTGCCCACATCGGCAGCCAGCCTGGTCCTGGCGAAGTCCAGTGGGTACACAAAGCAGAGGGAGGTGGCACCGGCAGCGCCCCCGGAGGCTAGGTTGCCAAGAAAGAAGCGCCAGAACTGGGTGTGCTTGTCGACTCCGCCCAGGAAGATCTGCTTGTACTTGTCCTTGAAGGCAAAGTTGAGGGCCTGGGTGGGGAAGTATCGGATTACGTTGGCCAGGTTTCCCCTCCAAAAGGAGATGATGCCCTGCTCTTTGGGGATCCTCCGCACGCAGTCCATGATGCCCTTATACTGCTTCTCCACAGAGATCTGTTGGCTGGCATGCTGGACAAGCAGGTGCCAGCTCCCGTCAATCCCTCCCCAGTGTGCAGCTTCGGGCAAATGGGACCAGCTGCGGATCTGTCAGCCCCCTTATAC
>TRINITY_DN515_c0_g1_i1 len=1445 path=[0:0-1208 1:1209-1357 2:1358-1444]
TGTATTTTTTTTTTTTTTTTTTTTTTTTACATTTGGAAGGACAGAAATATATTTAAATACAAATTTGAATTTCAAGAGGATCCAATATGCAAGAGCAGAGGGATTTGTACATGAACTTATGGAATTCAGAAGATACACAGTGTTTCTCAGACGCGCTGCACAATAACCTATTAGATATCTATTTATTGAATATTTATGGATACCTAACCTGTACTCTGGTACCAATAGAACTATTTTATTTAAATACAAAAAAAAACATGATCTAGTGGACATCTTTGTAGCACTTTTACAATGTTGTATCTTCTCTTTGGATTCGTTCGGCTAGCCTTCTCGATTTCCCTAGGAAATACCCCATTGTCCATTAAATCACATGCATATGTTACAAAACTTATCCGAGACAGTTATTGCCTAGTTTTCTGAGACTTAGACGTATTTCTTGATTTCATCGTACAGCACTAACACGAAGGCTCCGCCCATTCCTCTCAGTACATTGGACCAGGCGCCTTTGAAGAATGCTTTGGGACCTTCATCTTTGGCGATCTTCTTCCAGCAGTCAATTGTGCCCGTGTACATGATATCGACCCCTTTCCTGCCAGACTGCATCATCATACGACGTCGGACAGTGTCAAATGGATAGGATACAAGACCGGCTACAGCCGTGACACTCTGGGCGATCATCCAGCTCACGATGATGTGCACATTCTTGGGATCGGGCATCATGCCTTTGGCAGTGTCATAGACACCAAAGTAGGCTGCCCTGTAAATGATGATGCCCTGCACTGAGACATTGAAGCCCTGGTACAAGCCCTTGGCGCCGTCTGACTTCCAGATCTTGGTGAGGCAGTTGCCCAGACCCGTGAATTCCCTCTGGCTGGGGCCTTTGCCCACATCGGCAGCCAGCCTGGTCCTGGCGAAGTCCAGTGGGTACACAAAGCAGAGGGAGGTGGCACCGGCAGCGCCCCCGGAGGCTAGGTTGCCAAGAAAGAAGCGCCAGAACTGGGTGTGCTTGTCGACTCCGCCCAGGAAGATCTGCTTGTACTTGTCCTTGAAGGCAAAGTTGAGGGCCTGGGTGGGGAAGTATCGGATTACGTTGGCCAGGTTTCCCCTCCAAAAGGAGATGATGCCCTGCTCTTTGGGGATCCTCCGCACGCAGTCCATGATGCCCTTATACTGCTTCTCCACAGAGATCTGTTGGCTGGCATGCTGGACCTGCAGCAGCAGCTTCACCCTCTCGATGGGGGCCACCGCTGTCTTGGAGATGGCAGCCGCCACCCCGCCAGCCAGAAAGTCAATGAGGAAGCTAACCACTTGGTCACTCATGATGCCGTCGGTTCAGATCCACCCGAGAGGAAACTCACAAGCAGGTGCCAGCTCCCGTCAATCCCTCCCCAGTGTGCAGCTTCGGGCAAATGGGACCAGCTGCGGATCTGTCAGCCCCCTTATAC
>TRINITY_DN590_c0_g1_i1 len=825 path=[0:0-824]
CTGCCCCGCCATCTCCGGCTCTACCTGTCTGTTCGTCTGTCCTCCTGGGTCTGACCAGCTTTGGTCGACTCAACACCACGTACTCTGCCTCTGTCTCTTCTCCCTGTCAGCGCTCTCTGTCTCTGCACCTTATGAGTCCTCTCTCTCTCTCTGCACCTTACGAGTCCTCTTTCTCTCTCTGCACCTTATCAGTCCTCTCTTTCTCTGCACCTTATGAGTTCTCTCTGTCTCTGCTCCCTGACTGCCCTCTCTGTCTCTGCACCTTATGAGTCGTCTCTGTCTCTGCTCCGTCAGCCCTTTCTGTCTCTGCACCTTATCACTTGTCTCTGTCTCTGCACCTTATCAGCCCTCTCTGTCTCTGCCAGGCCTCTCTGCTTTTATTCCCTGTCAGACTTCTGTCTCTGCACTTTGTCAGTGCTTTCTGTGATCCTTTTCAGCTCCCTCTCTCTCTGCCCCGTCAGCCCTCTGTCGCGGCCTCTGTCAGCCCTCTCTCTCGCTCTGCCCCGTCAGCCTTCTGTCGCTGCTTGTCAGCCCTCTCTGTCTCTGCACCTTATGAGTCCTCTCTCTCTCTCTCTCTCTGCACCCTTTCAGCCCCCTCTCTCTGCTCCCTGACTGCCCTTTCTGTCTCTGCACCTTATCACTTGTCTCTGTCTCTGCACCTTATCAGCCCTCTCTGTCTCTGCCAGGCCTCTCTGCTTTTATTCCCTGTCAGACTTCTGTCTCTGCACTTTGTCAGTGCTTTCTGTGATCCTTTTCAGCTCCCTCTCTCTCTGCCCCGCCAGCCTTCTGTCGCTGCTTGTCAGCCCTCTCTGTCTCTGCACCTTA
>TRINITY_DN529_c0_g1_i2 len=551 path=[1:0-486 2:487-489 4:490-550]
TGAAAGGTGCAATGGCTGCTCTCTTAAATGGTCGCAACTGGAGCCCTTGCACGGTCATCATTACTCAGCCCGTGGTTGGTCTTCGATGGTTATTGTAAGGGTGGCCCGATCCTCTGGTGTCATGATGCCAGTCACTTTGACCCTGTTGTGAACGAGTGTGATGGGATTGCGGACACCGTCACCCTGCGCCCTTGCGCAGTCATCCAGTGATTGCCATTTATGGTACATTCTCTTGTACAGTTCCTCAGCAGTTTCCAGGCTCTCTGTGAAGTGCAGAGCGATGGTTTGTTCATAGATGGTGCGGTTGAAGGGGACGGAGAAGAGGATAACGAGACGGCAGGAGGGGGTCGTGTCCAACTCATACATCAGTAGGCCGACAGCGCCGCATGCTGCGTATTCCTTCTTCACGACCAGTGGGTTGTCTCCACGGCCAGGCTCAATGCTTGCCATCGGGGTAACAAGGACTTTGCCACTGACAAGAAAAAAGCTGCTGTCGGCCATCGCTCCTGGTGGGCGAGTGCTGCAGCCCCCAGGTGGGGACCGTGCGTCTC
>TRINITY_DN529_c0_g1_i3 len=659 path=[1:0-486 2:487-489 3:490-597 4:598-658]
TGAAAGGTGCAATGGCTGCTCTCTTAAATGGTCGCAACTGGAGCCCTTGCACGGTCATCATTACTCAGCCCGTGGTTGGTCTTCGATGGTTATTGTAAGGGTGGCCCGATCCTCTGGTGTCATGATGCCAGTCACTTTGACCCTGTTGTGAACGAGTGTGATGGGATTGCGGACACCGTCACCCTGCGCCCTTGCGCAGTCATCCAGTGATTGCCATTTATGGTACATTCTCTTGTACAGTTCCTCAGCAGTTTCCAGGCTCTCTGTGAAGTGCAGAGCGATGGTTTGTTCATAGATGGTGCGGTTGAAGGGGACGGAGAAGAGGATAACGAGACGGCAGGAGGGGGTCGTGTCCAACTCATACATCAGTAGGCCGACAGCGCCGCATGCTGCGTATTCCTTCTTCACGACCAGTGGGTTGTCTCCACGGCCAGGCTCAATGCTTGCCATCGGGGTAACAAGGACTTTGCCACTGACAAGAAAAAAGCTGGAATTATGTAGTGTAAAGCTGGAGTTGTTTGTGATTTGGAAGGCCACAAGAATTTTTGACCTAACACTTCTCACTAGTTTATTAGTACGCGTCACCGTGGCCATCCTGCTGTCGGCCATCGCTCCTGGTGGGCGAGTGCTGCAGCCCCCAGGTGGGGACCGTGCGTCTC
>TRINITY_DN529_c0_g1_i1 len=270 path=[0:0-97 2:98-100 3:101-208 4:209-269]
GGGAATTGTTATCTGTGTGGTGTTGGCCGCCTGATTGGTCACACCGAATAAATCTTTTCCAGGTGCTAGTTCCCTGTTCGGACAATCTTTTCTTCTTACTGGAATTATGTAGTGTAAAGCTGGAGTTGTTTGTGATTTGGAAGGCCACAAGAATTTTTGACCTAACACTTCTCACTAGTTTATTAGTACGCGTCACCGTGGCCATCCTGCTGTCGGCCATCGCTCCTGGTGGGCGAGTGCTGCAGCCCCCAGGTGGGGACCGTGCGTCTC
>TRINITY_DN529_c1_g1_i1 len=1295 path=[0:0-1294]
GCGGCACAGACTGTGCGTGAGACGCACGGCCCCCACCTGGGGGCTGCAGCACTCCATCACCCGGAGCGATGGCCGACAGCAGGATGCAGAGGGAGACACGTCCCAGTGTCCTCTTGAAAAGCATTGATCGAAATATTGCTGTTGTCGTCAAGATCTCAAACAACTCCCGCTTTAAACTACAAAAAATCAGTGGTTCACTCATCAGTGGAAATGTTGCTCAACATTCGGAGGAAAACATTTTACCTGGCATCAGCGACTGCTCGATGTATGTGAAGAAGGCATACGCACTGTGCGGCGTCGTCTGTGTGTTGGTCTACGAGTTGGACACAGACCCATCCTGCCGCCTGGCCATCCTCTTCTCCGTGCCCTACAACCGCACCCTCTATGATCAAACCTTCGCCCTGCACATCACACAGAGCGTGGAATCTGCTGAGAAATTCTATAAGAAAATGTACTACGACTGGCAACAACTGGACAACTACACGAGAGCGCAGGGCGACTTGGTCCAGTATGTCCGTACTGTTAGTCACAACGGGGTCAACGTGACCGGCACCATGACCCCAGACGACCGATCCGTGTTTTCAATAAATATAGAAGATGCGCCATAGGCTGAGTAGAAAGAATTGAGGAGAGTGAGAGACGACCAGAGCGGCTTTCGCACCTTCTTCTTCTTCTTCTTCTTGTTACAATGCGCTGCCAGAGCTTAGGCGCGTTCCATCCCAACGGACGATGAGCCATCGCACCTGTGAGCCTCGCTCTGACCGATGACCGTTAGCACTGCTTCCTCACAACCTCCCACTCTGCATGGTTGTTTTGCTTGATAAACATCACATCCTGGACGTTTCATACATTTGTTTCGCCCCACTTCACATAATCTCATTTTATGTAAGAAGTATTTGATACGCATTGTCAATAAAATGTTTACATGCAATGGTAAGCAGAATACAACATTGAAGGGTGCCACAAAACCTTTCTATACGGCCACTCACATTTCATCATGCCTGTGACACATATTACATCACAGAAAATTGCTGTTATCTCAGTAAACATTTCCCCGATAAAAGCAAACGTTGTTGTGCCAGGTTAACATTTCCAAGTAAAATATTCCATGTCAGTTTTCTGTTTACCCCTGGGTACTGCTATGATAGGCTAAGGATACAACCATTATGAGAAAGGAGAGCAGCCATCATGTGCATGGGGTATTGCCATTATATGCCAAAGGTGCAGCCAGGGCCAGCCCTAGCTCATAGAGCTCCCTCGGTAAACACGAATTTGGTGCCCCCCCCCCCCAGACC
>TRINITY_DN532_c0_g1_i1 len=490 path=[0:0-174 2:175-489]
CCACATCTGTAGGTATCACCATTTGATTCCTGGTCTAGTGCTCATGTCCGTCGCTCAGAACGAGCGCTCTACTCGCAGAAAGACTGATTAATTCCTGATCTCGTTCATTCGTCCGCCGGTCTGAAGACATCACTCTCTTCTCGCTGAAGGTGACAAAGGGAGCTTCCGTCCCCAATTCCTGCATCTTAGGCATTGCTGGAGGTGGACGATGAGCTCCCGCCTTCAGGAGCTGTCTGTGCTGGAGCGTAGACCCCTTTGGCTGGACGTCTCTTCTTCCAGTAGACAGACCCACCAATGGCAGCGAGCAGCAGGAGCAGCCCGACAATCACCCCGATAATAATGGGTCCAAAGTTCTGTACTGGAGAAGACTTATTCTCGTACACCACATTGATAGCCTTCTCCAAGCTGCTGTGCTTCACCTGACAGGTGTAGGTCTTCTCGTCGTCTCCTTCATGAACCTCCACCGTCGTCTTGACCTGATAGGTCCCAC
>TRINITY_DN532_c0_g1_i2 len=446 path=[1:0-130 2:131-445]
CCCGTCGCTCAGAACAAGCTCTCTACTCGCAGAAAGACTGTGATTAATTCCTGATCTTGTTCATTCGTCCGCCGGTTTGAAGACATCGCTCTCTTTTCGCTGAAGGTGACCAAGGGAGCTTCCGTCCCCAGTTCCTGCATCTTAGGCATTGCTGGAGGTGGACGATGAGCTCCCGCCTTCAGGAGCTGTCTGTGCTGGAGCGTAGACCCCTTTGGCTGGACGTCTCTTCTTCCAGTAGACAGACCCACCAATGGCAGCGAGCAGCAGGAGCAGCCCGACAATCACCCCGATAATAATGGGTCCAAAGTTCTGTACTGGAGAAGACTTATTCTCGTACACCACATTGATAGCCTTCTCCAAGCTGCTGTGCTTCACCTGACAGGTGTAGGTCTTCTCGTCGTCTCCTTCATGAACCTCCACCGTCGTCTTGACCTGATAGGTCCCAC
>TRINITY_DN557_c0_g1_i1 len=1082 path=[0:0-1081]
GGCCGCTCCAATAGGACAGTGCGTAGAAAGTGGAAACAGTGCCACTGATTCCTCTCTCCTTGCGGCCGTTGGATCTCATCGCGCTCCCAGAACCCAGAGCAGAATCACAGCATGGCCTACCCCGGCGGAGGCTACTATCAGCAGCAGCAGCAGCAACCCCAGCAGTATGGCAGTGCCCCTGGAGGTCCTGCATATGGTCAAGCTCAAGATCCCATGTACCAATATTTTGCTGCTGTAGCTGGCCAGGATGGGCAAATAGATGCGGATGAGCTGCAAAACTGCCTCACTCAGTCTGGCATTTCTGGAGGCTATAAACCGTTTAATTTGGAGACTTGCAGGCTTATGGTCTCAATGCTGGATCGAGATATGTCCGGCAAAATGGGCTTTAATGAATTTAAGGAACTTTGGGCTGCCTTGAGTGGCTGGAGACAAAACTTCATGGCCTTTGACGGTGACCGAAGCGGAACGGTTGACTTTACAGAGCTTCAGAGAGCACTTGAAAGCATGAGATTTAGGTTGAGTCCTCAAGCACTTAACACAATTGCAAAAAGATACAGCAACCATGGGAGGATTACATTTGATGATTACATCGCCTGTTGTGTGAAACTGCGCGTTCTCACTGAAGTCTTTAGAAGGCGAGATGCAGCCCAACAAGGTGTTGTGAATTTTTCATATGATGATTTCATACAGTGCGTTATGAGTGTCTGAATCCAGAAGAGAGGATGACTTTCCTTACACTCCCGATCATGTCTAGATTCTAGGAAAATAAATGCAAATTATGGAAACCTGCATCTATCACCCAAGCATTTTATCAAGAATCGGTGTCCTACATGTTGGTCTCTTTTTATAAATACGAACTGTCAAGCAGGATTAGCAGATTTTTGCATCCATATCCCTTGATGTGACCACATTCCTTGGGTTAATTTATTATTTTCCTTCATGATTACCTCAAGTATATATTTTTTATTTTGTAGTTCTTACTCCTTGTGTAACATTTCCAATACTTTTGTAAAACTATTGAGCCATTTATTTCACGTTTTATTAAATCTACTTCTAAAGCAAAAAAAAAAAAAAAAAAATAC
>TRINITY_DN557_c1_g1_i1 len=258 path=[0:0-257]
CCTCCTCTCAAAGTCTTTTGTTGACCACAACAGAACATCCATCCAGGCCTTGGCAAACAGGTAGGGTTTGGAGCCTCCACATAACAGTCTTCGGAACTAATACTTGCGTCTTCGTCACCTGTGGTCACGCGGCCTGCCCTCTGCCGCAGCCCAGTGAGGGCAATTTTTCCCCTCTGGCTAACCCTGTGTGGGTTGGCATCCGTTTTTTTTTTTGTTTTGTTTTTTTAAAGTTTTTTTTGGGCGGGGCAAGGAGCAGTT
>TRINITY_DN541_c0_g1_i1 len=842 path=[0:0-679 1:680-841]
CCGAATTTTTTTTTTTTTTTTTTTTTTTTCAGGCAAAAGGTTTTATTGGTTATATAGTTTGTAAATATTTTTCAGACAAAAGGTTTTATTGATTACAGAGTTGTCATCAGGTAAAATCTTCAGCTATTTGTCATCAGCATATTTTTTAACAAGAAACAGTGACGTAAAGAGATCTGGAAGAAGCCCAGAGAGCTGTGAGCCCAGAAATTATAGAGTGGAGCAGGACACCCATAGAATATTTATCACTGAGTGTTCATCAGCGTTGTAGCAAGTGGTGACAATCCCCCACAATAGTACACATCCGAAGTCCCCACCCACCACAGCCCACCCTTGTGGTGCCTCTATGAGAGTTTACGCTTTATATCCTTATAGGTTTCCTGTGGAAAAGAGGGGTTCTCTTTTTGTGTGGTTCTGCACAGGAATGTGTTGATGTCCGGTGGGAGGGTGGTTGCATGGTCCCTTTAGTTGCAGAGGTCCTTGGAACAGCAAACGGTGGAGGGCTCGTAAGCCTTCATTATCAGGCAGTTCGAGGGGGTGATGCAGCCGCGGATCATCGTAAACATGGGCTTGGTTTGCATCATGACGAAGCACTGTGTGGCATCACCGGTGCAGGTCACTTGGGTGGAGGAGCATGGTCGTGTGCCGGTGCACGAGCTCTTCCGGCACTTCAGGGCATTAGCCTGCAGGAGGACCATTCCCAGCAGCAGCAGCAGGAGGGTGCACTTCATCGTGAAGTGGTTCTTGTTCTCTTACTGGCTGCTTTGAATTTTCGTCTTCGCCTCCTTCCTTAGGATGCCTTCGCTGCTCTGCTGCTCTCACTTCGATCACTGGCTGGCTCTGTG
>TRINITY_DN541_c0_g1_i2 len=959 path=[0:0-679 2:680-958]
CCGAATTTTTTTTTTTTTTTTTTTTTTTTCAGGCAAAAGGTTTTATTGGTTATATAGTTTGTAAATATTTTTCAGACAAAAGGTTTTATTGATTACAGAGTTGTCATCAGGTAAAATCTTCAGCTATTTGTCATCAGCATATTTTTTAACAAGAAACAGTGACGTAAAGAGATCTGGAAGAAGCCCAGAGAGCTGTGAGCCCAGAAATTATAGAGTGGAGCAGGACACCCATAGAATATTTATCACTGAGTGTTCATCAGCGTTGTAGCAAGTGGTGACAATCCCCCACAATAGTACACATCCGAAGTCCCCACCCACCACAGCCCACCCTTGTGGTGCCTCTATGAGAGTTTACGCTTTATATCCTTATAGGTTTCCTGTGGAAAAGAGGGGTTCTCTTTTTGTGTGGTTCTGCACAGGAATGTGTTGATGTCCGGTGGGAGGGTGGTTGCATGGTCCCTTTAGTTGCAGAGGTCCTTGGAACAGCAAACGGTGGAGGGCTCGTAAGCCTTCATTATCAGGCAGTTCGAGGGGGTGATGCAGCCGCGGATCATCGTAAACATGGGCTTGGTTTGCATCATGACGAAGCACTGTGTGGCATCACCGGTGCAGGTCACTTGGGTGGAGGAGCATGGTCGTGTGCCGGTGCACGAGCTCTTCCGGCACTTCAGGGCATTAGCTGGGCCCCCTTACTTTCTCTTTAGGTGCTGGTATGGAGGGGGAGGGTGTGGGAGCCGCTGCCTGCACTCCGGTCCCGGATTGCTCAGCGCCCGAATATCCTGCCCTGGTCCAAAAGGCTTTTTACTTTCGTTTTTGACCGCCTCCGCATCGCCGCTCTCTGCCTGCTTGTCCGAGAGCGGGGACGGCTGCACGGGTTGTGTCCCATCCAGGAAGTCAGCGGGGCCACGCAGCTGTTGAGAGGAGACTTCCACCAACGTGTCTCCTCTCAGTGGTGACTG
>TRINITY_DN504_c0_g1_i1 len=562 path=[0:0-561]
TCGCGAGCCAGGGCCTCCGCCTTTTCTTTCTCCGCCTTCTCGCGAGCCAGGGCCTCCGCCTTTTCTTTCTCCGCCTTCTCGCGAGCCAGGGCCTCCGCCTTTTCTTTCTCCGCCTTCTCGCGAGCCAGGGCCTCCGCCTTTTCTTTCTCTGCCTTCTCGCGAGCCAGGGCCTCAGCTTTTTCTTTCTCCGCCTTCTCGCGAGCCAGGGCCTCCGCCTTTTCTTTCTCTGCCTTCTCGCGAGCCAGGGCCTCAGCTTTTTCTTTCTCCGCCTTCTCGCGAGCCAGGGCCTCCGCCTTTTCTTTCTCCGCCTTCTCGCGAGCCAGGGCCTCCGCCTTTTCTTTCTCCGCCTTCTCGCGAGCCAGGGCCTCCGCCTTCTCTTTCTCTGCCTTCTCGCGAGCCAAGGCTTCAGCCTTTTCTTTCTCCGCCTTCTCACGGGCTAGGGCCTCAGCTTTTGCTGCCTTCTCCCTGGCCAGGGCCTCAGCCTTCTCTGCCTTCTCCCTGGCCACGGCCTCAGCCTTCTCTGCCTTCTCCCTGGCCACGGCCTCAGCCTTCTCTGCCTTCT
>TRINITY_DN574_c0_g1_i3 len=667 path=[0:0-298 2:299-301 3:302-437 4:438-580 6:581-666]
ATCTATTCTTTTTTTTTTTTTTTTTTTTGTGTGAGGAAGCAAGATTTTATTAATTGCAACCATTGTTTCAAAACGGTATTTGCTAATCTAGGTACACTAAAACAGACAGGCTTCCACTTGAGGCCAACGTGAATATCTGGAAATGTTGTCAGTGATTGAAATTTGCACACAGCAGAGGAGTTGTCTGACTCAGTGGTACATGCTGGTTCTTTAGCTCCCTCTGTAGGTTGTGTAAGAAAATGGGCTCATCAAAAGTGGGATATGATGTTTCTGGCTTGGATCCAAAATGGTGAAGACAATCTCCACGTAGGGGTAAAAGCTGGTCTGTCCCAACTTTTCCCAAAACTCTGCAGTTTCGAAGCGCAGTTTATAGGTCCCAACAGTAAAACGCTCTGGACTCAGAATTCCCGGACAGCGGCCATCAGAGTTGGTGGCACTTTTGGATAGATCAATCCATCTTTGAGATGGGATATCAAGCCGGGACAGATGCAAAGGAAGATCGTTGGCTGGTGTGCCCGTTGCAGTGTTCAGTACATGGGTGGTCAGTGGGCTGTCGGGTGAAGCAGACATACTTTTATTCTCTACCAGCCGGAGGTGGTGTTGAATGCGCTGGAGCCGAGAGGCACTCATTGAGATGCAGCAGGGCCAAACTCTCCAGATCGGAAGA
>TRINITY_DN574_c0_g1_i2 len=271 path=[1:0-38 2:39-41 4:42-184 6:185-270]
GCCCTGGACATGTCAAGACAATGAAGTCTTTTCTCTGTGTCTTTTGGATAGATCAATCCATCTTTGAGATGGGATATCAAGCCGGGACAGATGCAAAGGAAGATCGTTGGCTGGTGTGCCCGTTGCAGTGTTCAGTACATGGGTGGTCAGTGGGCTGTCGGGTGAAGCAGACATACTTTTATTCTCTACCAGCCGGAGGTGGTGTTGAATGCGCTGGAGCCGAGAGGCACTCATTGAGATGCAGCAGGGCCAAACTCTCCAGATCGGAAGA
>TRINITY_DN574_c0_g1_i1 len=531 path=[0:0-298 2:299-301 4:302-444 6:445-530]
ATCTATTCTTTTTTTTTTTTTTTTTTTTGTGTGAGGAAGCAAGATTTTATTAATTGCAACCATTGTTTCAAAACGGTATTTGCTAATCTAGGTACACTAAAACAGACAGGCTTCCACTTGAGGCCAACGTGAATATCTGGAAATGTTGTCAGTGATTGAAATTTGCACACAGCAGAGGAGTTGTCTGACTCAGTGGTACATGCTGGTTCTTTAGCTCCCTCTGTAGGTTGTGTAAGAAAATGGGCTCATCAAAAGTGGGATATGATGTTTCTGGCTTGGATCCAAAATGGTGAAGACAATCTTTTGGATAGATCAATCCATCTTTGAGATGGGATATCAAGCCGGGACAGATGCAAAGGAAGATCGTTGGCTGGTGTGCCCGTTGCAGTGTTCAGTACATGGGTGGTCAGTGGGCTGTCGGGTGAAGCAGACATACTTTTATTCTCTACCAGCCGGAGGTGGTGTTGAATGCGCTGGAGCCGAGAGGCACTCATTGAGATGCAGCAGGGCCAAACTCTCCAGATCGGAAGA
>TRINITY_DN574_c0_g1_i5 len=592 path=[0:0-298 2:299-301 4:302-444 5:445-505 6:506-591]
ATCTATTCTTTTTTTTTTTTTTTTTTTTGTGTGAGGAAGCAAGATTTTATTAATTGCAACCATTGTTTCAAAACGGTATTTGCTAATCTAGGTACACTAAAACAGACAGGCTTCCACTTGAGGCCAACGTGAATATCTGGAAATGTTGTCAGTGATTGAAATTTGCACACAGCAGAGGAGTTGTCTGACTCAGTGGTACATGCTGGTTCTTTAGCTCCCTCTGTAGGTTGTGTAAGAAAATGGGCTCATCAAAAGTGGGATATGATGTTTCTGGCTTGGATCCAAAATGGTGAAGACAATCTTTTGGATAGATCAATCCATCTTTGAGATGGGATATCAAGCCGGGACAGATGCAAAGGAAGATCGTTGGCTGGTGTGCCCGTTGCAGTGTTCAGTACATGGGTGGTCAGTGGGCTGTCGGGTGAAGCAGACATACTTTTATTCTAAAATGTGCTGTTTTCTTACGGTTTTTCACTGGAAACACCTTCATGATAGTTTACAGAGCTCTACCAGCCGGAGGTGGTGTTGAATGCGCTGGAGCCGAGAGGCACTCATTGAGATGCAGCAGGGCCAAACTCTCCAGATCGGAAGA
>TRINITY_DN548_c0_g1_i2 len=2351 path=[0:0-1018 2:1019-2350]
CAGCTCACAGGGCGGCGGGTGGAGTTAGTGCATCAGCTGCGCCAGCGTAGGGACGTGTCGTCGGCATCCAACACCACCATGGTAGCTCAACAGAAGAACCTTGAAGGATATGTGGGTTTTGCAAATCTGCCTAATCAAGTCTATAGAAAGTCTGTGAAAAGAGGTTTTGAATTCACCCTTATGGTTGTTGGTGAATCTGGATTGGGAAAGTCGACGCTCATCAACTCCTTATTCTTAACAGATTTATATGCCCCAGATTATCCTGGTCCCTCGCATAGAATTAAAAAGACAGTGCAGGTGGAACAGTCTAAAGTCTTAGTCAAAGAAGGTGGGGTTCAGTTACTGCTCACGATAGTCGATACGCCAGGTTTCGGAGATGCCGTGGACAATAGCAACTGCTGGCAGCCTGTTATCGACTACATTGACAGTAAATTTGAAGACTTCCTAAATGCTGAATCTCGTGTGAACAGACGACAGATGCCGGACAACAGGGTTCAGTGCTGTTTATACTTTATCGCTCCTTCAGGACATGGATTGAAACCACTGGATATCGAATTCATGAAGCGTTTACATGAGAAAGTTAATATCATTCCACTTATTGCCAAAGCAGACACGCTCACGCCAGAAGAATGCCAACAGTTTAAAAGACAGATAATGAAAGAAATACAAGAACATAAAATTAAGATTTATGAATTTCCAGAGACGGACGATGAAGAAGAAAATAGGATCGTAAAAAAAATAAAGGACCGTTTACCCCTTGCTGTGGTTGGTAGTAATACTAGCATTGAAGTGAATGGCAAAAGAGTCAGAGGACGGCAGTATCCTTGGGGAGTTGCAGAAGTGGAAAATGGTGAACACTGTGATTTCACAATACTACGAAATATGTTGATAAGAACTCACATGCAGGACTTGAAGGATGTCACAAACAATGTACATTACGAGAACTATAGAAGTAGAAAACTGGCAGCTGTGACCTACAACGGAGTTGACAACAACAAAAATAGAGGACAACTCACAAAGAGCCCTCTGGCACAAATGGAAGAAGAGAGGCGAGACCATGTGAACAAGATGAAAAAAATGGAGATGGAAATGGAGCAGGTGTTTGAAATGAAGGTCAAAGAAAAAATACAGAAACTGAAGGACTCCGAAGTAGAGCTCCAGCGGCGCCATGAGCAGATGAAAAAGAATTTAGAAGCACAACACAAAGAATTGGAGGAGAAACGCCACCAGTTTGAAGATGAAAAGTCAAATTGGGAAGCTCAGCAGCGTATTTTCGAACAACAGAATTCCTCCAGAACTTTGGAAAAAAATAAGAAGAAAGGGAAGATATTTTAAAAGCAGTAATTGATCACCCATTTCTCTGTATTAGTGGCCCAAATGGCAGCCCAGACTACCGTTTGGTTGGACTCATTCAACCTGTTTTGCACCAGTTGTACCATTAATAATGGATTTAACAGTATGACTTTTTCTATATAATTCGTGATGATGTTTGATATGCCTTGAATATCAAAGGTTTGGCTTAGCAAACTGTTCATCTTGAATGCTTTTTTAAAATTTGCTTCCTCATTTTAAAGCAAATAAAATAATTTTACTGACGTACAATCATGTTTTGTTTGCTGCTTTGCAGGATATGCCATTATGCAAGGATTTTGAACGGTTTACGGATAGAAGTAGCCATCATTTGTTGCATCCATTACCCATCTAATAGAAAACCAGAACTCGTTTAACACATTTGAACCTATTTGGGCACTTTCCCTAGTGCAGAATAGCAAATGGGAATATAAAGGTATATGCTTACACTGCACCTCAAGCTTCTTTTAACTATTTCCTTTTAGAATATACTTTTAAGCATATTCTCTTTTCATTTTAGTAATACGTTTATCTTGTAAAGTTCCAGTACTAATTGTTTTTTTATTTCCCTTTTTTATTAAATTCCCCCCTTGACTGTATATTGTGCTCTGCATCATGAGGATGCTATGATGGGTCATTTTTCAGTAACATTAACAAGACAACAAGAAAAGATTTTATTTTTGTCACTTCAGCCCATACATACTGTATTAATGTGGCCCCCGGAGGAGAGCGATCGCCATTTAGCTGTGTTTATACTGTACACTGCATTTTTGTATTTGTTTGTCTTCTAAAACTTCACGTAATAAACAATGTTATGTGATATGCCGATGCGATCTGAAGTGTCCAATAGTTTCTAATTAAAGAAGTGCCTTATTTAACAAAGGAGGTTTGCATTGTGTTAATCTACTTGTGGTTGCTCTGCACATGATAAACAATATTTGTGTTTGCAGTTATGTAGCGAGAAGCAAAAATGTCAACGCCTGAATAAATCCAATTTTTAC
>TRINITY_DN548_c0_g1_i1 len=2372 path=[0:0-1018 1:1019-1039 2:1040-2371]
CAGCTCACAGGGCGGCGGGTGGAGTTAGTGCATCAGCTGCGCCAGCGTAGGGACGTGTCGTCGGCATCCAACACCACCATGGTAGCTCAACAGAAGAACCTTGAAGGATATGTGGGTTTTGCAAATCTGCCTAATCAAGTCTATAGAAAGTCTGTGAAAAGAGGTTTTGAATTCACCCTTATGGTTGTTGGTGAATCTGGATTGGGAAAGTCGACGCTCATCAACTCCTTATTCTTAACAGATTTATATGCCCCAGATTATCCTGGTCCCTCGCATAGAATTAAAAAGACAGTGCAGGTGGAACAGTCTAAAGTCTTAGTCAAAGAAGGTGGGGTTCAGTTACTGCTCACGATAGTCGATACGCCAGGTTTCGGAGATGCCGTGGACAATAGCAACTGCTGGCAGCCTGTTATCGACTACATTGACAGTAAATTTGAAGACTTCCTAAATGCTGAATCTCGTGTGAACAGACGACAGATGCCGGACAACAGGGTTCAGTGCTGTTTATACTTTATCGCTCCTTCAGGACATGGATTGAAACCACTGGATATCGAATTCATGAAGCGTTTACATGAGAAAGTTAATATCATTCCACTTATTGCCAAAGCAGACACGCTCACGCCAGAAGAATGCCAACAGTTTAAAAGACAGATAATGAAAGAAATACAAGAACATAAAATTAAGATTTATGAATTTCCAGAGACGGACGATGAAGAAGAAAATAGGATCGTAAAAAAAATAAAGGACCGTTTACCCCTTGCTGTGGTTGGTAGTAATACTAGCATTGAAGTGAATGGCAAAAGAGTCAGAGGACGGCAGTATCCTTGGGGAGTTGCAGAAGTGGAAAATGGTGAACACTGTGATTTCACAATACTACGAAATATGTTGATAAGAACTCACATGCAGGACTTGAAGGATGTCACAAACAATGTACATTACGAGAACTATAGAAGTAGAAAACTGGCAGCTGTGACCTACAACGGAGTTGACAACAACAAAAATAGAGGACAACTCACAAAATATGACTCTGTTGAAGGCATGAGCCCTCTGGCACAAATGGAAGAAGAGAGGCGAGACCATGTGAACAAGATGAAAAAAATGGAGATGGAAATGGAGCAGGTGTTTGAAATGAAGGTCAAAGAAAAAATACAGAAACTGAAGGACTCCGAAGTAGAGCTCCAGCGGCGCCATGAGCAGATGAAAAAGAATTTAGAAGCACAACACAAAGAATTGGAGGAGAAACGCCACCAGTTTGAAGATGAAAAGTCAAATTGGGAAGCTCAGCAGCGTATTTTCGAACAACAGAATTCCTCCAGAACTTTGGAAAAAAATAAGAAGAAAGGGAAGATATTTTAAAAGCAGTAATTGATCACCCATTTCTCTGTATTAGTGGCCCAAATGGCAGCCCAGACTACCGTTTGGTTGGACTCATTCAACCTGTTTTGCACCAGTTGTACCATTAATAATGGATTTAACAGTATGACTTTTTCTATATAATTCGTGATGATGTTTGATATGCCTTGAATATCAAAGGTTTGGCTTAGCAAACTGTTCATCTTGAATGCTTTTTTAAAATTTGCTTCCTCATTTTAAAGCAAATAAAATAATTTTACTGACGTACAATCATGTTTTGTTTGCTGCTTTGCAGGATATGCCATTATGCAAGGATTTTGAACGGTTTACGGATAGAAGTAGCCATCATTTGTTGCATCCATTACCCATCTAATAGAAAACCAGAACTCGTTTAACACATTTGAACCTATTTGGGCACTTTCCCTAGTGCAGAATAGCAAATGGGAATATAAAGGTATATGCTTACACTGCACCTCAAGCTTCTTTTAACTATTTCCTTTTAGAATATACTTTTAAGCATATTCTCTTTTCATTTTAGTAATACGTTTATCTTGTAAAGTTCCAGTACTAATTGTTTTTTTATTTCCCTTTTTTATTAAATTCCCCCCTTGACTGTATATTGTGCTCTGCATCATGAGGATGCTATGATGGGTCATTTTTCAGTAACATTAACAAGACAACAAGAAAAGATTTTATTTTTGTCACTTCAGCCCATACATACTGTATTAATGTGGCCCCCGGAGGAGAGCGATCGCCATTTAGCTGTGTTTATACTGTACACTGCATTTTTGTATTTGTTTGTCTTCTAAAACTTCACGTAATAAACAATGTTATGTGATATGCCGATGCGATCTGAAGTGTCCAATAGTTTCTAATTAAAGAAGTGCCTTATTTAACAAAGGAGGTTTGCATTGTGTTAATCTACTTGTGGTTGCTCTGCACATGATAAACAATATTTGTGTTTGCAGTTATGTAGCGAGAAGCAAAAATGTCAACGCCTGAATAAATCCAATTTTTAC
>TRINITY_DN551_c0_g1_i1 len=609 path=[2:0-30 4:31-122 5:123-139 7:140-150 8:151-159 9:160-174 10:175-334 12:335-455 13:456-608]
TGTTCAGCTACCCCAAGACTTACAGATGCTGGTTGCTTCTGTTCAGGTGCACCAGGACTTACCAGTGGTGGTTGCTTCTTTTCAGGTGCCCCAAGAATTGCAGATGCTGGTTGCTTTTGTTCGGGTGCCCCAGGACTTACACATGGTGGTGGCTTCTGTTCAGATGCCCCAAGACTTGCAGATGATGGTTGCTTCTGTTCAGGTGCAGCAGGGCTTACACATGGTTGTTGCTTTTGTTCAGCTACCCCAAGACTTACAGATGCTGGTTGCTTCTGTTCAGGTGCACCAGAACTTAGAAATGGTGGCTGCTTCTGTTCAGATGCCGCAAGACTTGGAGGAGCTGGTTGCTTCTGTTCAGGTAGCCCAGGACTTACACGTGGTTGTTGCTTCTGTTCAGCTACCCCAAGACTTACAGATGCTGGTTGCTTCTGTTCAGGTGCACCAGGACTTACCAATAGTGTTTGCTTCTGTTCAGATGCCGCAAGACTTGGAGGAGCTGGTTGCTTCTGTTCAGGTAGCCCAGGACTTACACGTGGTTGTTGCTTCTGTTCAGCTACCCCAAGACTTACAGATGCTGGTTGCTTCTGTTCAGGTGCACCAGGACTTACC
>TRINITY_DN551_c0_g1_i4 len=668 path=[3:0-89 4:90-181 5:182-198 7:199-209 8:210-218 9:219-233 10:234-393 12:394-514 13:515-667]
TGCTTCTGTTCAGGTGCACCAGGGCTTACACATGGTAGTTTCTTCTCTTCAGGTGCTCCGAGACTTGCAGATGATGTTTTTTTCTGTTCAGTTGCTTCTGTTCAGGTGCACCAGGACTTACCAGTGGTGGTTGCTTCTTTTCAGGTGCCCCAAGAATTGCAGATGCTGGTTGCTTTTGTTCGGGTGCCCCAGGACTTACACATGGTGGTGGCTTCTGTTCAGATGCCCCAAGACTTGCAGATGATGGTTGCTTCTGTTCAGGTGCAGCAGGGCTTACACATGGTTGTTGCTTTTGTTCAGCTACCCCAAGACTTACAGATGCTGGTTGCTTCTGTTCAGGTGCACCAGAACTTAGAAATGGTGGCTGCTTCTGTTCAGATGCCGCAAGACTTGGAGGAGCTGGTTGCTTCTGTTCAGGTAGCCCAGGACTTACACGTGGTTGTTGCTTCTGTTCAGCTACCCCAAGACTTACAGATGCTGGTTGCTTCTGTTCAGGTGCACCAGGACTTACCAATAGTGTTTGCTTCTGTTCAGATGCCGCAAGACTTGGAGGAGCTGGTTGCTTCTGTTCAGGTAGCCCAGGACTTACACGTGGTTGTTGCTTCTGTTCAGCTACCCCAAGACTTACAGATGCTGGTTGCTTCTGTTCAGGTGCACCAGGACTTACC
>TRINITY_DN551_c0_g1_i3 len=512 path=[0:0-240 4:241-332 8:333-341 9:342-356 11:357-360 12:361-481 14:482-511]
TGTTGTTGCTGTTGCTGCTGCTGCTGTTGTTGCTGTTGCTGCTGCTGCTGTTGTTGCTGTTGCTGCTGCTGTTGTGCCAGATTGAGATTTTCGGGGGATTTAGAAGGCTGCAGAGATGGTAGTTTCTTCTGTTCAGGTGCCCCAAGACCTAGAGATGGTTGTTGTTTCTGATCAGGTGCCCAAAGACTTGCAGATGCTGGTTGTTTCTGTTCAGGTGCGCCAGGACTTACCAATGGTGGTTGTTGCTTCTGTTCAGGTGCACCAGGACTTACCAGTGGTGGTTGCTTCTTTTCAGGTGCCCCAAGAATTGCAGATGCTGGTTGCTTTTGTTCGGCTTCTGTTCAGATGCCCCAAGACGTGCAGGAGCTGGTTGCTTCTGTTCAGGTAGCCCAGGACTTACACGTGGTTGTTGCTTCTGTTCAGCTACCCCAAGACTTACAGATGCTGGTTGCTTCTGTTCAGGTGCACCAGGACTTACCAATGGTGGTTGCTTCTGTTCAGATGCCCCAAGA
>TRINITY_DN551_c0_g1_i2 len=652 path=[1:0-73 4:74-165 5:166-182 6:183-202 9:203-217 10:218-377 12:378-498 13:499-651]
CTTTTGTTCAGGTGCCCCAGGACTTAGCAATGGTGGTTGCTTCTGTTCAGGTGCCCCAAGACTTGCAGGTGCTAGTTGCTTCTGTTCAGGTGCACCAGGACTTACCAGTGGTGGTTGCTTCTTTTCAGGTGCCCCAAGAATTGCAGATGCTGGTTGCTTTTGTTCGGGTGCCCCAGGACTTACCAATGGTGGTGGCTTCTGTCCAGATGCCCCAAGACTTGCAGATGATGGTTGCTTCTGTTCAGGTGCAGCAGGGCTTACACATGGTTGTTGCTTTTGTTCAGCTACCCCAAGACTTACAGATGCTGGTTGCTTCTGTTCAGGTGCACCAGAACTTAGAAATGGTGGCTGCTTCTGTTCAGATGCCGCAAGACTTGGAGGAGCTGGTTGCTTCTGTTCAGGTAGCCCAGGACTTACACGTGGTTGTTGCTTCTGTTCAGCTACCCCAAGACTTACAGATGCTGGTTGCTTCTGTTCAGGTGCACCAGGACTTACCAATAGTGTTTGCTTCTGTTCAGATGCCGCAAGACTTGGAGGAGCTGGTTGCTTCTGTTCAGGTAGCCCAGGACTTACACGTGGTTGTTGCTTCTGTTCAGCTACCCCAAGACTTACAGATGCTGGTTGCTTCTGTTCAGGTGCACCAGGACTTACC
>TRINITY_DN552_c0_g1_i1 len=644 path=[0:0-337 2:338-643]
CTCTGGAAGGCCCGGCCGTGGGAGGCCTGTGCTCCCTTAGGGGCGGAGCCGTAGGAGGGCCGGTGCAGCGCCGTGCTCCCTGGGGGGCGGGGCCGTGGGTTGCCGGCTCAGCGCCGCGCTCCTTGCGGGCGGAGCTGCCTGCGTGTTAATCGGCGCCGCCTGTGTCCGCCTTCTGTCAGGCCCCAAAGCCGCCATGCCGCTTTACAGGGAAATTAAAGTCCAGGGCTACGCCGAGTACACGGAGACCGTGAAGAGCCTGAAGGAGGACGCCGTATTCGTGTTCTTCTGCGGGAACAAGACCGAGGAAGGGGTCAGCTGGTGCCCGGACTGTGTGGCAGCTGAGCCAATTGTACGAGGGGAACTCGCACTTCTCCCTGAAGGATCCATCTTCATTTACTGTCAAGTGGGAGAAAGAGCCTACTGGAAAGACCCCAGCAATGATTTCAAGAAGAACCTGAAACTCACTGGTGTGCCGACACTTCTAAAATACGGCACTCCTATGAAGTTGGTTGAAGATGAATGTAAAAAGGTGGACCTTATTCGGTTGATGTTTTCTGAAGAATAATGTTTAATTTCGTGCTTTTTGTATACAAAGGTTTTTCTTGAATAAAGCCATCTGTTCAAAAAAAAAAAAAAAAAAAAAC
>TRINITY_DN552_c0_g1_i2 len=675 path=[0:0-337 1:338-368 2:369-674]
CTCTGGAAGGCCCGGCCGTGGGAGGCCTGTGCTCCCTTAGGGGCGGAGCCGTAGGAGGGCCGGTGCAGCGCCGTGCTCCCTGGGGGGCGGGGCCGTGGGTTGCCGGCTCAGCGCCGCGCTCCTTGCGGGCGGAGCTGCCTGCGTGTTAATCGGCGCCGCCTGTGTCCGCCTTCTGTCAGGCCCCAAAGCCGCCATGCCGCTTTACAGGGAAATTAAAGTCCAGGGCTACGCCGAGTACACGGAGACCGTGAAGAGCCTGAAGGAGGACGCCGTATTCGTGTTCTTCTGCGGGAACAAGACCGAGGAAGGGGTCAGCTGGTGCCCGGACTGTGTGGCAGGTACAGGATGGGGGACGGGACGCTAGTACAGCTGAGCCAATTGTACGAGGGGAACTCGCACTTCTCCCTGAAGGATCCATCTTCATTTACTGTCAAGTGGGAGAAAGAGCCTACTGGAAAGACCCCAGCAATGATTTCAAGAAGAACCTGAAACTCACTGGTGTGCCGACACTTCTAAAATACGGCACTCCTATGAAGTTGGTTGAAGATGAATGTAAAAAGGTGGACCTTATTCGGTTGATGTTTTCTGAAGAATAATGTTTAATTTCGTGCTTTTTGTATACAAAGGTTTTTCTTGAATAAAGCCATCTGTTCAAAAAAAAAAAAAAAAAAAAAC
>TRINITY_DN576_c0_g1_i1 len=790 path=[0:0-789]
CCCACGGCTGTAAGAAGGGCCCGGTTTCTGAAGGCTCCGATCAGCTGGGGCGGCGGAAGAAACTCCACTGCCGCACCGATGAAGACCAGTCACCGTTCACCTGGACGCTGAACGGTCGGAAGGTGAACAATTCACTGACTGATCGTCCTCTCAGAACTTCAGTGATCATTGAAAGTCTGAGGCCGGAGCACCGCGGACTCTGGACCTGCCAGGAAGAGGATGGGGATGTGGTCACAGAGCTCTGCCTGGAGGTGACAGAGGAGACACACGGTGGCCCTGGGTCTGTCCAACCAACCTACGCACCACCTGATGGACACAGCACCATGGAGACACACAGCAGCTGTGGGGTTACCAAACCAACCCCCACCCAACCCAACAAACACAGCACCACCAGTGGTCCTCTGGGCGCCAGACCGGACCTAGTGTGGGCGATCGCTGGGACCCTGGCGGCCATCCTCTTCATCCTGCTGATGGTTGGAGTCTACTGCTGCCTGAGGGCACGGAGTAAAGGTCGGAGCCACAGAGAGGTCAAAGGTGTAGTGAATGACGCCTGCTCTGAACCCACCCATCCCCAGATGGAGCCGCCTCAGAGAAAGGAGGCCCCTGAGGAGATCCAGTATTGCCTCCTGGACTTCCCCATGGCGGAGGGCAGAGCCGCGCCCCCCAGAACAGCCGACAACATGACCCTCTACTCAGAAGTGGCAGTGAAGACCTGAAGAAACCACTGTCCCCCCTTACCATCACCAGGACCTGGACACCAAGAGACCACCAAGAGACCACCAGATACCAA
>TRINITY_DN545_c0_g1_i3 len=1957 path=[0:0-35 8:36-116 10:117-292 12:293-333 13:334-382 14:383-386 16:387-395 18:396-401 20:402-425 22:426-449 24:450-492 26:493-596 27:597-838 28:839-905 30:906-941 31:942-1138 33:1139-1178 35:1179-1956]
TGGGGCTGGTACTTTTTGAAATGAGACACATTTCGAGTTATCCTTCTGCCGGCACCTTGGGCGGTTACCATGGATCCTTTCCTTGTCACAATGGTCAGGGGCGTGTCAAGGTAGCGGGAGTCACTCTTGCGACACATGCGTTGTTGCACGATGACGGTGTCACCCACTTTCAAACCTGAGTCTCTGGCATTTCTGTAGCTGTCAGTATATGCCTTCATCTTTTCTTTGTTGCGGCGGTCATTGTCTCTGGCTTTAGACTTGTGGTGTTTTCTGTCGGTCTTCCATTCAGGTAGACGAATCTTTTAACGATCGGCCAGTCATGAGAACAGCCGGACATTCTTGGGTGGTGCTGTGTGGCGTGTTTCTATAAGATCGCAGTACTTGACAGATGGACTGATGTATTGAGATCTGTTCACATTTGGCATTCTGGATGGCTTTCTTCAAAGTCCACATGAATCTTTCTACTAGCCCGTTGGCTTGGGGCCAGAGGGGCGTAATTTTGCGGTGATGAAATCCCATGTACTTTGCGAATCTCTCGAACTCTTGGCCGTTGAATGGGGTCCATTGTCGGTTTTGACTACTTCAGGAATTCCCCATGCTGAGAACAGGTCATCAAGTTCTGGGAGAATCACTGAGGCACTGGTGGATGTAGTTATGCGGACAAGTGGAAAACGAGAATGTTCGTCCATTAGAACCAGTAGGTATTTTCCATTGTCTAAAGGTCCGAAGAAATCAATGGCGATCTCTTGCCACACTCTGCTGGGAATTTCCGACATGCACAATGGTGCTGGGGGATCCGGTTTTGACGTTATCTGGCATGCGGGACATTTGGCAACTGTTGCTTCCACCAGTTCGTCCAGACGCGGGAACCACGTTCTCTCGCGGATCAGTTTCTTGGTGGCGACTATTCCACGATGTCCTTCATGGGCAAGGTCTACTATGCGCTGTGCGAGCGATTTCGGAATTACAATCCGGTGGTCTCTTAGTATGATGCCTTGTGCTGTGACAGATAACTCCTCTTGTATGTTCTTGAATGGGAGGAGTTCAGGGGCTTGTGTTAGCCTCCATCTCCCTTCTTTTATGAGTTTCATGACTTCTTGCAGGATCGGGTCAGATTTCGTCTTTTCTGCAATGTCATCAACTGATACGAGCGGTGGAGTTGCAGCCGTGAGGATGAAGTTGAGGTATTCCTCTGCCATAGAGTCTTGACTCCCACAGTGAGGTTGTGGATGCCGTGACATGAAGTCTGCCGGATTGTGTTCCTTCCCAGGCTTGTGTACCACTTTGTAGTTGTAGTCTTGCAGGCGAATGCCCCATCGCTCGATTCGTGGGGGCATGCGTGCCTTGGGGTTGCCGAAAATCGTGAGTAGAGCCTGGTGGTCGGTGATGATCGTGAACTTCTTGCCAAACACAAACAGGTGGAAGTGTTCGCACGCCCAGACCACGGCGAGACTCTCCTTTTCGGGCTGGGAGTATGCTTGTTCAGTTTGTGTAAGGCTACGACTTGCGTAGGCAACGATCCGGCGAGGCGAATCACGGTCCTTATCTCTTTGGGCGAGGATTGCGCCCAAGCCAACAGGGCTGGCATCAACTGTGATTTCAGTTTCCAGGTTTGGGTCAAAATAGGCGAGGTTTTGACAGTCTCCCACGCAGTTTACAATGTCTCTGAATGCACTTTCACAGTCGCGAGACCACCGGAATTCACGGCCCTGTTTGGTGAGGTCTCTCAGAGGTGCGCTGATGGTAGCATAATCTGGGATGTATCTGGCGCAGTAGCTGGCCATCCCGAGAAATGACCTGACGGCTCCTACATCCTTGAGAGCTGAGGTGTGCCTCATGGAATCAACTTTCGCAGGGTCAGGCTTCATTCTCTGCGCGGAGAATAAATGTCCATAGAATTTCAGACTCGTCTTGTGGAATTCACATTTTTCCTTGTTTAATGTGAGGTTGGCATCTG
>TRINITY_DN545_c0_g1_i1 len=600 path=[0:0-35 8:36-116 10:117-292 12:293-333 13:334-382 15:383-401 20:402-425 21:426-431 23:432-449 24:450-492 25:493-599]
TGGGGCTGGTACTTTTTGAAATGAGACACATTTCGAGTTATCCTTCTGCCGGCACCTTGGGCGGTTACCATGGATCCTTTCCTTGTCACAATGGTCAGGGGCGTGTCAAGGTAGCGGGAGTCACTCTTGCGACACATGCGTTGTTGCACGATGACGGTGTCACCCACTTTCAAACCTGAGTCTCTGGCATTTCTGTAGCTGTCAGTATATGCCTTCATCTTTTCTTTGTTGCGGCGGTCATTGTCTCTGGCTTTAGACTTGTGGTGTTTTCTGTCGGTCTTCCATTCAGGTAGACGAATCTTTTAACGATCGGCCAGTCATGAGAACAGCCGGACATTCTTGGGTGGTGCTGTGTGGCGTGTTTCTATAAGATCGCAGTACTTCACAGATGGACTGGTGTAGTGAGATCTGTTCACATTTGGCATTTTGAATGGCTTTCTTCAAAGTCCCCATGAATCTTTCTACTAGCCCGTTGGCTTGGGGCCAGAGGGGCATAATTTTCCGTTGATGAAATCCCATGTACTTTGTGAATCTCTCGAATTCCTGGCCGTTGAAAGGGGGTCCGTTGTCGGTTTTAACTACTTCAGGAATTCCCCACGC
>TRINITY_DN545_c0_g1_i7 len=909 path=[1:0-33 3:34-57 5:58-96 6:97-106 8:107-187 10:188-363 11:364-403 13:404-452 14:453-456 16:457-465 19:466-501 23:502-519 24:520-562 26:563-666 27:667-908]
CTGGTTCCGGGATTGCCACAGGCAAATCATCGTGTTCTTCAAATTCTTCATTGTCATAGAGTTCAGTTTGCTGGGAATGGTACCTTTTGAAATGAGACACATTTCGGGTTATCCTTCTGCCGGCACCTTGGGCGGTTACCATGGATCCTTTCCTTGTCACAATGGTCAGGGGCGTGTCAAGGTAGCGGGAGTCACTCTTGCGACACATGCGTTGTTGCACGATGACGGTGTCACCCACTTTCAAACCTGAGTCTCTGGCATTTCTGTAGCTGTCAGTATATGCCTTCATCTTTTCTTTGTTGCGGCGGTCATTGTCTCTGGCTTTAGACTTGTGGTGTTTTCTGTCGGTCTTCCATTCAGGTAGTCGAATCTTCAACGATCGGCCAGTCATGAGAACCGCCGGGCATTCTTGGGTGGTGCTGTGTGGCGTGTTTCTATAAGATCGCAGTACTTGACAGATGGACTGGTGTACTGAGATCTGTTCATAGTTGGCATTTTGGACGGCTTTCTTCAAAGTCCCCATGAATCTTTCTACTAGCCCGTTGGCTTGGGGCCAGAGGGGCGTAATTTTGCGGTGATGAAATCCCATGTACTTTGCGAATCTCTCGAACTCTTGGCCGTTGAATGGGGTCCATTGTCGGTTTTGACTACTTCAGGAATTCCCCATGCTGAGAACAGGTCATCAAGTTCTGGGAGAATCACTGAGGCACTGGTGGATGTAGTTATGCGGACAAGTGGAAAACGAGAATGTTCGTCCATTAGAACCAGTAGGTATTTTCCATTGTCTAAAGGTCCGAAGAAATCAATGGCGATCTCTTGCCACACTCTGCTGGGAATTTCCGACATGCACAATGGTGCTGGGGGATCCGGTTTTGACGTTATCTGGCATGCGGGACATTTGGCAACTGT
>TRINITY_DN545_c0_g1_i5 len=363 path=[1:0-33 3:34-57 5:58-96 7:97-167 9:168-186 10:187-362]
CTGGTTCCGGGATTGCCACAGGCAAATCATCGTGTTCTTCAAATTCTTCATTGTCATAGAGTTCAGTTTGCTGGGAATGGTACCTTTTGAAATGAGAAATGTTTCGGGTTATCCTTCTTCCTGCACCTTGAGCAGTCACCATGGATCCATTTCTACTTACAATGGTCAGGGCATGTCAAGGTAGCGAGAGTCACTCTTGCGACACATGCGTTGTTGCACGATGACGGTGTCACCCACTTTCAAACCTGAGTCTCTGGCATTTCTGTAGCTGTCAGTATATGCCTTCATCTTTTCTTTGTTGCGGCGGTCATTGTCTCTGGCTTTAGACTTGTGGTGTTTTCTGTCGGTCTTCCATTCAGGTAG
>TRINITY_DN545_c0_g1_i8 len=2028 path=[1:0-33 3:34-57 5:58-96 6:97-106 8:107-187 10:188-363 11:364-403 13:404-452 14:453-456 17:457-667 27:668-909 28:910-976 30:977-1012 31:1013-1209 33:1210-1249 35:1250-2027]
CTGGTTCCGGGATTGCCACAGGCAAATCATCGTGTTCTTCAAATTCTTCATTGTCATAGAGTTCAGTTTGCTGGGAATGGTACCTTTTGAAATGAGACACATTTCGGGTTATCCTTCTGCCGGCACCTTGGGCGGTTACCATGGATCCTTTCCTTGTCACAATGGTCAGGGGCGTGTCAAGGTAGCGGGAGTCACTCTTGCGACACATGCGTTGTTGCACGATGACGGTGTCACCCACTTTCAAACCTGAGTCTCTGGCATTTCTGTAGCTGTCAGTATATGCCTTCATCTTTTCTTTGTTGCGGCGGTCATTGTCTCTGGCTTTAGACTTGTGGTGTTTTCTGTCGGTCTTCCATTCAGGTAGTCGAATCTTCAACGATCGGCCAGTCATGAGAACCGCCGGGCATTCTTGGGTGGTGCTGTGTGGCGTGTTTCTATAAGATCGCAGTACTTGACAAATGGACTGGTGTGTTGAGATGTGTTCACGTTTGGCATTCTGAACGGCTTTCTTCAGAGTCCCCATGAATCTTTCTATTAGCCCATTGGCTTGGGGCCAGAGGGGCGTGATTTTGCGGTGATGAAACCCCATGTACTTTGCAAATTTTTCGAACTCTTGGCCGTTGAAAGGGGGTCCATTGTCAGTTTTCACTACTTCAGGAATTCCCCACGCTGAGAACAGGTCATCAAGTTCTGGGAGAATCACTGAGGCACTGGTGGATGTAGTTATGCGGACAAGTGGAAAACGAGAATGTTCGTCCATTAGAACCAGTAGGTATTTTCCATTGTCTAAAGGTCCGAAGAAATCAATGGCGATCTCTTGCCACACTCTGCTGGGAATTTCCGACATGCACAATGGTGCTGGGGGATCCGGTTTTGACGTTATCTGGCATGCGGGACATTTGGCAACTGTTGCTTCCACCAGTTCGTCCAGACGCGGGAACCACGTTCTCTCGCGGATCAGTTTCTTGGTGGCGACTATTCCACGATGTCCTTCATGGGCAAGGTCTACTATGCGCTGTGCGAGCGATTTCGGAATTACAATCCGGTGGTCTCTTAGTATGATGCCTTGTGCTGTGACAGATAACTCCTCTTGTATGTTCTTGAATGGGAGGAGTTCAGGGGCTTGTGTTAGCCTCCATCTCCCTTCTTTTATGAGTTTCATGACTTCTTGCAGGATCGGGTCAGATTTCGTCTTTTCTGCAATGTCATCAACTGATACGAGCGGTGGAGTTGCAGCCGTGAGGATGAAGTTGAGGTATTCCTCTGCCATAGAGTCTTGACTCCCACAGTGAGGTTGTGGATGCCGTGACATGAAGTCTGCCGGATTGTGTTCCTTCCCAGGCTTGTGTACCACTTTGTAGTTGTAGTCTTGCAGGCGAATGCCCCATCGCTCGATTCGTGGGGGCATGCGTGCCTTGGGGTTGCCGAAAATCGTGAGTAGAGCCTGGTGGTCGGTGATGATCGTGAACTTCTTGCCAAACACAAACAGGTGGAAGTGTTCGCACGCCCAGACCACGGCGAGACTCTCCTTTTCGGGCTGGGAGTATGCTTGTTCAGTTTGTGTAAGGCTACGACTTGCGTAGGCAACGATCCGGCGAGGCGAATCACGGTCCTTATCTCTTTGGGCGAGGATTGCGCCCAAGCCAACAGGGCTGGCATCAACTGTGATTTCAGTTTCCAGGTTTGGGTCAAAATAGGCGAGGTTTTGACAGTCTCCCACGCAGTTTACAATGTCTCTGAATGCACTTTCACAGTCGCGAGACCACCGGAATTCACGGCCCTGTTTGGTGAGGTCTCTCAGAGGTGCGCTGATGGTAGCATAATCTGGGATGTATCTGGCGCAGTAGCTGGCCATCCCGAGAAATGACCTGACGGCTCCTACATCCTTGAGAGCTGAGGTGTGCCTCATGGAATCAACTTTCGCAGGGTCAGGCTTCATTCTCTGCGCGGAGAATAAATGTCCATAGAATTTCAGACTCGTCTTGTGGAATTCACATTTTTCCTTGTTTAATGTGAGGTTGGCATCTG
>TRINITY_DN545_c0_g1_i9 len=488 path=[2:0-157 3:158-181 4:182-292 9:293-311 10:312-487]
TCCCCCCTTTGTTGAATAAGAGAACAAACGTAGGATCAGATGTCTTCAATCAGGCGACATGGTCGGGTTCGCTGTCGGGTGGATCTTCTCAGCGATGGAGATGGAGGTCTGGATGTGACAGCAGCTGGCTCTGGGATTGCCATGGGCAAATCATCGTATTCTTCAAATTCTTCATTGTCATACAGTTCTGTTTGCAGGGGATGGTACCTTTTGAAATGAGAGACATTTAGGGTTATCCTTCTGCCTGCACCTTGGGTGGTTCCCATGGATCCCTTCCTATTTACAATGGTCAGGGGCATGTCAAGGTAGCGAGAGTCACTCTTGCGACACATGCGTTGTTGCACGATGACGGTGTCACCCACTTTCAAACCTGAGTCTCTGGCATTTCTGTAGCTGTCAGTATATGCCTTCATCTTTTCTTTGTTGCGGCGGTCATTGTCTCTGGCTTTAGACTTGTGGTGTTTTCTGTCGGTCTTCCATTCAGGTAG
>TRINITY_DN545_c0_g1_i6 len=1957 path=[0:0-35 8:36-116 10:117-292 11:293-332 13:333-381 14:382-385 17:386-596 27:597-838 28:839-905 30:906-941 31:942-1138 34:1139-1178 35:1179-1956]
TGGGGCTGGTACTTTTTGAAATGAGACACATTTCGAGTTATCCTTCTGCCGGCACCTTGGGCGGTTACCATGGATCCTTTCCTTGTCACAATGGTCAGGGGCGTGTCAAGGTAGCGGGAGTCACTCTTGCGACACATGCGTTGTTGCACGATGACGGTGTCACCCACTTTCAAACCTGAGTCTCTGGCATTTCTGTAGCTGTCAGTATATGCCTTCATCTTTTCTTTGTTGCGGCGGTCATTGTCTCTGGCTTTAGACTTGTGGTGTTTTCTGTCGGTCTTCCATTCAGGTAGTCGAATCTTCAACGATCGGCCAGTCATGAGAACCGCCGGGCATTCTTGGGTGGTGCTGTGTGGCGTGTTTCTATAAGATCGCAGTACTTGACAAATGGACTGGTGTGTTGAGATGTGTTCACGTTTGGCATTCTGAACGGCTTTCTTCAGAGTCCCCATGAATCTTTCTATTAGCCCATTGGCTTGGGGCCAGAGGGGCGTGATTTTGCGGTGATGAAACCCCATGTACTTTGCAAATTTTTCGAACTCTTGGCCGTTGAAAGGGGGTCCATTGTCAGTTTTCACTACTTCAGGAATTCCCCACGCTGAGAACAGGTCATCAAGTTCTGGGAGAATCACTGAGGCACTGGTGGATGTAGTTATGCGGACAAGTGGAAAACGAGAATGTTCGTCCATTAGAACCAGTAGGTATTTTCCATTGTCTAAAGGTCCGAAGAAATCAATGGCGATCTCTTGCCACACTCTGCTGGGAATTTCCGACATGCACAATGGTGCTGGGGGATCCGGTTTTGACGTTATCTGGCATGCGGGACATTTGGCAACTGTTGCTTCCACCAGTTCGTCCAGACGCGGGAACCACGTTCTCTCGCGGATCAGTTTCTTGGTGGCGACTATTCCACGATGTCCTTCATGGGCAAGGTCTACTATGCGCTGTGCGAGCGATTTCGGAATTACAATCCGGTGGTCTCTTAGTATGATGCCTTGTGCTGTGACAGATAACTCCTCTTGTATGTTCTTGAATGGGAGGAGTTCAGGGGCTTGTGTTAGCCTCCATCTCCCTTCTTTTATGAGTTTCATGACTTCTTGCAGGATCGGGTCAGATTTCGTCTTTTCTGCAATGTCATCGATGGATACCAGCGGTGGAGTTGCAACTGTGAGAATGAAATTGAGGTATTCCTCTGCCATAGAGTCTTGACTCCCACAGTGAGGTTGTGGATGCCGTGACATGAAGTCTGCCGGATTGTGTTCCTTCCCAGGCTTGTGTACCACTTTGTAGTTGTAGTCTTGCAGGCGAATGCCCCATCGCTCGATTCGTGGGGGCATGCGTGCCTTGGGGTTGCCGAAAATCGTGAGTAGAGCCTGGTGGTCGGTGATGATCGTGAACTTCTTGCCAAACACAAACAGGTGGAAGTGTTCGCACGCCCAGACCACGGCGAGACTCTCCTTTTCGGGCTGGGAGTATGCTTGTTCAGTTTGTGTAAGGCTACGACTTGCGTAGGCAACGATCCGGCGAGGCGAATCACGGTCCTTATCTCTTTGGGCGAGGATTGCGCCCAAGCCAACAGGGCTGGCATCAACTGTGATTTCAGTTTCCAGGTTTGGGTCAAAATAGGCGAGGTTTTGACAGTCTCCCACGCAGTTTACAATGTCTCTGAATGCACTTTCACAGTCGCGAGACCACCGGAATTCACGGCCCTGTTTGGTGAGGTCTCTCAGAGGTGCGCTGATGGTAGCATAATCTGGGATGTATCTGGCGCAGTAGCTGGCCATCCCGAGAAATGACCTGACGGCTCCTACATCCTTGAGAGCTGAGGTGTGCCTCATGGAATCAACTTTCGCAGGGTCAGGCTTCATTCTCTGCGCGGAGAATAAATGTCCATAGAATTTCAGACTCGTCTTGTGGAATTCACATTTTTCCTTGTTTAATGTGAGGTTGGCATCTG
>TRINITY_DN545_c0_g1_i4 len=1957 path=[0:0-35 8:36-116 10:117-292 11:293-332 13:333-381 14:382-385 17:386-596 27:597-838 28:839-905 30:906-941 31:942-1138 33:1139-1178 35:1179-1956]
TGGGGCTGGTACTTTTTGAAATGAGACACATTTCGAGTTATCCTTCTGCCGGCACCTTGGGCGGTTACCATGGATCCTTTCCTTGTCACAATGGTCAGGGGCGTGTCAAGGTAGCGGGAGTCACTCTTGCGACACATGCGTTGTTGCACGATGACGGTGTCACCCACTTTCAAACCTGAGTCTCTGGCATTTCTGTAGCTGTCAGTATATGCCTTCATCTTTTCTTTGTTGCGGCGGTCATTGTCTCTGGCTTTAGACTTGTGGTGTTTTCTGTCGGTCTTCCATTCAGGTAGTCGAATCTTCAACGATCGGCCAGTCATGAGAACCGCCGGGCATTCTTGGGTGGTGCTGTGTGGCGTGTTTCTATAAGATCGCAGTACTTGACAAATGGACTGGTGTGTTGAGATGTGTTCACGTTTGGCATTCTGAACGGCTTTCTTCAGAGTCCCCATGAATCTTTCTATTAGCCCATTGGCTTGGGGCCAGAGGGGCGTGATTTTGCGGTGATGAAACCCCATGTACTTTGCAAATTTTTCGAACTCTTGGCCGTTGAAAGGGGGTCCATTGTCAGTTTTCACTACTTCAGGAATTCCCCACGCTGAGAACAGGTCATCAAGTTCTGGGAGAATCACTGAGGCACTGGTGGATGTAGTTATGCGGACAAGTGGAAAACGAGAATGTTCGTCCATTAGAACCAGTAGGTATTTTCCATTGTCTAAAGGTCCGAAGAAATCAATGGCGATCTCTTGCCACACTCTGCTGGGAATTTCCGACATGCACAATGGTGCTGGGGGATCCGGTTTTGACGTTATCTGGCATGCGGGACATTTGGCAACTGTTGCTTCCACCAGTTCGTCCAGACGCGGGAACCACGTTCTCTCGCGGATCAGTTTCTTGGTGGCGACTATTCCACGATGTCCTTCATGGGCAAGGTCTACTATGCGCTGTGCGAGCGATTTCGGAATTACAATCCGGTGGTCTCTTAGTATGATGCCTTGTGCTGTGACAGATAACTCCTCTTGTATGTTCTTGAATGGGAGGAGTTCAGGGGCTTGTGTTAGCCTCCATCTCCCTTCTTTTATGAGTTTCATGACTTCTTGCAGGATCGGGTCAGATTTCGTCTTTTCTGCAATGTCATCAACTGATACGAGCGGTGGAGTTGCAGCCGTGAGGATGAAGTTGAGGTATTCCTCTGCCATAGAGTCTTGACTCCCACAGTGAGGTTGTGGATGCCGTGACATGAAGTCTGCCGGATTGTGTTCCTTCCCAGGCTTGTGTACCACTTTGTAGTTGTAGTCTTGCAGGCGAATGCCCCATCGCTCGATTCGTGGGGGCATGCGTGCCTTGGGGTTGCCGAAAATCGTGAGTAGAGCCTGGTGGTCGGTGATGATCGTGAACTTCTTGCCAAACACAAACAGGTGGAAGTGTTCGCACGCCCAGACCACGGCGAGACTCTCCTTTTCGGGCTGGGAGTATGCTTGTTCAGTTTGTGTAAGGCTACGACTTGCGTAGGCAACGATCCGGCGAGGCGAATCACGGTCCTTATCTCTTTGGGCGAGGATTGCGCCCAAGCCAACAGGGCTGGCATCAACTGTGATTTCAGTTTCCAGGTTTGGGTCAAAATAGGCGAGGTTTTGACAGTCTCCCACGCAGTTTACAATGTCTCTGAATGCACTTTCACAGTCGCGAGACCACCGGAATTCACGGCCCTGTTTGGTGAGGTCTCTCAGAGGTGCGCTGATGGTAGCATAATCTGGGATGTATCTGGCGCAGTAGCTGGCCATCCCGAGAAATGACCTGACGGCTCCTACATCCTTGAGAGCTGAGGTGTGCCTCATGGAATCAACTTTCGCAGGGTCAGGCTTCATTCTCTGCGCGGAGAATAAATGTCCATAGAATTTCAGACTCGTCTTGTGGAATTCACATTTTTCCTTGTTTAATGTGAGGTTGGCATCTG
>TRINITY_DN545_c0_g1_i10 len=266 path=[13:0-48 14:49-52 16:53-61 19:62-97 23:98-115 24:116-158 25:159-265]
CATTCTTGGGTGGTGCTGTGTGGCGTGTTTCTATAAGATCGCAGTACTTGACAGATGGACTGGTGTACTGAGATCTGTTCATAGTTGGCATTTTGGACGGCTTTCTTCAAAGTCCCCATGAATCTTTCTACTAGCCCGTTGGCTTGGGGCCAGAGGGGCATAATTTTCCGTTGATGAAATCCCATGTACTTTGTGAATCTCTCGAATTCCTGGCCGTTGAAAGGGGGTCCGTTGTCGGTTTTAACTACTTCAGGAATTCCCCACGC
>TRINITY_DN545_c0_g1_i2 len=434 path=[27:0-241 29:242-308 30:309-344 32:345-433]
GCTGAGAACAGGTCATCAAGTTCTGGGAGAATCACTGAGGCACTGGTGGATGTAGTTATGCGGACAAGTGGAAAACGAGAATGTTCGTCCATTAGAACCAGTAGGTATTTTCCATTGTCTAAAGGTCCGAAGAAATCAATGGCGATCTCTTGCCACACTCTGCTGGGAATTTCCGACATGCACAATGGTGCTGGGGGATCCGGTTTTGACGTTATCTGGCATGCGGGACATTTGGCAACTGTCACTTCAACTAGTTCATCCAGATGCAGGAACCAATTTCTTTCACGGATCAACTTTTTGGTGGTGACCATTCCACGATGTCCTTCATGGGCAAGGTCTACTATGTGTTGTGTGAGTGATTTTGGAATTACAATTCGATAGTCTCTTAGTATGATAGCTTGTGCTGTGATAGATAGCTCCTCTTGTATGTTCTT
>TRINITY_DN545_c1_g1_i2 len=223 path=[0:0-30 2:31-72 3:73-102 5:103-133 6:134-222]
GGGGTATCATCAGTTGGAACTCCATGAACATTCTCGATATATAACAACCTTTGCCACTCACATTGGCCTCTTCTGCTACAAACGCCTAAATTTCAGAATTTCATCTGCTGCCGAAATCTTTCAAGAGGCCATTCGGCGAGTCATTCGGCCAATAACCAATGCCCTGAACTACAGCGACGACATTTTAGTCTTCGGGTCAAATCGTGCAGAACACGACAAGGCG
>TRINITY_DN545_c1_g1_i1 len=493 path=[1:0-358 2:359-400 4:401-430 5:431-461 7:462-492]
CCAAGATCTCGCTGCACATAGACGAATCAGTAACGCCAGTTGCACAACACCACAGGCGTGTACCTTTCCATCTCCAGCAAGCAGTCGAAGAAGAGATACAAGACCTCCTAAGAAACGACATCATTGAAGAGTCTAAAGGACCGACTCCCTGGGTTTCTCCCCTGGTAGTAGTACCAAAGAAACAACAGCCCGGAAAAGTTCGCCTCTGCGTCGACATGCGACAGCCGAACAAAGCAATTGAACGAGAGCGACACCCTGGCCCTCACATTGCAGACATGATCGCCCAGCTCAATGGAGCGACGATATTCTCCAAGCTAGACCTCAACAAGGGGTATCATCAGCTGGAACTCCACGAACACTCTCGATATATAACAACCTTTGCCACTCACATTGGCCTCTTCCGCTACAAACGCCTTAATTTCGGAATTTCGTCTGCTGCCGAAATCTTTCAAGAGGCCATTCAGTGAGTCATTTGGCCAATAACCAATGCCCT
>TRINITY_DN545_c1_g1_i3 len=192 path=[2:0-41 4:42-71 5:72-102 6:103-191]
TCTCGATATATAACAACCTTTGCCACTCACATTGGCCTCTTCCGCTACAAACGCCTTAATTTCGGAATTTCGTCTGCTGCCGAAATCTTTCAAGAGGCCATTCGGCGAGTCATTCGGCCAATAACCAATGCCCTGAACTACAGCGACGACATTTTAGTCTTCGGGTCAAATCGTGCAGAACACGACAAGGCG
>TRINITY_DN545_c2_g1_i1 len=360 path=[0:0-359]
TTCGCATTTCATCTGCTGCCGAGATCTTTCTGGAAGCCATCCGGCGAGTCATTCGGCCGGTAACAAATGCACTGGTCTTTGGGTCAGATCTTGCAGAACACGACAAGGCGCTGTTTCAAGTGTGCCAGGTGCTGTCAGACGTCAACCTCACATTAAACAAGGAGAAATGTGAATTCCACAAGACAAGTCTGAAATTGTATGGACATTTATTCTCAGCGCAAAGAATGAAGCCTGACCCTGCAAAAGTTGAATCCATGAGGCACACCCCAGCTCCCAAGGATGTAGGAGGAGTCAGGTTATTTCTTGGAATAGCCAGCTACTGCGCCAGATACATTTCAGACTATGCCACCATCAGCGCAC
>TRINITY_DN545_c4_g1_i1 len=277 path=[0:0-91 2:92-276]
CCCGGAACAGAGGAGGAAAACTCGTAATGATTTCAGCTTCTTCGTTGTGATTTTATAGTTGATGGTGATTAAACCCATGGCCTTCGCTGTCTGGAAGCCTAGTAGTCCGCAGGCTGGCACCTCTCTCTCTAGGACATGGATGGTGGCAGTCTTCTGTATGTCTCCATGGGTGACGATAGTCTGAAATTTTCCTCAGCATTTGAGGGGTTTTCTTGAGCCCCAGGCATATGCTCAGAGTTCTGAAGTCATAAGGGATGGTCTGCCTTTCCATTTGTTG
>TRINITY_DN545_c4_g1_i2 len=376 path=[1:0-190 2:191-375]
GAAAGGTACACGCCTGTGGTGTTGGGCAACGGGTGTCACTGACTCATCTATGTGCAGCGAGATCTTGGTGTCCTTCAGTTTTCCAAGTCCTTGGAATAAATTAGGGAAATCTGTGATGATTTCAGGCGTCGTGCACTTCCGTTGCCTGATTTTATAATTGATGGTAAATAGGCCCATGGCCTTTGCTGTGCGGAAGCCTAGTAGTCCGCAGGCTGGCACCTCTCTCTCTAGGACATGGATGGTGGCAGTCTTCTGTATGTCTCCATGGGTGACGATAGTCTGAAATTTTCCTCAGCATTTGAGGGGTTTTCTTGAGCCCCAGGCATATGCTCAGAGTTCTGAAGTCATAAGGGATGGTCTGCCTTTCCATTTGTTG
>TRINITY_DN545_c5_g1_i2 len=285 path=[0:0-213 2:214-284]
CTGGGGATGTCTGACATGCATAACGGTGCTGGAGGATCCGGTCTTGTGGTTACTTGACATGCGGGACATTTGGCGACTGTTGCTTCAACCAAATCATCTAGATGCGGGAACCATGTGCATTCATGGATCAGCTTTTTGGTGGCGACTATTCCATGATGTCCTTCATGAGCAAGGTCTACTATTCGTTGCGTGAGTGTTCTTGGAATTACAATTCGACGGTCTCTTAATATGATGCCTTGTTCAGTGATGGATAACTCTTCGTGTATGTTCTTGAACGGGAGGAGT
>TRINITY_DN545_c5_g1_i1 len=414 path=[0:0-213 1:214-413]
CTGGGGATGTCTGACATGCATAACGGTGCTGGAGGATCCGGTCTTGTGGTTACTTGACATGCGGGACATTTGGCGACTGTTGCTTCAACCAAATCATCTAGATGCGGGAACCATGTGCATTCATGGATCAGCTTTTTGGTGGCGACTATTCCATGATGTCCTTCATGAGCAAGGTCTACTATTCGTTGCGTGAGTGTTCTTGGAATTACAATTCAATGGTCTCGTAGTATGATGCCTTGTTCTGTGATGGATAGTTCTTCTTGTATGTTCTTGAACGGGATGAGTTCAGGGGCCTGTGTTAGCCTCCACCTCCCCTCTTTCGTGATTTTATTAACTTCCTGCAAGACTGGGTCAGAGTTCGTCCTTTCCACAATGTCTTCGATGGAGACAAGTGACGGAGTTGCAGCAGTGAGG
>TRINITY_DN564_c0_g1_i1 len=1331 path=[1:0-1013 2:1014-1330]
ACCAGCTTAGACCTGCAGAACGACGAAAGCAGTGGGGTCTCCCCAGTTTTGCTGCATGGGGAAGCACCCCAAGAAAAGGAAGTTCACGCTCACGCCAACGGAGTGATGGCCAACTATGCACAGCCAAACTCCAGCCTTCCTGGACAGAAGGAATTGGAGACAGGAGCAGAAAGAGTGGGCCCTGGGCTCTTAGCAGATGCTCCAGTGACCATGGAGGGGAGCCATGGAAATCGCAGAGAGAAGGTTAAGGTGGAGAATGAACAAGGGCAGGGGGAGAAAGTACAGGATGAAGGGAAGCATCCTGAAGAGCACAAACATCACATTCTTAATCAAAATGTGGCAGAATTATGGCAGGACGGACTAATGGAGTCCCACATATCAAGTGGGCATACCACAGCATCCTCTGAACAGAAAGCTCACACAGCTGAAGCAGGCGATGATGACGCCTTGGTGACAAATAATAGGGTTCCTCAAATAGCAAGACCCCAGATTGACAACGGGTATGTCAGCCTTACATCGAAGGAGACCAGTACACTAATGGCGGCTCAGCCTGATGCAGAGCCAATAGCAGTGATACGAGCCGAGCGGGTCATGATCACAGATGATGGGGAAGAGGTGCTAGTTAAATCCCTGGAAGGATATGTACCAAAGGAGGTTCCCAATCCAGTGGAGACTCTATTGCCGCACCAAAGGAACATGCAAGAACTTCGGGAGGAAGCATTGTCTTACAAAGGACAGGAAGTGAATCCAGAAGAGATAAGCCTAGAGGAGACACTATCCATCACTGGGCAATCCCCAGCACAATATGGACAGGGCTCCATAGTTTTAGAGAAGATATCAGAAACCCAAATCAAAACATCATTAAGACCGGAACATCTGGTCTTGCTCCAGGGGCAAGTACCAGAACTTCAAGGGCAAATATTATCTCACCTAGAACAGCCGCCATCCATCCAAGGGCAGAACCCAAATCTACAGACGTCCACTCAAGAGCCAATATCAAATCCACAGGCATCTATCCAAGGGCAAATCCCAAATCTACAGGCATCCATCCAAGAGCCATTATCAAATCTACAGGCATCCATCCAAAACCCGATATCAAATCTACAGGCATCTATCAAAGGGCAGATTCCAAGTCTACAGGCATCTATCCAAGAGCCAATATCAAATCTACAGGCATCCATCCAAGGGCAAATCCCAAATATACAGGCATCCATCCAAGAGCCATTATCAAATCTACAGGCATCCATCCAAGAGCCGATATCAAATATACAGGCGTCTATCCAAGGGCAGAGCCCAAATCTACAGGCATCCATCCAAGGGCAAATCCCAAA
>TRINITY_DN564_c0_g1_i3 len=408 path=[0:0-90 2:91-407]
GCCGATATCAAATCTACAGGCATCAATTCAAGGGCAAATCCCAAGTCTACAGGCATCTATCCAAGAGCCAATATCAAATCTACAGGCCTCCATCCAAGGGCAAATCCCAAATCTACAGGCATCCATCCAAGAGCCATTATCAAATCTACAGGCATCCATCCAAAACCCGATATCAAATCTACAGGCATCTATCAAAGGGCAGATTCCAAGTCTACAGGCATCTATCCAAGAGCCAATATCAAATCTACAGGCATCCATCCAAGGGCAAATCCCAAATATACAGGCATCCATCCAAGAGCCATTATCAAATCTACAGGCATCCATCCAAGAGCCGATATCAAATATACAGGCGTCTATCCAAGGGCAGAGCCCAAATCTACAGGCATCCATCCAAGGGCAAATCCCAAA
>TRINITY_DN563_c0_g1_i1 len=755 path=[0:0-754]
CGTTCGTCGGCTCCAGCAGTGGTCGCTCCGCCATGACGTGCGGCGGGCGGTGGCGGCGGCTGAGGCGCGCGCGGGGTGATCACTAGATGTGGCGGGGCCGGGAGCGGAGGCCCGGGGAGGAGCGGGCAGTATAAATGGCGCCGAAGCAGGAGCCCAGGCCCAAATTCACCGAGGGTGAGCGTGTCCTGTGTTTCCACGGGCCTCTCCTTTACGAAGCCAAGTGTGTGAAGGTTTCCGCAAAGGAGAAGCAGATCCGGTACTTCATCCATTACAGCGGTTGGAATAAGAACTGGGATGAGTGGGTGCCAGAGAGCAGAGTACTCAAATACGTGGAAACCAACCTGCAGAAGCAGAAGGAACTTCAGAAGGCTAATCAGGAGCAGTATGCAGAGGGGAAGATGAGAGGTGCAGCACCAAAGAAGGCCGGGGCTCCTCAGCAGAAACATGTCGAAGTAAAAACAAAGAAGAACAAACAGAAAACTCCTGGGCTTGGAGAGGGCAGCAGTACTAGTGAGGCTCCACAGCCCCCCCGCAAGAAGAGGGCTCGCGTTGACCCCAGCGTGGAAAGTGAAGAAACGTTTCTCAACAGAGTTGAAGTGAAGGTAAAGATTCCGGAGGAGCTCAAACCTTGGCTGGTTGATGACTGGGACTTGATCACCCGGCAGAAGCAGCTCTTCTATCTCCCTGCCAAAAAGTGCGTGGACTCTATTTTAGAGGATTATGCTAATTACAAGAAATCCCGAGGGAACACGGAC
>TRINITY_DN502_c0_g1_i1 len=487 path=[0:0-486]
CTGAGTGATGGTCAAGTATTCTAAAATGACAGCCTTTGAAATGTTAGAATATAACATTACTTAAGTCTTTGATCTTGGAAAATATGTGATAAAAGAATGTACCGTGTACTGCTGCAAGCCATAGTTGGGGTGGAGGGAGTTGGGAACACAGAAAATGAGAAAAAGTGTTGTGATGAAAGCTGAGACATCAAGATAAACTCAAATGTGAAACTGAATGTAACTGAACATGATCCTGATTCTTGTGTATATCGATAAAGAAAAGTTTATTTAAAAAAACATAGACCAAGAGGGCGGCACATACAAATAGAAACAAGAAGATCATAACGTAGTCTGAGTGTGTGACACACGAGAACACACCAAGATCTTAATATAGGGCGGCACTCATGAATATCATAATGTACACTGAGATGGCAGCAGAGGCAAACAAGAATATCATAACAGACCGAGAGGGGAGCACACAAGTACAGGCAAACAAGAATATCATAAC
>TRINITY_DN578_c0_g1_i1 len=431 path=[0:0-430]
CTGCAACATTTTCATGATCCCTTGCATGACCCTCCTCTGCGGACCTCTCCTTCCACTCCTACGCTGGTGACACTCTGCTCCTCCTGAGAGTCAAAGGCCCTGATGACTGCTTCCCTGAGCTAGCCCAGAACCTCTGTTCCATTGAGGATTGGATGGAGAGGGCTCAAGCTCAACAGCTCAAACTGAGGTCCACCTTGGCCCCAGCTGTCTGCTTAACTCCCCTGCCCATCACCCCCCACCACCCTCTTTAACACTACCATCCCCTATGCCACCCAAGCCAGAAACTTGTGCTTCATCATGGATGCTGACCTGAACCTCAAAGCCCAAATTGGCTCGGTCACCAAGTGCTCATCCTCCCACTCTTCACAGCGCTGTCACGGGCACCCTCATCCATGTTAATCGTGGTTGCGCCAATGCACTGTACTCCGGCC
>TRINITY_DN501_c0_g1_i1 len=3092 path=[0:0-3091]
CATCTTTTTTTTTTTTTTTTTTTTTTTTTTGGCTTTTACAATTTTATTATTTTTTACAAAGTAGGTCATTAGACTCATATACACGTTTTCAATTAAAGTCCTCTCTGTCTTCACAGTATGAGTTATGTCATCACGCAATCACTCCTGCAAAATGAAGTGCTTATTACTCAATTAAACCTGGTTAGATTGCCTCCAGTCCTCTGGTTCTTGGCACTGTGTCTGGAGCAAGGGGATGGGGGAAAAACAACTGAAAGGGGTTATAACACTTTATCCTTCTTGGCGGAAGCCGAGGTACTTCGGAGTGAAGCACAATAACTACTTCTGCAAGGCTTCTTAGTGAGTGGGGTATTCAATGTGGGTAATCCCATATGGATGGGTTGAGACCCAGTGGAAACCCAGCAGAATAGGCCCAACAGCCTGCTTAGAAACTCCAATCCCAATACGGGGGGGTGAAGAGACATTACTGGGTACAACCACATGGGGACTATATAGCCCAGGGGAGGTAGCAAGTACCTACACTGCATCTTTACAGAGTCCTCAACCTCTACTGTGTGGGATCAAAGCAAATCTGTGGCAGCCCCAGAGAGCTAAACTTCCCCAGCAGAGAACGGCAGCCAAGCAAGACAACAGGTCCCACAGTAGGACGTCCTGTGGGGGGCTCAGCATCTAACCAGCGCCCAAGTGGTCAGATATCAATGCCAGTGCGCTGGATTATTCAATTACAGTGAACCTCTGGGAAGGATGGGTTAGAATATCTAGTGAGACTGAGGGGGCGGGGATGGGAAGCTCCCTTTCACCTAACCGGGCAGGTTGAAAAATACTGAGAACAGAAGTTAAGTGACCCGTGGGTGGAAGAACTGTCGTGCAGCCATGGATAGATTTACTCCAGGAGCAAACAACTGCTAGAGGATCTGCTCCAATACCTCTCGCCACCCTCCTGCTGAATGGAATGAAGAACTCTTGCTGCCCTATAGTCACCACTCTGCATGCATCAAACCAGGCTTATAAAGGTGGCGGGGGGCGGAGGACGGGAGGACGAGGATGAGGAACGTGAAAAATGGGGCCAGGCACCAGAGGGGCATGATGGGATCCCTGCCAGGCTCTATGGGCATTGCAAGAATCGGATCAAGCACTGGGTGGCATGGCAGGATTAGAGCAGGTCCGGAGGGCATGGCGGGATGTGGTGCAGGCTTTGGGGGCATGTGGGATGAGTGCAGTGCTAAGGGCATGGAGGGATCTGTGCTGGTTGAGAGCAAGGTGACACTGCATCTGGCTTTCAGAACGCAGCCCTTGCACACTCCCTTACACTTGAGTGCTATGGCTTACATAAGGCCTTCACACAGGTCTGAGAACAATTGCATCTACTCCAAAAAAGCAGATACCAGCTCCCAGACAAAATAAATCTGTTGAATCAAAAGTTGCAAGTCACAGAATACAAAGAAGGAAGATGGAACTATGTGTGCAGTAAATGCTTTAGGCTCCTCTGCTAGCGTCGCCCTCAGGGAAGAGTACAATACAGGGTCTCCATCCCCTAGTGATTGCCAGCAAGAGCTCTTCGCCACCCTGGTGCATGCCAGAACATCTGCCAGAACCACAGAGTCCAGGGAAACACCAGGGTCAGCTTCCTCCAGAGGTGTTCAGTGACCAGAACAAGGTGCATGTCAGAAAATACACTAGAGGGGGTAAGGGTGTGACTAGGCCTGCTCAGAAGAGAAGGAACAACACTGGGTAGGATACACAAAAGGGACCAACGTTCTGGTGCTTCAATTCTCCCCCCCCCCCCCACTTCTCCTCGTGAGACAGTCTGCACCCCTCCGTAAACACAGAGGACAGTGCCAGGGAAGTCTTAAGAGTAAGGAATATAGGACATGGGGGGGATAGTATGCAGTCAAAGGTGAGGCTGGTGTGCTAATCTTCCTTGTACACAATGGTAATGGGTCAAGCGAGCTAGGGAGGGGTCAGGGAGGTGGGGTCCACATCTGGGAAGGACAGGTAAGGAGTCACCAAACCCAATTCTTAAACACCATGTATACAAACTGTAGCCGAAGTCTGAAAAGTCAGCCAAATCTTAAGAGCTGAGAAGAGGCAAGAAATCAGCACAGAAGCACTAGACTTTCCAATGCTTTACATCATCAGCAAACAGGGAAAGGGGGCCTTGCTGCCACCACCACTCAAAAGGAAGAAATACAGAACAGAATCAATGCAAAAACAGAAGGATTCTGGGGAATTCTGGTTGGAGACTTCATTTTTTCTCCCTCTTCTTTTCCTTCTCGTTCATGGCCAGGATGATCATGAGCTTCCGGAAGATAGTGATGAAGTCAAGAAACAGGTCCACGCAGTGCCAGATGTAATCCTTGTCTCCACACTCCGCCTTCTCAATGATGAGTTGTGTGTCAAATAGGACAAATCCGCACATGACGAGCAGCCCCAGGTACAGGTTAGCCTTGAACATTAAAACAGATCCAACGAAGATATTCACCAAGGAGGCCATGAGTAGGACACTCAATACGGACATCAGGACACCTCCCAGGTACAGGAAGCTGCGGCGCTGAGCATAGACAGCGCTGAGTGAGAAGCAGGTGAATATGACTGCTGTGCCGAGGAAGGCCGTAGGGATGATACTGGGGTTAACTGATATAACGAAATCCAACGTTGGACCTAAACCAATGCCTGTAAAGAAGGCAAACCCAGCCAGAATGGCCAGCCTTTTCTTCTCCACTTCCGGGCTATGCGGTGTGAACATCAGCCAGAGCATCAACCCCAGCGAGACTGCCAAGGACAGGAAGCCACCCTGGATCACTCTGGTCACCACATGCACATAGGCTCCTACTGCGGCCACAAACATGCAGATGGCAAAGCTGGCATAGACTTTCTTGAGGTGCTGCTGGGTGGAGTATGAGATGTGAGAGAATTTGAAGAGTGCATCAAAGTTGATACTGCGCTGATCAAAGACCTGCTGCATTGTGGAGCTGGTGGTTGTGACTAAAGTCACTTCAGGAGAAACGTGTAATCTGCTGCTCCCCTCGAGCTCCGCTTTACGCGTCTCTGAAGTCTAGTCTCTACGTTCTGCGCAGCTCAGACTGGGCCCTGTG
>TRINITY_DN534_c0_g1_i1 len=2222 path=[0:0-40 2:41-2221]
CTGCCGCTCCCACCCTCCCTCACTGTGTCCCTTCTCCGCAGGCTGGGCCGGATCTGCCTCCACGATGCTGCTGCTGCTGCTCGCCATCATCCTCCTGCACGTAGCGGCCATCGTGCTGCTCTTCGTCTCGACCATCGTCAGCAAATGGCTCGTCAACTCGGAGTTTTCGGCAGACCTCTGGCAGAACTGCAGCAATCACATCGATTCCTGCTACAACTCTTCCACTAATGAATGGCTGCAGTCCGTCCAGGCAATGATGATCCTGTCCATCATCTTCAGCGTCCTCGCCCTGTTCCTCTTCTTCTGCCAGCTTTTCACACTCACCAAGGGCGGAAGGTTCTACCTCACCGGAATCTTCCAGATCCTTGCCGGCCTGTGCGTGATGACCGGGGTGGCCATCTTCACCGTCAGGCACACGGATTGGGCACCTATCATCCATTCAGACACCTCGTTTGGCTATGCCTATATCCTGGCATGGGTGGCGTTCCCCATTACCACCATCAGCGGGATCATTTACGTCATCTTGCGGAAGCGCGAATAAAGCTTTGTTGAGGAGACTTGGCAGACAGCCAATTACGAGACGTCCGTGGAAGGAATTTGAGAAAACCAGTGGGGACGGGGAGCGGAGGGACGTGGACTCCCACTCCCGAGTGAAAAAAAACAAAAAAAAGTTACTGTGTTAATTGAAGATGTATATAGTATCTATGGTTTAAACACCTATTTATAACACTTTTTACATATCTGTACATAGTATTGTTTGCTTTTTTGACCTCAAGCTTATGACAGCTAAACAAGTGCCTAAGTAACGTTTTACTTACAACAGTTTAACATATCATACATGTGTATATATCTACATATATACATATATGTACATATACATACAAGGAAGCAAAGAAATGCACACACACACACACATTTGTATGTATAGTAAGCATAGGTGGACCGTAAATGCCATTTTTTTCAAAGCATGAGAAACACGTACATCTTGTCTGTGCCATAGAACAGCCGATTGTTAAAGTGCTTTTCACTCAAACTGTAAAAATTCCGTTTATTTTTGTTTGTTTTTTGGAAGTAAAACACATGAAGGAATAGTGTTCATTTCTTTCCCTCTGTCTAAGGAGCTGTACTTGACTGAACGTTTATGAATTTTCACTTTTGTCTGTGCATTGGTCCAGTAAGGGGTGGGCGTGTGTGTTTCTGTCCGCAACTTTTCCTGTGTCATCCAAGCAACTAAGTTTGTTCTTGGGGAAACCTACATCAACGTATGTAATTGTATTATGTGCTATCGATGTTAAAATATATAAACATGTGTGTGTGTGTGTGTGTATACATCTAGAGAGAGATTGTTTTAATATGTATATACATGTATATATATGTACACATCTATATATTTTATATCTTTTGTCCTGAAAACAAATGACAGCCAAACAACTTTCAAACTAAACTAGCGTATGTATTCACACTGTTAACCAAAGTGCACATTTAAGCCCCCAGCAGGCCCTACCACCACGTTACTGTTTTTGTTGCTTTCTGTAAAAAATAAACAAGCTAAAACACAAATCTAGGGGTTGGGGGAGGGGAGGGAGGGAAGGAGGGTGGGTGTAAATGAATTGTATGTGGAGGGAGGAAGAAAGCCAACCACGAAATATGGCTGGTGGGTTTGAAGTGTAATTTCTTGAAGGGTAGATAAAAAAAAAAACTCTCGCAAAAAAAATAAAAAATGAAAAAACATATTTAAATACCACATATGTGAAATGGTGCTACGTATCTACCATTCCTTATATTGCTATTTAACCCTCTCACTGGAAAATCTGCAGAAACAGATTTGCGAAATAAAGAAAAGAATGGGGGATAAATAACTTGTGTCCTACGAAAGGTCGGGCTGCTTTTGTACGTCACTTGACATGATGCTAATACTTCATCTTGCCCCCTTTTTTTTTTATAGAAAAAAAGACATTTATAACTGAAATAGTTTTTATTTTGTTTGTTTTCTGTGGTCAGAAAACAGTTGGTATCGGGGGCGTGGCCTACCCTGCGGCGGGGTCTCTGCATCTAGAGATGGGTATGTGGCGATGACATGGGTTGGCAGCCGGTAGCAGGGAGTGAAGCATGGGCACCTCTCCGATGCCAAGACTCTTCTGATTTTGTACCCCCTGCGTGGACTAAGGAGCTATGAAATAAACGTCAGAATAACAAAAAAAAAAAAAAAAAAAAAAAAAAAA
>TRINITY_DN534_c0_g1_i2 len=2345 path=[1:0-163 2:164-2344]
CGCAGCGGGAGAGCACATCACCCACTCAGCACACCCCCTGCTGGATCTACCTCCCGCTTGGATTGGTCCCCGCTGCCCCCAGCCGCACCGTGTGATCTGCGGCCGCTCATTTTTGGGAAAGGGAGGATATCGGCGCCCTCGTTAAAGAAGTGTTGGAGTGCACAGCTGGGCCGGATCTGCCTCCACGATGCTGCTGCTGCTGCTCGCCATCATCCTCCTGCACGTAGCGGCCATCGTGCTGCTCTTCGTCTCGACCATCGTCAGCAAATGGCTCGTCAACTCGGAGTTTTCGGCAGACCTCTGGCAGAACTGCAGCAATCACATCGATTCCTGCTACAACTCTTCCACTAATGAATGGCTGCAGTCCGTCCAGGCAATGATGATCCTGTCCATCATCTTCAGCGTCCTCGCCCTGTTCCTCTTCTTCTGCCAGCTTTTCACACTCACCAAGGGCGGAAGGTTCTACCTCACCGGAATCTTCCAGATCCTTGCCGGCCTGTGCGTGATGACCGGGGTGGCCATCTTCACCGTCAGGCACACGGATTGGGCACCTATCATCCATTCAGACACCTCGTTTGGCTATGCCTATATCCTGGCATGGGTGGCGTTCCCCATTACCACCATCAGCGGGATCATTTACGTCATCTTGCGGAAGCGCGAATAAAGCTTTGTTGAGGAGACTTGGCAGACAGCCAATTACGAGACGTCCGTGGAAGGAATTTGAGAAAACCAGTGGGGACGGGGAGCGGAGGGACGTGGACTCCCACTCCCGAGTGAAAAAAAACAAAAAAAAGTTACTGTGTTAATTGAAGATGTATATAGTATCTATGGTTTAAACACCTATTTATAACACTTTTTACATATCTGTACATAGTATTGTTTGCTTTTTTGACCTCAAGCTTATGACAGCTAAACAAGTGCCTAAGTAACGTTTTACTTACAACAGTTTAACATATCATACATGTGTATATATCTACATATATACATATATGTACATATACATACAAGGAAGCAAAGAAATGCACACACACACACACATTTGTATGTATAGTAAGCATAGGTGGACCGTAAATGCCATTTTTTTCAAAGCATGAGAAACACGTACATCTTGTCTGTGCCATAGAACAGCCGATTGTTAAAGTGCTTTTCACTCAAACTGTAAAAATTCCGTTTATTTTTGTTTGTTTTTTGGAAGTAAAACACATGAAGGAATAGTGTTCATTTCTTTCCCTCTGTCTAAGGAGCTGTACTTGACTGAACGTTTATGAATTTTCACTTTTGTCTGTGCATTGGTCCAGTAAGGGGTGGGCGTGTGTGTTTCTGTCCGCAACTTTTCCTGTGTCATCCAAGCAACTAAGTTTGTTCTTGGGGAAACCTACATCAACGTATGTAATTGTATTATGTGCTATCGATGTTAAAATATATAAACATGTGTGTGTGTGTGTGTGTATACATCTAGAGAGAGATTGTTTTAATATGTATATACATGTATATATATGTACACATCTATATATTTTATATCTTTTGTCCTGAAAACAAATGACAGCCAAACAACTTTCAAACTAAACTAGCGTATGTATTCACACTGTTAACCAAAGTGCACATTTAAGCCCCCAGCAGGCCCTACCACCACGTTACTGTTTTTGTTGCTTTCTGTAAAAAATAAACAAGCTAAAACACAAATCTAGGGGTTGGGGGAGGGGAGGGAGGGAAGGAGGGTGGGTGTAAATGAATTGTATGTGGAGGGAGGAAGAAAGCCAACCACGAAATATGGCTGGTGGGTTTGAAGTGTAATTTCTTGAAGGGTAGATAAAAAAAAAAACTCTCGCAAAAAAAATAAAAAATGAAAAAACATATTTAAATACCACATATGTGAAATGGTGCTACGTATCTACCATTCCTTATATTGCTATTTAACCCTCTCACTGGAAAATCTGCAGAAACAGATTTGCGAAATAAAGAAAAGAATGGGGGATAAATAACTTGTGTCCTACGAAAGGTCGGGCTGCTTTTGTACGTCACTTGACATGATGCTAATACTTCATCTTGCCCCCTTTTTTTTTTATAGAAAAAAAGACATTTATAACTGAAATAGTTTTTATTTTGTTTGTTTTCTGTGGTCAGAAAACAGTTGGTATCGGGGGCGTGGCCTACCCTGCGGCGGGGTCTCTGCATCTAGAGATGGGTATGTGGCGATGACATGGGTTGGCAGCCGGTAGCAGGGAGTGAAGCATGGGCACCTCTCCGATGCCAAGACTCTTCTGATTTTGTACCCCCTGCGTGGACTAAGGAGCTATGAAATAAACGTCAGAATAACAAAAAAAAAAAAAAAAAAAAAAAAAAAA
>TRINITY_DN534_c1_g1_i2 len=2503 path=[1:0-1033 2:1034-2502]
GCATAAGAGCCTCCGAGGAGTCCCGCAGCCAGCGCACCTGGACACCGCATCGCCTCGAAGAGCCATACCTGGAGGATTCTGCTGGTGAGATAAGCTCTTGGTGCAGCCATGGTCTGCCCACAGTCATATGTCCCAATCTTTCAGTTCTTGTGCGATGAGGGGGCAGCATGGGGCATTGTCCTGGAGACATTGGCCGCGGCGGGCATACTGGTCACCCTCATCCTCATGCTGACCCTCCTCTGCCTGTTACCCCGCATCTCAGACTGCGCCAAGCGCTCCCTTGTCCCCATTCAGTTTCTCTTCCTCCTCGGCACTCTGGGCGTCTTCGGCCTCACCTTTGCCTTCATCGTCCGCCTGACACAGCAGACGTGCCCCACCCGCTTCTTCCTCTTTGGCGTCCTCTTCGCACTGTGCTTCACCTGCCTGCTGGTCCACGCCTGCAAGCTGCTGCGGCTGGGCCGTGGAGGCCTGGGGATCTCGGGGTGGGTGATGCTCCTCATCGTCGCCTGCCTGTGGCTCGTCCAGTGCATCATCGCCATTTTGTATGTGGCGCTCGTGATCGTCAAGGGAGGCACACCATGTGTATACACGGCCACGAGTGACCAACTAGACAGCTTCAACAAGGACTTTGTGATGATTCTCATTTACGTCTACGCCCTCATGGTCCTGACCTTCCTCCTCTCCCTGTTCACGCTCTGCGGGCCCGTGGGCTGCTGGAAGCGGCATGGCGCCCTCATCTACGTCACCATGTTCTTCTCCATCTCCATCTGGGTCGTCTGGATCGTCATGCTGCTCGTGGGCAACCAGAGCCTGGGCAACCAGCATGTCTGGGATGACCCCACCATGGCAATTGCCCTGGTGGCCAACGGTTGGGTCTTCCTGCTCATGTACGTGATCCCTGAGATGTGCCTGCTGACCCGCTGCCCGAACAACAACCCCAAGAGCAGTGACAAGTTGGGCCAGAGCCAGCCCCGGCTACTGCGGCAGACCTTTGGGGTGGAGAACAAAGCCTTCACCCAGGAAGAGGCCAACCAAGCCAGCGACTCAGGTCGGAGCTCCCCTTCGTCCATACCACGGTTCGACGTCACCCTGCCAATGAAGGAGTTTGACCCCAGCAAGTTCACAATCCCACGACCTCCGCAGCCCGCCTGGGTCCAGTACCGATCCCACCATGTGGCGCCACAGTAGTAGCCGCCGCGGCCGCCAGAGATTCACAGCAAGGTGGAGCAATCTCAAAAAGGACCTACAGATGGTGCAAGAGATTACCCCATAGCCTACAAGCTGTAAACCCTACACACCACTACTGTAACCGGCTTCCCACTCAGGACTGAACTATATCAGCGTGCGCCCCGAATGCCAGACTGCAACCAGTGTACTTCTTTTTCAAGCCTTTACAGGTATACGCATAACCGCAAACGGAAGCCAATTCACTTGAAATAAACCTCATGAATCGTCGTTACCTGTGACACTATTACACCTCGTCATTGGTGCGACGCCAGGAAAATCCTCAACAGTGACCCAGCACTGCAAATGTTTTGCACCATTTCACTTTATTTTTTATTCACGTGTGGCGCACGCACCACTCTCTAGATTCTTGTACCACACAGTTATTATTGATTTGTGGTAGTGTTCTTGAAATCATTACTTGTGCTGGTGGAGTTTTTGCCTAAAAGGATTCCTGTGGCAGCGGCCAAGGACTGAAACCTGCTGCCGAGCAATGGAAAATCTATGCATAAGTGGGGATACCCTAAGCTAATGGCTCTTCACATACTCCCTATATTATAACTGTGACTGGCCAATGACATCAAACACTTCTTCTGGATGTACAGCCTTGAATAATTCCGCCTCTCGGCCATCCACACTCCCACAAAAGCACACAGACCAGGGACTGCCTCATTTTGACCTCCTGTACCTCCCCACCCGCACTAGCCCCTCCACACACAAGTACAGTGTCTGGCAAAAAGAAAAGAGATGGACTGGCTGTTGGGAAATTGGGGCCCCTGAAAGGCCAGTAGATCTGAAGAAGAGTCAGTTACGTGTCAGGCCAATGCCTGATTTGTGACTGTGGGTTCCGTCAAGAGGATTAGGGTCCCACAATAGTCTATCAAGGGGCTCAGGGACTGTGGAAAGACTCATAAATCAACAAGGATGTGTCGAGAGGCATAGGGTCCCTTGAGAAGCTCAGAGTCTTATGAGGAGCTAAAGGTCCCACCCAGGAAGGTCAAATGAGAGACACTGGGCCATGAAACAAGAAGGGATAAAAGCCAAGGGACCGATGTCCCCCTTCCCACTCCAAACAGCTCTCCCCTGTACAGCAACCCCCATCCCCATTCCCCACTGTACCCCTGTAAATACAATGCTACTGCAGAATCTACTATCTATTTAAATATATATATATATGTGTGTGTGTGTGTGTGTGTATATTATGTGTACATATGTTGAGGCACAGAGGGCCACCCTGTAACTTTTTCACTAAAAATATTTAATAAAAGATGTGACTGAG
>TRINITY_DN534_c1_g1_i1 len=1535 path=[0:0-65 2:66-1534]
ATCACTGCAGGATATCACAGGCATTGCCTGGGGACACACTCCCTGATCATCTTCTTCTTCCTCCTCAGCCAGCGACTCAGGTCGGAGCTCCCCTTCGTCCATACCACGGTTCGACGTCACCCTGCCAATGAAGGAGTTTGACCCCAGCAAGTTCACAATCCCACGACCTCCGCAGCCCGCCTGGGTCCAGTACCGATCCCACCATGTGGCGCCACAGTAGTAGCCGCCGCGGCCGCCAGAGATTCACAGCAAGGTGGAGCAATCTCAAAAAGGACCTACAGATGGTGCAAGAGATTACCCCATAGCCTACAAGCTGTAAACCCTACACACCACTACTGTAACCGGCTTCCCACTCAGGACTGAACTATATCAGCGTGCGCCCCGAATGCCAGACTGCAACCAGTGTACTTCTTTTTCAAGCCTTTACAGGTATACGCATAACCGCAAACGGAAGCCAATTCACTTGAAATAAACCTCATGAATCGTCGTTACCTGTGACACTATTACACCTCGTCATTGGTGCGACGCCAGGAAAATCCTCAACAGTGACCCAGCACTGCAAATGTTTTGCACCATTTCACTTTATTTTTTATTCACGTGTGGCGCACGCACCACTCTCTAGATTCTTGTACCACACAGTTATTATTGATTTGTGGTAGTGTTCTTGAAATCATTACTTGTGCTGGTGGAGTTTTTGCCTAAAAGGATTCCTGTGGCAGCGGCCAAGGACTGAAACCTGCTGCCGAGCAATGGAAAATCTATGCATAAGTGGGGATACCCTAAGCTAATGGCTCTTCACATACTCCCTATATTATAACTGTGACTGGCCAATGACATCAAACACTTCTTCTGGATGTACAGCCTTGAATAATTCCGCCTCTCGGCCATCCACACTCCCACAAAAGCACACAGACCAGGGACTGCCTCATTTTGACCTCCTGTACCTCCCCACCCGCACTAGCCCCTCCACACACAAGTACAGTGTCTGGCAAAAAGAAAAGAGATGGACTGGCTGTTGGGAAATTGGGGCCCCTGAAAGGCCAGTAGATCTGAAGAAGAGTCAGTTACGTGTCAGGCCAATGCCTGATTTGTGACTGTGGGTTCCGTCAAGAGGATTAGGGTCCCACAATAGTCTATCAAGGGGCTCAGGGACTGTGGAAAGACTCATAAATCAACAAGGATGTGTCGAGAGGCATAGGGTCCCTTGAGAAGCTCAGAGTCTTATGAGGAGCTAAAGGTCCCACCCAGGAAGGTCAAATGAGAGACACTGGGCCATGAAACAAGAAGGGATAAAAGCCAAGGGACCGATGTCCCCCTTCCCACTCCAAACAGCTCTCCCCTGTACAGCAACCCCCATCCCCATTCCCCACTGTACCCCTGTAAATACAATGCTACTGCAGAATCTACTATCTATTTAAATATATATATATATGTGTGTGTGTGTGTGTGTGTATATTATGTGTACATATGTTGAGGCACAGAGGGCCACCCTGTAACTTTTTCACTAAAAATATTTAATAAAAGATGTGACTGAG
>TRINITY_DN534_c2_g1_i1 len=946 path=[0:0-945]
GGGCACATTTGTTTATTTTGTCCCTAATGCACTTTAGGGCACTGATATCAGTGTCTACAGCATAAAAAGCTTGTATCGCTTGAAAACATTCCCGTAGTTTTTTTTTATATTTTTCCTTATGCCCTCATTACCGTCTGCAATTCTTCTTTTGCTTCCTTTGTTACATGAGAGAATTATATGGCATGTTTTGAGCTTCAAATTTTCTGGATGAAGCTACTTAAATCATTAAATTCTCCCTACCCACCTTCCCCGAGAACCATATAAATACATGCAAAATATTGTATTATACACAGAGATTAAAGAGGATTTAAAATACTATTACACGTCAGATGCATCTAAGTCGGACTCTAGAATATGGCACACGACAGGGTACAGATTGCTTCAAAACCACCATTTTTGTTTAATATCATGCATACCACATAAGTAATATTGTCATTTGTATACAAAAATACCGGTGCTCGATTATTTTTTACTACTTAAGAAAAGGAAACTTTTCATTCAGTATGGCGTGCTCTTTTGAAAAAGTACACACACACATATGCATGTTTTTCTTTGTGTCTACGTGTGTGCATGCGTAACTGTGTGTATATATCTACATATATACACACAGATACAAATATATATGCACACACATACAATTTATATATATATATATATACACAAACATATATATGTACATATATATATATATTACTCACACAGACACATTTATAATCCAGGCCAGGAATTTCCCAATGCCCTCAGTGCCTTCAGGCCTGGCACACAGACACCAATACAGGTCGGCAACTGGGTTCCCTAGAACAATCTGCTTGGCTTTTGTTTACAGTTCTTTTCGCTTTAAAATCCCCTTACCCCAATTTCTTTCAAATAGATTTTTGGCCTGGATTAGAACTACAATACTGCCCTTCGGGGGTCCTCAAACAAATAGATTTACAAACTTCTTGGG
>TRINITY_DN525_c0_g1_i1 len=1399 path=[0:0-1398]
TGGAGTGCTACCCCGAGGGTTTCCCAGTGGGTAAGAAGGGTTAGCTCAAGCACTGCCATCATCACCCAGTTTCACTGATCCTGCCTGTACAACCCCTAGTCGCCCAGGCGGGCATTCTACTGCCAAGGCTGAGAGAGAGCAGGCCTGATTAAGAAGCCTGCCTGCTCTCTGATGACACTTCTGGCTCCTTGACCCAGCCCTGGCCCCCGAGCAGCCCCCAACTGGTTGCACCAGTGCCCCGGGTAACTAAAACAGCATTATATTTGCTCTAGTGAGATGTTAAATTAATTTTATTAATTTTACCGTTACTTTCGATTCTCCCCCAACTGGACTAACCAACGTCCCTTGGGTTTACACTATCGTATAGGTAAAGGCCCACACGAGCTGCCCACCTCCACAACAGCCTTCTCTGACATCACAATAGGCCTCTCCTACATCACAGCCAGGTTCTCTGGCATCACAGCAGTGTTCTCTGACATCACAACAGGCCTCCCCTACATCACAGCAAGGTTCTCTGACATCACGGCAGTATACTCTGACATAACAATAGGCCGCTCCTACATCACAGCCAGGTTCTCTGGCATCACAGCAGTGTTCTCTGACATCACAACAGGCCTCCCCTACATCACAGCAAGGTTCTCTGACATCACGGCAGTATACTCTGACATAACAATAGGCCGCTCCTACATCACAGCCAGGTTCTCTGGCATCACAGCAGTGTTCTCTGACATAACAACAGGCCTCTCCTACATCACAGCCAGGTTCTCTGGCATCACAGCAGTGTTCTCTGACATAACAACAGGCCTCTCCTACATCACAGCCAGGTTCTCTGGCATCACAGCAGTGTTCTCTGACATCACAACAGGCCTCTACTACATCACAGCCAGGTTCTCTGGCATCACAGCAATGTTCTCTGACATCACAGCAGTGTTCTCTGACATCACAACAGGCCTCTCCTACATCTCAGCAAGATTCTCTGACATCACAGCAGAATACTCTGACATTATAAAAGGCCTCTCCTACATCACAATAGGACTCTCCTACATCACAGCAGTATACTCTGACATCACACTAGGCCTCTCCTGCAACACAGCAAGGTTCTTTGACATCACAACGGTGTACTCTGAAATCTTAGTCTCTTTGGCATCTCAACAGACTCCTTGACATCACAACAGAGCTCTCTAGTGTCATAAGAGAGCTTATTTGAAAGAGCAGAATGTTTCTTATTGCTCTGTGTAGCGTGTATCCCTTGTTTCCTTATTTATAAAAGCTTGCTTCTCCCGCATTCCTTAAACTGCTCTTCCAAGCACAGTATTAATGTGATGATGCTAGCCTCTGCGGCCACTCCTCCCCCATTCCTCCTTCCATACTCTTCCCCCCGTACCTCCTCCCCCCCCCC
>TRINITY_DN546_c0_g1_i9 len=1523 path=[0:0-81 3:82-83 4:84-132 6:133-177 7:178-279 9:280-309 10:310-366 12:367-470 14:471-495 16:496-598 17:599-645 18:646-666 20:667-761 21:762-796 23:797-1274 24:1275-1475 28:1476-1522]
CTTCTCACAAAGGTCAACGCACGCTGTCCGCCTGCGCCAGTGAAAAGAACTTCTTCCAAAAGAACCACTCCGCATCTTCACTATGATACTCCACATCGTGTTGATCATGCTGCCTCTGGGGATGGAAACGGCCAACCTCCCGCCCTCAGGTTTACTGGATGAAATCTTTACCTACATCGACCTTCATCAGGACCAGTTTGTGCAGAATTTGAAAGAATGGGTGGCCGTTCCCAGCGAATCCAGTGACCCCCAAATGAGAGGAGAAGTCACCAGGATGATGAAGATTGGAGCAGATCGGATTACATCCCTGGGAGCTACTGTCCAGCTCATCGATCTGGGCACTGAGGAGCTGCCCAGTGGTGAAAGCCTGCCGCTGCCCCCTGTAATTCTTGCAGAACTCGGAAGAGACCCAAAGAAACCAACGTTGTGCTTTTATGGACACCTGGATGTTCAACCTGCCAAAATGGAGGACGGCTGGGACACCAATCCTTACACGATGACAGAAATTGATGGAAATCTTTACGGTCGGGGAGCAACTGATGACAAAGGCCCTGTCCTTGCGTGGCTACATGCTGTGGAAACATATCAAGCACTCAAAAAGGACCTTCCGGTGAACCTGAAATTCGTTATTGAAGGGATGGAGGAGATGGTGTCCGAGAGCCTGCCGAAGCTGGTCGAGAGCCAGGAGGCCTTTTTCGCCGACGTCGATTACATAGTGATGTCGGACAATATATGGATTAGTCGCAAGCCAGCACTTACGTATGGGGCCAGGGGTGATGCGTATTTCTTTGTAGAGGAGGATGTTCTACTTCACCTTTGGCGGTACCCGTCACTCTCCATCCATGGCATTGAAGGGGCTTTTTATGCAACCGGCTCCAAAACTGTGATACCTGCAAAAGTAATTGGAAAATTCTCAATCCGGCAAGTTCCAAACATGGAACCCGATGCATGTGGAAAACAGGTGATCAAATACCTTAAGGATGAGTTTAAGAAACTCAACAGTCCCAACAAGCTGACGGTGACAATGCCAATTGGAGCCATGCCATGGGTGACAAATATTAACGATCTTCAGTACGAAGCCGCAAGGAGGGCGGTAAAAAAAGTGTTTGGAGTGAACCCAGACATGACTAGAGATGGTGGAACTATTCCCATTGCCTGGACGTTCCAGAGTCTGACCAAAAAGAGTGTGATGATGCTGCCAATTGGGGACGTTGATGCTGGAGCACATTCTCAAAATGAGAAGATAAGCAGGAATAACTACATACAGGGAACAAAACTCTTTGCTACCCTTTTCCTGGAGATTTCGAAAATACATGGAGAACAGGAGGGCCAAAAATCCAACCTGCAGAAACCTGAAAACTGACCGCTGGACTCAGTGACCACGGAGGGAGCAACCTGGTCATCAGCAACATTGCGCTCAGCAACACAACAGAAAGACCGCCTCTCCTGTCTGGGCCTATTCTTCAGCACAACCGTCAACTCTGCCTTGGCAGCCATGACACGCTACCTGTTGTAAACACATT
>TRINITY_DN546_c0_g1_i7 len=1565 path=[0:0-81 3:82-83 4:84-132 6:133-177 7:178-279 9:280-309 10:310-366 12:367-470 14:471-495 16:496-598 17:599-645 18:646-666 20:667-761 21:762-796 23:797-1274 25:1275-1430 26:1431-1472 28:1473-1519 29:1520-1564]
CTTCTCACAAAGGTCAACGCACGCTGTCCGCCTGCGCCAGTGAAAAGAACTTCTTCCAAAAGAACCACTCCGCATCTTCACTATGATACTCCACATCGTGTTGATCATGCTGCCTCTGGGGATGGAAACGGCCAACCTCCCGCCCTCAGGTTTACTGGATGAAATCTTTACCTACATCGACCTTCATCAGGACCAGTTTGTGCAGAATTTGAAAGAATGGGTGGCCGTTCCCAGCGAATCCAGTGACCCCCAAATGAGAGGAGAAGTCACCAGGATGATGAAGATTGGAGCAGATCGGATTACATCCCTGGGAGCTACTGTCCAGCTCATCGATCTGGGCACTGAGGAGCTGCCCAGTGGTGAAAGCCTGCCGCTGCCCCCTGTAATTCTTGCAGAACTCGGAAGAGACCCAAAGAAACCAACGTTGTGCTTTTATGGACACCTGGATGTTCAACCTGCCAAAATGGAGGACGGCTGGGACACCAATCCTTACACGATGACAGAAATTGATGGAAATCTTTACGGTCGGGGAGCAACTGATGACAAAGGCCCTGTCCTTGCGTGGCTACATGCTGTGGAAACATATCAAGCACTCAAAAAGGACCTTCCGGTGAACCTGAAATTCGTTATTGAAGGGATGGAGGAGATGGTGTCCGAGAGCCTGCCGAAGCTGGTCGAGAGCCAGGAGGCCTTTTTCGCCGACGTCGATTACATAGTGATGTCGGACAATATATGGATTAGTCGCAAGCCAGCACTTACGTATGGGGCCAGGGGTGATGCGTATTTCTTTGTAGAGGAGGATGTTCTACTTCACCTTTGGCGGTACCCGTCACTCTCCATCCATGGCATTGAAGGGGCTTTTTATGCAACCGGCTCCAAAACTGTGATACCTGCAAAAGTAATTGGAAAATTCTCAATCCGGCAAGTTCCAAACATGGAACCCGATGCATGTGGAAAACAGGTGATCAAATACCTTAAGGATGAGTTTAAGAAACTCAACAGTCCCAACAAGCTGACGGTGACAATGCCAATTGGAGCCATGCCATGGGTGACAAATATTAACGATCTTCAGTACGAAGCCGCAAGGAGGGCGGTAAAAAAAGTGTTTGGAGTGAACCCAGACATGACTAGAGATGGTGGAACTATTCCCATTGCCTGGACGTTCCAGAGTCTGACCAAAAAGAGTGTGATGATGCTGCCAATTGGGGACGTTGATGCTGGAGCACATTCTCAAAATGAGAAGATAAGCAGGAATAACTACATACAGGGAACAAAGCTGTTTGCCACCTTTTTCCTGGAGATTTCCAAAATTCACGGAGAACCGCAGGACCAAAAAGCCAACCTGCAGAAAACCAAAAACTGACAACTGGACTCACTGACCAGTGAGCAGCAAGATCACCAGCAACATTGTGTGCAGCAACTGGACAGAAATACCTCCTCCCCTATTTGGTCTTCTTTTGCAGCGCAGCTGTGCAACTCTGCCTTGGCAGCCATGACACGCTACCTGTTGTAAACACATTAAAACATACCTTTGATTGTAAAAAAAAAAAAAAAAAAAAAAAATA
>TRINITY_DN546_c0_g1_i18 len=1801 path=[2:0-73 4:74-122 6:123-167 7:168-269 9:270-299 10:300-356 12:357-460 13:461-475 15:476-485 16:486-588 17:589-635 18:636-656 20:657-751 21:752-786 22:787-1032 23:1033-1510 25:1511-1666 26:1667-1708 28:1709-1755 29:1756-1800]
CTTCACGAGAAGGAGGCCTCGCCTCAGCTAGACCAGAGCGCCTCAGGCACCTGCAGAGGCCTGCGACAGACCACGATACTCCACATCGTGTTGATCATGCTGCCTCTGGGGATGGAAACGGCCAACCTCCCGCCCTCAGGTTTACTGGATGAAATCTTTACCTACATCGACCTTCATCAGGACCAGTTTGTGCAGAATTTGAAAGAATGGGTGGCCGTTCCCAGCGAATCCAGTGACCCCCAAATGAGAGGAGAAGTCACCAGGATGATGAAGATTGGAGCAGATCGGATTACATCCCTGGGAGCTACTGTCCAGCTCATCGATCTGGGCACTGAGGAGCTGCCCAGTGGTGAAAGCCTGCCGCTGCCCCCTGTAATTCTTGCAGAACTCGGAAGAGACCCAAAGAAACCAACGTTGTGCTTTTATGGACACCTGGATGTTCAACCTGCCAAAATGGAGGATGGCTGGGACACCGCTCCTTACACAATGACAGAAATTGATGGAAATCTTTACGGTCGGGGAGCAACTGATGACAAAGGCCCTGTCCTTGCGTGGCTACATGCTGTGGAAACATATCAAGCACTCAAAAAGGACCTTCCGGTGAACCTGAAATTCGTTATTGAAGGGATGGAGGAGATGGTGTCCGAGAGCCTGCCGAAGCTGGTCGAGAGCCAGGAGGCCTTTTTCGCCGACGTCGATTACATAGTGATGTCGGACAATATATGGATTAGTCGCAAGCCAGCACTTACGTATGGGGCCAGGGGTGATGCGTATTTCTTTGTAGAGGTGGAAGGGGCTAAGAAAGACCTCCATTCGGGCACGTTCGGGGGCATCACTTACGAAGCAATGAACGACTTGGTAGCTCTGCTTGCGAAACTGGTGGACTCTTCAGGTCGAATTTTGATCCCTGGCATCTATGACAATGTCGCCCCACTCACTGAAGAAGAGAAGAAGCTGTACGAAAACATTGAATTTGATCTGGAGAATTTTAAGAACATCACTGGTGCGACAAAATTCCGACAAGATACAAAGGAGGATGTTCTACTTCACCTTTGGCGGTACCCGTCACTCTCCATCCATGGCATTGAAGGGGCTTTTTATGCAACCGGCTCCAAAACTGTGATACCTGCAAAAGTAATTGGAAAATTCTCAATCCGGCAAGTTCCAAACATGGAACCCGATGCATGTGGAAAACAGGTGATCAAATACCTTAAGGATGAGTTTAAGAAACTCAACAGTCCCAACAAGCTGACGGTGACAATGCCAATTGGAGCCATGCCATGGGTGACAAATATTAACGATCTTCAGTACGAAGCCGCAAGGAGGGCGGTAAAAAAAGTGTTTGGAGTGAACCCAGACATGACTAGAGATGGTGGAACTATTCCCATTGCCTGGACGTTCCAGAGTCTGACCAAAAAGAGTGTGATGATGCTGCCAATTGGGGACGTTGATGCTGGAGCACATTCTCAAAATGAGAAGATAAGCAGGAATAACTACATACAGGGAACAAAGCTGTTTGCCACCTTTTTCCTGGAGATTTCCAAAATTCACGGAGAACCGCAGGACCAAAAAGCCAACCTGCAGAAAACCAAAAACTGACAACTGGACTCACTGACCAGTGAGCAGCAAGATCACCAGCAACATTGTGTGCAGCAACTGGACAGAAATACCTCCTCCCCTATTTGGTCTTCTTTTGCAGCGCAGCTGTGCAACTCTGCCTTGGCAGCCATGACACGCTACCTGTTGTAAACACATTAAAACATACCTTTGATTGTAAAAAAAAAAAAAAAAAAAAAAAATA
>TRINITY_DN546_c0_g1_i3 len=1477 path=[0:0-81 3:82-83 4:84-132 6:133-177 7:178-279 9:280-309 10:310-366 12:367-470 14:471-495 16:496-598 17:599-645 18:646-666 20:667-761 21:762-796 23:797-1274 25:1275-1430 27:1431-1476]
CTTCTCACAAAGGTCAACGCACGCTGTCCGCCTGCGCCAGTGAAAAGAACTTCTTCCAAAAGAACCACTCCGCATCTTCACTATGATACTCCACATCGTGTTGATCATGCTGCCTCTGGGGATGGAAACGGCCAACCTCCCGCCCTCAGGTTTACTGGATGAAATCTTTACCTACATCGACCTTCATCAGGACCAGTTTGTGCAGAATTTGAAAGAATGGGTGGCCGTTCCCAGCGAATCCAGTGACCCCCAAATGAGAGGAGAAGTCACCAGGATGATGAAGATTGGAGCAGATCGGATTACATCCCTGGGAGCTACTGTCCAGCTCATCGATCTGGGCACTGAGGAGCTGCCCAGTGGTGAAAGCCTGCCGCTGCCCCCTGTAATTCTTGCAGAACTCGGAAGAGACCCAAAGAAACCAACGTTGTGCTTTTATGGACACCTGGATGTTCAACCTGCCAAAATGGAGGACGGCTGGGACACCAATCCTTACACGATGACAGAAATTGATGGAAATCTTTACGGTCGGGGAGCAACTGATGACAAAGGCCCTGTCCTTGCGTGGCTACATGCTGTGGAAACATATCAAGCACTCAAAAAGGACCTTCCGGTGAACCTGAAATTCGTTATTGAAGGGATGGAGGAGATGGTGTCCGAGAGCCTGCCGAAGCTGGTCGAGAGCCAGGAGGCCTTTTTCGCCGACGTCGATTACATAGTGATGTCGGACAATATATGGATTAGTCGCAAGCCAGCACTTACGTATGGGGCCAGGGGTGATGCGTATTTCTTTGTAGAGGAGGATGTTCTACTTCACCTTTGGCGGTACCCGTCACTCTCCATCCATGGCATTGAAGGGGCTTTTTATGCAACCGGCTCCAAAACTGTGATACCTGCAAAAGTAATTGGAAAATTCTCAATCCGGCAAGTTCCAAACATGGAACCCGATGCATGTGGAAAACAGGTGATCAAATACCTTAAGGATGAGTTTAAGAAACTCAACAGTCCCAACAAGCTGACGGTGACAATGCCAATTGGAGCCATGCCATGGGTGACAAATATTAACGATCTTCAGTACGAAGCCGCAAGGAGGGCGGTAAAAAAAGTGTTTGGAGTGAACCCAGACATGACTAGAGATGGTGGAACTATTCCCATTGCCTGGACGTTCCAGAGTCTGACCAAAAAGAGTGTGATGATGCTGCCAATTGGGGACGTTGATGCTGGAGCACATTCTCAAAATGAGAAGATAAGCAGGAATAACTACATACAGGGAACAAAGCTGTTTGCCACCTTTTTCCTGGAGATTTCCAAAATTCACGGAGAACCGCAGGACCAAAAAGCCAACCTGCAGAAAACCAAAAACTGACAACTGGACTCACTGACCAGTGAGCAGCAAGATCACCAGCAACATTGTGTGCAGCAACTGGACAGAAAGGGATCATGTAATCAGTGAGACAGTCATCAGTGGGACAACCATCAG
>TRINITY_DN546_c0_g1_i5 len=1811 path=[0:0-81 3:82-83 4:84-132 6:133-177 7:178-279 9:280-309 10:310-366 12:367-470 13:471-485 15:486-495 16:496-598 17:599-645 18:646-666 20:667-761 21:762-796 22:797-1042 23:1043-1520 25:1521-1676 26:1677-1718 28:1719-1765 29:1766-1810]
CTTCTCACAAAGGTCAACGCACGCTGTCCGCCTGCGCCAGTGAAAAGAACTTCTTCCAAAAGAACCACTCCGCATCTTCACTATGATACTCCACATCGTGTTGATCATGCTGCCTCTGGGGATGGAAACGGCCAACCTCCCGCCCTCAGGTTTACTGGATGAAATCTTTACCTACATCGACCTTCATCAGGACCAGTTTGTGCAGAATTTGAAAGAATGGGTGGCCGTTCCCAGCGAATCCAGTGACCCCCAAATGAGAGGAGAAGTCACCAGGATGATGAAGATTGGAGCAGATCGGATTACATCCCTGGGAGCTACTGTCCAGCTCATCGATCTGGGCACTGAGGAGCTGCCCAGTGGTGAAAGCCTGCCGCTGCCCCCTGTAATTCTTGCAGAACTCGGAAGAGACCCAAAGAAACCAACGTTGTGCTTTTATGGACACCTGGATGTTCAACCTGCCAAAATGGAGGATGGCTGGGACACCGCTCCTTACACAATGACAGAAATTGATGGAAATCTTTACGGTCGGGGAGCAACTGATGACAAAGGCCCTGTCCTTGCGTGGCTACATGCTGTGGAAACATATCAAGCACTCAAAAAGGACCTTCCGGTGAACCTGAAATTCGTTATTGAAGGGATGGAGGAGATGGTGTCCGAGAGCCTGCCGAAGCTGGTCGAGAGCCAGGAGGCCTTTTTCGCCGACGTCGATTACATAGTGATGTCGGACAATATATGGATTAGTCGCAAGCCAGCACTTACGTATGGGGCCAGGGGTGATGCGTATTTCTTTGTAGAGGTGGAAGGGGCTAAGAAAGACCTCCATTCGGGCACGTTCGGGGGCATCACTTACGAAGCAATGAACGACTTGGTAGCTCTGCTTGCGAAACTGGTGGACTCTTCAGGTCGAATTTTGATCCCTGGCATCTATGACAATGTCGCCCCACTCACTGAAGAAGAGAAGAAGCTGTACGAAAACATTGAATTTGATCTGGAGAATTTTAAGAACATCACTGGTGCGACAAAATTCCGACAAGATACAAAGGAGGATGTTCTACTTCACCTTTGGCGGTACCCGTCACTCTCCATCCATGGCATTGAAGGGGCTTTTTATGCAACCGGCTCCAAAACTGTGATACCTGCAAAAGTAATTGGAAAATTCTCAATCCGGCAAGTTCCAAACATGGAACCCGATGCATGTGGAAAACAGGTGATCAAATACCTTAAGGATGAGTTTAAGAAACTCAACAGTCCCAACAAGCTGACGGTGACAATGCCAATTGGAGCCATGCCATGGGTGACAAATATTAACGATCTTCAGTACGAAGCCGCAAGGAGGGCGGTAAAAAAAGTGTTTGGAGTGAACCCAGACATGACTAGAGATGGTGGAACTATTCCCATTGCCTGGACGTTCCAGAGTCTGACCAAAAAGAGTGTGATGATGCTGCCAATTGGGGACGTTGATGCTGGAGCACATTCTCAAAATGAGAAGATAAGCAGGAATAACTACATACAGGGAACAAAGCTGTTTGCCACCTTTTTCCTGGAGATTTCCAAAATTCACGGAGAACCGCAGGACCAAAAAGCCAACCTGCAGAAAACCAAAAACTGACAACTGGACTCACTGACCAGTGAGCAGCAAGATCACCAGCAACATTGTGTGCAGCAACTGGACAGAAATACCTCCTCCCCTATTTGGTCTTCTTTTGCAGCGCAGCTGTGCAACTCTGCCTTGGCAGCCATGACACGCTACCTGTTGTAAACACATTAAAACATACCTTTGATTGTAAAAAAAAAAAAAAAAAAAAAAAATA
>TRINITY_DN546_c0_g1_i4 len=1765 path=[1:0-77 3:78-79 4:80-128 5:129-173 7:174-275 9:276-305 10:306-362 12:363-466 13:467-481 15:482-491 16:492-594 17:595-641 19:642-662 20:663-757 21:758-792 22:793-1038 23:1039-1516 24:1517-1717 28:1718-1764]
CTTCTCACAAAGAAGAACGTGCGGATCCCGTGGCTGTGAGAAGGAGCCATTCGGAAATAAACACTCGCCAACTTCACCATGATACTCCACATCGTGTTGATCATGCTGCCTCTGGGGATGGAAACGGCCCAACTCCCACCCTCGGGTTTACTGGACGAACTCTTTACCTACATTGACCTTCATCAGGACCAGTTTGTGCAGAATTTGAAAGAATGGGTGGCCGTTCCCAGCGAATCCAGTGACCCCCAAATGAGAGGAGAAGTCACCAGGATGATGAAGATTGGAGCAGATCGGATTACATCCCTGGGAGCTACTGTCCAGCTCATCGATCTGGGCACTGAGGAGCTGCCCAGTGGTGAAAGCCTGCCGCTGCCCCCTGTAATTCTTGCAGAACTCGGAAGAGACCCAAAGAAACCAACGTTGTGCTTTTATGGACACCTGGATGTTCAACCTGCCAAAATGGAGGATGGCTGGGACACCGCTCCTTACACAATGACAGAAATTGATGGAAATCTTTACGGTCGGGGAGCAACTGATGACAAAGGCCCTGTCCTTGCGTGGCTACATGCTGTGGAAACATATCAAGCACTCAAAAAGGACCTTCCGGTGAACCTGAAATTCGTTATTGAAGGGATGGAGGAGGCGGAGTCCGATAGCCTGTTCAAGCTGGTCGAGAGCCAGGAGGCCTTTTTCGCCGACGTCGATTACATAGTGATGTCGGACAATATATGGATTAGTCGCAAGCCAGCACTTACGTATGGGGCCAGGGGTGATGCGTATTTCTTTGTAGAGGTGGAAGGGGCTAAGAAAGACCTCCATTCGGGCACGTTCGGGGGCATCACTTACGAAGCAATGAACGACTTGGTAGCTCTGCTTGCGAAACTGGTGGACTCTTCAGGTCGAATTTTGATCCCTGGCATCTATGACAATGTCGCCCCACTCACTGAAGAAGAGAAGAAGCTGTACGAAAACATTGAATTTGATCTGGAGAATTTTAAGAACATCACTGGTGCGACAAAATTCCGACAAGATACAAAGGAGGATGTTCTACTTCACCTTTGGCGGTACCCGTCACTCTCCATCCATGGCATTGAAGGGGCTTTTTATGCAACCGGCTCCAAAACTGTGATACCTGCAAAAGTAATTGGAAAATTCTCAATCCGGCAAGTTCCAAACATGGAACCCGATGCATGTGGAAAACAGGTGATCAAATACCTTAAGGATGAGTTTAAGAAACTCAACAGTCCCAACAAGCTGACGGTGACAATGCCAATTGGAGCCATGCCATGGGTGACAAATATTAACGATCTTCAGTACGAAGCCGCAAGGAGGGCGGTAAAAAAAGTGTTTGGAGTGAACCCAGACATGACTAGAGATGGTGGAACTATTCCCATTGCCTGGACGTTCCAGAGTCTGACCAAAAAGAGTGTGATGATGCTGCCAATTGGGGACGTTGATGCTGGAGCACATTCTCAAAATGAGAAGATAAGCAGGAATAACTACATACAGGGAACAAAACTCTTTGCTACCCTTTTCCTGGAGATTTCGAAAATACATGGAGAACAGGAGGGCCAAAAATCCAACCTGCAGAAACCTGAAAACTGACCGCTGGACTCAGTGACCACGGAGGGAGCAACCTGGTCATCAGCAACATTGCGCTCAGCAACACAACAGAAAGACCGCCTCTCCTGTCTGGGCCTATTCTTCAGCACAACCGTCAACTCTGCCTTGGCAGCCATGACACGCTACCTGTTGTAAACACATT
>TRINITY_DN546_c0_g1_i14 len=1808 path=[1:0-77 3:78-79 4:80-128 5:129-173 7:174-275 9:276-305 10:306-362 12:363-466 13:467-481 15:482-491 16:492-594 17:595-641 18:642-662 20:663-757 21:758-792 22:793-1038 23:1039-1516 25:1517-1672 26:1673-1714 28:1715-1761 30:1762-1807]
CTTCTCACAAAGAAGAACGTGCGGATCCCGTGGCTGTGAGAAGGAGCCATTCGGAAATAAACACTCGCCAACTTCACCATGATACTCCACATCGTGTTGATCATGCTGCCTCTGGGGATGGAAACGGCCCAACTCCCACCCTCGGGTTTACTGGACGAACTCTTTACCTACATTGACCTTCATCAGGACCAGTTTGTGCAGAATTTGAAAGAATGGGTGGCCGTTCCCAGCGAATCCAGTGACCCCCAAATGAGAGGAGAAGTCACCAGGATGATGAAGATTGGAGCAGATCGGATTACATCCCTGGGAGCTACTGTCCAGCTCATCGATCTGGGCACTGAGGAGCTGCCCAGTGGTGAAAGCCTGCCGCTGCCCCCTGTAATTCTTGCAGAACTCGGAAGAGACCCAAAGAAACCAACGTTGTGCTTTTATGGACACCTGGATGTTCAACCTGCCAAAATGGAGGATGGCTGGGACACCGCTCCTTACACAATGACAGAAATTGATGGAAATCTTTACGGTCGGGGAGCAACTGATGACAAAGGCCCTGTCCTTGCGTGGCTACATGCTGTGGAAACATATCAAGCACTCAAAAAGGACCTTCCGGTGAACCTGAAATTCGTTATTGAAGGGATGGAGGAGATGGTGTCCGAGAGCCTGCCGAAGCTGGTCGAGAGCCAGGAGGCCTTTTTCGCCGACGTCGATTACATAGTGATGTCGGACAATATATGGATTAGTCGCAAGCCAGCACTTACGTATGGGGCCAGGGGTGATGCGTATTTCTTTGTAGAGGTGGAAGGGGCTAAGAAAGACCTCCATTCGGGCACGTTCGGGGGCATCACTTACGAAGCAATGAACGACTTGGTAGCTCTGCTTGCGAAACTGGTGGACTCTTCAGGTCGAATTTTGATCCCTGGCATCTATGACAATGTCGCCCCACTCACTGAAGAAGAGAAGAAGCTGTACGAAAACATTGAATTTGATCTGGAGAATTTTAAGAACATCACTGGTGCGACAAAATTCCGACAAGATACAAAGGAGGATGTTCTACTTCACCTTTGGCGGTACCCGTCACTCTCCATCCATGGCATTGAAGGGGCTTTTTATGCAACCGGCTCCAAAACTGTGATACCTGCAAAAGTAATTGGAAAATTCTCAATCCGGCAAGTTCCAAACATGGAACCCGATGCATGTGGAAAACAGGTGATCAAATACCTTAAGGATGAGTTTAAGAAACTCAACAGTCCCAACAAGCTGACGGTGACAATGCCAATTGGAGCCATGCCATGGGTGACAAATATTAACGATCTTCAGTACGAAGCCGCAAGGAGGGCGGTAAAAAAAGTGTTTGGAGTGAACCCAGACATGACTAGAGATGGTGGAACTATTCCCATTGCCTGGACGTTCCAGAGTCTGACCAAAAAGAGTGTGATGATGCTGCCAATTGGGGACGTTGATGCTGGAGCACATTCTCAAAATGAGAAGATAAGCAGGAATAACTACATACAGGGAACAAAGCTGTTTGCCACCTTTTTCCTGGAGATTTCCAAAATTCACGGAGAACCGCAGGACCAAAAAGCCAACCTGCAGAAAACCAAAAACTGACAACTGGACTCACTGACCAGTGAGCAGCAAGATCACCAGCAACATTGTGTGCAGCAACTGGACAGAAATACCTCCTCCCCTATTTGGTCTTCTTTTGCAGCGCAGCTGTGCAACTCTGCCTTGGCAGCCATGACACGCTACCTGTTGTAAACACATTCAAACATACCTTTGATTGGAACAATTCATTTTCATTCAGTTATGGC
>TRINITY_DN546_c0_g1_i13 len=793 path=[1:0-77 3:78-79 4:80-128 5:129-173 7:174-275 8:276-305 10:306-362 11:363-481 15:482-491 16:492-594 17:595-641 19:642-662 20:663-757 21:758-792]
CTTCTCACAAAGAAGAACGTGCGGATCCCGTGGCTGTGAGAAGGAGCCATTCGGAAATAAACACTCGCCAACTTCACCATGATACTCCACATCGTGTTGATCATGCTGCCTCTGGGGATGGAAACGGCCCAACTCCCACCCTCGGGTTTACTGGACGAACTCTTTACCTACATTGACCTTCATCAGGACCAGTTTGTGCAGAATTTGAAAGAATGGGTGGCCGTTCCCAGCGAATCCAGTGACCCCCAAATGAGAGGAGAAGTCACCAGGATGATGCAGATCGCAGCAGATCGTATAACATCCCTAGGAGCTACTGTCCAGCTCATCGATCTGGGCACTGAGGAGCTGCCCAGTGGTGAAAGCATTCCGCTGCCCCCTGCAATTCTTGCAGAACTTGGAAGAGACCCAAAGAAACCGACGTTGTGCTTTTATGGACACCTCGATGTGCAACCTGCCAAAAAGGAGGATGGCTGGGACACCGATCCTTACACAATGACAGAAATTGATGGAAATCTTTACGGTCGGGGAGCAACTGATGACAAAGGCCCTGTCCTTGCGTGGCTACATGCTGTGGAAACATATCAAGCACTCAAAAAGGACCTTCCGGTGAACCTGAAATTCGTTATTGAAGGGATGGAGGAGGCGGAGTCCGATAGCCTGTTCAAGCTGGTCGAGAGCCAGGAGGCCTTTTTCGCCGACGTCGATTACATAGTGATGTCGGACAATATATGGATTAGTCGCAAGCCAGCACTTACGTATGGGGCCAGGGGTGATGCGTATTTCTTTGTAGAGG
>TRINITY_DN546_c0_g1_i1 len=1769 path=[0:0-81 3:82-83 4:84-132 6:133-177 7:178-279 9:280-309 10:310-366 12:367-470 13:471-485 15:486-495 16:496-598 17:599-645 18:646-666 20:667-761 21:762-796 22:797-1042 23:1043-1520 24:1521-1721 28:1722-1768]
CTTCTCACAAAGGTCAACGCACGCTGTCCGCCTGCGCCAGTGAAAAGAACTTCTTCCAAAAGAACCACTCCGCATCTTCACTATGATACTCCACATCGTGTTGATCATGCTGCCTCTGGGGATGGAAACGGCCAACCTCCCGCCCTCAGGTTTACTGGATGAAATCTTTACCTACATCGACCTTCATCAGGACCAGTTTGTGCAGAATTTGAAAGAATGGGTGGCCGTTCCCAGCGAATCCAGTGACCCCCAAATGAGAGGAGAAGTCACCAGGATGATGAAGATTGGAGCAGATCGGATTACATCCCTGGGAGCTACTGTCCAGCTCATCGATCTGGGCACTGAGGAGCTGCCCAGTGGTGAAAGCCTGCCGCTGCCCCCTGTAATTCTTGCAGAACTCGGAAGAGACCCAAAGAAACCAACGTTGTGCTTTTATGGACACCTGGATGTTCAACCTGCCAAAATGGAGGATGGCTGGGACACCGCTCCTTACACAATGACAGAAATTGATGGAAATCTTTACGGTCGGGGAGCAACTGATGACAAAGGCCCTGTCCTTGCGTGGCTACATGCTGTGGAAACATATCAAGCACTCAAAAAGGACCTTCCGGTGAACCTGAAATTCGTTATTGAAGGGATGGAGGAGATGGTGTCCGAGAGCCTGCCGAAGCTGGTCGAGAGCCAGGAGGCCTTTTTCGCCGACGTCGATTACATAGTGATGTCGGACAATATATGGATTAGTCGCAAGCCAGCACTTACGTATGGGGCCAGGGGTGATGCGTATTTCTTTGTAGAGGTGGAAGGGGCTAAGAAAGACCTCCATTCGGGCACGTTCGGGGGCATCACTTACGAAGCAATGAACGACTTGGTAGCTCTGCTTGCGAAACTGGTGGACTCTTCAGGTCGAATTTTGATCCCTGGCATCTATGACAATGTCGCCCCACTCACTGAAGAAGAGAAGAAGCTGTACGAAAACATTGAATTTGATCTGGAGAATTTTAAGAACATCACTGGTGCGACAAAATTCCGACAAGATACAAAGGAGGATGTTCTACTTCACCTTTGGCGGTACCCGTCACTCTCCATCCATGGCATTGAAGGGGCTTTTTATGCAACCGGCTCCAAAACTGTGATACCTGCAAAAGTAATTGGAAAATTCTCAATCCGGCAAGTTCCAAACATGGAACCCGATGCATGTGGAAAACAGGTGATCAAATACCTTAAGGATGAGTTTAAGAAACTCAACAGTCCCAACAAGCTGACGGTGACAATGCCAATTGGAGCCATGCCATGGGTGACAAATATTAACGATCTTCAGTACGAAGCCGCAAGGAGGGCGGTAAAAAAAGTGTTTGGAGTGAACCCAGACATGACTAGAGATGGTGGAACTATTCCCATTGCCTGGACGTTCCAGAGTCTGACCAAAAAGAGTGTGATGATGCTGCCAATTGGGGACGTTGATGCTGGAGCACATTCTCAAAATGAGAAGATAAGCAGGAATAACTACATACAGGGAACAAAACTCTTTGCTACCCTTTTCCTGGAGATTTCGAAAATACATGGAGAACAGGAGGGCCAAAAATCCAACCTGCAGAAACCTGAAAACTGACCGCTGGACTCAGTGACCACGGAGGGAGCAACCTGGTCATCAGCAACATTGCGCTCAGCAACACAACAGAAAGACCGCCTCTCCTGTCTGGGCCTATTCTTCAGCACAACCGTCAACTCTGCCTTGGCAGCCATGACACGCTACCTGTTGTAAACACATT
>TRINITY_DN546_c0_g1_i15 len=1606 path=[0:0-81 3:82-83 4:84-132 6:133-177 7:178-279 9:280-309 10:310-366 12:367-470 14:471-495 16:496-598 21:599-633 22:634-879 23:880-1357 24:1358-1558 28:1559-1605]
CTTCTCACAAAGGTCAACGCACGCTGTCCGCCTGCGCCAGTGAAAAGAACTTCTTCCAAAAGAACCACTCCGCATCTTCACTATGATACTCCACATCGTGTTGATCATGCTGCCTCTGGGGATGGAAACGGCCAACCTCCCGCCCTCAGGTTTACTGGATGAAATCTTTACCTACATCGACCTTCATCAGGACCAGTTTGTGCAGAATTTGAAAGAATGGGTGGCCGTTCCCAGCGAATCCAGTGACCCCCAAATGAGAGGAGAAGTCACCAGGATGATGAAGATTGGAGCAGATCGGATTACATCCCTGGGAGCTACTGTCCAGCTCATCGATCTGGGCACTGAGGAGCTGCCCAGTGGTGAAAGCCTGCCGCTGCCCCCTGTAATTCTTGCAGAACTCGGAAGAGACCCAAAGAAACCAACGTTGTGCTTTTATGGACACCTGGATGTTCAACCTGCCAAAATGGAGGACGGCTGGGACACCAATCCTTACACGATGACAGAAATTGATGGAAATCTTTACGGTCGGGGAGCAACTGATGACAAAGGCCCTGTCCTTGCGTGGCTACATGCTGTGGAAACATATCAAGCACTCAAAATGGGGCCAGGGGTGATGCGTATTTCTTTGTAGAGGTGGAAGGGGCTAAGAAAGACCTCCATTCGGGCACGTTCGGGGGCATCACTTACGAAGCAATGAACGACTTGGTAGCTCTGCTTGCGAAACTGGTGGACTCTTCAGGTCGAATTTTGATCCCTGGCATCTATGACAATGTCGCCCCACTCACTGAAGAAGAGAAGAAGCTGTACGAAAACATTGAATTTGATCTGGAGAATTTTAAGAACATCACTGGTGCGACAAAATTCCGACAAGATACAAAGGAGGATGTTCTACTTCACCTTTGGCGGTACCCGTCACTCTCCATCCATGGCATTGAAGGGGCTTTTTATGCAACCGGCTCCAAAACTGTGATACCTGCAAAAGTAATTGGAAAATTCTCAATCCGGCAAGTTCCAAACATGGAACCCGATGCATGTGGAAAACAGGTGATCAAATACCTTAAGGATGAGTTTAAGAAACTCAACAGTCCCAACAAGCTGACGGTGACAATGCCAATTGGAGCCATGCCATGGGTGACAAATATTAACGATCTTCAGTACGAAGCCGCAAGGAGGGCGGTAAAAAAAGTGTTTGGAGTGAACCCAGACATGACTAGAGATGGTGGAACTATTCCCATTGCCTGGACGTTCCAGAGTCTGACCAAAAAGAGTGTGATGATGCTGCCAATTGGGGACGTTGATGCTGGAGCACATTCTCAAAATGAGAAGATAAGCAGGAATAACTACATACAGGGAACAAAACTCTTTGCTACCCTTTTCCTGGAGATTTCGAAAATACATGGAGAACAGGAGGGCCAAAAATCCAACCTGCAGAAACCTGAAAACTGACCGCTGGACTCAGTGACCACGGAGGGAGCAACCTGGTCATCAGCAACATTGCGCTCAGCAACACAACAGAAAGACCGCCTCTCCTGTCTGGGCCTATTCTTCAGCACAACCGTCAACTCTGCCTTGGCAGCCATGACACGCTACCTGTTGTAAACACATT
>TRINITY_DN546_c0_g1_i19 len=1648 path=[0:0-81 3:82-83 4:84-132 6:133-177 7:178-279 9:280-309 10:310-366 12:367-470 14:471-495 16:496-598 21:599-633 22:634-879 23:880-1357 25:1358-1513 26:1514-1555 28:1556-1602 29:1603-1647]
CTTCTCACAAAGGTCAACGCACGCTGTCCGCCTGCGCCAGTGAAAAGAACTTCTTCCAAAAGAACCACTCCGCATCTTCACTATGATACTCCACATCGTGTTGATCATGCTGCCTCTGGGGATGGAAACGGCCAACCTCCCGCCCTCAGGTTTACTGGATGAAATCTTTACCTACATCGACCTTCATCAGGACCAGTTTGTGCAGAATTTGAAAGAATGGGTGGCCGTTCCCAGCGAATCCAGTGACCCCCAAATGAGAGGAGAAGTCACCAGGATGATGAAGATTGGAGCAGATCGGATTACATCCCTGGGAGCTACTGTCCAGCTCATCGATCTGGGCACTGAGGAGCTGCCCAGTGGTGAAAGCCTGCCGCTGCCCCCTGTAATTCTTGCAGAACTCGGAAGAGACCCAAAGAAACCAACGTTGTGCTTTTATGGACACCTGGATGTTCAACCTGCCAAAATGGAGGACGGCTGGGACACCAATCCTTACACGATGACAGAAATTGATGGAAATCTTTACGGTCGGGGAGCAACTGATGACAAAGGCCCTGTCCTTGCGTGGCTACATGCTGTGGAAACATATCAAGCACTCAAAATGGGGCCAGGGGTGATGCGTATTTCTTTGTAGAGGTGGAAGGGGCTAAGAAAGACCTCCATTCGGGCACGTTCGGGGGCATCACTTACGAAGCAATGAACGACTTGGTAGCTCTGCTTGCGAAACTGGTGGACTCTTCAGGTCGAATTTTGATCCCTGGCATCTATGACAATGTCGCCCCACTCACTGAAGAAGAGAAGAAGCTGTACGAAAACATTGAATTTGATCTGGAGAATTTTAAGAACATCACTGGTGCGACAAAATTCCGACAAGATACAAAGGAGGATGTTCTACTTCACCTTTGGCGGTACCCGTCACTCTCCATCCATGGCATTGAAGGGGCTTTTTATGCAACCGGCTCCAAAACTGTGATACCTGCAAAAGTAATTGGAAAATTCTCAATCCGGCAAGTTCCAAACATGGAACCCGATGCATGTGGAAAACAGGTGATCAAATACCTTAAGGATGAGTTTAAGAAACTCAACAGTCCCAACAAGCTGACGGTGACAATGCCAATTGGAGCCATGCCATGGGTGACAAATATTAACGATCTTCAGTACGAAGCCGCAAGGAGGGCGGTAAAAAAAGTGTTTGGAGTGAACCCAGACATGACTAGAGATGGTGGAACTATTCCCATTGCCTGGACGTTCCAGAGTCTGACCAAAAAGAGTGTGATGATGCTGCCAATTGGGGACGTTGATGCTGGAGCACATTCTCAAAATGAGAAGATAAGCAGGAATAACTACATACAGGGAACAAAGCTGTTTGCCACCTTTTTCCTGGAGATTTCCAAAATTCACGGAGAACCGCAGGACCAAAAAGCCAACCTGCAGAAAACCAAAAACTGACAACTGGACTCACTGACCAGTGAGCAGCAAGATCACCAGCAACATTGTGTGCAGCAACTGGACAGAAATACCTCCTCCCCTATTTGGTCTTCTTTTGCAGCGCAGCTGTGCAACTCTGCCTTGGCAGCCATGACACGCTACCTGTTGTAAACACATTAAAACATACCTTTGATTGTAAAAAAAAAAAAAAAAAAAAAAAATA
>TRINITY_DN546_c0_g1_i12 len=1638 path=[2:0-73 4:74-122 6:123-167 7:168-269 9:270-299 10:300-356 12:357-460 14:461-485 16:486-588 21:589-623 22:624-869 23:870-1347 25:1348-1503 26:1504-1545 28:1546-1592 29:1593-1637]
CTTCACGAGAAGGAGGCCTCGCCTCAGCTAGACCAGAGCGCCTCAGGCACCTGCAGAGGCCTGCGACAGACCACGATACTCCACATCGTGTTGATCATGCTGCCTCTGGGGATGGAAACGGCCAACCTCCCGCCCTCAGGTTTACTGGATGAAATCTTTACCTACATCGACCTTCATCAGGACCAGTTTGTGCAGAATTTGAAAGAATGGGTGGCCGTTCCCAGCGAATCCAGTGACCCCCAAATGAGAGGAGAAGTCACCAGGATGATGAAGATTGGAGCAGATCGGATTACATCCCTGGGAGCTACTGTCCAGCTCATCGATCTGGGCACTGAGGAGCTGCCCAGTGGTGAAAGCCTGCCGCTGCCCCCTGTAATTCTTGCAGAACTCGGAAGAGACCCAAAGAAACCAACGTTGTGCTTTTATGGACACCTGGATGTTCAACCTGCCAAAATGGAGGACGGCTGGGACACCAATCCTTACACGATGACAGAAATTGATGGAAATCTTTACGGTCGGGGAGCAACTGATGACAAAGGCCCTGTCCTTGCGTGGCTACATGCTGTGGAAACATATCAAGCACTCAAAATGGGGCCAGGGGTGATGCGTATTTCTTTGTAGAGGTGGAAGGGGCTAAGAAAGACCTCCATTCGGGCACGTTCGGGGGCATCACTTACGAAGCAATGAACGACTTGGTAGCTCTGCTTGCGAAACTGGTGGACTCTTCAGGTCGAATTTTGATCCCTGGCATCTATGACAATGTCGCCCCACTCACTGAAGAAGAGAAGAAGCTGTACGAAAACATTGAATTTGATCTGGAGAATTTTAAGAACATCACTGGTGCGACAAAATTCCGACAAGATACAAAGGAGGATGTTCTACTTCACCTTTGGCGGTACCCGTCACTCTCCATCCATGGCATTGAAGGGGCTTTTTATGCAACCGGCTCCAAAACTGTGATACCTGCAAAAGTAATTGGAAAATTCTCAATCCGGCAAGTTCCAAACATGGAACCCGATGCATGTGGAAAACAGGTGATCAAATACCTTAAGGATGAGTTTAAGAAACTCAACAGTCCCAACAAGCTGACGGTGACAATGCCAATTGGAGCCATGCCATGGGTGACAAATATTAACGATCTTCAGTACGAAGCCGCAAGGAGGGCGGTAAAAAAAGTGTTTGGAGTGAACCCAGACATGACTAGAGATGGTGGAACTATTCCCATTGCCTGGACGTTCCAGAGTCTGACCAAAAAGAGTGTGATGATGCTGCCAATTGGGGACGTTGATGCTGGAGCACATTCTCAAAATGAGAAGATAAGCAGGAATAACTACATACAGGGAACAAAGCTGTTTGCCACCTTTTTCCTGGAGATTTCCAAAATTCACGGAGAACCGCAGGACCAAAAAGCCAACCTGCAGAAAACCAAAAACTGACAACTGGACTCACTGACCAGTGAGCAGCAAGATCACCAGCAACATTGTGTGCAGCAACTGGACAGAAATACCTCCTCCCCTATTTGGTCTTCTTTTGCAGCGCAGCTGTGCAACTCTGCCTTGGCAGCCATGACACGCTACCTGTTGTAAACACATTAAAACATACCTTTGATTGTAAAAAAAAAAAAAAAAAAAAAAAATA
>TRINITY_DN546_c0_g1_i8 len=1555 path=[2:0-73 4:74-122 6:123-167 7:168-269 9:270-299 10:300-356 12:357-460 14:461-485 16:486-588 17:589-635 18:636-656 20:657-751 21:752-786 23:787-1264 25:1265-1420 26:1421-1462 28:1463-1509 29:1510-1554]
CTTCACGAGAAGGAGGCCTCGCCTCAGCTAGACCAGAGCGCCTCAGGCACCTGCAGAGGCCTGCGACAGACCACGATACTCCACATCGTGTTGATCATGCTGCCTCTGGGGATGGAAACGGCCAACCTCCCGCCCTCAGGTTTACTGGATGAAATCTTTACCTACATCGACCTTCATCAGGACCAGTTTGTGCAGAATTTGAAAGAATGGGTGGCCGTTCCCAGCGAATCCAGTGACCCCCAAATGAGAGGAGAAGTCACCAGGATGATGAAGATTGGAGCAGATCGGATTACATCCCTGGGAGCTACTGTCCAGCTCATCGATCTGGGCACTGAGGAGCTGCCCAGTGGTGAAAGCCTGCCGCTGCCCCCTGTAATTCTTGCAGAACTCGGAAGAGACCCAAAGAAACCAACGTTGTGCTTTTATGGACACCTGGATGTTCAACCTGCCAAAATGGAGGACGGCTGGGACACCAATCCTTACACGATGACAGAAATTGATGGAAATCTTTACGGTCGGGGAGCAACTGATGACAAAGGCCCTGTCCTTGCGTGGCTACATGCTGTGGAAACATATCAAGCACTCAAAAAGGACCTTCCGGTGAACCTGAAATTCGTTATTGAAGGGATGGAGGAGATGGTGTCCGAGAGCCTGCCGAAGCTGGTCGAGAGCCAGGAGGCCTTTTTCGCCGACGTCGATTACATAGTGATGTCGGACAATATATGGATTAGTCGCAAGCCAGCACTTACGTATGGGGCCAGGGGTGATGCGTATTTCTTTGTAGAGGAGGATGTTCTACTTCACCTTTGGCGGTACCCGTCACTCTCCATCCATGGCATTGAAGGGGCTTTTTATGCAACCGGCTCCAAAACTGTGATACCTGCAAAAGTAATTGGAAAATTCTCAATCCGGCAAGTTCCAAACATGGAACCCGATGCATGTGGAAAACAGGTGATCAAATACCTTAAGGATGAGTTTAAGAAACTCAACAGTCCCAACAAGCTGACGGTGACAATGCCAATTGGAGCCATGCCATGGGTGACAAATATTAACGATCTTCAGTACGAAGCCGCAAGGAGGGCGGTAAAAAAAGTGTTTGGAGTGAACCCAGACATGACTAGAGATGGTGGAACTATTCCCATTGCCTGGACGTTCCAGAGTCTGACCAAAAAGAGTGTGATGATGCTGCCAATTGGGGACGTTGATGCTGGAGCACATTCTCAAAATGAGAAGATAAGCAGGAATAACTACATACAGGGAACAAAGCTGTTTGCCACCTTTTTCCTGGAGATTTCCAAAATTCACGGAGAACCGCAGGACCAAAAAGCCAACCTGCAGAAAACCAAAAACTGACAACTGGACTCACTGACCAGTGAGCAGCAAGATCACCAGCAACATTGTGTGCAGCAACTGGACAGAAATACCTCCTCCCCTATTTGGTCTTCTTTTGCAGCGCAGCTGTGCAACTCTGCCTTGGCAGCCATGACACGCTACCTGTTGTAAACACATTAAAACATACCTTTGATTGTAAAAAAAAAAAAAAAAAAAAAAAATA
>TRINITY_DN519_c0_g1_i14 len=656 path=[0:0-126 2:127-176 5:177-185 6:186-200 8:201-293 29:294-302 30:303-317 31:318-322 32:323-325 33:326-336 34:337-343 37:344-344 38:345-352 39:353-394 43:395-409 46:410-481 47:482-655]
CCAGTCCCGCCCATGAATTTCTGGACCTGGCAGCAACTCTGGACCTAGACATCCTGTCCTCCACGCCCACCCATGCCAAAGGACACTGCCTAGACGTCATCCTGTCCCGACAGATCCCCATCTCTCTTGTCTCCTCTCTTCCTCTCTCTTGGACTGACCACTTCCTCATCTCTTTCGACCTCCTCCTTCCTCCTAAACCTCTCACCTCCGCTCCTCCTTCCCGGCCTCCCTCCAGGTCGCACAAGAAACTCTTCTCCTCTGACTTTCAAACTACTCTCTCCTCCAACCTCGCCACCCTCCCCACTCCTGACTCCTGCGAAAGTGCTTACTCGCAACTGAATACCGTCCTAGCTCTGACGGCCGACACTGTCGCACCCCTCCGCTCTTCCTCCAAAAGAGCCTTCAACCCTCCTTGGTTCCACCCTGACCTTGCTGACCACAAGCGCACTTGTCGCCAGTTGGAGGCAGCCTGGCGGAAACACTGCACACCAGAGGCCAAGACCACCCTTGCAGCTGCCCTCACCTCCTACCGCAAGGCCATCTTCTCAGCCAAACAGACTTTCCTCTCGGACAGAATCTCCTCTTCTCTGAACAAACCCAAGGAACTCTTCCGTACTATTGACTTCTTCATCAAACCTGACTGTACCGACTCCCCC
>TRINITY_DN519_c0_g1_i9 len=656 path=[0:0-126 1:127-174 3:175-176 5:177-185 7:186-229 13:230-230 15:231-239 16:240-244 17:245-249 19:250-255 20:256-270 23:271-322 32:323-325 33:326-336 34:337-343 36:344-344 38:345-352 40:353-367 41:368-394 43:395-409 46:410-481 47:482-655]
CCAGTCCCGCCCATGAATTTCTGGACCTGGCAGCAACTCTGGACCTAGACATCCTGTCCTCCACGCCCACCCATGCCAAAGGACACTGCCTAGACGTCATCCTGTCCCGACAGATCCCCATCTCTCTCATCTCCTCTCTGCCTCTCTCCTGGACTGACCACTTTCTCATCTCTTTCAACCTCCTCCCTCCCCCTAAACCTCTCACCTCTACTCCTCCTCCCCGGCCTCCTTGCAGGTCACACAAAAAACTCTTCTCCGCTGACTTTCAAACTACTCTCGCTTCCAATCTTACCAACCTCCCCCCTTCTGACTCCTGCGAAAGCGCTTACTCGCAACTGAATACCATCCTAGCTTTGACGGCCGACACTGTCGCACCACTCCGCTCTTCCTCCAAGAGAGCCTTCAACCCTCCTTGGTTCCACCCTGACCTTGCTGACCACAAGCGCACTTGTCGCCAGTTGGAGGCAGCCTGGCGGAAACACTGCACACCAGAGGCCAAGACCACCCTTGCAGCTGCCCTCACCTCCTACCGCAAGGCCATCTTCTCAGCCAAACAGACTTTCCTCTCGGACAGAATCTCCTCTTCTCTGAACAAACCCAAGGAACTCTTCCGTACTATTGACTTCTTCATCAAACCTGACTGTACCGACTCCCCC
>TRINITY_DN519_c0_g1_i2 len=376 path=[0:0-126 2:127-176 5:177-185 6:186-200 9:201-206 10:207-228 12:229-229 13:230-230 15:231-239 16:240-244 17:245-249 18:250-317 31:318-322 32:323-325 33:326-336 34:337-343 37:344-344 38:345-352 40:353-367 42:368-375]
CCAGTCCCGCCCATGAATTTCTGGACCTGGCAGCAACTCTGGACCTAGACATCCTGTCCTCCACGCCCACCCATGCCAAAGGACACTGCCTAGACGTCATCCTGTCCCGACAGATCCCCATCTCTCTTGTCTCCTCTCTTCCTCTCTCTTGGACTGACCACTTCCTCATCTCTTTCGACCTCCTCCTTCCTCCTAAACCTCCAACCTCTGCTCCTCCTCCCCGGCCTCCCTGCAGGTCACACAAAAAACTATTTTCCTCTGATTTTCAAACTACTCTCTCTTCCAACCTCACCAACCTCCCCACTCCTGACTCCTGCAAAAGTGCTTACTCGCAACTGAATACCGTCCTAGCTTTGACGGCCGACACTATCGCCCC
>TRINITY_DN519_c0_g1_i4 len=241 path=[1:0-47 3:48-49 5:50-58 6:59-73 8:74-166 29:167-175 30:176-190 31:191-195 32:196-198 33:199-209 34:210-216 36:217-217 38:218-225 40:226-240]
CATCTCCTCTCTGCCTCTCTCCTGGACTGACCACTTTCTCATCTCTTTCAACCTCCTCCTTCCTCCTAAACCTCTCACCTCCGCTCCTCCTTCCCGGCCTCCCTCCAGGTCGCACAAGAAACTCTTCTCCTCTGACTTTCAAACTACTCTCTCCTCCAACCTCGCCACCCTCCCCACTCCTGACTCCTGCGAAAGTGCTTACTCGCAACTGAATACCATCCTAGCTTTGACGGCCGACACT
>TRINITY_DN519_c0_g1_i11 len=482 path=[0:0-126 2:127-176 5:177-185 6:186-200 9:201-206 10:207-228 12:229-229 13:230-230 15:231-239 16:240-244 17:245-249 19:250-255 20:256-270 22:271-276 24:277-292 26:293-293 29:294-302 30:303-317 31:318-322 32:323-325 33:326-336 34:337-343 36:344-344 38:345-352 40:353-367 41:368-394 43:395-409 46:410-481]
CCAGTCCCGCCCATGAATTTCTGGACCTGGCAGCAACTCTGGACCTAGACATCCTGTCCTCCACGCCCACCCATGCCAAAGGACACTGCCTAGACGTCATCCTGTCCCGACAGATCCCCATCTCTCTTGTCTCCTCTCTTCCTCTCTCTTGGACTGACCACTTCCTCATCTCTTTCGACCTCCTCCTTCCTCCTAAACCTCCAACCTCTGCTCCTCCTCCCCGGCCTCCCTGCAGGTCACACAAAAAACTCTTCTCCGCTGACTTTCAAACCACTCTCTCTTCCAACCTCGCCTCCCTCCCCACTCCTGACTCCTGCGAAAGTGCTTACTCGCAACTGAATACCATCCTAGCTTTGACGGCCGACACTGTCGCACCACTCCGCTCTTCCTCCAAGAGAGCCTTCAACCCTCCTTGGTTCCACCCTGACCTTGCTGACCACAAGCGCACTTGTCGCCAGTTGGAGGCAGCCTGGCGGAAACAC
>TRINITY_DN519_c0_g1_i12 len=529 path=[1:0-47 4:48-79 10:80-101 11:102-112 16:113-117 17:118-122 19:123-128 20:129-143 22:144-149 24:150-165 27:166-198 33:199-209 34:210-216 37:217-217 38:218-225 40:226-240 42:241-248 45:249-282 46:283-354 47:355-528]
CATCTCCTCTCTGCCTCTCTCCTGGACTGACCACTTTCTCATCTCTTTTGACCTCCTCCTCCCTCCTAAACCCCCCACCACTGCTCCTCCTCCCCGGCCTCCATGCAGGTCAAACAAAAAACTCTTCTCCGCTGACTTTCAAACCACTCTCTCTTCCAACCTCGCCAACCTCCCCCCTCCTGACTCTTGCGAAAGTGCCTACTCGCAACTGAATACCGTCCTAGCTTTGACGGCCGACACTATCGCCCCCCTCCGCTCCTCTTCTAAAAGAGCCTACAACCCCCCTTGGTTCCACCCTGACCTTGCTGACCACAAGCGCACTTGTCGCCAGTTGGAGGCAGCCTGGCGGAAACACTGCACACCAGAGGCCAAGACCACCCTTGCAGCTGCCCTCACCTCCTACCGCAAGGCCATCTTCTCAGCCAAACAGACTTTCCTCTCGGACAGAATCTCCTCTTCTCTGAACAAACCCAAGGAACTCTTCCGTACTATTGACTTCTTCATCAAACCTGACTGTACCGACTCCCCC
>TRINITY_DN519_c0_g1_i10 len=529 path=[1:0-47 4:48-79 10:80-101 12:102-102 13:103-103 15:104-112 16:113-117 17:118-122 19:123-128 20:129-143 22:144-149 25:150-173 28:174-175 30:176-190 31:191-195 32:196-198 33:199-209 35:210-216 37:217-217 38:218-225 40:226-240 41:241-267 43:268-282 46:283-354 47:355-528]
CATCTCCTCTCTGCCTCTCTCCTGGACTGACCACTTTCTCATCTCTTTTGACCTCCTCCTCCCTCCTAAACCCCCCACCACTGCTCCTCCTCCCCGGCCTCCCTGCAGGTCACACAAAAAACTCTTCTCCGCTGACTTTCAAACCACTCTGTCTTCCAACCGCACCACCCTCTCTCCTCCTGACTCCTGCGAAAGTGCTTACTCGCAACTAAACACTGTCCTAGCTTTGACGGCCGACACTGTCGCACCACTCCGCTCTTCCTCCAAGAGAGCCTTCAACCCTCCTTGGTTCCACCCTGACCTTGCTGACCACAAGCGCACTTGTCGCCAGTTGGAGGCAGCCTGGCGGAAACACTGCACACCAGAGGCCAAGACCACCCTTGCAGCTGCCCTCACCTCCTACCGCAAGGCCATCTTCTCAGCCAAACAGACTTTCCTCTCGGACAGAATCTCCTCTTCTCTGAACAAACCCAAGGAACTCTTCCGTACTATTGACTTCTTCATCAAACCTGACTGTACCGACTCCCCC
>TRINITY_DN519_c0_g1_i6 len=656 path=[0:0-126 2:127-176 5:177-185 6:186-200 9:201-206 10:207-228 12:229-229 13:230-230 14:231-244 17:245-249 19:250-255 21:256-300 28:301-302 30:303-317 31:318-322 32:323-325 33:326-336 34:337-343 37:344-344 38:345-352 39:353-394 43:395-409 46:410-481 47:482-655]
CCAGTCCCGCCCATGAATTTCTGGACCTGGCAGCAACTCTGGACCTAGACATCCTGTCCTCCACGCCCACCCATGCCAAAGGACACTGCCTAGACGTCATCCTGTCCCGACAGATCCCCATCTCTCTTGTCTCCTCTCTTCCTCTCTCTTGGACTGACCACTTCCTCATCTCTTTCGACCTCCTCCTTCCTCCTAAACCTCCAACCTCTGCTCCTCCTCCCCGGCCTCCCTCCAGGTCACACAAGAAACTCTTCTCTGCTGACTTTCAAACCACTCTCTCCTCCAACCTCACCACTCTCCTTCCTCCTGACTCCTGCGAAAGTGCTTACTCGCAACTGAATACCGTCCTAGCTCTGACGGCCGACACTGTCGCACCCCTCCGCTCTTCCTCCAAAAGAGCCTTCAACCCTCCTTGGTTCCACCCTGACCTTGCTGACCACAAGCGCACTTGTCGCCAGTTGGAGGCAGCCTGGCGGAAACACTGCACACCAGAGGCCAAGACCACCCTTGCAGCTGCCCTCACCTCCTACCGCAAGGCCATCTTCTCAGCCAAACAGACTTTCCTCTCGGACAGAATCTCCTCTTCTCTGAACAAACCCAAGGAACTCTTCCGTACTATTGACTTCTTCATCAAACCTGACTGTACCGACTCCCCC
>TRINITY_DN519_c0_g1_i5 len=656 path=[0:0-126 2:127-176 5:177-185 6:186-200 9:201-206 10:207-228 12:229-229 13:230-230 15:231-239 16:240-244 17:245-249 19:250-255 21:256-300 28:301-302 30:303-317 31:318-322 32:323-325 33:326-336 35:337-343 37:344-344 38:345-352 40:353-367 41:368-394 43:395-409 46:410-481 47:482-655]
CCAGTCCCGCCCATGAATTTCTGGACCTGGCAGCAACTCTGGACCTAGACATCCTGTCCTCCACGCCCACCCATGCCAAAGGACACTGCCTAGACGTCATCCTGTCCCGACAGATCCCCATCTCTCTTGTCTCCTCTCTTCCTCTCTCTTGGACTGACCACTTCCTCATCTCTTTCGACCTCCTCCTTCCTCCTAAACCTCCAACCTCTGCTCCTCCTCCCCGGCCTCCCTGCAGGTCACACAAAAAACTCTTCTCTGCTGACTTTCAAACCACTCTCTCCTCCAACCTCACCACTCTCCTTCCTCCTGACTCCTGCGAAAGTGCTTACTCGCAACTAAACACTGTCCTAGCTTTGACGGCCGACACTGTCGCACCACTCCGCTCTTCCTCCAAGAGAGCCTTCAACCCTCCTTGGTTCCACCCTGACCTTGCTGACCACAAGCGCACTTGTCGCCAGTTGGAGGCAGCCTGGCGGAAACACTGCACACCAGAGGCCAAGACCACCCTTGCAGCTGCCCTCACCTCCTACCGCAAGGCCATCTTCTCAGCCAAACAGACTTTCCTCTCGGACAGAATCTCCTCTTCTCTGAACAAACCCAAGGAACTCTTCCGTACTATTGACTTCTTCATCAAACCTGACTGTACCGACTCCCCC
>TRINITY_DN519_c0_g1_i3 len=241 path=[1:0-47 3:48-49 5:50-58 6:59-73 9:74-79 10:80-101 12:102-102 13:103-103 14:104-117 17:118-122 19:123-128 21:129-173 28:174-175 30:176-190 31:191-195 32:196-198 33:199-209 35:210-216 37:217-217 38:218-225 40:226-240]
CATCTCCTCTCTGCCTCTCTCCTGGACTGACCACTTTCTCATCTCTTTCAACCTCCTCCTTCCTCCTAAACCTCCAACCTCTGCTCCTCCTCCCCGGCCTCCCTCCAGGTCACACAAGAAACTCTTCTCTGCTGACTTTCAAACCACTCTCTCCTCCAACCTCACCACTCTCCTTCCTCCTGACTCCTGCGAAAGTGCTTACTCGCAACTAAACACTGTCCTAGCTTTGACGGCCGACACT
>TRINITY_DN519_c0_g1_i7 len=529 path=[1:0-47 4:48-79 10:80-101 12:102-102 13:103-103 15:104-112 16:113-117 17:118-122 19:123-128 20:129-143 22:144-149 24:150-165 26:166-166 29:167-175 30:176-190 31:191-195 32:196-198 33:199-209 34:210-216 37:217-217 38:218-225 39:226-267 43:268-282 46:283-354 47:355-528]
CATCTCCTCTCTGCCTCTCTCCTGGACTGACCACTTTCTCATCTCTTTTGACCTCCTCCTCCCTCCTAAACCCCCCACCACTGCTCCTCCTCCCCGGCCTCCCTGCAGGTCACACAAAAAACTCTTCTCCGCTGACTTTCAAACCACTCTCTCTTCCAACCTCGCCTCCCTCCCCACTCCTGACTCCTGCGAAAGTGCTTACTCGCAACTGAATACCGTCCTAGCTCTGACGGCCGACACTGTCGCACCCCTCCGCTCTTCCTCCAAAAGAGCCTTCAACCCTCCTTGGTTCCACCCTGACCTTGCTGACCACAAGCGCACTTGTCGCCAGTTGGAGGCAGCCTGGCGGAAACACTGCACACCAGAGGCCAAGACCACCCTTGCAGCTGCCCTCACCTCCTACCGCAAGGCCATCTTCTCAGCCAAACAGACTTTCCTCTCGGACAGAATCTCCTCTTCTCTGAACAAACCCAAGGAACTCTTCCGTACTATTGACTTCTTCATCAAACCTGACTGTACCGACTCCCCC
>TRINITY_DN519_c0_g1_i13 len=529 path=[1:0-47 4:48-79 10:80-101 11:102-112 16:113-117 17:118-122 19:123-128 20:129-143 22:144-149 24:150-165 27:166-198 33:199-209 34:210-216 37:217-217 38:218-225 40:226-240 42:241-248 44:249-354 47:355-528]
CATCTCCTCTCTGCCTCTCTCCTGGACTGACCACTTTCTCATCTCTTTTGACCTCCTCCTCCCTCCTAAACCCCCCACCACTGCTCCTCCTCCCCGGCCTCCATGCAGGTCAAACAAAAAACTCTTCTCCGCTGACTTTCAAACCACTCTCTCTTCCAACCTCGCCAACCTCCCCCCTCCTGACTCTTGCGAAAGTGCCTACTCGCAACTGAATACCGTCCTAGCTTTGACGGCCGACACTATCGCCCCTCTCCGCTCCTCTTCTAAAAGAACCTTTAAACCCCCCTGGTTCCACCCTGACTTGACCGACCACAAGCGCACCTGCCGCCAGTTGGAAGCAGCCTGGCATAAACATTGCACACCAGAGGCCAAGACCACCCTTGCAGCTGCCCTCACCTCCTACCGCAAGGCCATCTTCTCAGCCAAACAGACTTTCCTCTCGGACAGAATCTCCTCTTCTCTGAACAAACCCAAGGAACTCTTCCGTACTATTGACTTCTTCATCAAACCTGACTGTACCGACTCCCCC
>TRINITY_DN519_c0_g1_i8 len=241 path=[1:0-47 3:48-49 5:50-58 6:59-73 9:74-79 10:80-101 12:102-102 13:103-103 15:104-112 16:113-117 17:118-122 19:123-128 21:129-173 28:174-175 30:176-190 31:191-195 32:196-198 33:199-209 34:210-216 37:217-217 38:218-225 40:226-240]
CATCTCCTCTCTGCCTCTCTCCTGGACTGACCACTTTCTCATCTCTTTCAACCTCCTCCTTCCTCCTAAACCTCCAACCTCTGCTCCTCCTCCCCGGCCTCCCTGCAGGTCACACAAAAAACTCTTCTCTGCTGACTTTCAAACCACTCTCTCCTCCAACCTCACCACTCTCCTTCCTCCTGACTCCTGCGAAAGTGCTTACTCGCAACTGAATACCGTCCTAGCTTTGACGGCCGACACT
>TRINITY_DN519_c6_g1_i1 len=218 path=[0:0-217]
CGAGTAAGCACTTTTGCAGGAGTCGGGGGGAGGGGAGAGTGGCTAGGTTGGAAGAGAGAGTAGATTGAAAGTCAGAGGAAAAGAGTTTTTCGTGGGAACTGAAGGGAGGTCTGGGGGAAGGAGCAGCTTCAGGAGGTTTGGGTGGGAGGCGGAGGTCGAAAGAGATTAGAAAGTGGTCAGTCCATGAGAGAGGAAGGGAGGAGACGAGAGAGATGGGG
>TRINITY_DN589_c0_g1_i1 len=731 path=[0:0-730]
TGGAAACCGTGGCACTTCAACCATCTACCATGAGAGCAGCACACAAAACAGCATTTCTGGAAGCCGTAGCGCTTCAACCAGTCACCTTGAGAACAGCACACCGAACAGCACGGCTCGAAACCGTGACACTTCAACCATCCACCATGAGAGCAGCACACAGAGCAGCACGTTTGGAAACCGTGGTGCTTCAACCATTCACCCAGAGAGCAGCACACAGAACAGCGCATCTGGATACCATGGTATTTCAACCATCCACCTTGAGAGCAGCGCACAGAACAGCATGGCTGGAAACCGCGGCACTTCAACCACCCACCATGAGAGCAGCGCACAGAACAGCACGTCTGGAAACCGTGGCACTTCAACCATCTACCATGAGAGCAGCACACAAAACAGCATTTCTGGAAGCCGTAGCGCTTCAACCAGTCACCTTGAGAACAGCACACCGAACAGCACGGCTCGAAACCGTGACACTTCAACCATCCACCATGAGAGCAGCACACAGAGCAGCACGTTTGGAAACCGTGGTGCTTCAACCATTCACCCAGAGAGCAGCACACAGAACAGCGCATCTGGATACCATGGTATTTCAACCATCCACCTTGAGAGCAGCGCACAGAACAGCATGGCTGGAAACCGTGGCACTTCAACCAGCCACCATGAGAGCAGCACACAGGTCAGCTCATCTAGCAGGAGTGACACTGAAGTCACAACAAGTTCTTCAAGCAGGGGCC
>TRINITY_DN544_c0_g1_i1 len=3273 path=[0:0-2001 1:2002-2995 2:2996-3272]
GTTTAACCATACTGTCAATGTTCTTAAACTTTATTTCCCCCCTATTTGCAACACCTTTACAATCCTTCTCCGTCTCTTTATTTTAAACCCCCAAATCTATGAACTTCCACCTCCCCTTAACACAGGCCCCCGCAACAGTGAAAACAATTACAAACATCACATCACCCCATTAGACCCTCAACAATCCAGTGACCTTACAGACCCTCAAGAGTACCTCCCCCAAATAAAAGGGAGGGTGGGCAGGAACACGCGTCCTGTCTCCGAGTTTGTCCGGCGCCGAAAGACCTAATGGTCCTGGCACCGGAAGAATGATTCCCCCCGGCAGCCAATCAGGAGTGACGCACTTGCGTCATCTCCCGCTGCCGCGTCCCCCAAAGTTCCCCGCGGGAGGAGGGACGATGCGTCCCCCTCCCGCGAGGCCCCTCTTTGGGAGACATTGGAAATAATCCAAAGATGCTCGTATGTGGAAAAGGTCACTTTATTGCTAAGGGCCTGATTTAACAAATATCTCCCTTCCCTGGCCTTTTAGCCTTACAAACCTAAAACGCTCACTATACAATGAACCTTCCTTAACCCCTCCCCTAAATTCCCACCCTAAACATTTCCCCCACCTTCAAAACTCTGACAACCTTGTTTATTCCTTAAACACATAAAATCTGCATAACGTTTAACCATACTGTCAATGTTCTTAAACTTTATTTCCCCCCTATTTGCAACACCTTTACAATCCTTCTCCGTCTCTTTATTTTAAACCCCCAAATCTATGAACTTCCACCTCCCCTTAACACAGGCCCCCGCAACAGTGAAAACAATTACAAACATCACATCACCCCATTAGACCCTCAACAATCCAGTGACCTTACAGACCCTCAAGAGTACCTCCCCCAAATAAAAGGGAGGGTGGGCAGGAACACGCGTCCTGTCTCCGAGTTTGTCCGGCGCCGAAAGACCTAATGGTCCTGGCACCGGAAGAATGATTCCCCCCGGCAGCCAATCAGGAGTGACGCACTTGCGTCATCTCCCGCTGCCGCGTCCCCCAAAGTTCCCCGCGGGAGGAGGGACGATGCGTCCCCCTCCCGCGAGGCCCCTCTTTGGGAGACATTGGAAATAATCCAAAGATGCTCGTATGTGGAAAAGGTCACTTTATTGCTAAGGGCCTGATTTAACAAATATCTCCCTTCCCTGGCCTTTTAGCCTTACAAACCTAAAACGCTCACTATACAATGAACCTTCCTTAACCCCTCCCCTAAATTCCCACCCTAAACATTTCCCCCACCTTCAAAACTCTGACAACCTTGTTTATTCCTTAAACACATAAAATCTGCATAACGTTTAACCATACTGTCAATGTTCGCCACCAGAAACACCCTCTCCTGAGGCGTGCTTTCTGCCCCCCCTTCCTTGCCAAACCCTTTCCCAATCTACCATCACCTCCTCAACCCAATCATGAATCACAGATACATATAACCCATTACCTATGAAAGATAAATGAACACCGTCTTCCCTAAACAAACCAGCCTCTTCAAATGTAATCAATGTGTGCCGCACCACCCCCCATCCCCTGGGACCGGAACATTTCAGCAATTCCCGATTTATTCCTCTCCTGGCCCGATCAATCGCTATGGGATTCTTTGCCCCCCTCCACACCCTCCCAAGGTACCAATTCCGTCCATGCCCCTTTCATTGTCGGCCACCTGGCACCAATCTCCACCAAGTCCCCCTTCATACCCTTAACCAACCCCACACTTTCCATTTTTCCCCCAAGTCATTTTTACCCAAATGTATCAATAAATAATCCGGAGGAACCCGCCCTCCAATCAAAGTAATCAATGTCGGCATCAATTGCCCCAACGCATTCCCCCTTTTCCAATCCAGCATATTCTGACTGCCCGGAGGTTCATTCCCAGCTCCTCTTCTCCAAATGCGCAGCAGGCCATTTCACAAACGAATGTCCCAAGATCCAAACCCGGACCGCTCTCCTCTCCCCCCGGCCTGCTGCATCTGAAAAGAATCAGAAACCGTGAAAAGTAATCACATTCATAAAAACGTATCATGGACATAACTCTTGAATCTGTTAGATTATCATCTTCCCAACTCCTTGATACGCTGCACATCCCAACCCAACTGAGACGCCACAGATGCTGCCCCAATTCAAAAAGAATGTGTGCCAAATTCCCCTGCCGGCCAGCCCAAACTGTTACATCCTTTCCTTAACAATAGCAACACCTGCCTAGAAGACACACAGGTTCCATCCTTGTGAAAAAACAACCTGCCTTCCATTCTACCCCGCACATTATGCCACTCCCTCCAAGCCCTAACTGGACACAATAGGGTCATAAGAGCCACTTCCTTGCCTTTTCCCTTCTGGTCAGTCTTCCCCCTTCCTAAACATACCAAGACACCTCCTTCACGTTCCCAAACTGCACACCAATTTAAACCCCCTCCCCGGACTCCCCCATCTAACTCAGACACCCTAAAGGTGCCAAAAAACATGAATACAATGTTTTAAACAGTACCGCTTCCCAATAACTCCAACAAACTGTACCCAACACCCTTACCAATTCCCCCAGATCCCCAACCCAAATTGGTCTGCGATTATCCCATCTTTTCCCCAATTTCCTGGCCCAACCTTCCAGTATTCTCCTCCCCATTTCTCCCGCGCTGGGCTCGTAGCCCCAAAAATATTTACCGTAAAAAAGTATCCCTGACAACTTCCCCGCAATAGTCACTGGTGATAAGCCTTTTTCAATCATGTTCATTAAGAAGACCAAAACATCATCCCTCCTCAGTTCATGTCCCCACCCATCATTCGCTCGGCACCTGGCCCCACTCCTCATAAACTCCACTCAAGCCAGCCTGTAAGAACATCTTGTGGATTCTGCCAACGATTCTTCGATAAGACGCAATAATTTCACTATCCTGCCGACCATAATCCTGCTGGGCACCGTTTCCCTTCCATGCATGCCGCTGGCACCAGTCCACGGAATCTCCCCCACCAGTCCTCCCTGGTCTCCCACATTCTGCCCGCTCCATGCTGTCAGGCTGCTTCCCCTCACATCCGCGCTTGTTGATGCCGACACTCCCGTAGCTCCTTGTTGTCCCCCACGATGTGCCCCGCCGCGTCCAGGCGATGTGGCCAAGTGGTTAAGGCGCTGGCTTTGGAACTGGGAGACTGGGGTTCAAATCCTGGCCTTGGCACTTGGCTAACATTGTGTGATTCTCGGCAAATCACTTCACCTTCCTGTGCCTAAATTGTAAATAAGGGTATTTACA
>TRINITY_DN544_c0_g1_i3 len=2279 path=[0:0-2001 2:2002-2278]
GTTTAACCATACTGTCAATGTTCTTAAACTTTATTTCCCCCCTATTTGCAACACCTTTACAATCCTTCTCCGTCTCTTTATTTTAAACCCCCAAATCTATGAACTTCCACCTCCCCTTAACACAGGCCCCCGCAACAGTGAAAACAATTACAAACATCACATCACCCCATTAGACCCTCAACAATCCAGTGACCTTACAGACCCTCAAGAGTACCTCCCCCAAATAAAAGGGAGGGTGGGCAGGAACACGCGTCCTGTCTCCGAGTTTGTCCGGCGCCGAAAGACCTAATGGTCCTGGCACCGGAAGAATGATTCCCCCCGGCAGCCAATCAGGAGTGACGCACTTGCGTCATCTCCCGCTGCCGCGTCCCCCAAAGTTCCCCGCGGGAGGAGGGACGATGCGTCCCCCTCCCGCGAGGCCCCTCTTTGGGAGACATTGGAAATAATCCAAAGATGCTCGTATGTGGAAAAGGTCACTTTATTGCTAAGGGCCTGATTTAACAAATATCTCCCTTCCCTGGCCTTTTAGCCTTACAAACCTAAAACGCTCACTATACAATGAACCTTCCTTAACCCCTCCCCTAAATTCCCACCCTAAACATTTCCCCCACCTTCAAAACTCTGACAACCTTGTTTATTCCTTAAACACATAAAATCTGCATAACGTTTAACCATACTGTCAATGTTCTTAAACTTTATTTCCCCCCTATTTGCAACACCTTTACAATCCTTCTCCGTCTCTTTATTTTAAACCCCCAAATCTATGAACTTCCACCTCCCCTTAACACAGGCCCCCGCAACAGTGAAAACAATTACAAACATCACATCACCCCATTAGACCCTCAACAATCCAGTGACCTTACAGACCCTCAAGAGTACCTCCCCCAAATAAAAGGGAGGGTGGGCAGGAACACGCGTCCTGTCTCCGAGTTTGTCCGGCGCCGAAAGACCTAATGGTCCTGGCACCGGAAGAATGATTCCCCCCGGCAGCCAATCAGGAGTGACGCACTTGCGTCATCTCCCGCTGCCGCGTCCCCCAAAGTTCCCCGCGGGAGGAGGGACGATGCGTCCCCCTCCCGCGAGGCCCCTCTTTGGGAGACATTGGAAATAATCCAAAGATGCTCGTATGTGGAAAAGGTCACTTTATTGCTAAGGGCCTGATTTAACAAATATCTCCCTTCCCTGGCCTTTTAGCCTTACAAACCTAAAACGCTCACTATACAATGAACCTTCCTTAACCCCTCCCCTAAATTCCCACCCTAAACATTTCCCCCACCTTCAAAACTCTGACAACCTTGTTTATTCCTTAAACACATAAAATCTGCATAACGTTTAACCATACTGTCAATGTTCGCCACCAGAAACACCCTCTCCTGAGGCGTGCTTTCTGCCCCCCCTTCCTTGCCAAACCCTTTCCCAATCTACCATCACCTCCTCAACCCAATCATGAATCACAGATACATATAACCCATTACCTATGAAAGATAAATGAACACCGTCTTCCCTAAACAAACCAGCCTCTTCAAATGTAATCAATGTGTGCCGCACCACCCCCCATCCCCTGGGACCGGAACATTTCAGCAATTCCCGATTTATTCCTCTCCTGGCCCGATCAATCGCTATGGGATTCTTTGCCCCCCTCCACACCCTCCCAAGGTACCAATTCCGTCCATGCCCCTTTCATTGTCGGCCACCTGGCACCAATCTCCACCAAGTCCCCCTTCATACCCTTAACCAACCCCACACTTTCCATTTTTCCCCCAAGTCATTTTTACCCAAATGTATCAATAAATAATCCGGAGGAACCCGCCCTCCAATCAAAGTAATCAATGTCGGCATCAATTGCCCCAACGCATTCCCCCTTTTCCAATCCAGCATATTCTGACTGCCCGGAGGTTCATTCCCAGCTCCTCTTCTCCAAATGCGCAGCAGGCCATTTCACAAACGAATGTCCCAAGATCCAAACCCGGACCGCTCTCCTCTCCCCCCGGCCTGCTGCATCCAGTCCTCCCTGGTCTCCCACATTCTGCCCGCTCCATGCTGTCAGGCTGCTTCCCCTCACATCCGCGCTTGTTGATGCCGACACTCCCGTAGCTCCTTGTTGTCCCCCACGATGTGCCCCGCCGCGTCCAGGCGATGTGGCCAAGTGGTTAAGGCGCTGGCTTTGGAACTGGGAGACTGGGGTTCAAATCCTGGCCTTGGCACTTGGCTAACATTGTGTGATTCTCGGCAAATCACTTCACCTTCCTGTGCCTAAATTGTAAATAAGGGTATTTACA
>TRINITY_DN544_c0_g2_i2 len=1045 path=[1:0-506 2:507-1044]
CCGACTCATTCGACACCAGTACCACGGGATGTCGACCGGAGGTGACCACTCCGAAGAAGCCCAGGCGGTGACGAATGAGAGTGATGGGTCGGAACTCAGGGAATAGTCAATTTGTCGGATGACGAGACTTCAACGCAGATCGTCGACCCTGAAGAATCACGAGAGAAAGGGGACTCTGCCCATCGACAATCTGTCGACACGGGCAAAAGCAGTGCTTAATTTGTAAAAAAATAAGTGCCAGGGCCCACTATTTCTAGGATATTGCTTGCGCGGTGGTGCAGCACGTCACGTAATACCTCATCGCACGAACCCAGCTCGGCCAAGGGAGGGACTTCATTATAGAAACATAAATAATATGGAGAAAATCTCTTGGCACGAAGGCAAAGCTATATTGTCTCATCTCTCTGGCGCCTTTTCTTTCTCTAGCAGCTAGTTTTCATTTTCTACATGCTGACCCCTGCATTCCTGCCTCCCTGTATCCCTCTCTCTTACCATCTCTTACATCTACCCTCATCATTCCACCCTTCCTCTCTGCGTCCATCACAATAACCTCCCTTCCTGACTCCTGTCTTTCCGTCCTGCTCCATCACACCTCCCCTTTCTTCCTCGATCTATACTTCCTCCCACTCTCCATCTATCAAACCTGTTCTTTCTCTCTCTCTCCCGTTCCTTCTCTCACATGGAAACCTGGGTTCAAATCCCAGCTTCGGCATGTGACCAAACATTGTGTGATTCTAGGCAAATCACTTCACCTTCCTGTGCCTAAATTGTAAATAAGGGTATTTACAAAAAAAAGAGGCAGCTATAGCCTCAGCGCCAAGAAGCCTTCGGGCGTATGCACGCTATATAAGAAACATTTAGAATACATTAAGTAAATTCAACACCAATCGACATTTAAACCCCCAAAAGGCACTGGTCCGATTTGTCAAAGACCGTCCAAAATTTGGTGTTGATCTGTTGGCGTACAACTTTATCTTGAATAATGAAGTTCCTTTGGAGATTTCCATTGCAGACTTCAACATCGACTGCTCCCCCCCACCCCCAC
>TRINITY_DN544_c0_g2_i1 len=567 path=[0:0-28 2:29-566]
CCATCTCTTACATCTACCCTCATTCCCTCCCCTCATCATTCCACCCTTCCTCTCTGCGTCCATCACAATAACCTCCCTTCCTGACTCCTGTCTTTCCGTCCTGCTCCATCACACCTCCCCTTTCTTCCTCGATCTATACTTCCTCCCACTCTCCATCTATCAAACCTGTTCTTTCTCTCTCTCTCCCGTTCCTTCTCTCACATGGAAACCTGGGTTCAAATCCCAGCTTCGGCATGTGACCAAACATTGTGTGATTCTAGGCAAATCACTTCACCTTCCTGTGCCTAAATTGTAAATAAGGGTATTTACAAAAAAAAGAGGCAGCTATAGCCTCAGCGCCAAGAAGCCTTCGGGCGTATGCACGCTATATAAGAAACATTTAGAATACATTAAGTAAATTCAACACCAATCGACATTTAAACCCCCAAAAGGCACTGGTCCGATTTGTCAAAGACCGTCCAAAATTTGGTGTTGATCTGTTGGCGTACAACTTTATCTTGAATAATGAAGTTCCTTTGGAGATTTCCATTGCAGACTTCAACATCGACTGCTCCCCCCCACCCCCAC
>TRINITY_DN544_c0_g3_i1 len=1298 path=[0:0-1297]
ATAGATAGATAGATAGATAGATAGATAGATAGATAGATAGATATGCAAGGTAGGCAGGGGCAAGTCCATGTATACATTTAAAAACAATTGGGGAAGGGGGGTGGAGCCAGCAGGGTCAGAGGCTGATTGACTTACCAAGTCTCCTGCGCTAGCTCCAGTTCCGAGAGCCCTTATGTCTGCTTGGGGCATGGAGCGACCAGTTACTGGCAGTAGAAGCTGGCAGAAGGTGTGGAAAGTCTTGGGATGTAATCCTGGGCTTGTCCCTGGAGGCCAGCAGGGTCTTTCTGGGGGAGATCGCTCTACTCTGGCCTAGCGAGTCTGCTGTGAGAGGCGACACTGTCTGAGGTGTGGCGGGAGGAAGATGCAGACACTGTTGGAGCGGTGGCAGCTAGCCGGACTGCCGGCCAAGGCCCCAGTAGGGGAGGAGGGGCTGTGGCGACGGCACGTGCCATAATGCATAATGGCAGGAGCCATACAGAAGCCTAGCTTCGACTGCACCTGAAAGAAGTGACATTCTTGTGATTGAAGCATTGAAGGTGTACAGACTTGACATTCCCTTCTCGTGGTGGGAGGGAGTGTGTGGGGACTATGACAAAGCTGGGGAATCGACGAATGAGGGGCTGGGTGCAAAGATAGCAATATGTAAAAAGATGGTGAACCGCAGGGATTTCAGGGTCATCGTCACAGATCTTTGCTATGTTAGTGTTGCGGCAGAGGGAGCTGGGTGAGATCCGGAGGAGTTTGGCAGTCTGGGGCATATCAGCAACAGTCCAAACCCCTGCCAGATTCTGTCAAGGATGGTGATGAGGTGTTTTTGTTCAAAGAGGTGGAAGCAGCTAAAGCCGTCGTGGAAGCGTTGCCGGTTAGTCTCTACTGTGGTTGGCTGGTGGCCAGATGTGGCTAGCCATGTGACGTGGACGGAGGGCTTGTCTTTCCTTAGAGGGTCATGGGCCGGAAGCCTATTCGTCCCTATGGGCGGGGATGCTTGGGACTTATCAGAGCTGGAGTTGGTGATATGAGTGGTGCCCCTGTAGATCATATTACAACCGCCCCCCCTGTCCTACTTCTTTGGGGAGGATTGGAATGGTGGTTTTAATTAATGAGGGATATTTGTGAATTATGGAAATAAGTGCGCCTAAGATTGCCAGTAGTACTTTGAGATGTTTATGATATGGCCGGCGATGCAGACAAGTGGTTAAGGTGCTGGCGTTGGTACTGGAAGACTTGGATTCAAATCCTGGCTTTGGCACTTGTCCAACATTGTGTGATTCTAGGCAAATCACTTTACCTTCCTGTGC
>TRINITY_DN544_c0_g4_i2 len=276 path=[0:0-122 3:123-140 4:141-170 6:171-199 8:200-200 9:201-275]
CCCGATCAGACCATCGGTGGGGGCTTCCCTCAGGGGCAAAACCCACTTGAGAGGCGAGCAGGGGCACTGGCATGCAGTGAAGTCGGAACGATCGGGTTTCTCATTAATTAACATGGCAGTGGGGGCGATGTGGCCAAGTGGTTAAGGTGCTGGCTTTGGAACCGGGAGACCTGGGTTCAAATCCCGGCTTCGGCACTTGGTTAACATTGTGTGATTCTAGGCAAATCACTTCACCTTCCTGTGCCTAAATTGTAAATAAGGGTATTTACATAAAAG
>TRINITY_DN544_c0_g4_i6 len=1314 path=[1:0-130 3:131-148 4:149-178 5:179-208 9:209-283 10:284-331 12:332-1313]
CCAGTCCTCCCTGGTCTCCCACATTCTGCCCGCTCCATGCTGTCAGGCTGCTTCCCCTCACATCCGCGCTTGTTGATGCCGACACTCCCGTAGCTCCTTGTTGTCCCCCACGATGTGCCCCGCCGCGTCCAGGCGATGTGGCCAAGTGGTTAAGGTGCTGGCTTTGGAACCGGGAGACCGGGGTTCAAATCCCGGCCTCGGCACTTGGCTAACATTGTGTGATTCTAGGCAAATCACTTCACCTTCCTGTGCCTAAATTGTAAATAAGGGTATTTACATAAAAGAAAAAGAGGCAGCTATAGCCTCAGCGCCAAGAAGCCTTCGGGCGTATGTGCGCTATATGAGAAAAAACATTTACAACATTTACATTTACTTACCCCTGCCTAGCATGTTCAAGTGCCTAGAGTACCCATATCCTTGGGACCAGTTGTTCACGTGGATCAAAAGAACCAAGAACAATTTTTCTGCCACTAGAACACATGACCCTGCAACCTAATGCTCTCTTCTCACTTACATGGTGGGTGAGAACATTCTCAAGATCTTCGAAGGTCTTCCAGATGTCAGGAAAGAACTCAACTTTGATTGTGCTCCCCTACTAATTACACAGCCCGCTCCCGGAATCCAGCATCACGCAGTGATCCATCTGCCAAATTACAAGCAAGGGACAAAGGGGGCGAAGAAGAGCAGCAGAAGTTTGGAGTCCTGGATATCATCGAACATGTAAATGATACGCCACTGGAGAAGACGTGGCTAATCTGGGGGAGAATAGTTTGTACTGCAATTTAGTATCATATGTTGAGATTGCAACTTGTGCTTCCTTTTGTCTAATACTATTGATTCCATTGTACGGAGAGAGGTTTTAATGGGACGACTCGGCCAAATTCCTACGAAAGTGTATAATCGAAAGAGATGGGGGATTAGTATGGTGCAATATAACTGTAACTATGGTTTGAATTTTGTTGACAATACCAAACACATTTGACTATTTTGTCTTTTTTACTTACCTTGGCAAATACACATTCTGAAAATGATTTTTATTGAGTATGATATTTTCACTATTCAGGAGGCTACGAGACTGCTTTTTAGAGCTATGGACAATGATGTTATTTTGCCCTTGCCCATTACCTTCATGTAATTCAGAAAGTGCAGAAGTCCTCTTCGCCATAAATTGTATTTGACCATTTGATTCTGTTAAGTATATGTATTGTATGTCACTTTAAAAGGTGGAAACCTTCAATAAAGTTTTATTGAACTTGAAAAGAACCAGCGCCTTCACACTTCCCGCTGCACACGTATCCGATTACCCTCAGAATG
>TRINITY_DN544_c0_g4_i5 len=6138 path=[2:0-1047 4:1048-1077 6:1078-1106 7:1107-5107 10:5108-5155 12:5156-6137]
GGCAGTCCCTCCTCCCTGGAGTCACGGCGGCCTAATACTAGGGTTCACCGCCACCCCATCCAATACTCCTGAAGGATTCGCGGCGGAGGAACCCGCATGTGGGGACTGGCTGTGGTGTGACTCCTCCACTTCAATCTCTCCACACCAACGAGGCCAACGGGAAAATGAAGGTCCTCCACCTTTTGTTCGCAATTACCCTCATCGTGGCGAGTGGCTATGCCTTTGTGCTTGACTCTTTCGCCGCTGACTCGTTAGACTGTTATTGGATCTACAGGGGCACTTGCGGTCAAGAAACCTGCAAGGAAGGGGCGAAGCGCGTGGGAACCTGCAAATATGGAAAATGGAACTGCTGCGCCCCAAACCAAGACAAGTCGGCCGCCTCCTAGCGTGGGAGCAGACCTTCCAAAATAAGTGTCCAATCAGCAAATATGCATACTCTTCCGCGACCGTACTCAAAAACCTGCTTTTTCTACACACGCACACACCTCTGACAATGAAAGGAAACACGCTGTTTGTGTGTTTGTTTGTTTATTAGTTTATAACATGTCAACATCCTCTGTACTTGCAGATTCGATATGTGCACCCTGAACCAACAACATTACAAACAGATTATAAAAATTAGCAAAATGTAAATAAAAATGCGGTATAACCCATAATCACCAACCCCTGTTAGGGAGGTTGGTGCCATTCGAAGGAGTGTTTGCAGATTTGACTCATGTGTTTCAGATGCCCCAACAATGGGAGCCAGCCAGGCTTCCACTCCCAGAGAACCCAAATGACATTTCCCGCCCCTTCACAGCTTAAGAACGCTGGGGGAGAAGGAAGGGGGGCTCTAGAATTCTGTTATGGCAGAATAAGGCACATTGCAATGAAGAGGGGGTTCATTTGCTGCTGGGTGGACACGGGAGTGGGTGGGGGAGGTTTGAAGGGGATGGAGAGTCGTGAGGGTGATGAGGCATGTGTCAAGGCATTCAGTCCAGGGGTGCTGGCATATTGAGGTACAATGCCTGCAGAGTACCCAGACATCTGCATTTAGAGAACCAAGTGATTAAGGTGCTGGCTTTGGAACCGGGAGACCTGGGTTCAAATCCCGGCTTCGGCACTTGGCTAACGTGTGATTGTAGGCAAATCACTTTACCTCCCTGTGCCTTAATTGTAAATAAAGGTATTTACAAACAAGGAGGCAACATGAGGAGCCATCCCGCCAGCCTCAGCGCCAAGAAGCCCTCGGGCGTAAGCGCGCTATATAAGAAAAACATTTACATTTACACCGTGGGCCATCCGAGACTAAATGAGCCTAACCTGGGAAAAGAAAAATGAGCCCTCCCCAGACCAGCATTGATGGTGGCCAGCGCGGATACCAAAGCCATTGTAAGGCCTACTGCATTTCACACTGCCAAATCTGTAAGAAAGCTGTGAGGGTTTCTTGGAGGTGTAAGACAGTGAACTTGTAGGGTGATGATGGGGGGGTGGGGCCTAGCTTGGTAAGGGACTGTTTGCAGGAGCAGGGGGCTGGCCACCGGCCTCTAGAATCACCCTCACATTTTCAGGTCTTAACCCCAATGGAGGTGGATCTATGTGAAAATGTCGAATCTAAAATGGCAAATTTCTAAAAGGGCCCTGTGATAAGGGCAATTATTAAGGTCGAAAATAGGTGGTGTGTTAGGTCCCAGAAAAGCGGAAAAAATATATTTTTTAAATTCCCAAAAATTATTTAAAAAATGCACCCAATTACACAGTGCCCTGAACCTAACCCAAAACCTAAAAAAATTACAAATGACCCTAACACTAACCCCACATCTAAAAATAAATCACACAGGACCCTAACCCTAAAATAAAATTACACAGGACCCTAACTCTAACCAAAAAAAAAATTACACAGGAACCTAACCCTAAAATAAAATTACATGGGACCCTAACCCAAACCCTAACCCAAACCTTAGAAAAAATATGACACGGACCCTAACCCTAACAAAATGGTTATACAGTACCTAACCCTAAAAAAAAATATTACTCAGAAAAAAAAATCGACTTTTTTGCAATAGTCCTTTTGGCTACTCGCCCTTTTCACAGGGCCACGTTTTGTAATTCGCCCTTTTTGTTTCGACCTTTTGAGTGGATACCATGGAGGTACGGGGTATGAACATGCTGAGAGCCAGCCCAGGGGGATCTTGGCTGCATTCAGGGAGCATAAAGAGAAGGCATGGTGCACAACTCTGCCCACAATTGACCTCTCTTTGGCAAGGAGCAGAAGACAAACATCTGCAATGTTAAATACAAGAATGCAGAAAACCTGAAAGTGACAAGGTACAGTGAATCAGAATTCTAAAACTACAAAAAAATCCTCCCCTACACTCCCATTCGACCTTTGAGATCGTCCGATATTAATCTAGTGACTAGCCCCAGATATAAAACTGTGACGTGGGGGAAAAGGGCATTCTCCTGGCAGGGCCCTTCCCTCTGGAACTCTTTACCAGCCGAGCTTCGAGGGGAGCAAAATTGCAGCAGATTTAGGAAAATGCTAAAGAAAACCCTATTCTAGGGCTCTCCGGTACAAGCACACTGACTGTTGTTAGATCCGCGCCTAGAGGCGACTACAGGTCATAAGTAGTGCGCGAAAACAAGTGTCCTCACTCACTCACACTAATCCATAAAAGCTGGAGGCCATGTAGGGCCAGGAGCTGCTGCAATAGGTAGGAAACCGGGCAGCTTATATTGACCGGCTTGGCTCTTTCAGTTGTCACTGTGTAGGAACATTTGCAAATTCAGGAGAGCATCCAAGTGCCCCGTGATCCATGCACTCTGCTCACAGCTCTGCCAGCAACTCATGCGCACAAGGCACTGGCCAGATGTAGAAAGGATTTGCGAATTTGCAAAGCTGGTGCAAACCACTTTGCGAATTCGCAAATCAAAAAACCATTGTACACAAGGGCAAACTCCCACTATTCGCAACAGAAAAGCGGTCTAAAGAAAATTTGTAAAGTTGCTGCTTTTGCGAATTAACTGGTTTGCGATTTCACTATCAGAAATCAACAATGCAAACTCTACATTGCGAATTCGCAAGCCAATTTTCAAAAATTCGCAAAACACAGCAAATAGCAAAAGTGAAAGCAAAGCGATTCTCAAAATGAAATAATCGGTGTTGAGGTGGAAAAAAAATCAGAAAATATTTACAAATTTCTTAAGACGCACATGCCCAGTACATTTGAATGCACTTTTTTTGTGAATGCTAGTGAATTCGCAAATATTGTCTGATTCGCAAAAAAAGTGTGTACAGTGAACGTACATGCCATGCAAAATCATTGCATTTGTGCATCATAAACATTTGCAAACGCCAAGTATTGTGCGGCCGTACGTACAGCTGGCCCTGTGTGTATGCTCGAGTGACTGAAAACACTCTGAAGTAGCTTTAAGGCGCCAGAATGTGCGTCACAAAACATAAATTGTATTCGGCCCTAAAATGTAACAGTTTTTCACTTTATGTGATCTCTTAAAAGTGCACCATTCTTGCCCTAGTCTGCTCCAGAGTGAAAACCAAATCATTAAAAAAAATTATTAGGAGGTGAACCCTTTGTGCCTTATATAACTTGACCTTGTGGCTCAGTGTCACAGGGAAACCGTGTTTTCAGTCGGGGCTTTCATCGTACAAAACATTGCATTCTGGAACTTGTAGTCCAATTGGTTAAATTATGAACCAAGACTACAGCTCCCAAGATGCATTAGTGTGGCCACAAAGAATGTGAAAACTGCTTTAAATGAGCAGTGATTTTCAGGTTCTCGGTAACAACACTCTAGTCTATCAAATCTCAGAAGGAAAGCAGCACTTTTAATGAGACAGTACCAGCACCTCTCATTAAAAAAGCAGGTACTTGGGTAACAGTCCTTTCAAATTTCCATTTTGAGCACAAATCTTTAGTAGGTTGATGGCAGACGTTACTAAATAAAATTCTTTATTAGAAAATGTAGAAATCATCGCGTGTAGGTGCCTCATCAAAGCACCTCTGCTTATTTTTAACTAGACACTAGGCCGACATTCTTTTTTTCTGTCTCCTCTTTCCTCTACTATGTGATAATTTCACAGCCAAAATGTTCACAGGCCAAGAATTTCGACCCAAAAACTTTGCAGCAATAATTTCGTCCTGCAATTACTAACTCTATTGGTGGTAAAAAAAAAACAGTGCAGTAATAATATTGCAGACATACATTTCAATAATTTAACAAAGTAAAGCATTGTTACAAAAAAATTTCGAAAACATCAAAGTACCTACCCCTAACCATAATACCAACTCTATCCCTACCCCTTGCTTTACCGTGCTGCCCTGAAATTGATTAAAACATTTTTTAAATGACATTTCAAAATTTCTATTAATTTCAGGCAGTGGAATCTCCCAACAGTTGAGACTGCCAGATTTATTGTTCTATCCTCTAGTCTGAGTTCTTGGGTGCAGGTGCTCGTGCTGCATGGTGACCCTAGCCTTGGCCTAGCCACAGCACTAACCCTAAACCTAACCCTCACTGTCTCCCTGAAATTGATTGAAAATAAAAATAAAACAAAAAACTCAAATGTTGACTTTGTATATTATCACTGTGCAGTATTTTTGCCACAAAAAGTTAACCGTACTAAATTGTTGTCACATCATTTTCACTGAATAACTTTACTACGGGCCAAAATCCAGTTTGATGGACCTGCTCTGCAATGACCCTTGGACATTTAACTTGTTCAACCCCTGAAAGAAACATGTGTAAATAAAGCACACATTGAATCTGAATACAGAAGAAGCTTTCAAAGTGCATCCTCTGGCACATGGACAATGCTCAATCGCTTCTTTAAAGACGAAGCACTACTTTACCTTCAAAGACTACCTGCGAGGAATCCCTGCACCCTGAAATGGACCCAGCCTCAGCTGACACAGAGAAAGGACTAAGAAGAGAATACCCACCCTGACACAGGAAGAGGAGTGGAAGTGGAGACCACTTATTCTGTTCTGTTTTCTTTGACTGTCTTTTTGATTTATCTTTAATTGCCTATTAATTTACTACACATAGTAATGTGACATCGATCTGGAAAACGTTAGTAAAAATTATCACCTAAAAAAAAAAAAAAAAAAAAAAAGAGGCAGCTATAGCCTCAGCGCCAAGAAGCCTTCGGGCGTATGTGCGCTATATGAGAAAAAACATTTACAACATTTACATTTACTTACCCCTGCCTAGCATGTTCAAGTGCCTAGAGTACCCATATCCTTGGGACCAGTTGTTCACGTGGATCAAAAGAACCAAGAACAATTTTTCTGCCACTAGAACACATGACCCTGCAACCTAATGCTCTCTTCTCACTTACATGGTGGGTGAGAACATTCTCAAGATCTTCGAAGGTCTTCCAGATGTCAGGAAAGAACTCAACTTTGATTGTGCTCCCCTACTAATTACACAGCCCGCTCCCGGAATCCAGCATCACGCAGTGATCCATCTGCCAAATTACAAGCAAGGGACAAAGGGGGCGAAGAAGAGCAGCAGAAGTTTGGAGTCCTGGATATCATCGAACATGTAAATGATACGCCACTGGAGAAGACGTGGCTAATCTGGGGGAGAATAGTTTGTACTGCAATTTAGTATCATATGTTGAGATTGCAACTTGTGCTTCCTTTTGTCTAATACTATTGATTCCATTGTACGGAGAGAGGTTTTAATGGGACGACTCGGCCAAATTCCTACGAAAGTGTATAATCGAAAGAGATGGGGGATTAGTATGGTGCAATATAACTGTAACTATGGTTTGAATTTTGTTGACAATACCAAACACATTTGACTATTTTGTCTTTTTTACTTACCTTGGCAAATACACATTCTGAAAATGATTTTTATTGAGTATGATATTTTCACTATTCAGGAGGCTACGAGACTGCTTTTTAGAGCTATGGACAATGATGTTATTTTGCCCTTGCCCATTACCTTCATGTAATTCAGAAAGTGCAGAAGTCCTCTTCGCCATAAATTGTATTTGACCATTTGATTCTGTTAAGTATATGTATTGTATGTCACTTTAAAAGGTGGAAACCTTCAATAAAGTTTTATTGAACTTGAAAAGAACCAGCGCCTTCACACTTCCCGCTGCACACGTATCCGATTACCCTCAGAATG
>TRINITY_DN544_c0_g4_i3 len=5239 path=[1:0-130 3:131-148 4:149-178 6:179-207 7:208-4208 10:4209-4256 12:4257-5238]
CCAGTCCTCCCTGGTCTCCCACATTCTGCCCGCTCCATGCTGTCAGGCTGCTTCCCCTCACATCCGCGCTTGTTGATGCCGACACTCCCGTAGCTCCTTGTTGTCCCCCACGATGTGCCCCGCCGCGTCCAGGCGATGTGGCCAAGTGGTTAAGGTGCTGGCTTTGGAACCGGGAGACCTGGGTTCAAATCCCGGCTTCGGCACTTGGCTAACGTGTGATTGTAGGCAAATCACTTTACCTCCCTGTGCCTTAATTGTAAATAAAGGTATTTACAAACAAGGAGGCAACATGAGGAGCCATCCCGCCAGCCTCAGCGCCAAGAAGCCCTCGGGCGTAAGCGCGCTATATAAGAAAAACATTTACATTTACACCGTGGGCCATCCGAGACTAAATGAGCCTAACCTGGGAAAAGAAAAATGAGCCCTCCCCAGACCAGCATTGATGGTGGCCAGCGCGGATACCAAAGCCATTGTAAGGCCTACTGCATTTCACACTGCCAAATCTGTAAGAAAGCTGTGAGGGTTTCTTGGAGGTGTAAGACAGTGAACTTGTAGGGTGATGATGGGGGGGTGGGGCCTAGCTTGGTAAGGGACTGTTTGCAGGAGCAGGGGGCTGGCCACCGGCCTCTAGAATCACCCTCACATTTTCAGGTCTTAACCCCAATGGAGGTGGATCTATGTGAAAATGTCGAATCTAAAATGGCAAATTTCTAAAAGGGCCCTGTGATAAGGGCAATTATTAAGGTCGAAAATAGGTGGTGTGTTAGGTCCCAGAAAAGCGGAAAAAATATATTTTTTAAATTCCCAAAAATTATTTAAAAAATGCACCCAATTACACAGTGCCCTGAACCTAACCCAAAACCTAAAAAAATTACAAATGACCCTAACACTAACCCCACATCTAAAAATAAATCACACAGGACCCTAACCCTAAAATAAAATTACACAGGACCCTAACTCTAACCAAAAAAAAAATTACACAGGAACCTAACCCTAAAATAAAATTACATGGGACCCTAACCCAAACCCTAACCCAAACCTTAGAAAAAATATGACACGGACCCTAACCCTAACAAAATGGTTATACAGTACCTAACCCTAAAAAAAAATATTACTCAGAAAAAAAAATCGACTTTTTTGCAATAGTCCTTTTGGCTACTCGCCCTTTTCACAGGGCCACGTTTTGTAATTCGCCCTTTTTGTTTCGACCTTTTGAGTGGATACCATGGAGGTACGGGGTATGAACATGCTGAGAGCCAGCCCAGGGGGATCTTGGCTGCATTCAGGGAGCATAAAGAGAAGGCATGGTGCACAACTCTGCCCACAATTGACCTCTCTTTGGCAAGGAGCAGAAGACAAACATCTGCAATGTTAAATACAAGAATGCAGAAAACCTGAAAGTGACAAGGTACAGTGAATCAGAATTCTAAAACTACAAAAAAATCCTCCCCTACACTCCCATTCGACCTTTGAGATCGTCCGATATTAATCTAGTGACTAGCCCCAGATATAAAACTGTGACGTGGGGGAAAAGGGCATTCTCCTGGCAGGGCCCTTCCCTCTGGAACTCTTTACCAGCCGAGCTTCGAGGGGAGCAAAATTGCAGCAGATTTAGGAAAATGCTAAAGAAAACCCTATTCTAGGGCTCTCCGGTACAAGCACACTGACTGTTGTTAGATCCGCGCCTAGAGGCGACTACAGGTCATAAGTAGTGCGCGAAAACAAGTGTCCTCACTCACTCACACTAATCCATAAAAGCTGGAGGCCATGTAGGGCCAGGAGCTGCTGCAATAGGTAGGAAACCGGGCAGCTTATATTGACCGGCTTGGCTCTTTCAGTTGTCACTGTGTAGGAACATTTGCAAATTCAGGAGAGCATCCAAGTGCCCCGTGATCCATGCACTCTGCTCACAGCTCTGCCAGCAACTCATGCGCACAAGGCACTGGCCAGATGTAGAAAGGATTTGCGAATTTGCAAAGCTGGTGCAAACCACTTTGCGAATTCGCAAATCAAAAAACCATTGTACACAAGGGCAAACTCCCACTATTCGCAACAGAAAAGCGGTCTAAAGAAAATTTGTAAAGTTGCTGCTTTTGCGAATTAACTGGTTTGCGATTTCACTATCAGAAATCAACAATGCAAACTCTACATTGCGAATTCGCAAGCCAATTTTCAAAAATTCGCAAAACACAGCAAATAGCAAAAGTGAAAGCAAAGCGATTCTCAAAATGAAATAATCGGTGTTGAGGTGGAAAAAAAATCAGAAAATATTTACAAATTTCTTAAGACGCACATGCCCAGTACATTTGAATGCACTTTTTTTGTGAATGCTAGTGAATTCGCAAATATTGTCTGATTCGCAAAAAAAGTGTGTACAGTGAACGTACATGCCATGCAAAATCATTGCATTTGTGCATCATAAACATTTGCAAACGCCAAGTATTGTGCGGCCGTACGTACAGCTGGCCCTGTGTGTATGCTCGAGTGACTGAAAACACTCTGAAGTAGCTTTAAGGCGCCAGAATGTGCGTCACAAAACATAAATTGTATTCGGCCCTAAAATGTAACAGTTTTTCACTTTATGTGATCTCTTAAAAGTGCACCATTCTTGCCCTAGTCTGCTCCAGAGTGAAAACCAAATCATTAAAAAAAATTATTAGGAGGTGAACCCTTTGTGCCTTATATAACTTGACCTTGTGGCTCAGTGTCACAGGGAAACCGTGTTTTCAGTCGGGGCTTTCATCGTACAAAACATTGCATTCTGGAACTTGTAGTCCAATTGGTTAAATTATGAACCAAGACTACAGCTCCCAAGATGCATTAGTGTGGCCACAAAGAATGTGAAAACTGCTTTAAATGAGCAGTGATTTTCAGGTTCTCGGTAACAACACTCTAGTCTATCAAATCTCAGAAGGAAAGCAGCACTTTTAATGAGACAGTACCAGCACCTCTCATTAAAAAAGCAGGTACTTGGGTAACAGTCCTTTCAAATTTCCATTTTGAGCACAAATCTTTAGTAGGTTGATGGCAGACGTTACTAAATAAAATTCTTTATTAGAAAATGTAGAAATCATCGCGTGTAGGTGCCTCATCAAAGCACCTCTGCTTATTTTTAACTAGACACTAGGCCGACATTCTTTTTTTCTGTCTCCTCTTTCCTCTACTATGTGATAATTTCACAGCCAAAATGTTCACAGGCCAAGAATTTCGACCCAAAAACTTTGCAGCAATAATTTCGTCCTGCAATTACTAACTCTATTGGTGGTAAAAAAAAAACAGTGCAGTAATAATATTGCAGACATACATTTCAATAATTTAACAAAGTAAAGCATTGTTACAAAAAAATTTCGAAAACATCAAAGTACCTACCCCTAACCATAATACCAACTCTATCCCTACCCCTTGCTTTACCGTGCTGCCCTGAAATTGATTAAAACATTTTTTAAATGACATTTCAAAATTTCTATTAATTTCAGGCAGTGGAATCTCCCAACAGTTGAGACTGCCAGATTTATTGTTCTATCCTCTAGTCTGAGTTCTTGGGTGCAGGTGCTCGTGCTGCATGGTGACCCTAGCCTTGGCCTAGCCACAGCACTAACCCTAAACCTAACCCTCACTGTCTCCCTGAAATTGATTGAAAATAAAAATAAAACAAAAAACTCAAATGTTGACTTTGTATATTATCACTGTGCAGTATTTTTGCCACAAAAAGTTAACCGTACTAAATTGTTGTCACATCATTTTCACTGAATAACTTTACTACGGGCCAAAATCCAGTTTGATGGACCTGCTCTGCAATGACCCTTGGACATTTAACTTGTTCAACCCCTGAAAGAAACATGTGTAAATAAAGCACACATTGAATCTGAATACAGAAGAAGCTTTCAAAGTGCATCCTCTGGCACATGGACAATGCTCAATCGCTTCTTTAAAGACGAAGCACTACTTTACCTTCAAAGACTACCTGCGAGGAATCCCTGCACCCTGAAATGGACCCAGCCTCAGCTGACACAGAGAAAGGACTAAGAAGAGAATACCCACCCTGACACAGGAAGAGGAGTGGAAGTGGAGACCACTTATTCTGTTCTGTTTTCTTTGACTGTCTTTTTGATTTATCTTTAATTGCCTATTAATTTACTACACATAGTAATGTGACATCGATCTGGAAAACGTTAGTAAAAATTATCACCTAAAAAAAAAAAAAAAAAAAAAAAGAGGCAGCTATAGCCTCAGCGCCAAGAAGCCTTCGGGCGTATGTGCGCTATATGAGAAAAAACATTTACAACATTTACATTTACTTACCCCTGCCTAGCATGTTCAAGTGCCTAGAGTACCCATATCCTTGGGACCAGTTGTTCACGTGGATCAAAAGAACCAAGAACAATTTTTCTGCCACTAGAACACATGACCCTGCAACCTAATGCTCTCTTCTCACTTACATGGTGGGTGAGAACATTCTCAAGATCTTCGAAGGTCTTCCAGATGTCAGGAAAGAACTCAACTTTGATTGTGCTCCCCTACTAATTACACAGCCCGCTCCCGGAATCCAGCATCACGCAGTGATCCATCTGCCAAATTACAAGCAAGGGACAAAGGGGGCGAAGAAGAGCAGCAGAAGTTTGGAGTCCTGGATATCATCGAACATGTAAATGATACGCCACTGGAGAAGACGTGGCTAATCTGGGGGAGAATAGTTTGTACTGCAATTTAGTATCATATGTTGAGATTGCAACTTGTGCTTCCTTTTGTCTAATACTATTGATTCCATTGTACGGAGAGAGGTTTTAATGGGACGACTCGGCCAAATTCCTACGAAAGTGTATAATCGAAAGAGATGGGGGATTAGTATGGTGCAATATAACTGTAACTATGGTTTGAATTTTGTTGACAATACCAAACACATTTGACTATTTTGTCTTTTTTACTTACCTTGGCAAATACACATTCTGAAAATGATTTTTATTGAGTATGATATTTTCACTATTCAGGAGGCTACGAGACTGCTTTTTAGAGCTATGGACAATGATGTTATTTTGCCCTTGCCCATTACCTTCATGTAATTCAGAAAGTGCAGAAGTCCTCTTCGCCATAAATTGTATTTGACCATTTGATTCTGTTAAGTATATGTATTGTATGTCACTTTAAAAGGTGGAAACCTTCAATAAAGTTTTATTGAACTTGAAAAGAACCAGCGCCTTCACACTTCCCGCTGCACACGTATCCGATTACCCTCAGAATG
>TRINITY_DN544_c0_g4_i1 len=417 path=[0:0-122 3:123-140 4:141-170 5:171-200 9:201-275 10:276-323 11:324-416]
CCCGATCAGACCATCGGTGGGGGCTTCCCTCAGGGGCAAAACCCACTTGAGAGGCGAGCAGGGGCACTGGCATGCAGTGAAGTCGGAACGATCGGGTTTCTCATTAATTAACATGGCAGTGGGGGCGATGTGGCCAAGTGGTTAAGGTGCTGGCTTTGGAACCGGGAGACCGGGGTTCAAATCCCGGCCTCGGCACTTGGCTAACATTGTGTGATTCTAGGCAAATCACTTCACCTTCCTGTGCCTAAATTGTAAATAAGGGTATTTACATAAAAGAAAAAGAGGCAGCTATAGCCTCAGCGCCAAGAAGCCTTCGGGCGTATGCGCGCTATATAAGAAAAAACATTTACATTTACATCGTGCCCCCCTTGGAGAGGCACAGCTGGCCATACTCCACTTGTGTTTGGTGTGATATCG
>TRINITY_DN544_c2_g1_i1 len=896 path=[0:0-895]
CGAAGCTGGGATTTGAACCCAGGTCGCCAGCTTCCAAAGCCAACACCTTAACCACTTGGCCACATCACCCCCAGTTGCAATTAAGTTATGCAGTGTGCACTATACAAATAACATAACATTACATAACAAAGGGAGGAGTAGGGGGAAAGTGGAGGTGGGAAAGAAGAGGAGGAAATAGAGGATGGCCGGGAAGGAGGGGGCATTAGGGGTACAAAGAAAAGTGTGAATGTTACAGCAAGGGCATGACCTAAGAGTTTTTAAACAGAAGAGTACAGAAGGTGCTGTTTCACGGATCCCTTGAAAGCCACATAGTTCTCAGTGGCCCGGATGGCTACCAGCAAGTTATTGGCCTCATGGTGGAGAAGGCCCTTTTTCTCCATTTGGCTTTCTTCATCTGGGGATGGCAGATGGACAATTGGTGCTCTAGCCGCAGATCTCGCCCTGGGAGGTGAGGGGGGCATGTGTCTTGTAGGTACACTGGGCCGAGCCGGTGGAAAGCCCTGTGTACAATACAGAGGAGACGGAGCTGGCATCTCTGTTTGACAGGGAGCCAGCCAGTCTCAAGCATGATTCCAGAGGTGGGAGCCTTAATGCCAGCCGCCGGATGGCGTTTTTGTCATTTCTGCAGGCAGAATATCTCTGCAGGGAAGCCCAACATAAAGGGCACTGCAGTAATCGACATGGGGCATGAGAATGGTGTGTGCATCGGTAGTATGCGTTTATAACGAAATTTCTTTAACAAATCTATTTTTAACGATTTTTTTAACAAAAATATAACGAATGCTTTTTTTAACGAATACATTCTTAACGAAAATTGCATTATAATGTATTGCAATTAAAATATATTTTTTAAAATATTCATAAAATAATTTAGGTTAATGCTAAAATTAGGGGGA
>TRINITY_DN544_c3_g1_i1 len=203 path=[0:0-202]
CCTTCCTGTGCCTTAATTGTAAAGAAAGGTATTTACAAAAAAAAGGTGGCAGTGGAGGAGCCCTCAAGCCATCCTGCCAGCCTCCGTGCCAAGAAGCCCTCGGGCATATGTGCGCTATATAAGAAAAAAACATTTACATTTACAGCTCTGCTGGGCGGTGTGGCGCTCGGGTGCACATGAGCCCGGCTGCCTCTCTCGGCCAG
>TRINITY_DN544_c4_g1_i1 len=207 path=[0:0-206]
GTGCCGAGGCCGGGATTTGAACCCTGGTCTCCCGGTGCCAAAGCCAGCGACTTAACCACTTGGCCACATCGCCTCCCTTGGTGAGGTGTAAAAAGTTGGTTATAGGTATTCAGGAGACGGTTAAAGTCTCTATTCTGGTAAGACTGGTGTAGAAACTGAGGAAGGAAGGGCGGTGATAAGTTGGTAAAGGATAGAATGCGGGGGCGG
>TRINITY_DN544_c6_g1_i1 len=388 path=[0:0-126 2:127-387]
CACAATTCCAATGCAACCAATAGTGGAAAAAACTGCAAAAACGCAATGCTCTGGCCCTGATTCATCCAAGCTTCCGGCCATCTCTCTGCGCACCATCTCCCATTCCAGTACACCCCGAAACCACCATTCCCTGCCGCATCCGAGAAAATCTGCACCGGCCACTGCACTGGGTCACCCTCATCCCACATAGTCACTCCGTTGTATTTGTGCAGAAATTCCCTCCAGACCAACAAATCCTCCCTCACCCTGCCTGATATCCGGATTCTGTGATGTGGCAAAATTGCCCCTTTTGTGCTCAACGCCATCCTTCTGCAAAAAGTCCTCCCCAGCTTGACCACCCTACATGCAAAGTTCAAGTGGCCCATCAGTTGCTGCATCCTCACCAAAG
>TRINITY_DN544_c6_g1_i2 len=622 path=[1:0-360 2:361-621]
ACCAGTCCACGGAATCTCCCCCACTGAAAGCGAGATAAAGCGTCAGCAATCTCATTGTCTACCCCCGGGATGTGTCTTGCTCTGAAAACAACATTCAGTTTCATACATTTCAACACAAATTTCCGCAACAAACGGCAAACCCTGACATCCCTGGCAGACTGCCGATTGACCACCGCCACTACGGCCTCGTTGTCCACATTGAAAACCACTTTCCTGTTTTCCAAACACTTCCCCCACAATTCCAACGCAACCAACAGTGGGAAAAACTCCAAGAACGCAATGCTCCTGCCCTGTTTCATCCAGACTTCCCGCCATCTCTCCGCACACCATCTCCCATTCCAGTAGACCCCAAAACCACCACTCCCTGCCGCATCCGAGAAAATCTGCACCGGCCACTGCACTGGGTCACCCTCATCCCACATAGTCACTCCGTTGTATTTGTGCAGAAATTCCCTCCAGACCAACAAATCCTCCCTCACCCTGCCTGATATCCGGATTCTGTGATGTGGCAAAATTGCCCCTTTTGTGCTCAACGCCATCCTTCTGCAAAAAGTCCTCCCCAGCTTGACCACCCTACATGCAAAGTTCAAGTGGCCCATCAGTTGCTGCATCCTCACCAAAG
>TRINITY_DN544_c9_g1_i2 len=1095 path=[0:0-1094]
CCGTGTTTTTTTTTTTTTTTTTTTTTTTTTTTTATGGTTGAATATATTTATTTTGAGCATTTTATCTATGTAGAAAATCAGGACACTCATTTTAGCTATCAGCAGCTTGCTGTTGTGCTCTGAGGAAGCTTGCTTTCTTCTGAGACACACGATCCTTTTTCTGAGCCAAGGACAATTTTGCACGGTTCCACCTCTTCTTTTTAACTTCTTTCGCTGGCTTCTTTTCGTGAACTGGATTCTCTCGTATACCAGCATGGGCTTTTTTATACATTTCTTCCATCTGGTCGGGTGCAACATTGTTCTTGATGTACTGGGAGAATTGCTTTTTATATGCGTCTTCATCTTCCTCCATCAGGAATTTGATGTAGTCTGCAACATTCTGACCCAGGATGTGCTTGCGGTGGACTTCTGCATTAAATTCTTTGCTTTCGCAGTCATAACCAGGAAACCGCTTTGTACTATGAGGAATGGACAGTCCACCATCGACTGCTCCCTTCAGGGCTCCAAAGACTTTGTTTCCAGTGGTTGTTCTGGCAAGACCAGCATCCAGATAACAGGTAAAGGCACCAGGCTGTCCGTCAATGCTCTCCACATTGTATTCATCACCAGTCACTTCCACCTGGCCTTCATAGACTTTGTCAAGCCCAAACTTGTGGAGAATCCTGCGAGCTAGCAGCAGGCCAGTGCAATAGGAGGCAGCATAGTTTGTCAATCCAACCTTTACGCCATACTTGGGAAGTTCATGAGAGTACGCTGCACAAACAATCATATCCCCTTCAATTCGGGCATAAGCAATCTGGCAGATGATATCTCTGTTGGTGATGCGCACAATCATCCTGTATTTAGGAGTGTTGTACTTATTCTTGTCCTGAATCACCAACCGTTTGCGAGCATAGTAGTCGGTTCTCCCCTCTCTCCTCCGACGGAACTTGACCTGGTATCGCTTGAAATAGGCCTTGTTCTTGACAACTTTCACAAACCCCATTTTGTACTTTTCTGTCCCGTATTGCCTCAGACAGGGCAGTCACAGCACTGACGCTGGCCCCCGCAGCACTGGAAAAGGCTGCGTGTTCCGCGCATGCGTGGTAAGAAGAC
>TRINITY_DN544_c10_g1_i1 len=3074 path=[0:0-3073]
GTTCTGTGCATTTTATTAATTTCAATTCCAATAAACAGTTTGAAAAGGAGACACAGAATTGCACTTGTCGAGTGATGGGTCAATCCAATAAAGAAGGTTATCAAATTATTGATGAGCACAAAACCAGGAAATCTTAAATTCAGAAATGGCCACTGAGTGAGATTGACAGGCCAGTAAAGCGATAGCTCAGTATACCAAAAATACACGCTGATTGAAAAACAGAATTTCAGGCTGGAAAACCTCATGATTAATGATTAACAAGCGAATAATCACAGACATGATGAAAGATTTGTGGACAGTGAAATCGACATTGGCCTTCATCCTGCAGATCCGTTTTTGAGGTGTGTGATGCAAATCAATTGCACACAGGGACAGCAGTGAATTGATTGTGAAAGCGCTCAGTTAGACCTGCTTTCAGGAGGCGACACTGTAAGTAGACATGGCATCATTACATGAGTTGGTGGAAGAGGCGTGCATGGGAACTGCTCTCCTGCAGGTATGAAGTGTTTGTGTGCACACGGATAAGCTTTGACAGCATCCCACAATGGGGGTTTGAAAACAATGTTACACTTGGCTCGTGAATCTATACAAATGACCCGTAACTGCGATCTCTATTTCAAATTCAAAATCTGAAGCCACGTTCAGTGCTGGAAATGGCAGTGAACTCGGGGGAACCCAGTTCTAGCAGTAATTGTCTGGGGGGCCCTGCTTCCCCTAGCACTGGCCAGAACAGGATCAAGATAAGGAAGTTTAAGAATCCCAGTCTTATATTTGACTGCCTCTGTTGTGGATGGGACATGATGGGTTCCTGAAGTACAGCCCCCTCACCCCTCTCGCATCCCTCAGTCTACCAGTTACCTGCCCTTACTCCTCCCCAAGACCCGCCCCTTCCACCTCACCCCTGCTAGTTGCTGGGTTCCCAGAGTAAAGTGTTTCCATTTCCAGCCCTGCAGTGTGTAGAGAAAGGCTGCCTAGCTCCTGGATTTTGTGCACACCCGGGTCACACCTAGATCAGTCAAAATTTCCACTCAAACAGCTTTTGTCTGTAAAAAGCACTTGCAATGTTCCTGTGCAATAAAAGGACTTTATTATGTGCAGTAATATTGATGTTCCCATACAGTAATATTAATGTGTCCGTGCAGTGATGTCATGTTCCCGTGCAATAAAATGACTGTGTCCGCACAGTAATATCAATGCTCCCATGCAGAAATATTAACAGTCCCGTGCAGTAATACCAACTGTGTGCTAACAACATTGCTTGAGTCTGAGAGGAGTGCACTGGGAGGCACAGGGTGGGGTTCACTAGTCTGTATGGAGATCTAGTCAGACTTCTTCTGATTTACCAAAGCTGAATCTTCTAAGGAAACACACACAGACCTGGTGTTGATTATAGCAGACAACATTGCGTAGCAGGGCTCACCATCACACCAAAGCACAGTGTGTGCTGAAGGGGGTTGGTGTGATGGGAGCCCTTTAGCCCTGAGGGGGGTAGGCTGCCCTCTTTGAGTCAAGTGAAAACCCACAGAATTTAAGAATGTAACCATCCCTAGGGGCTTCCTGAGACATGTCAAGTTGGTTTGTGCTGTATTGTGAAACTCTGTTGGGTTCTGCCATTTTCTTGATCGAGCACTTGTGACAGACCGCACACGCAGACACAGGGCCTCAGCCAGGATCTGATGACGTGTCCGGTGCCTGAACCACTAAAGCTGGGGTGTGTCATAGAATCATGGGTGTCCTATGTTTTTGGAGGGGAGGGTTCATTGGTGGTGTCCATTTACCCTCGTGTGAATGATATGGAATGATCTCGGAGCGGACAGCACTGAGGGTGGGCGGGAGCAGTTTGGACACAGACACTGGGGGACCTGTCCCTGTCTCCAGGCTTGTGCCATTCATGGTGCACCGCCGCTTGAGACAGCAGCCAGTTCAGTAACATGTTGACTAGGGACCTCAAGGGTCATCGAGTCAGTAAGGAATGGAGAAATGATCAACACATTTGGTTGCAGTGAGTGTGCGAGTCAAATAGACAACAGATCCGTACCATGAACTTAAGGAGCTATCTGTAGTTTAGTCCAGGGTACGGATCTATTGTTTTTGATGTTCTGAAATCCAGGGTGTCCGTACCCTGTCTTATTTTTCACTGGAATACCTCTATATAGATGAGTGTGTGAGTTCTAGTGAGTGAATGAATGTGTGAGTGAAGGAATGAGTGAGTGGGTGAGTGATAGTGAGCTGGTGAATGAGTGGGTGAGTGAATGTGTGAGTGATTGAATGAGTGTGAGTGGTTTTGAATGAGTGAGTGAATTTGTGAATGTGTGAGTCAATGAATGAGGGGGTGTATGAGTGAGTGATAGTGAGTTAGGGAATGTGTGGGTTTAGTAATCACTCTGAAAATGATTTACTCATCAAGTTTGGGAGGCGATGTGGTCTAGTGGTTAAGTTTGTTAAATGTTTAAGTTGCTGTCTTTGAACCTGGAGACCTGGGTCCCCATCCTGGCTTCGGCACTTGGCTAACATGGTGGAATTCTGAGCAAATCACTTTACCTTCCTGTGCCTCAATTGTAAATATGTGTAATATAATGTAAAAATGGTGTGTGATATATTCTAAGTAAAAAGAGTTAGTGCACCAGTAATGTCCTCATTACATGTATACCCCCCCCTCCCCTTACATCTCGGTTTCTGTAACCTGGTCTCAACCAAACACCATTCTGTTCTATGTACAGCATCTCGTGTGTGGGATACTCCTGCTACAATAAATGCTCTGCTGACATCATGCACTGCTCTCCAGCAAGGTTTTCCTTATGTCAAATAACAATACATACGTACAAGTCATGAGCCCTGTTGACCACAAACCAACCCACATACATAAATATTTGATAACTTTGATTTGAAAAACCCATGTTGGTGCACGTTGGGACATTTTCAACTGTTATTGTCCCTGTTCTGTGATCAAGACAAATTACAGAAGAAATTCTTACACTGCACATTGTAACCAAGGAAGAGGGGACAGAGAAATGAAAACAAGCGAAGACAGTCAATCAATCAAATTCGTCAAGTTTGGAAGGGGAGACAAAAAC
>TRINITY_DN544_c11_g1_i1 len=846 path=[0:0-845]
GGGGCAAACTGTGAGGTTGTTAGGTCATTGGGGTGGTGAATCTAGGGACGGAATCTGGGGAAGTTGTCGCAGAGATACTGGGAGGGTGTTGGCAGTTGGTGTATTCTGCTCTGGGGGAACAGTGCTGCAGGGGTGCCTGGAATAAACCTGCTTAAAAAATGCTACCTGTCTGAATGTGCTGATTTTGTAACATAATTCTATGAAGATAATTGAAAAAGGTTACCTTTATATGGACTCCAATAATCCTATCCCTATTTGCTCTACTTTTCTCAACCTGTGGGAACCTCGTAATTCACCAAAATCATAGGGGTAGCCAAAGTACATCACATGACCAATCACATCACAGGAAGTGGCATTATCTGACTGTTGACCCTGAGTACATCACAGGAAGTGACATCACCTGACATTTGACACCCCTATTATATCACATGATGTGACATCTTCCCTTTCACCTTATCACATCATCTGACCTTTGATCACGAATAATCCAACCACCCACCCATTCCTCCACCAACTCATCCATCCGTTTGCCAGCCAGGTATCACCTATTCATCCACCCTACCATCCATCTATCCATCCACCTTTCCTTCTACCAATTAGACACCTATCCACCCATTCCCCTATCATCCCTACATTCGCCCACCTGGTCATACTTCCATCCATCTACCAATATACCCACATAGCCAGTCCTCTGCCCTAGGTCTATTCATGCAATCTTCATATATCAATCATCCAATCTGCACCCATCTAATCATCAATCCATCCATTCCCCAATCCATTAATCTATAGTCCATTTGTCCTCCAAATATTTATCCATACACTCACCCCTCCACTCATCTAGTCACC
>TRINITY_DN544_c12_g1_i1 len=555 path=[0:0-554]
CTGAGATTCTTCCTCTCCGCTGTGTGTAGCTGATTTCTTTTGGGACGTACTTCGACGAGTTGAGACCAGCTATCTGCCATCACGCTGTGAGCTATGCCAAGATACCAATGCCTTCCCACAAAGGCAGAAAATGCACTTCCCCAAGCTGAAGAACATTTAATCTCTAAACTATGTACTGGTATGACAGGCGTCTCAAGGGTGTATTTTCTTTTCTCTTGTTACAGTATTTAGCACATTCTCTGTCGTGCTTTTCACTCTGAATGTGTTCTAGATTTGGACTATGAGGTAGTAGCAATGGCGGACCGGAGCTTTATAAGCTATAACTAATATTACATAACATATCCACAAAGACATAATATAACATATCATGACATATCCACACAAATATTCAGAAGCCTTGAACGAGCTGCAGTAGTAGTGCTTGTCATTTTGAGAGGGCAGTGCACAATTCTGAGAGTGATGTGCGCCATTTTATAAATGTTTTTTCTTATATAGCGCACGTACACCCAAAGGCTGGCCTCCGCTGCCTCTTTTTTTGTAAATACCTTTATTTAC
>TRINITY_DN544_c13_g1_i1 len=264 path=[0:0-263]
CGCTCTTCCGATCTCGTCAATTCACCAAAATCATAGGGGTTGCCAAAGTGACATCACATGCCCAATGACATCACAGTAAGTGGCATTATCCGACTGTTGACCCTGATGACAACACAGGAAGTGACATCCTCTGCCCTTTCACCTAATGACATTGTCTGACCTTTGATCACCATTAATCCAAACACCCATCAATTCCTCAACCAACTCATCCACCCATTAGCCACCCAATCATCATCTGTGCATCCACCCTACCATCCATCTATC
>TRINITY_DN544_c14_g1_i1 len=247 path=[0:0-246]
ACCACTTGGCCACATCGCCTCCCTAGTTGAACTTCAATGATAAGATGCACTGTAAAAAGTTACATTTCTACATGTGTTGCCATATTTGTAGGCCAGTTTGCCTAGCTAAAGTTTGTGCAGGTGGGATTTATGTACAATTTAACAGCAGTTTTCTTTAAAGGACCAGTACTTTTTAGGAGCTTTAGTTCCCCATCTGAGGGGGCACATTTTGAAGCGTGGTGAGCGCTTGTTATTTTATTTATCTTCG
>TRINITY_DN544_c15_g1_i1 len=655 path=[0:0-654]
AAGTATAGATACAGTGTTCGCACTAAAGAAAACCCAGATATAAAGAACACTTGATCTGACACCAGAATGTCATAGCAGAAACACTTCTTTCTGATTTACAGCTTCATATCAGAATGTTAAAGGGATCCTCCCCCCGCAAACATGACTTTTCTGACTACGTATGGGGGGGACGATGCCCAATAGTTGGCAACCTCAGCCTGCATTTTAAAAAAGAAACACTCTTTAGTTTTGGAGCTGTTTTTAGCCAGAAATACACTTCCTGCTGAAAACAAAACTCAAAGCCTGCCCAGGCCACACCCACTTTCCGCCCCTTTTATGGTATCTGTATAACAACCCGCTCTTCTCCAGTCATTTCACTGAATGTAGGTGTGACAGGCTTGGGCTAGGGTTGGGATACGCTGTGTAGTTTAAAAAGCATATATTTGGAATTGCTTTACTTACAGTTTCAAATGACATACTTCATAAAATGCGCGAGGAATCCCAGCCCCAGTTTGAGCCTGTTAAAATGACAGGCACTGAAACGGCTGGAAAAGGGTTGGTTCCTATGGTGAAATCCAGGGACGTCGATTCACCAAAATCATAGGGGTTGCTAAAGTGACATCACATGCCCGACCTCACTGGAAATATCTTCTTCCGATGGTTGAACCTGATGACA
>TRINITY_DN527_c0_g1_i2 len=2928 path=[0:0-212 1:213-308 2:309-324 4:325-461 5:462-637 6:638-2927]
TTTTTTTTTTTTTTTTTTTTTTTTTAATATTCATAAAGTATTTTATTAAGCGTGTCTACATTCAACAAGAGGGCGTCCGAAAAACAAGTGAACATAGTGCTGCTGAACACACAGCCGGGCACAGGTGGGGCGTGGGGCACAGAGCAACACACAACACCCAGCCGGGCACTGGAGAGACGGGTGCACACACTGAACACACAGACATCCAGCCGGGCACTGGTGGGACGTGGGTGCACAGAGCAACACACAACACCCAGCCGGGCACTGGAGAGACGGGTGCACACATTGAACACACAGACATCCAGCCGGGCACTGGTGGGACGTGGGTGCACAGAGCAACACACAACACCCAGCCGGGCACTGGAGAGACGGGTGCACACACTGAACACACAGACATCCAGCCAGGCACTGGTGGGACGTGGGTGCACAGAGCAACACACAACACCCAGCCGGGCACTGGAGAGACGGGTGCACACACTCAACACGCGGACATCCAGCCGGGCACTGGAGGGGCGTGCATGCACACAGGGAACACAGCAACACCCAGCCAGACTTGCATGCATACAGGGACCATGCCGACATCCAGCCAGGCAAGCTTGCACACAGGAAACCCGCCAACACCCAGCCGGGCACTGGAGAGACGGGTGCACACACTGAACACACAGACATCCAGCCGGGCACTGGTGGGACGTGGGTGCACAGAGCAACACACAACACCCAGCCGGGCACTGGAGAGACGGGTGCACACTGAACACACAGACATCCAGCCAGGCACTGGTGGGACGTGGGTGCACAGAGCAACGCACAACACCCAGCCGGGCACTGGAGAGACGGGTGCACACACTCAACACGCGGACATCCAGCCGGGCACTGGAGGGGCGTGCATGCACACAGGGAACACAGCAACACCCAGCCAGACTTGCATGCATACAGGGACCATGCCGACATCCAGCCAGGCAAGCTTGCACACAGGAAACCCGCCAACACCCAGCCGGGTAGAGGAGGGCGTGCGTGTGCACAGAGAAACAAACTCCAATCCTAAGGCTTTGCTTCCATCTCAGCCCCGTCTGCAGTCAGTCCAATGGGCCGCTACATGGTGATGAAAGGGAGGGGGAGACGACGCCACAAGATGAAGGTATGGGTACTTGTGGGTTTGGCAAACGTTAAGTGAAGGTGGGGATAAGAAGTGACATGGAGGGGGACACCCAGGCCGTACCACCACTTCCCTCACACACTTGAATGTTCCTTTTGGTAAACGCAGCCCTTCAGCCTGGGGGTCCCTACCCTGCTGTTTCCAGTCTCGCCTCAGTAGGAATGCACGTCAGCGCGACACAGGCTCCTATGCCGCACCACGCATTTACAACATAAAACCAATTTGTGGGAAGGGTGGAACATAAGTCTTGTGCTCCTGCATTCCCTGCTTCAATCATCTGAAGGCGCAGAGGATTGGGGGGCTCTGGTAACGAGACGCAGGCCTGCCACGTCCTAGAGTGTGGCAGGGTGAAGTCCTCAGAAGAGTTTGATCATAGACTCCCGAGACTTGCCTACACCAACCCATTTCACTGGCACTTGAAGATGACCCTCGATGAATCGGATGTACTTCTGAGCATTCTCTGGCAGATCGGAGAAACTTCGGGCATCGACCGTGCTGCACTTCCACCCTGGGAGCGTCTCATAATGCACATCCACTTTGTTCAGCACTTCCTGGTTCGCTGGGAAATAGGGAATTCTCTTTCCATTCAGCCGGTACTCTACACCCACTTTAATCTCCTCCAATCCATCCAGGATGTCAAGCTTTGTCAGAGCGATCGCACTGAATCCATTGATCATATGGGCGTATCTGACGAGGACCAGGTCCAGCCAGCCGCAGCGTCGCTTCCTCCCCGTGGTGACCCCGAACTCCCGGCCATGGGACTGCAGCAAATCACCAACTTCATTGTTCTGCTCAGTGGGGAAGGCCCCCACGCCGACCCTGGTGGTGTAAGCCTTCACCACGCCGTACACCTTCCCGATGTACTGAGGGGGGATGCCTAGGCCCGTGCAGACTCCGCCCACCGTGCAGTTAGAGGAGGTGACAAATGGGTAGGTGCCAAAGTCGATGTCCAGCAGCGCAGCGTTGGCGCCCTCCACCAGGATCTTCTTGGTGGGGCCGTGCAGGGCCTCATACATGAAGTAGACGCCGTCCTTAACCAGAGGCTTAATCTTCTCGGCAAACCCCTTCAGCTCCCGAAGCTCCTCGTCCACGTTGATGCTCAGCGTAGGGTACATGGTGCGGTACTGCTCAGCCAGCACTTTAAACTTCTTGGAGAACTCCTCGAAGTCTGCGAGCAGGTCACAGATGCGCAGTCCGGTGCGGGATGCCTTCGATGCGTACACCGGTCCAATGCCTTTCTTCGTGGTGCCGAGGTTCTTGCCGGCCTGCTGCTGTCGCTGCAACTCCTGGATCCCATCGGCTGCTTGGTGGAAGTCAAAGACTATGTGCGCTCTGTCTGAAATGACCGTCCGCGACTCCCAGCCCACCAGACCTGGTCCTTTCTTAAGGTTCTTCACCGCTTCCTCGAAGAGTCCCGGCAGGTGGATGACTACGCCATTGCCGATGAAGGAGATGGCCTTCTTATTCAGCACTCCGCTTGGCAAAAGGTGGAAGTCGTACTCCACGGAATCCACAACCACGGTGTGTCCAGCGTTGTTACCTCCCTGGCATCGGCACACGAGGTCGGCGTCCATGGCCAGCAGATCCACCACCTTGCCTTTGCCCTCGTCGCCCCATTGCGCCCCCAGCACCACGGTCACCCGGTTACTCCCGTCTCCCCCCTCCAGGGTCCCGTTGGGGACGACGCCCGAGGTGGCCATACCGCAAACAGAGAGAGGAAAGGGCGCCAAGACCTACTTCCGCCCTCACTACCCTGACCGAGGCGCACTTCCGCC
>TRINITY_DN527_c0_g1_i4 len=2752 path=[0:0-212 1:213-308 2:309-324 4:325-461 6:462-2751]
TTTTTTTTTTTTTTTTTTTTTTTTTAATATTCATAAAGTATTTTATTAAGCGTGTCTACATTCAACAAGAGGGCGTCCGAAAAACAAGTGAACATAGTGCTGCTGAACACACAGCCGGGCACAGGTGGGGCGTGGGGCACAGAGCAACACACAACACCCAGCCGGGCACTGGAGAGACGGGTGCACACACTGAACACACAGACATCCAGCCGGGCACTGGTGGGACGTGGGTGCACAGAGCAACACACAACACCCAGCCGGGCACTGGAGAGACGGGTGCACACATTGAACACACAGACATCCAGCCGGGCACTGGTGGGACGTGGGTGCACAGAGCAACACACAACACCCAGCCGGGCACTGGAGAGACGGGTGCACACACTGAACACACAGACATCCAGCCAGGCACTGGTGGGACGTGGGTGCACAGAGCAACACACAACACCCAGCCGGGCACTGGAGAGACGGGTGCACACACTGAACACACAGACATCCAGCCGGGCACTGGTGGGACGTGGGTGCACAGAGCAACACACAACACCCAGCCGGGCACTGGAGAGACGGGTGCACACTGAACACACAGACATCCAGCCAGGCACTGGTGGGACGTGGGTGCACAGAGCAACGCACAACACCCAGCCGGGCACTGGAGAGACGGGTGCACACACTCAACACGCGGACATCCAGCCGGGCACTGGAGGGGCGTGCATGCACACAGGGAACACAGCAACACCCAGCCAGACTTGCATGCATACAGGGACCATGCCGACATCCAGCCAGGCAAGCTTGCACACAGGAAACCCGCCAACACCCAGCCGGGTAGAGGAGGGCGTGCGTGTGCACAGAGAAACAAACTCCAATCCTAAGGCTTTGCTTCCATCTCAGCCCCGTCTGCAGTCAGTCCAATGGGCCGCTACATGGTGATGAAAGGGAGGGGGAGACGACGCCACAAGATGAAGGTATGGGTACTTGTGGGTTTGGCAAACGTTAAGTGAAGGTGGGGATAAGAAGTGACATGGAGGGGGACACCCAGGCCGTACCACCACTTCCCTCACACACTTGAATGTTCCTTTTGGTAAACGCAGCCCTTCAGCCTGGGGGTCCCTACCCTGCTGTTTCCAGTCTCGCCTCAGTAGGAATGCACGTCAGCGCGACACAGGCTCCTATGCCGCACCACGCATTTACAACATAAAACCAATTTGTGGGAAGGGTGGAACATAAGTCTTGTGCTCCTGCATTCCCTGCTTCAATCATCTGAAGGCGCAGAGGATTGGGGGGCTCTGGTAACGAGACGCAGGCCTGCCACGTCCTAGAGTGTGGCAGGGTGAAGTCCTCAGAAGAGTTTGATCATAGACTCCCGAGACTTGCCTACACCAACCCATTTCACTGGCACTTGAAGATGACCCTCGATGAATCGGATGTACTTCTGAGCATTCTCTGGCAGATCGGAGAAACTTCGGGCATCGACCGTGCTGCACTTCCACCCTGGGAGCGTCTCATAATGCACATCCACTTTGTTCAGCACTTCCTGGTTCGCTGGGAAATAGGGAATTCTCTTTCCATTCAGCCGGTACTCTACACCCACTTTAATCTCCTCCAATCCATCCAGGATGTCAAGCTTTGTCAGAGCGATCGCACTGAATCCATTGATCATATGGGCGTATCTGACGAGGACCAGGTCCAGCCAGCCGCAGCGTCGCTTCCTCCCCGTGGTGACCCCGAACTCCCGGCCATGGGACTGCAGCAAATCACCAACTTCATTGTTCTGCTCAGTGGGGAAGGCCCCCACGCCGACCCTGGTGGTGTAAGCCTTCACCACGCCGTACACCTTCCCGATGTACTGAGGGGGGATGCCTAGGCCCGTGCAGACTCCGCCCACCGTGCAGTTAGAGGAGGTGACAAATGGGTAGGTGCCAAAGTCGATGTCCAGCAGCGCAGCGTTGGCGCCCTCCACCAGGATCTTCTTGGTGGGGCCGTGCAGGGCCTCATACATGAAGTAGACGCCGTCCTTAACCAGAGGCTTAATCTTCTCGGCAAACCCCTTCAGCTCCCGAAGCTCCTCGTCCACGTTGATGCTCAGCGTAGGGTACATGGTGCGGTACTGCTCAGCCAGCACTTTAAACTTCTTGGAGAACTCCTCGAAGTCTGCGAGCAGGTCACAGATGCGCAGTCCGGTGCGGGATGCCTTCGATGCGTACACCGGTCCAATGCCTTTCTTCGTGGTGCCGAGGTTCTTGCCGGCCTGCTGCTGTCGCTGCAACTCCTGGATCCCATCGGCTGCTTGGTGGAAGTCAAAGACTATGTGCGCTCTGTCTGAAATGACCGTCCGCGACTCCCAGCCCACCAGACCTGGTCCTTTCTTAAGGTTCTTCACCGCTTCCTCGAAGAGTCCCGGCAGGTGGATGACTACGCCATTGCCGATGAAGGAGATGGCCTTCTTATTCAGCACTCCGCTTGGCAAAAGGTGGAAGTCGTACTCCACGGAATCCACAACCACGGTGTGTCCAGCGTTGTTACCTCCCTGGCATCGGCACACGAGGTCGGCGTCCATGGCCAGCAGATCCACCACCTTGCCTTTGCCCTCGTCGCCCCATTGCGCCCCCAGCACCACGGTCACCCGGTTACTCCCGTCTCCCCCCTCCAGGGTCCCGTTGGGGACGACGCCCGAGGTGGCCATACCGCAAACAGAGAGAGGAAAGGGCGCCAAGACCTACTTCCGCCCTCACTACCCTGACCGAGGCGCACTTCCGCC
>TRINITY_DN527_c0_g1_i3 len=2754 path=[0:0-212 2:213-228 3:229-326 4:327-463 6:464-2753]
TTTTTTTTTTTTTTTTTTTTTTTTTAATATTCATAAAGTATTTTATTAAGCGTGTCTACATTCAACAAGAGGGCGTCCGAAAAACAAGTGAACATAGTGCTGCTGAACACACAGCCGGGCACAGGTGGGGCGTGGGGCACAGAGCAACACACAACACCCAGCCGGGCACTGGAGAGACGGGTGCACACACTGAACACACAGACATCCAGCCGGGCACTGGTGGGACGTGCATGCACACAGGGAACACAGCAACACCCAGCCAGACTTGCATGCATACAGGGAACATGCCGACATCCAACCAGGCAAGCTTGCACACAGGAAACCCGCGGTGCACAGAGCAACACACAACACCCAGCCGGGCACTGGAGAGACGGGTGCACACACTGAACACACAGACATCCAGCCAGGCACTGGTGGGACGTGGGTGCACAGAGCAACACACAACACCCAGCCGGGCACTGGAGAGACGGGTGCACACACTGAACACACAGACATCCAGCCGGGCACTGGTGGGACGTGGGTGCACAGAGCAACACACAACACCCAGCCGGGCACTGGAGAGACGGGTGCACACTGAACACACAGACATCCAGCCAGGCACTGGTGGGACGTGGGTGCACAGAGCAACGCACAACACCCAGCCGGGCACTGGAGAGACGGGTGCACACACTCAACACGCGGACATCCAGCCGGGCACTGGAGGGGCGTGCATGCACACAGGGAACACAGCAACACCCAGCCAGACTTGCATGCATACAGGGACCATGCCGACATCCAGCCAGGCAAGCTTGCACACAGGAAACCCGCCAACACCCAGCCGGGTAGAGGAGGGCGTGCGTGTGCACAGAGAAACAAACTCCAATCCTAAGGCTTTGCTTCCATCTCAGCCCCGTCTGCAGTCAGTCCAATGGGCCGCTACATGGTGATGAAAGGGAGGGGGAGACGACGCCACAAGATGAAGGTATGGGTACTTGTGGGTTTGGCAAACGTTAAGTGAAGGTGGGGATAAGAAGTGACATGGAGGGGGACACCCAGGCCGTACCACCACTTCCCTCACACACTTGAATGTTCCTTTTGGTAAACGCAGCCCTTCAGCCTGGGGGTCCCTACCCTGCTGTTTCCAGTCTCGCCTCAGTAGGAATGCACGTCAGCGCGACACAGGCTCCTATGCCGCACCACGCATTTACAACATAAAACCAATTTGTGGGAAGGGTGGAACATAAGTCTTGTGCTCCTGCATTCCCTGCTTCAATCATCTGAAGGCGCAGAGGATTGGGGGGCTCTGGTAACGAGACGCAGGCCTGCCACGTCCTAGAGTGTGGCAGGGTGAAGTCCTCAGAAGAGTTTGATCATAGACTCCCGAGACTTGCCTACACCAACCCATTTCACTGGCACTTGAAGATGACCCTCGATGAATCGGATGTACTTCTGAGCATTCTCTGGCAGATCGGAGAAACTTCGGGCATCGACCGTGCTGCACTTCCACCCTGGGAGCGTCTCATAATGCACATCCACTTTGTTCAGCACTTCCTGGTTCGCTGGGAAATAGGGAATTCTCTTTCCATTCAGCCGGTACTCTACACCCACTTTAATCTCCTCCAATCCATCCAGGATGTCAAGCTTTGTCAGAGCGATCGCACTGAATCCATTGATCATATGGGCGTATCTGACGAGGACCAGGTCCAGCCAGCCGCAGCGTCGCTTCCTCCCCGTGGTGACCCCGAACTCCCGGCCATGGGACTGCAGCAAATCACCAACTTCATTGTTCTGCTCAGTGGGGAAGGCCCCCACGCCGACCCTGGTGGTGTAAGCCTTCACCACGCCGTACACCTTCCCGATGTACTGAGGGGGGATGCCTAGGCCCGTGCAGACTCCGCCCACCGTGCAGTTAGAGGAGGTGACAAATGGGTAGGTGCCAAAGTCGATGTCCAGCAGCGCAGCGTTGGCGCCCTCCACCAGGATCTTCTTGGTGGGGCCGTGCAGGGCCTCATACATGAAGTAGACGCCGTCCTTAACCAGAGGCTTAATCTTCTCGGCAAACCCCTTCAGCTCCCGAAGCTCCTCGTCCACGTTGATGCTCAGCGTAGGGTACATGGTGCGGTACTGCTCAGCCAGCACTTTAAACTTCTTGGAGAACTCCTCGAAGTCTGCGAGCAGGTCACAGATGCGCAGTCCGGTGCGGGATGCCTTCGATGCGTACACCGGTCCAATGCCTTTCTTCGTGGTGCCGAGGTTCTTGCCGGCCTGCTGCTGTCGCTGCAACTCCTGGATCCCATCGGCTGCTTGGTGGAAGTCAAAGACTATGTGCGCTCTGTCTGAAATGACCGTCCGCGACTCCCAGCCCACCAGACCTGGTCCTTTCTTAAGGTTCTTCACCGCTTCCTCGAAGAGTCCCGGCAGGTGGATGACTACGCCATTGCCGATGAAGGAGATGGCCTTCTTATTCAGCACTCCGCTTGGCAAAAGGTGGAAGTCGTACTCCACGGAATCCACAACCACGGTGTGTCCAGCGTTGTTACCTCCCTGGCATCGGCACACGAGGTCGGCGTCCATGGCCAGCAGATCCACCACCTTGCCTTTGCCCTCGTCGCCCCATTGCGCCCCCAGCACCACGGTCACCCGGTTACTCCCGTCTCCCCCCTCCAGGGTCCCGTTGGGGACGACGCCCGAGGTGGCCATACCGCAAACAGAGAGAGGAAAGGGCGCCAAGACCTACTTCCGCCCTCACTACCCTGACCGAGGCGCACTTCCGCC
>TRINITY_DN527_c0_g1_i1 len=2656 path=[0:0-212 2:213-228 4:229-365 6:366-2655]
TTTTTTTTTTTTTTTTTTTTTTTTTAATATTCATAAAGTATTTTATTAAGCGTGTCTACATTCAACAAGAGGGCGTCCGAAAAACAAGTGAACATAGTGCTGCTGAACACACAGCCGGGCACAGGTGGGGCGTGGGGCACAGAGCAACACACAACACCCAGCCGGGCACTGGAGAGACGGGTGCACACACTGAACACACAGACATCCAGCCGGGCACTGGTGGGACGTGGGTGCACAGAGCAACACACAACACCCAGCCGGGCACTGGAGAGACGGGTGCACACACTGAACACACAGACATCCAGCCAGGCACTGGTGGGACGTGGGTGCACAGAGCAACACACAACACCCAGCCGGGCACTGGAGAGACGGGTGCACACACTGAACACACAGACATCCAGCCGGGCACTGGTGGGACGTGGGTGCACAGAGCAACACACAACACCCAGCCGGGCACTGGAGAGACGGGTGCACACTGAACACACAGACATCCAGCCAGGCACTGGTGGGACGTGGGTGCACAGAGCAACGCACAACACCCAGCCGGGCACTGGAGAGACGGGTGCACACACTCAACACGCGGACATCCAGCCGGGCACTGGAGGGGCGTGCATGCACACAGGGAACACAGCAACACCCAGCCAGACTTGCATGCATACAGGGACCATGCCGACATCCAGCCAGGCAAGCTTGCACACAGGAAACCCGCCAACACCCAGCCGGGTAGAGGAGGGCGTGCGTGTGCACAGAGAAACAAACTCCAATCCTAAGGCTTTGCTTCCATCTCAGCCCCGTCTGCAGTCAGTCCAATGGGCCGCTACATGGTGATGAAAGGGAGGGGGAGACGACGCCACAAGATGAAGGTATGGGTACTTGTGGGTTTGGCAAACGTTAAGTGAAGGTGGGGATAAGAAGTGACATGGAGGGGGACACCCAGGCCGTACCACCACTTCCCTCACACACTTGAATGTTCCTTTTGGTAAACGCAGCCCTTCAGCCTGGGGGTCCCTACCCTGCTGTTTCCAGTCTCGCCTCAGTAGGAATGCACGTCAGCGCGACACAGGCTCCTATGCCGCACCACGCATTTACAACATAAAACCAATTTGTGGGAAGGGTGGAACATAAGTCTTGTGCTCCTGCATTCCCTGCTTCAATCATCTGAAGGCGCAGAGGATTGGGGGGCTCTGGTAACGAGACGCAGGCCTGCCACGTCCTAGAGTGTGGCAGGGTGAAGTCCTCAGAAGAGTTTGATCATAGACTCCCGAGACTTGCCTACACCAACCCATTTCACTGGCACTTGAAGATGACCCTCGATGAATCGGATGTACTTCTGAGCATTCTCTGGCAGATCGGAGAAACTTCGGGCATCGACCGTGCTGCACTTCCACCCTGGGAGCGTCTCATAATGCACATCCACTTTGTTCAGCACTTCCTGGTTCGCTGGGAAATAGGGAATTCTCTTTCCATTCAGCCGGTACTCTACACCCACTTTAATCTCCTCCAATCCATCCAGGATGTCAAGCTTTGTCAGAGCGATCGCACTGAATCCATTGATCATATGGGCGTATCTGACGAGGACCAGGTCCAGCCAGCCGCAGCGTCGCTTCCTCCCCGTGGTGACCCCGAACTCCCGGCCATGGGACTGCAGCAAATCACCAACTTCATTGTTCTGCTCAGTGGGGAAGGCCCCCACGCCGACCCTGGTGGTGTAAGCCTTCACCACGCCGTACACCTTCCCGATGTACTGAGGGGGGATGCCTAGGCCCGTGCAGACTCCGCCCACCGTGCAGTTAGAGGAGGTGACAAATGGGTAGGTGCCAAAGTCGATGTCCAGCAGCGCAGCGTTGGCGCCCTCCACCAGGATCTTCTTGGTGGGGCCGTGCAGGGCCTCATACATGAAGTAGACGCCGTCCTTAACCAGAGGCTTAATCTTCTCGGCAAACCCCTTCAGCTCCCGAAGCTCCTCGTCCACGTTGATGCTCAGCGTAGGGTACATGGTGCGGTACTGCTCAGCCAGCACTTTAAACTTCTTGGAGAACTCCTCGAAGTCTGCGAGCAGGTCACAGATGCGCAGTCCGGTGCGGGATGCCTTCGATGCGTACACCGGTCCAATGCCTTTCTTCGTGGTGCCGAGGTTCTTGCCGGCCTGCTGCTGTCGCTGCAACTCCTGGATCCCATCGGCTGCTTGGTGGAAGTCAAAGACTATGTGCGCTCTGTCTGAAATGACCGTCCGCGACTCCCAGCCCACCAGACCTGGTCCTTTCTTAAGGTTCTTCACCGCTTCCTCGAAGAGTCCCGGCAGGTGGATGACTACGCCATTGCCGATGAAGGAGATGGCCTTCTTATTCAGCACTCCGCTTGGCAAAAGGTGGAAGTCGTACTCCACGGAATCCACAACCACGGTGTGTCCAGCGTTGTTACCTCCCTGGCATCGGCACACGAGGTCGGCGTCCATGGCCAGCAGATCCACCACCTTGCCTTTGCCCTCGTCGCCCCATTGCGCCCCCAGCACCACGGTCACCCGGTTACTCCCGTCTCCCCCCTCCAGGGTCCCGTTGGGGACGACGCCCGAGGTGGCCATACCGCAAACAGAGAGAGGAAAGGGCGCCAAGACCTACTTCCGCCCTCACTACCCTGACCGAGGCGCACTTCCGCC
>TRINITY_DN568_c0_g1_i2 len=428 path=[0:0-287 2:288-427]
CCCAGGAGGAGGAGGGTAACCTGGTGGAGGGGGACCCGGTGGTGGAGGTGGTGGAGGTGGTGGAGGTGGAGCTGGGGTGGCTGGAGGAGCTGGAGGTGCTGGAGGAGCCGGAGCAGCTGTCGGAGCTGGAGGTGGTGGGGTTTGAGGAGACGATGCTTTAAAGCACCAGATTGCATCAGCAATGCTTGAATCAAAGCAGCATCCTTTACTGTTGCATTCAGCTGGGGTGATTCCTGGAACGCCACAGTTTATTCTTGCTCTGGGATGGACATAGCAGCTGGCGGCATCTGGTGTCTGTCCTCCTGCTCTGGTGCCGAGCCCAGCTATGATTAGAGCGAGGGCCAGGAAGGAGAGCCCCTTGTGCCCCATCTTGGTGCCCACACTTCTGCTCTGCAGCAGGTTAGCTGGACGGTGCTCAAAACTCCCCC
>TRINITY_DN568_c0_g1_i1 len=796 path=[0:0-287 1:288-655 2:656-795]
CCCAGGAGGAGGAGGGTAACCTGGTGGAGGGGGACCCGGTGGTGGAGGTGGTGGAGGTGGTGGAGGTGGAGCTGGGGTGGCTGGAGGAGCTGGAGGTGCTGGAGGAGCCGGAGCAGCTGTCGGAGCTGGAGGTGGTGGGGTTTGAGGAGACGATGCTTTAAAGCACCAGATTGCATCAGCAATGCTTGAATCAAAGCAGCATCCTTTACTGTTGCATTCAGCTGGGGTGATTCCTGGAACGCCACAGTTTATTCTTGCTCTGGGATGGACATAGCAGCTGGCGGCATCATAACTTGTGGGATTAGCAGACACCATCCTCTGCTCTCCTCTCGATGGAGGCCCGGACACATCAGCTCCTTGCTTTCTTCTCTCTGGGCTCCTGCTCTGCTTTGCCAGACTCATGCGCCGCTGTGCCCCCACCATGGTCCAATGACATGGATGCCACCCGAGCTGACTGTCACCTCCCCTGGTCCACACCAGATGAGTAGGCCCAACCCCTGACCAGGTCCCTTCTCCGCCATGACCACCTGTTCTCTGACGCTGCTTTCTCAGATGGTCTCCCCCATTGTCAGTAGTAGTCCTCTCCTTCTGTTTAATACCTTGCTCGATGTTAAGTGCTTCACTACTCCTTGAGTGAGGCGGTACTATATAAATTCTGGTGTCTGTCCTCCTGCTCTGGTGCCGAGCCCAGCTATGATTAGAGCGAGGGCCAGGAAGGAGAGCCCCTTGTGCCCCATCTTGGTGCCCACACTTCTGCTCTGCAGCAGGTTAGCTGGACGGTGCTCAAAACTCCCCC
>TRINITY_DN598_c0_g1_i1 len=4686 path=[0:0-4685]
TCTTCCGATCTCAGTTTTTTTTTTTTTTTTTCAGTTTTACTTGCAGAACAAGTACATTTTTATTTCATTTGAACAGATCAGATTATTCAGTCCCCAGTGGTGTCACTGAGCTTGATACTTCACAGATGCATTTATGTTTATTCCATGTGGTCAAAGATGTGCTGAGTAGGCAGGGACTCTCACTCTGGCAGTCCGTAATGTCGCTAACAGCCTTTTGTGCCTTGAGACATCCTTGCCCTTCCTACACCCTCCAATTTATGACTAATCAGCAATCATTCTGAAAATGCACCATCTACAATTTGCAAATGGCTCTGAAATGTCCAGAAATCCCTCTAGAAAAAGGAGATACAATCTGCAAATTGCTTCGACGTCTGGTACTTATATGGTTTGTGAAGGAGCTGGAAACATTCCCTCGACTTGAAGATTCTCCTAAAGAAGTGAACTGTGGCTCAAGAATCACTTCCCTGGGAGATGGTAGGTGGTGGGGGGCATGATCAGAGAAGATTTTGCCATTCATGCATTTATTCTTATCAGAAACATTTGCACTTTTTTTTATCTCAACCAATAGCTACTTGTTTAACGCATGTTAAGAATGGAGGCGGGGGACATGAAAAACATGTGTTACACTAGTTTAACCCTTTTATTGTCAGGGTATGTGCGACCCTGGAGTCTGGACGTTTAAAAAAAATATTCACCAGATGTTTGCAGCACTTCAGTCTCCCTAATCTCACCCTCCTCCACAATGAATATATACGTGATAAGGGCCGCCTGTATACCCTTAACCATGACATATATATTCATCAATAGGGCACTCAAGGGGTTCATAAGAAAACATTTTATTGATGGTTTTGTCCTCCAACCAATAGACACTCAAGCAGTGGTTTCAGACTAGAGACTGCAAGCATGCTTGCACTGGCACTCATTCCTTTGCACCGGTGCAAATCGCCAACTAGCTGTGAAGTGTGCGAGGTGTGGCAAACACCATCACCATCCCGCCCTTTGTTAAATCAGGGAATGAGGGAGTGTGGAAGTGTCCACCGACCCAGCGCTCCTTTGTTAATCAGGCCCCTAGTGTCCAGTGTTTGAAATTGGCAGAAGTGACACCTAGTGGCCAGCCAGAAAATGGCATTAGCAGCAGTGACACCTACCATAGTGCGATGTTCAATGGGAATGAAAGGGAGAACCTTCTTCAATGTATAGATCTGGAAGAAGAATCCCTTCACTGTCACCCCCACCTGCAATTTTAGCGATGGTTCTGAGTCCAACAACACCCCTAGGTTCTTGCCTTTTGATTTCAGGGAGATGGCATTGCCTAGCAGATCAGGAATAAAGTTGGGTGCTCTTCTTCCTTCTCCGGGCAAGGAGAAGAATAACCTCTATTTACTAGCATTTAACTGCAGTTAGATTTCCTCCACCTAAGTATTCACTCTGTTGAGGCACTCAACAAAGCTGTCATATTGGCCTGGCGACACAACCACTGTAATATACAGCTATGTGTTGTCTTATTATTGGCATTGGACAGCCATGACCTCAATGAGGTTGAGCTGAGGGATAAGGTAGATGTTAAGAAGGATGGAGGAAAGTGGGGATCCCTGGGGACCCCACATGATGGACGAGAGGTGTCCTCCTCTGCAGCATCCAGTACCACTTTCTGCCTTCTCTTTTGTTATGTGCTCCACTTTATAATCTTGCCTTTGATTTTCCGCATTTTCTTTCTGCATCCAGCAGTCTCTTTTTCTACCCCTAAGTTCACCGGTACACCAGGTGGCATGGTGGGACTGGATTTGGGATTTGGTGACTGGTGTTATAGTGTTGAGAGCCTCTTTTTCATGAGTTATAAGTGTATGGAGCCACCAATGGCAATGGCAACCATGACACCTAGTGGGCAGCTAGAATATGCTATTGGCTGTAATTCCTAGTGAGGGCTCTTGGCCACTAGGGGTCACTGTAATGCATGTCTCCAGTATGAGAGGGAGGAAGTAACATGGTGCAGCCAGATAATTGCATCCTTTTAAAAGTGCCCGGTATTCTGTTAACCAAATTATGGGGTAGTGTTAACTCAGAGACAGCCCAACACAACCCGATAAGGCTGACCCATAAATAGGACATTCTGTGTAAAGTTTTATTTGGGGGCAGGGGAAACACAGAACAAGAATAATTTGAGATATTGAAAAAGTACAAAGGATAAACGGGGAACTCTTTGCAGGAAATATTCAAATTATGGATCCAACCACGTGATCAAGTTTCCCCCAAAAGCTATGATGGGTGGAAGGACCCATCCCACAGACATTACACTGCTTCTTCATATCACGCAGGCACCAGTCACATTCTTCTTTTTCGTTTTTCCATTAGCTTAAATGCTTTGTAAGTTTGGTGGCAGGCCAGGGAGTACTTAGATTTGAACGATGTGCCATGGGGGGAGCTGCATAGGGAGAAACCCAGAAACTTAGAAGTGAGTGGCCTCTTCCAAACCTTTTACAAGGGCACCTTTGTTTTTTAATACATCTGTAAAAAGTGGCATCAGTGGAGGCTGTGCAAAAAATATACTATTAAGGCATCAACTGTTATGGGATGCTTTTGAAAATGGTTTATATTTTAAGGTTAAAAAATGGCCTCTAATGTTGATGTTTCACTGCATAACTGTCTATTAAAGGACCTGTCTAGTGATTTGTTTCTCGCTTGCCACTCAGCATTTCAATCCCTCTTTAGCATCCCTAAATCTAAGATGCCAGAGCTGGAACTGGATCCCTTGCTGTTAGTGAGGCTCTGCAGGGGATGGAAACTTTCCCTTTTACTCACTAAGCCCTTGGAATAAAATACCTGGGGATTGGGGATCATTTTGCACTGGAATCAGGCTAGTTTGGCATTGAGAGTGGAGGGTGGATGAAAAGGGAACTTCAGTGATCTGTAAGCTGAAGGTATGCCCGGAAAGAGTGTGTGTTGTGTTTATGTTGGGAGCATGGCAAGCTCTCCCCCCAGGGTGAAATGTCCGGTGCAGGATGTGTGGATGGTCCCCGCAGTTAGCTGCTGCCGGCTCCCCGCTTCACTGGGAGTTTGCAGCCTTTCTTGCTGATGCTGGCTAAGATCTTCTGCTGCGGGGCCTTGTACAGCACGACAAAGTTATCCGGGCCAATCGTTCCCTTGCCTTCCTCGTCCACCTGGCCCATGAAGATGTAACTGATGCCTCTCTTGAGGATCGGGCAGCGGGGGCACAGGATCAGCACCTTGACGCTCATGCTCTGCCCGGCCTGCTGGACACTCAGTGATCCTTCCTTGTAGATGGTGGTGATGGACACAGCAACATAGACGCCTCGATTAGGGGCCTTGGTCACTGCCTTGACGATTCCAGCGATCACAAAGTCATTGGCACAGAAGTTGCTTTGCAGGGTGCCAGTCTTTCTGCACCGCGGAGGGCACTCAACCGAAGGAGCCAAGGCTGGGCCCTCTGCAGCAATGGTTGTAACATCAGTAGCTTCAGTTTCAGCCAGCTTCTCCTCTCCATTTGCTGCTTGAGATGACTTTGGCATGGCCGTTGTCTTCAACCCTTTTGTTGGTTTGGCCTTGATTGTTGGCCTTACTGCTTTAGTTGGCTTTGGTGCCTTAGTTGGATTTTCCGCTTTAGTTGGCTTTGGCTCCTTAGTTGGCTTTGCTGCTTTAGTTGGCTTTGGCTGCTTCCCTTGGGTAGGCTTTGGCGTGGGTTTTGCAGCTGTCGGTTTTGGTGCTGGTTTTGGTTTCTGTTCTAAGATGAGCTTGGAACCTGCCAGTACATTTGTCTCTTGGACGTTGCCAGATGATGGTTTAGATCCAGTAGTAGAGGCTTTTTCCATAACTTCTGATTTCTCTCTCATGTTGTATGTTGCAGTGAACCCATCAGCTGTGACGCTTAGGTCTGACACAAACTGGACCAGGAGTTCATTGGAATCAGAATATAGAGTGCTGGGCGAAGTGTCTCCGCAAAACCTTCCAATGCGTCTGGAGTCATCGCTCTCACCCCCATTGAACACAGCTACGTAGTCATACCGGCAATAGCTGTCACTTTCCACATCGAATTTCCCAAATGCGAGTTCAATCACCTTGTCCTTGGGAGCGATGATGTGCCATGAACAGCTAATGCCGGGGGGATAGTCACTCTCAGGCCAGTTGGGGGTGTTCAGGTACCCCTGGGGTTTTTCCATTTTCCCCCCACAAAATTGGTGCTCATTCACGTGGGGTATACCAGCGCTGTACCACACTAGGAAGCCTCTGCCGCTCGTGCCTTCATCGGACACCATCTCCAGCATCATTTTGTGGCTAGTGGACAGGATAGAGCCGGGACGGAAGGTGCCACAGAAGTGCCCCAGCCTTTGCGTAGCATTGGAGTGGCCGTTGTACACGTCCAGGTAGTCGTAGCGGCAGATGGAGTCGGACTCTAGGTCAAAGACGCGGAATGTCAGCATGACCACCTGCCCCTCGGGCACTGTGATGGTCCAGGTGCATTTCTTACTGGAGGGGTAGTGGCTGGGGAACCCTTCGCTGGCTATGTAGCCAGAATCACCGGTGTATTCCCCACCGCACAGGAACACAGGTCTGGTGTTGTTGGGCCGGGGCTGCCCCCCCTCCTGCCCCCGGGAGGGCGCCAGGCTGCAGCAGAGGATCAGAGCCAAGACTACGAGCAGATGGTCCATGGTGCTGGCTGGGAGGAAGTCT
>TRINITY_DN537_c0_g1_i2 len=249 path=[0:0-53 2:54-61 3:62-127 6:128-141 8:142-148 10:149-153 11:154-178 12:179-192 14:193-217 15:218-248]
GGGGGCTTGTCAAAAATGCTGCCCGGACGGTCCGGGCCTGGGGGCTTGTCAAAATGGCTGCCCGGACGGTCCGGGCCTGGGGGCTTGTCAAAAATGCTGCCTGGACGGTCCGGGCCCGGGGGCTTGTCCAAATGGCTGCCCAGACGGTCCGGGCCTGGGGGCTTGTCAAAATGGCTGCCCAGACGGTCCGGGCCTGGGGGCTTGTCAAAATGGCTGCCCGGACGGTCCGGGCCTGGGGGCTTGTCAAAA
>TRINITY_DN537_c0_g1_i6 len=254 path=[0:0-53 2:54-61 4:62-62 7:63-63 8:64-70 9:71-75 11:76-100 13:101-114 14:115-139 16:140-253]
GGGGGCTTGTCAAAAATGCTGCCCGGACGGTCCGGGCCTGGGGGCTTGTCAAAATGGCTGCCTGGACGGTCAGGAGCTGGGGGCTTGTCAAAATGGCTGCCTGGACGGTCAGGCGCTGGGGGCTTGTCAAAATGGCTGCCTGGACGGTCAGGCGCTGGGGGCTTGTCAAAATGGCTGCCTGGACGGTCAGGCGCTGGGGGCTTGTCAAAATGGCTGCCTGGACGGTCAGGAGCTGGGGGCTTGTCAAAATGGCT
>TRINITY_DN537_c0_g1_i5 len=259 path=[0:0-53 2:54-61 4:62-62 7:63-63 8:64-70 9:71-75 10:76-80 11:81-105 13:106-119 14:120-144 16:145-258]
GGGGGCTTGTCAAAAATGCTGCCCGGACGGTCCGGGCCTGGGGGCTTGTCAAAATGGCTGCCTGGACGGTCAGGAGCGGGCCTGGGGGCTTGTCAAAATGGCTGCCTGGACGGTCAGGCGCTGGGGGCTTGTCAAAATGGCTGCCTGGACGGTCAGGCGCTGGGGGCTTGTCAAAATGGCTGCCTGGACGGTCAGGCGCTGGGGGCTTGTCAAAATGGCTGCCTGGACGGTCAGGAGCTGGGGGCTTGTCAAAATGGCT
>TRINITY_DN537_c0_g1_i4 len=407 path=[0:0-53 1:54-211 2:212-219 3:220-285 5:286-298 7:299-299 8:300-306 10:307-311 11:312-336 12:337-350 14:351-375 15:376-406]
GGGGGCTTGTCAAAAATGCTGCCCGGACGGTCCGGGCCTGGGGGCTTGTCAAAAATGCTGCCCGGACGGTCCGGGCCTGGGGGCTTGTCAAAAATGCTGCCTGGACGGTCCAGGCCCGGGGGCTTGTCAAAAATGCTGCCCGGACGGTCCGGGCCTGGGGGCTTGTCAAAAATGCTGCCCGGACGGTCCGGGCCTGGGGGCTTGTCAAAAATTGGCTGCCCGGACGGTCCGGGCCTGGGGGCTTGTCAAAAATGCTGCCTGGACGGTCCGGGCCCGGGGGCTTGTCAAAATGGCTGCCCGGACGGTCCGGGCCTGGGGGCTTGTCAAAATGGCTGCCCAGACGGTCCGGGCCTGGGGGCTTGTCAAAATGGCTGCCCGGACGGTCCGGGCCTGGGGGCTTGTCAAAA
>TRINITY_DN593_c0_g1_i2 len=459 path=[0:0-380 2:381-458]
AATTTTTTTTTTTTTTTTTTTTTTTCAGTTTAAGAATTTTATTAATTTTCAAATACAAAACACAAATTGGTACATTTTATGACTGTACTTCCTTCTGGATAGGTGTTTTTAATGCTTCGTAGTCATTGGTTCGTCTGTTGCTGGTTTCTATTTGGGGATTAGCTGCTGGCAGGATTTTCTATAGAAAGAAAATCTCTTGGGATTGGCCTTCTTAGCCCGCCCTTCAGGACTCCAGGCCACTCGCCCCTCTTCCTCAGACGGGGCGACTTGTTCATGAGCCGTGTCTGGATCCAGAGTCATCGGCACTTTGGACTTCATCGGTATTCCGTCTGGTATGTAAAACACCATATTTTCACATCTGCACAGGGTGCCTCTGATATTAATTGCGGTGTGGGTTCGTCTTTCCGTTGCCAGTGTGACAGCTGAAGTATAATGAGGCGGATTCTTGCAAGTTGAAGC
>TRINITY_DN593_c0_g1_i3 len=773 path=[0:0-380 1:381-686 3:687-772]
AATTTTTTTTTTTTTTTTTTTTTTTCAGTTTAAGAATTTTATTAATTTTCAAATACAAAACACAAATTGGTACATTTTATGACTGTACTTCCTTCTGGATAGGTGTTTTTAATGCTTCGTAGTCATTGGTTCGTCTGTTGCTGGTTTCTATTTGGGGATTAGCTGCTGGCAGGATTTTCTATAGAAAGAAAATCTCTTGGGATTGGCCTTCTTAGCCCGCCCTTCAGGACTCCAGGCCACTCGCCCCTCTTCCTCAGACGGGGCGACTTGTTCATGAGCCGTGTCTGGATCCAGAGTCATCGGCACTTTGGACTTCATCGGTATTCCGTCTGGTATGTAAAACACCATATTTTCACATCTGCACAGGGTGCCTCTGATATTCTTCAGGAGTTCTTCTGTTGCTGGCTGTTCACACTTCTTTTCTATCTCTGTTATCAGGTCTCCAAGAGAGGACATTTGATCTGATAATTTGGTCATACTTTCATTTTCAGCCATCTGAACATCATGAATTTCATATTCTACACTCTTCAGTTTACTGAGGAGTGTCTTCTTCTCAGACTCCAGTGCCTTCTTCTTAGCTGTCAAGTTGTTCTTCTTGGTTTTATATTTTTCCTCTGCTTTATGTTTAGCTCTCACAACCATGTCCAACTCTTTCGTGAGAGGCAGCAGCCAGTCCTCGAGTTCTTCTCTCACTCAATGTCAACACATATTATCCCCCGACGCCAGCTTGAGGCAGAGGGACCTTGTGTGGGGCTTCTTCTTCTTCTTCTTCG
>TRINITY_DN593_c0_g1_i1 len=801 path=[0:0-380 1:381-686 4:687-800]
AATTTTTTTTTTTTTTTTTTTTTTTCAGTTTAAGAATTTTATTAATTTTCAAATACAAAACACAAATTGGTACATTTTATGACTGTACTTCCTTCTGGATAGGTGTTTTTAATGCTTCGTAGTCATTGGTTCGTCTGTTGCTGGTTTCTATTTGGGGATTAGCTGCTGGCAGGATTTTCTATAGAAAGAAAATCTCTTGGGATTGGCCTTCTTAGCCCGCCCTTCAGGACTCCAGGCCACTCGCCCCTCTTCCTCAGACGGGGCGACTTGTTCATGAGCCGTGTCTGGATCCAGAGTCATCGGCACTTTGGACTTCATCGGTATTCCGTCTGGTATGTAAAACACCATATTTTCACATCTGCACAGGGTGCCTCTGATATTCTTCAGGAGTTCTTCTGTTGCTGGCTGTTCACACTTCTTTTCTATCTCTGTTATCAGGTCTCCAAGAGAGGACATTTGATCTGATAATTTGGTCATACTTTCATTTTCAGCCATCTGAACATCATGAATTTCATATTCTACACTCTTCAGTTTACTGAGGAGTGTCTTCTTCTCAGACTCCAGTGCCTTCTTCTTAGCTGTCAAGTTGTTCTTCTTGGTTTTATATTTTTCCTCTGCTTTATGTTTAGCTCTCACAACCATGTCCAACTCTTTCGTGAGAGGCAGCAGCCAGTCCTCGAGTTCTTCCTTGTATTCTTTGGCCGCCTCCTCCATGGGACGCACTCTGTGTGTATCATGATTCTTGGACTCCCTGCAGATCACACAGATGAGCTTATTATCCTCCTTACAGAAGAGTTTCAG
>TRINITY_DN559_c0_g1_i1 len=1575 path=[0:0-1574]
TTTTTTTCTTTCTTTAGCTCTTTATTGACATTGGCAAATTAAAATTGAATAAATTAACAAGTATTTCTTCGAGAAAAAAAAAAAAGTTGTACAAAAATACTGTCAAATTTTCCTAAAAAGCTTTCCACACAGTAGTATCTGTTCCATGTATCGAATGAACTATCAGCACAGTGTAAACATGTTGAAGACAAAACGTCTTCAAAATGTTCTGCCCCCCAACTAGTCATTGCACACTATACATCGGGGAAGGAGGGGGTGTGGGCAGCAGCCCAGGCATCGCCCGCGCCGCTCCTGCAAGGCTTGGCTCACATCTGTCGAGAAAAATCAAAAAAATGCGGCTGGGCTGCAATGCATAGTTAAAAGACGAAGCAAGGTGGCAGCATTTGTGCAGTAATCTGCCCTTTGAAATCCATGCAGCCGAGTCCTTTTCTTTGTTTGTATGCAGGCAAATTATTGGAGACCTTCAAAATAAAGGAATACGATTAAGCTTTTGTGCCAAGGTAAACTGTTTGACACGGGGGCCGAAGCACGATGTGGGGAGGGGGGGGGGAGAGAAAGTGGGATCTCGAGTGCGGCTGTCCTCCTCAACCTTCCAGGATCTGTACAGCGGGGAGGTGCCCGGTGTCCTCATTCGCGGGGAATGTCCTTTATTTGGGGGGTGCGCACTAGCAGCTGACTCGGCTGGGCTGCTGCTTGCACACGAAGTCCGTCATGAAGTCAAACTCGTTCTGTCCCAGCCAGAGTTCGGGTAGCTCCTTGATGCGGTCCAGCCCCATCTCCAGCACTAGGGACATGAGCACCTCCTCATCAATGAAGTCAGTGTCGATGACGCTGGGGGGCGGCAGGGACTGTGCCTGGGGGGCCAGGCCGGCGCCGTGCTTGCCCTGGCAGTCTCTGAAATGCTGGCTGGCCCCGGGCATAGGGTGTCCGGCGGGGTGCAGCTCGGGCAGGTAGTGGCCGTGCGGGTAGGCGTGGTGCGTGAAGTATTGGTTGTTGAGCTTCTGCAGTTGCATGCTGGCGGTCAGCTGGGCGGACTGGCTGCTCACAGGGGGCCCCAGGAACTGGGCACCACTGAACCGCGCCGTGGGGGGCATGCTGCCGCCCGGGTGCACGGCGCCCACCCCACCCGCCACCATGGCGTGACGGGCGCCCGCCGCCTGCATGCTGCCCGCGCCGTAGTGCAGGTGGTGCTCGGACATGACGGTGCTGAAGGTGTGCTGCTGCTGCGGGTGGTGGTGCTGGTGCGGGCTTTGGAACTGGCTCATGGCCATGCGGTGGGCAGGGTGGTGGTGCAGCCCGCCCGAGCCGTCCGGGAAGCGGCCGTGGGTCATGGCCATCATGTGCTCTGCCATGGCGAACCTTTCACTCGCGGTCCTTTGCACACAAAGAACACGAGAACAAATCAGCTGCTGCAATAATGGCCCGGAGCAGGGTGCTCAGGCTCCCACGGGAAGAGGCCCTCCGGGTCCCGAGGAGTGCTGTCGGTGGCTCCCCGAGAAAGGCGCTCTCCTCTCCTGTGACACTGCGCGGGGCTCCCGCTAACCCTCTCCACACTGAGCACCAACGCAGTCAACG
>TRINITY_DN508_c0_g1_i1 len=1784 path=[0:0-1717 1:1718-1783]
GAAGGGTCAGAAATACATTTTATTCACTACAAACAAAGGGATGTATGTAGACACGCAAACAGTCCAACGTCTTTTTCTGTAATACACTCCTTTTCGCGCTCAGAAGATTTGTTCCAGTTTGGTATGCAGTGGCAATAAATTCATGTACAGTCATGTAGGCCGGGACTAGCCACAGTAGTTTGTGGATATTTACAAAAGGGAATAGGATATTGTGCTGGAAGACTAGACCTGCTCATTGTGAAGGTTACAAAAATTGAATAATTTAAGCTTTTTCGGGGGAAAAAGCATTTTTGCTGCCAGACAATAGATGTGTGACAAAAGGTACTTGCCCACCAACACACATGACAGATAAATTGGGAAGACCAAGGGTGTCATTTATTTCTCCGAGCTGCTATTTGTGCATTAATTGGGAACTAAAAGTCAGTGGAGCAGAAATCTACAACAGGTAAGAGGATATGATCCTCAACTGTGGAGGCTGAGATGTGCAGTATGGATAGTAAGATAAACAAGACACGGTCCGGTGTCCTATAAAAGACCTGCTTGGCATTCCTATACATACTGTAAGCCTCACTGTATTGGACCAGCTCCCTTTCATCACTTGAAAGAATGTTGCTAAGGAGCACTGCAAGGCAATCATGCAGCATGGAGTGCAATGTAAGGCACCAAGGAAACATCAGGGTTTTCATGAATATTGTCAAAACTGGGGCCTGCGCTTGCATCTCGGTGCTTTCAGCATCACTCGACGTTCTTGTATTTTGTGAACAGGTTGTACAAAACCCTCAGGGTGGACTTCAGATCCAAGTTGACGACATCTTCAGGACGCGCCTTAGGTTTCTTGAGCCCGCCATCCTGCATCAGCTCAAAAGCAAAGGAAACATTGTGGACCTTCTGTTCAAAGTTTTCAGGTGTCAAGTAAAAGTTGTACAGAGGAACAAAATAGTCTTCAAGGAGGCCCATGAGCAAAACCAGGTACACACCATCTGCAAACTGGGTTTCTAATTCAGTCACCTCTAAGTTCAGCTTGTTGAGATGTTTGTTCACAAATGTAATCAGAGACTTTTTAACTACACTGAGCTTATCCGGTGCATGATCAAACAGGGTGTCAAAGGCATCACGTTCAAATCTTCCCATCATCAGCTCTGTTGTGGTGGTGAGCTCCTCCGTCACATGCGCCGTCTGGAGCAGGCCTTCTCTTTTCCTTACAACCACCACCTGTACGGTGACATGTTCAGGCAGCCGGATGGGAGCCCGGAAATGCATGGCCAAGGCTACAAGAAGGTGCAGGATGGCAACCAAATTCTTCCCGTGAATAGAGTCCACATTCCACTTGATGGTCCAGCCATGGGGTCGGAGCAAGTCATGCACAGCCTCCAGCACTGTCTGCAGTTTCTGTTTCTGACCGATCTCGGACTGTGTGACCTCTGCTACATTCAACTTGCGGCATGCAAGCTTCTCCAAGAGCTTCTGTAGCACCTGTCCATCATACAGATCTTCTTCCAGGTTCTTGACTATTATTCTTTCTTCCACCAGCTCCTCGTTAATCCAGTCAATAAGAACCTTAATGAGTTCTTTGAACTTGGGGCCCTCTTTGGAATTTGGGTCGATCATGGTGCGCTCCTCATTTTCTTCAAGCAAGGTGTCTTCAGGATGGATATCAATAGGAGTCGGAGACATTGGGGAGTTGATGGCATTTTTGCCTTCTTCCTGCAGGTCACTCATGATGACAGGAGAGTGAGACGGACGACCCCACAGCTTGGAAGAAGTCTCCGCAACCAGGGACTTTC
>TRINITY_DN508_c0_g1_i2 len=1979 path=[0:0-1717 2:1718-1718 4:1719-1978]
GAAGGGTCAGAAATACATTTTATTCACTACAAACAAAGGGATGTATGTAGACACGCAAACAGTCCAACGTCTTTTTCTGTAATACACTCCTTTTCGCGCTCAGAAGATTTGTTCCAGTTTGGTATGCAGTGGCAATAAATTCATGTACAGTCATGTAGGCCGGGACTAGCCACAGTAGTTTGTGGATATTTACAAAAGGGAATAGGATATTGTGCTGGAAGACTAGACCTGCTCATTGTGAAGGTTACAAAAATTGAATAATTTAAGCTTTTTCGGGGGAAAAAGCATTTTTGCTGCCAGACAATAGATGTGTGACAAAAGGTACTTGCCCACCAACACACATGACAGATAAATTGGGAAGACCAAGGGTGTCATTTATTTCTCCGAGCTGCTATTTGTGCATTAATTGGGAACTAAAAGTCAGTGGAGCAGAAATCTACAACAGGTAAGAGGATATGATCCTCAACTGTGGAGGCTGAGATGTGCAGTATGGATAGTAAGATAAACAAGACACGGTCCGGTGTCCTATAAAAGACCTGCTTGGCATTCCTATACATACTGTAAGCCTCACTGTATTGGACCAGCTCCCTTTCATCACTTGAAAGAATGTTGCTAAGGAGCACTGCAAGGCAATCATGCAGCATGGAGTGCAATGTAAGGCACCAAGGAAACATCAGGGTTTTCATGAATATTGTCAAAACTGGGGCCTGCGCTTGCATCTCGGTGCTTTCAGCATCACTCGACGTTCTTGTATTTTGTGAACAGGTTGTACAAAACCCTCAGGGTGGACTTCAGATCCAAGTTGACGACATCTTCAGGACGCGCCTTAGGTTTCTTGAGCCCGCCATCCTGCATCAGCTCAAAAGCAAAGGAAACATTGTGGACCTTCTGTTCAAAGTTTTCAGGTGTCAAGTAAAAGTTGTACAGAGGAACAAAATAGTCTTCAAGGAGGCCCATGAGCAAAACCAGGTACACACCATCTGCAAACTGGGTTTCTAATTCAGTCACCTCTAAGTTCAGCTTGTTGAGATGTTTGTTCACAAATGTAATCAGAGACTTTTTAACTACACTGAGCTTATCCGGTGCATGATCAAACAGGGTGTCAAAGGCATCACGTTCAAATCTTCCCATCATCAGCTCTGTTGTGGTGGTGAGCTCCTCCGTCACATGCGCCGTCTGGAGCAGGCCTTCTCTTTTCCTTACAACCACCACCTGTACGGTGACATGTTCAGGCAGCCGGATGGGAGCCCGGAAATGCATGGCCAAGGCTACAAGAAGGTGCAGGATGGCAACCAAATTCTTCCCGTGAATAGAGTCCACATTCCACTTGATGGTCCAGCCATGGGGTCGGAGCAAGTCATGCACAGCCTCCAGCACTGTCTGCAGTTTCTGTTTCTGACCGATCTCGGACTGTGTGACCTCTGCTACATTCAACTTGCGGCATGCAAGCTTCTCCAAGAGCTTCTGTAGCACCTGTCCATCATACAGATCTTCTTCCAGGTTCTTGACTATTATTCTTTCTTCCACCAGCTCCTCGTTAATCCAGTCAATAAGAACCTTAATGAGTTCTTTGAACTTGGGGCCCTCTTTGGAATTTGGGTCGATCATGGTGCGCTCCTCATTTTCTTCAAGCAAGGTGTCTTCAGGATGGATATCAATAGGAGTCGGAGACATTGGGGAGTTGATGGCATTTTTGCCTTCTTCCTGCAGGTCACTCACCTCCTTCGCCTTCTTTTTTCTCGACAGGGTGCCGCCCAGCTTGCCCAGGAAGGAGGACTCGTCCTTCCTCATCTTGTGGGGCTGCCCCGGGGTGGGGGAGCGGGTGGAGGACATCTTGGGTGCCGGGGGTCCTTTGTCGCCTCTTTGTGCCTCGGCGGGGGGCGGTGCTGGCGGCTGCGGTCAGGGTGTGAGGAGGGGTGTGGCTGGGCAGGACCGCTCTCCCGCAGCCACAGGCAGAGGATGTGGTGCCTCAGGCAGCT
>TRINITY_DN508_c0_g1_i4 len=1885 path=[0:0-1717 2:1718-1718 3:1719-1884]
GAAGGGTCAGAAATACATTTTATTCACTACAAACAAAGGGATGTATGTAGACACGCAAACAGTCCAACGTCTTTTTCTGTAATACACTCCTTTTCGCGCTCAGAAGATTTGTTCCAGTTTGGTATGCAGTGGCAATAAATTCATGTACAGTCATGTAGGCCGGGACTAGCCACAGTAGTTTGTGGATATTTACAAAAGGGAATAGGATATTGTGCTGGAAGACTAGACCTGCTCATTGTGAAGGTTACAAAAATTGAATAATTTAAGCTTTTTCGGGGGAAAAAGCATTTTTGCTGCCAGACAATAGATGTGTGACAAAAGGTACTTGCCCACCAACACACATGACAGATAAATTGGGAAGACCAAGGGTGTCATTTATTTCTCCGAGCTGCTATTTGTGCATTAATTGGGAACTAAAAGTCAGTGGAGCAGAAATCTACAACAGGTAAGAGGATATGATCCTCAACTGTGGAGGCTGAGATGTGCAGTATGGATAGTAAGATAAACAAGACACGGTCCGGTGTCCTATAAAAGACCTGCTTGGCATTCCTATACATACTGTAAGCCTCACTGTATTGGACCAGCTCCCTTTCATCACTTGAAAGAATGTTGCTAAGGAGCACTGCAAGGCAATCATGCAGCATGGAGTGCAATGTAAGGCACCAAGGAAACATCAGGGTTTTCATGAATATTGTCAAAACTGGGGCCTGCGCTTGCATCTCGGTGCTTTCAGCATCACTCGACGTTCTTGTATTTTGTGAACAGGTTGTACAAAACCCTCAGGGTGGACTTCAGATCCAAGTTGACGACATCTTCAGGACGCGCCTTAGGTTTCTTGAGCCCGCCATCCTGCATCAGCTCAAAAGCAAAGGAAACATTGTGGACCTTCTGTTCAAAGTTTTCAGGTGTCAAGTAAAAGTTGTACAGAGGAACAAAATAGTCTTCAAGGAGGCCCATGAGCAAAACCAGGTACACACCATCTGCAAACTGGGTTTCTAATTCAGTCACCTCTAAGTTCAGCTTGTTGAGATGTTTGTTCACAAATGTAATCAGAGACTTTTTAACTACACTGAGCTTATCCGGTGCATGATCAAACAGGGTGTCAAAGGCATCACGTTCAAATCTTCCCATCATCAGCTCTGTTGTGGTGGTGAGCTCCTCCGTCACATGCGCCGTCTGGAGCAGGCCTTCTCTTTTCCTTACAACCACCACCTGTACGGTGACATGTTCAGGCAGCCGGATGGGAGCCCGGAAATGCATGGCCAAGGCTACAAGAAGGTGCAGGATGGCAACCAAATTCTTCCCGTGAATAGAGTCCACATTCCACTTGATGGTCCAGCCATGGGGTCGGAGCAAGTCATGCACAGCCTCCAGCACTGTCTGCAGTTTCTGTTTCTGACCGATCTCGGACTGTGTGACCTCTGCTACATTCAACTTGCGGCATGCAAGCTTCTCCAAGAGCTTCTGTAGCACCTGTCCATCATACAGATCTTCTTCCAGGTTCTTGACTATTATTCTTTCTTCCACCAGCTCCTCGTTAATCCAGTCAATAAGAACCTTAATGAGTTCTTTGAACTTGGGGCCCTCTTTGGAATTTGGGTCGATCATGGTGCGCTCCTCATTTTCTTCAAGCAAGGTGTCTTCAGGATGGATATCAATAGGAGTCGGAGACATTGGGGAGTTGATGGCATTTTTGCCTTCTTCCTGCAGGTCACTCACTGAGCCTTCCTTTTTCTTTTTTCTGCAAAGCAACCCAGACATGTTGCAAGGTTTTCTGCACTTTAGTTTCTCTGGTAAAGTGCGCAATAGCCTTAAGGCAGCCCAACTCCTGAAGACAGCTGCCAGCTCGAGAGGGGGGCGCGAGGCCGGCCTCTCTCCCGGGTTA
>TRINITY_DN571_c0_g1_i1 len=988 path=[3:0-133 4:134-210 6:211-219 9:220-220 10:221-303 11:304-310 13:311-394 16:395-553 17:554-581 19:582-736 20:737-739 21:740-834 22:835-853 25:854-875 28:876-880 29:881-883 30:884-904 32:905-915 34:916-957 36:958-987]
TCAGACATCAGCCTTCAGCATTGAGTGTTCCAGGATGTAGCAACACAGGCTGTTGCTAGGTGGCACTGTTCATCATTGTAATGCCCTTTATTTAATCTGGCAAAACCTGTTTCACCTTTTCTGATGTCTTTGTACTGCACTGAGAGAGGGATTTGAAGAGGGGGAGCAGGCTCCCTGGGGGTGAGAGGGCTCTGAGCAGGATATGTAGATATTCAGAATCCTTTGCAATGACAACCATTTCTGTTTTATCTCATTGGAGAAAAAGGAATTGGTTTATTTTTTTTTCAGCTTTTATAGTAGTCTCTATGCATGTTCTAGTTTAGGTGCGTTTACCCTTTTGTCAACATTTGTGTGGCCGCACTGAAACGAGTAGGATGTTTCCCTTCTTCGGAGTCCATTAATAGGATATTTATGTTATGAGAGCTGTAAGCATCTCCAAGTTTAGCGTTCTTTACATCTGCTCTAATGTGCGATCGCTGCACAGAGCCAAGTGCAAGAAGCATCCACAGCTCATCTCACTGAAGAGACCTTTATATTATTCTATCATTTCATTTGAAATGAACGCTCTGCAGGTGCAGCTCGTGTCATTCTGTGACTCCCATGCTTGTCATGGTGAGGGTTGGAATAGCGCCATCTCTGCTTTTTGTGCCTCCGCTCGATGATGTTTTCTCACAATCTCTGTTTGATTTCTCCAGCTCTGTCTTTGTTTTGCATTGAGATGAGAACGTGAGCGGTAGATCTTCAGACCCACAATCCTTTGCACCATTGCACTCGCTCCCCTTATAGCAAAGCCGGCCCGGGCGGGTGCGGCACAGAATGCGCCTGGATTGGGGGCGAGTCGCCCCTTCAGGGGCTGTGGAGGGCAGTTTGGGGCCGAAGAGAAGACCAGAGCTGGAAAAAGAGTCCGAATAGACCTGACTGGGGCAGCTTTCACTGTAGTTTTCATCACTTGAGCTGGCTGGGCTTTGGGTTTGTTTTTAAAGGAGTT
>TRINITY_DN571_c0_g1_i3 len=692 path=[1:0-578 2:579-691]
ACAGACCACTTTACAGACTAGGCTTGAAAAGGCATATAAACACACTCGGGGGGGTGGAGGCAGGAGGACAACTTGGGACTTGCAGCAGAATTCATGGGACAGGAGCAATGACGGGAGACTCCTTAGGGTGGGTGGCAGGAAGCCCCTTTACACTGATGGTATTTCCCTTTATTTAAATGTATTTGTTAAATCACAGTAGAGTTTCTTTTTTTACAGTGGATAGAATTCCTCTGTTTTTATTATATTCTTAATCAAGTTTTACAAGTATGAAGAGTTAATTCATTAAATAATATCAGAAATCAGCAATACAGCCCAAAAATCATTTCAAACATTTAAAAAAACTAATATTTTTTATTCATTGTGATCTTCATGTATAACAAAAATGAAAGACAAGTTGGTGTACATCAACCAGATTCTGCACACCATGCTGTTGTATGTACAGTGCCTCATGTGAGTTATTGCAGCTACAATAAATATTTTTTGTTCCGTGCTTTGTTCCTTTCTGAGCAAGGTTTGTGCTATATCAAATACTAACCGCTCATAGTTACTACCCAGCTGTTACTAGAGGTCCCTGTGGAGCACTGAGTGAATCAGGGTGCAGTACCACCGGCTGATACTAGAGGTCCCTGTGGAGCACTGAGTGAATCAGGGTGCAGTACCACCGGCTGATACTAGAGGTCCCTGTGGAGCAC
>TRINITY_DN571_c0_g1_i6 len=575 path=[19:0-154 20:155-157 21:158-252 23:253-301 30:302-322 31:323-333 34:334-375 35:376-403 37:404-467 39:468-574]
TGTCATTCTGTGACTCCCATGCTTGTCATGGTGAGGGTTGGAATAGCGCCATCTCTGCTTTTTGTGCCTCCGCTCGATGATGTTTTCTCACAATCTCTGTTTGATTTCTCCAGCTCTGTCTTTGTTTTGCATTGAGATGAGAACGTGAGCGGTAGATCTTCAGACCCACAATCCTTTGCACCATTGCACTCGCTCCCCTTATAGCAAAGCCGGCCCGGGCGGGTGCGGCACAGAATGCGCCTGGATTGGGGGCCCGTCGCCCCTTCAGGGGCTGTTGAGGGCAGTTTGGGACCAAAGAGAAAACCAGAGCTGGAAAAAGAGTCAGAATAGACCCGACTGGGGCAGCTTTCACTGTAGTTTTCATCACTTGAGCTGGTTGGGCTTTGGGTTTATTTTTAAAGGATTTTGTGCTTCAGATCGTCAGTTGGTGAGTCGTCGGCGGCGGCTCCTACAGCAGGCGCAGGTCTGACTCATAGAGACTGAAGTAGGGGTGGACGGCGCCGGTGAAGGCGGCTCCGGTGAAAGTGTAAATCTCCTCCCCGGTGTCAGCGTTATAGACGGACAGCCGGCCCCCC
>TRINITY_DN571_c0_g1_i8 len=948 path=[0:0-32 4:33-109 5:110-117 8:118-119 10:120-202 11:203-209 13:210-293 16:294-452 17:453-480 19:481-635 20:636-638 21:639-733 22:734-752 24:753-756 27:757-773 28:774-778 29:779-781 30:782-802 31:803-813 34:814-855 35:856-883 37:884-947]
AAAACCTGTTTCCCCTTTTCTGATGTCTTTGTGCTGCACTGAGAGAGGGATTTGAAGAGGGGGAGCAGGCTCCCTGGGGGTGAGAGGGCTCTGAGCAGGATATGTAGATACTCAGAATCATTTGCAATGACAACCATTTCTGTTTTATCTCATTGGAGAAAAAGGAATTGGTTTATTTTTTTTTCAGCTTTTATAGTAGTCTCTATGCATGTTCTAGTTTAGGTGCGTTTACCCTTTTGTCAACATTTGTGTGGCCGCACTGAAACGAGTAGGATGTTTCCCTTCTTCGGAGTCCATTAATAGGATATTTATGTTATGAGAGCTGTAAGCATCTCCAAGTTTAGCGTTCTTTACATCTGCTCTAATGTGCGATCGCTGCACAGAGCCAAGTGCAAGAAGCATCCACAGCTCATCTCACTGAAGAGACCTTTATATTATTCTATCATTTCATTTGAAATGAACGCTCTGCAGGTGCAGCTCGTGTCATTCTGTGACTCCCATGCTTGTCATGGTGAGGGTTGGAATAGCGCCATCTCTGCTTTTTGTGCCTCCGCTCGATGATGTTTTCTCACAATCTCTGTTTGATTTCTCCAGCTCTGTCTTTGTTTTGCATTGAGATGAGAACGTGAGCGGTAGATCTTCAGACCCACAATCCTTTGCACCATTGCACTCGCTCCCCTTATAGCAAAGCCGGCCCGGGCGGGTGCGGCACAGAATGCGCCTGGATTGGGGGCGAGTCGCCCCTTCAGGGGCCGTTGAGGGCAGTTTGGGGCAAAGAGAAGACCAGAGCTGGAAAAAGAGTCAGAATAGACCCGACTGGGGCAGCTTTCACTGTAGTTTTCATCACTTGAGCTGGTTGGGCTTTGGGTTTATTTTTAAAGGATTTTGTGCTTCAGATCGTCAGTTGGTGAGTCGTCGGCGGCGGCTCCTACAGCAGGCGCAGGTCTG
>TRINITY_DN571_c0_g1_i12 len=1894 path=[1:0-578 3:579-712 4:713-789 5:790-797 7:798-798 9:799-799 10:800-882 11:883-889 14:890-914 15:915-973 16:974-1132 17:1133-1160 19:1161-1315 20:1316-1318 21:1319-1413 22:1414-1432 24:1433-1436 27:1437-1453 28:1454-1458 29:1459-1461 30:1462-1482 31:1483-1493 33:1494-1561 37:1562-1625 38:1626-1893]
ACAGACCACTTTACAGACTAGGCTTGAAAAGGCATATAAACACACTCGGGGGGGTGGAGGCAGGAGGACAACTTGGGACTTGCAGCAGAATTCATGGGACAGGAGCAATGACGGGAGACTCCTTAGGGTGGGTGGCAGGAAGCCCCTTTACACTGATGGTATTTCCCTTTATTTAAATGTATTTGTTAAATCACAGTAGAGTTTCTTTTTTTACAGTGGATAGAATTCCTCTGTTTTTATTATATTCTTAATCAAGTTTTACAAGTATGAAGAGTTAATTCATTAAATAATATCAGAAATCAGCAATACAGCCCAAAAATCATTTCAAACATTTAAAAAAACTAATATTTTTTATTCATTGTGATCTTCATGTATAACAAAAATGAAAGACAAGTTGGTGTACATCAACCAGATTCTGCACACCATGCTGTTGTATGTACAGTGCCTCATGTGAGTTATTGCAGCTACAATAAATATTTTTTGTTCCGTGCTTTGTTCCTTTCTGAGCAAGGTTTGTGCTATATCAAATACTAACCGCTCATAGTTACTACCCAGCTGTTACTAGAGGTCCCTGTGGAGTCAGACATCAGCCTTCAGCATTGAGTGTTCCAGGATGTAGCAACACAGGCTGTTGCTAGGTGGCACTGTTCATCATTGTAATGCCCTTTATTTAATCTGGCAAAACCTGTTTCACCTTTTCTGATGTCTTTGTACTGCACTGAGAGAGGGATTTGAAGAGGGGGAGCAGGCTCCCTGGGGGTGAGAGGGCTCTGAGCAGGATATGTAGATACTCAGAATACTTTGCAATGACAACCATTTCTGTTTTATCTCATTGGAGAAAAAGGAATTGGTTTATTTTTTTTTCAGCTTTTATAGTAGTCTCTATGCATTTTTTATTTTAAGTGCGTTTATCCGTTTGTCAACATTTGTGTGGCCACACTGAAACGAATAGGATATTTCCCTTCTTAGGATTTCATTAATAGGATATTTATGTTATGAGAGCTGTAAGCATCTCCAAGTTTAGCGTTCTTTACATCTGCTCTAATGTGCGATCGCTGCACAGAGCCAAGTGCAAGAAGCATCCACAGCTCATCTCACTGAAGAGACCTTTATATTATTCTATCATTTCATTTGAAATGAACGCTCTGCAGGTGCAGCTCGTGTCATTCTGTGACTCCCATGCTTGTCATGGTGAGGGTTGGAATAGCGCCATCTCTGCTTTTTGTGCCTCCGCTCGATGATGTTTTCTCACAATCTCTGTTTGATTTCTCCAGCTCTGTCTTTGTTTTGCATTGAGATGAGAACGTGAGCGGTAGATCTTCAGACCCACAATCCTTTGCACCATTGCACTCGCTCCCCTTATAGCAAAGCCGGCCCGGGCGGGTGCGGCACAGAATGCGCCTGGATTGGGGGCGAGTCGCCCCTTCAGGGGCCGTTGAGGGCAGTTTGGGGCAAAGAGAAGACCAGAGCTGGAAAAAGAGTCAGAATAGACCCATCTGGGGCAGCTTTCTCCATAGTTTGTCACTTGAGCTGGCTGGGATTTGGGTTTATTTTTAAAGGAGTTTGTGCTTCAGATCGTCAGTTGGTGAGTCGTCGGCGGCGGCTCCTACAGCAGGCGCAGGTCTGTCCAATCACAGAGCCTGAAGTAGGGGTGGACAGCGCCGGTGAAGGTGGCTCCCACAGCAGGCGCAGGTCTGACCCATAGATTGAAGTGGGTGGATGGTGCTGGTGAAGGTGGCTCCTACAGCAGGCGCAGGTCTGTCCAATCACAGAGCCTGAAGTAGGGGTGGACAGCGCCGGTGAAGGTGGCTCCCACAGCAGGCGCAGGTCTGACCCATAGATTGAAGTGGGTGGATGGTGCTGGTGAAGGTGGCTCCTACAGCAGGCGCAGGTC
>TRINITY_DN571_c0_g1_i7 len=466 path=[19:0-154 20:155-157 21:158-252 22:253-271 24:272-275 26:276-296 29:297-299 30:300-320 31:321-331 34:332-373 35:374-401 37:402-465]
TGTCATTCTGTGACTCCCATGCTTGTCATGGTGAGGGTTGGAATAGCGCCATCTCTGCTTTTTGTGCCTCCGCTCGATGATGTTTTCTCACAATCTCTGTTTGATTTCTCCAGCTCTGTCTTTGTTTTGCATTGAGATGAGAACGTGAGCGGTAGATCTTCAGACCCACAATCCTTTGCACCATTGCACTCGCTCCCCTTATAGCAAAGCCGGCCCGGGCGGGTGCGGCACAGAATGCGCCTGGATTGGGGGCGAGTCGCCCCTTCAGGGGCCGTTAGGGCAGTTTGGGGCAAAGACAAGACCAGAGCTGGAAAAAGAGTCAGAATAGACCCGACTGGGGCAGCTTTCACTGTAGTTTTCATCACTTGAGCTGGTTGGGCTTTGGGTTTATTTTTAAAGGATTTTGTGCTTCAGATCGTCAGTTGGTGAGTCGTCGGCGGCGGCTCCTACAGCAGGCGCAGGTCTG
>TRINITY_DN571_c0_g1_i5 len=1734 path=[1:0-578 3:579-712 4:713-789 5:790-797 7:798-798 9:799-799 10:800-882 11:883-889 14:890-914 15:915-973 16:974-1132 18:1133-1161 19:1162-1316 21:1317-1411 23:1412-1460 30:1461-1481 31:1482-1492 34:1493-1534 35:1535-1562 37:1563-1626 39:1627-1733]
ACAGACCACTTTACAGACTAGGCTTGAAAAGGCATATAAACACACTCGGGGGGGTGGAGGCAGGAGGACAACTTGGGACTTGCAGCAGAATTCATGGGACAGGAGCAATGACGGGAGACTCCTTAGGGTGGGTGGCAGGAAGCCCCTTTACACTGATGGTATTTCCCTTTATTTAAATGTATTTGTTAAATCACAGTAGAGTTTCTTTTTTTACAGTGGATAGAATTCCTCTGTTTTTATTATATTCTTAATCAAGTTTTACAAGTATGAAGAGTTAATTCATTAAATAATATCAGAAATCAGCAATACAGCCCAAAAATCATTTCAAACATTTAAAAAAACTAATATTTTTTATTCATTGTGATCTTCATGTATAACAAAAATGAAAGACAAGTTGGTGTACATCAACCAGATTCTGCACACCATGCTGTTGTATGTACAGTGCCTCATGTGAGTTATTGCAGCTACAATAAATATTTTTTGTTCCGTGCTTTGTTCCTTTCTGAGCAAGGTTTGTGCTATATCAAATACTAACCGCTCATAGTTACTACCCAGCTGTTACTAGAGGTCCCTGTGGAGTCAGACATCAGCCTTCAGCATTGAGTGTTCCAGGATGTAGCAACACAGGCTGTTGCTAGGTGGCACTGTTCATCATTGTAATGCCCTTTATTTAATCTGGCAAAACCTGTTTCACCTTTTCTGATGTCTTTGTACTGCACTGAGAGAGGGATTTGAAGAGGGGGAGCAGGCTCCCTGGGGGTGAGAGGGCTCTGAGCAGGATATGTAGATACTCAGAATACTTTGCAATGACAACCATTTCTGTTTTATCTCATTGGAGAAAAAGGAATTGGTTTATTTTTTTTTCAGCTTTTATAGTAGTCTCTATGCATTTTTTATTTTAAGTGCGTTTATCCGTTTGTCAACATTTGTGTGGCCACACTGAAACGAATAGGATATTTCCCTTCTTAGGATTTCATTAATAGGATATTTATGTTATGAGAGCTGTAAGCATCTCCAAGTTTAGCGTTCTTTACATCTGCTCTAATGTGCGATCGCTGCACAGAGCCAAGTGCAAGAAGCATCCACAGCTCATCTCACTGAAGAGACCTTTATATTATTCTATCATTTCATTTTGAAATGAACTCTCTGCAGGTGAAGCTCTTGTCATTCTGTGACTCCCATGCTTGTCATGGTGAGGGTTGGAATAGCGCCATCTCTGCTTTTTGTGCCTCCGCTCGATGATGTTTTCTCACAATCTCTGTTTGATTTCTCCAGCTCTGTCTTTGTTTTGCATTGAGATGAGAACGTGAGCGGTAGTTCAGACCCACAATCCTTTGCACCATTGCACTCGCTCCCCTTATAGCAAAGCCGGCCCGGGCGGGTGCGGCACAGAATGCGCCTGGATTGGGGGCCCGTCGCCCCTTCAGGGGCTGTTGAGGGCAGTTTGGGACCAAAGAGAAAACCAGAGCTGGAAAAAGAGTCAGAATAGACCCGACTGGGGCAGCTTTCACTGTAGTTTTCATCACTTGAGCTGGTTGGGCTTTGGGTTTATTTTTAAAGGATTTTGTGCTTCAGATCGTCAGTTGGTGAGTCGTCGGCGGCGGCTCCTACAGCAGGCGCAGGTCTGACTCATAGAGACTGAAGTAGGGGTGGACGGCGCCGGTGAAGGCGGCTCCGGTGAAAGTGTAAATCTCCTCCCCGGTGTCAGCGTTATAGACGGACAGCCGGCCCCCC
>TRINITY_DN571_c0_g1_i11 len=1050 path=[3:0-133 4:134-210 6:211-219 9:220-220 10:221-303 12:304-335 15:336-394 16:395-553 18:554-582 19:583-737 20:738-740 21:741-835 22:836-854 24:855-858 27:859-875 28:876-880 29:881-883 30:884-904 31:905-915 34:916-957 35:958-985 37:986-1049]
TCAGACATCAGCCTTCAGCATTGAGTGTTCCAGGATGTAGCAACACAGGCTGTTGCTAGGTGGCACTGTTCATCATTGTAATGCCCTTTATTTAATCTGGCAAAACCTGTTTCACCTTTTCTGATGTCTTTGTACTGCACTGAGAGAGGGATTTGAAGAGGGGGAGCAGGCTCCCTGGGGGTGAGAGGGCTCTGAGCAGGATATGTAGATATTCAGAATCCTTTGCAATGACAACCATTTCTGTTTTATCTCATTGGAGAAAAAGGAATTGGTTTATTTTTTTTTCAGCTTTTATAGTAGTCTCAATGCATTTTTTATTTTAGGTGCGTTTACCCATTTGTCAACATTTGTGTGGCCACACTGAAACGAATAGGATATTTCCCTTCTTAGGATTTCATTAATAGGATATTTATGTTATGAGAGCTGTAAGCATCTCCAAGTTTAGCGTTCTTTACATCTGCTCTAATGTGCGATCGCTGCACAGAGCCAAGTGCAAGAAGCATCCACAGCTCATCTCACTGAAGAGACCTTTATATTATTCTATCATTTCATTTTGAAATGAACTCTCTGCAGGTGAAGCTCTTGTCATTCTGTGACTCCCATGCTTGTCATGGTGAGGGTTGGAATAGCGCCATCTCTGCTTTTTGTGCCTCCGCTCGATGATGTTTTCTCACAATCTCTGTTTGATTTCTCCAGCTCTGTCTTTGTTTTGCATTGAGATGAGAACGTGAGCGGTAGATCTTCAGACCCACAATCCTTTGCACCATTGCACTCGCTCCCCTTATAGCAAAGCCGGCCCGGGCGGGTGCGGCACAGAATGCGCCTGGATTGGGGGCGAGTCGCCCCTTCAGGGGCCGTTGAGGGCAGTTTGGGGCAAAGAGAAGACCAGAGCTGGAAAAAGAGTCAGAATAGACCCGACTGGGGCAGCTTTCACTGTAGTTTTCATCACTTGAGCTGGTTGGGCTTTGGGTTTATTTTTAAAGGATTTTGTGCTTCAGATCGTCAGTTGGTGAGTCGTCGGCGGCGGCTCCTACAGCAGGCGCAGGTCTG
>TRINITY_DN571_c0_g1_i2 len=1734 path=[1:0-578 3:579-712 4:713-789 5:790-797 8:798-799 10:800-882 11:883-889 14:890-914 15:915-973 16:974-1132 18:1133-1161 19:1162-1316 21:1317-1411 23:1412-1460 30:1461-1481 31:1482-1492 34:1493-1534 35:1535-1562 37:1563-1626 39:1627-1733]
ACAGACCACTTTACAGACTAGGCTTGAAAAGGCATATAAACACACTCGGGGGGGTGGAGGCAGGAGGACAACTTGGGACTTGCAGCAGAATTCATGGGACAGGAGCAATGACGGGAGACTCCTTAGGGTGGGTGGCAGGAAGCCCCTTTACACTGATGGTATTTCCCTTTATTTAAATGTATTTGTTAAATCACAGTAGAGTTTCTTTTTTTACAGTGGATAGAATTCCTCTGTTTTTATTATATTCTTAATCAAGTTTTACAAGTATGAAGAGTTAATTCATTAAATAATATCAGAAATCAGCAATACAGCCCAAAAATCATTTCAAACATTTAAAAAAACTAATATTTTTTATTCATTGTGATCTTCATGTATAACAAAAATGAAAGACAAGTTGGTGTACATCAACCAGATTCTGCACACCATGCTGTTGTATGTACAGTGCCTCATGTGAGTTATTGCAGCTACAATAAATATTTTTTGTTCCGTGCTTTGTTCCTTTCTGAGCAAGGTTTGTGCTATATCAAATACTAACCGCTCATAGTTACTACCCAGCTGTTACTAGAGGTCCCTGTGGAGTCAGACATCAGCCTTCAGCATTGAGTGTTCCAGGATGTAGCAACACAGGCTGTTGCTAGGTGGCACTGTTCATCATTGTAATGCCCTTTATTTAATCTGGCAAAACCTGTTTCACCTTTTCTGATGTCTTTGTACTGCACTGAGAGAGGGATTTGAAGAGGGGGAGCAGGCTCCCTGGGGGTGAGAGGGCTCTGAGCAGGATATGTAGATACTCAGAATCATTTGCAATGACAACCATTTCTGTTTTATCTCATTGGAGAAAAAGGAATTGGTTTATTTTTTTTTCAGCTTTTATAGTAGTCTCTATGCATTTTTTATTTTAAGTGCGTTTATCCGTTTGTCAACATTTGTGTGGCCACACTGAAACGAATAGGATATTTCCCTTCTTAGGATTTCATTAATAGGATATTTATGTTATGAGAGCTGTAAGCATCTCCAAGTTTAGCGTTCTTTACATCTGCTCTAATGTGCGATCGCTGCACAGAGCCAAGTGCAAGAAGCATCCACAGCTCATCTCACTGAAGAGACCTTTATATTATTCTATCATTTCATTTTGAAATGAACTCTCTGCAGGTGAAGCTCTTGTCATTCTGTGACTCCCATGCTTGTCATGGTGAGGGTTGGAATAGCGCCATCTCTGCTTTTTGTGCCTCCGCTCGATGATGTTTTCTCACAATCTCTGTTTGATTTCTCCAGCTCTGTCTTTGTTTTGCATTGAGATGAGAACGTGAGCGGTAGTTCAGACCCACAATCCTTTGCACCATTGCACTCGCTCCCCTTATAGCAAAGCCGGCCCGGGCGGGTGCGGCACAGAATGCGCCTGGATTGGGGGCCCGTCGCCCCTTCAGGGGCTGTTGAGGGCAGTTTGGGACCAAAGAGAAAACCAGAGCTGGAAAAAGAGTCAGAATAGACCCGACTGGGGCAGCTTTCACTGTAGTTTTCATCACTTGAGCTGGTTGGGCTTTGGGTTTATTTTTAAAGGATTTTGTGCTTCAGATCGTCAGTTGGTGAGTCGTCGGCGGCGGCTCCTACAGCAGGCGCAGGTCTGACTCATAGAGACTGAAGTAGGGGTGGACGGCGCCGGTGAAGGCGGCTCCGGTGAAAGTGTAAATCTCCTCCCCGGTGTCAGCGTTATAGACGGACAGCCGGCCCCCC
>TRINITY_DN571_c1_g1_i1 len=320 path=[0:0-319]
TTATATCAAAGCCGGCCCGGGCGGCTACAGAAAGTGCAGAACAAGGCTCTACGCATTGCTGCTGGAGCTCCATTGTTCACAAGAACACTGGACCTCCACAAAGACCTCGGTGTTGAGATGCTGGATGACCATCTCTTGAAACTCAACAAGCGATTTTACGAACAACTGCAACAGAACTACAACCCTCTGATAAAGAAACTGGCGGTCATTGCAGTAAACCCATTTGACCGCTACCCACGGCCCATCACAGCGCTGCAACTGTGAAACCTTCATACCTACTGTGGCGACTGAACACAGCTCAAGATCAAACACGAGAAGAC
>TRINITY_DN45162_c0_g1_i1 len=2751 path=[0:0-2750]
CCGCCCTGCCCCACCCTTTCCTACCCCATCCCTTCCTGTCCCACCCGTTGCTACCCTGCTCCACCCCTCCCTGCAATGCCCCAACCCTTCTCTACCCTCTTCCACCCCTCCATCAGCCCTACCCTACCCATCCCTCTCTATTCTCCTTGCCCTTCACTCCCATGCCCCATTGTGTTGATTGTGTGCATGACGTTGATGGTTTGAGGTTGATTGTCTATGTGAATGTTAGCATGGTTGATTGTATGACCTTCTGATTGTCCCTGCGTGTGTTGGTGTCCGTGTAGTTGAGTGTGTCATCTGTTTGTCTGTTGTGTTTGTGGGGTTGAGTGTGTGATTTGTTGATTGTCTCTGTGTGTGTTCCTTGAGTTATGTGTGTGATTTGTTGGTAGCGTGTGTGTGTGTTTGTGGAGTTGAGAGCGAGATCTTTTGATTGTCTTTGGGTGTTTTAGGGTGTGTCAAGGGGAAGAGTTTGTGATAAGTTGATTGTCTATCTGTGTGTATTAGTATGTGTAATCTGTTGTGTGTGTGTGATGATATGTCTTGGCGAGGGAGTGTGTGATTTGTTTATAGTGTGTGTGTTTGTGGAGCTGAATGTGTGATTTTGTGTGTTTTAGGGTGTTTCTGTGATTGGGTGAGAGATGTACGTGTATACATTCAGTATGTACTTTAGTTTCTATTTGGTGTGACATATTTCCATCAATGATTTCACAGGGCTGACCAGCATAGGGAGGTTAGGAGTGTTTTGCATCAAGGCCGTATCTAGGAAACAGCCACAACTTGGCGGCAGTAACTGAGAAGGCTCGCTCATCTGAAGGGATAAATAAGAACTGTGTAGCAGATCTCAAGGTCTGGTTGGGAAAATATGGCATACAGCTCTCTGTCAAGCAGGAGGGCCCAGATTGATAATATGCCCTGTGCATCCTTCTGTCCACTAGCAGCCAACGGAGCTGTGCCAGGAATCAGATATTTTGGGTAAGCCGCACAGAGTCCTTTGCTGTAATCTATCCGGGAAAACACAGCAATGGCAGTAACAACTGCTCTTTGGTCTCTAAATAAATGGAAGTACTTCCTTACGGATTGAGATGGTGAAAGCAATGCTTAGAAATGGGATTAATCTGGGGTGGGTCAATGATAGCTTGATCGATCAGCACACCTGGATGTTTTAGTTTTGAGGGTTCTAGCAGGGGTCCGGGGCCACATGTTAGTGTTCCAGAGGTTACATTTACCCCCTACAGCAATGAGCTCTAATAAATCGGCCTTAGGGAACTGAGTCCCACCCACCCATTGACTGCTGATATATATGCACATAGTTGAGGTAAGGTCTTTCTGCTCTCCATCAAGTTTTAAGATAATAGGTGTATCATCTGCACAGCAAAACAAAAAATCTGAATTCATAATGGCAGTGAGGCCAGCTAAAGGATGGACATTCACAGTCAATGTGATAGAAGAAAGGGAAGATTCCTGGGGACGCCACAGATAACCTAAACTCCTCTTATAAGGAGAAAGTACCATGGGTGACTGTATGCATCCATGTAGAAAGGTGTTGAGCGAGTCGTGTGCTGTTTCCAAACCCTGGCTAGGACATATGGGATTGATTGACTCAAAAGCTGCAGTGAGATCCAGCAAAATGACAACCCCAACCCGGCACGCATGTTATAAGCCTCAGTCCATCACTGCTATCAGCATTGTTTATGCGCCCCTTCCTGGGTGGTAGCCGGCCTAGAGGGGGAGGAAAAGGAAATTCTCCACAATGAAGGCCAGGATTTGGTTCCTAACTGCCCCTTTTAGAAGTTAGGCCGGATACGGCAGGTTCTAAATAGGCCAGAAATTGATCATGTGATTGGGATCAAGATTGGGTTTCTTGAGGAGAAGCCTCACAACAGCTTTCTCGGCATGACTAGGAATCACTCCATTTTCAGGGGAATGATTGATTAGAACCTGGAAAAGGGGTGCCACAATAGCTGTGTGTATGTTGTGTTGTTGAATGTGTAATATGTTAATTGTGTGTGAGTGGGGTTTAGTGTGTACATTGTTATGTGTGTGTTTGTGTACTTGAGTGTGTGATCTTTTGATTGTGTTTGTATTAGGGCATGTTCCTTGTGCAGAGTTTGTGATCTGTTATGTGCATGTGTGTTTGTGTGTGCGTGTCACTGAACATGTGATCTGTTGATTATGTGTTAATGCATGCGAGTGTGGCTCTGTTGTGACTTGTTGATTGTGTGTGTTCCTAAGGTTGTGTGTCATTTGCTGATTGTGTGTTTGTGTACTTAAGCGAGTGATCTTTTGATCACTTATGTGAATATTTGGGTGTTTTTCTTGGGCTAAGTTTGTGATCTCTTGATTTTGTGTGTGTCTGTGTGTGGTTGAATTTCTGACATGCTGATTGTCTCTGAATGTGTTCGTGTAGTTCTGTGTGTGATTTGCTAATTTCCTCTTCACTCAGCATCCAGAAAGCTGGACTGATCCCATTACATGAAAGGAGCCATGAATGAGTGGGTGGGTGATCACATCTGTAACAGGCACTATCATGGATCAGACTGTCTCTTGGCACAGGTCAAATGCCACACAGCAAGTGAAAGAGTCACACTGAAACCTTTCAACTCAATTTCACAAAGTCAGTCAAATGAAGAACCTTTGAGGGCTTTTTTTTAAAGCATTGAGGCTGGAAATTGTTCTCAAAGCTTGTGGGAGGGCATTCCAACACCAAAGCACCATCTACCCAGGGTTGCTCTTTGAAATGTAGGGACAACC
>TRINITY_DN45108_c0_g1_i1 len=1327 path=[0:0-1326]
TCCTTTTAGAGATTTGATTGCTGCCTTCACTTCATATCGCGTGATTTCAGCTTCTAATAAAGAAAATTGTTCAGGTAATAACCTTGGACATCTCAGGTAGCTATCCTGTTCTTCATTATCAAGGCGTTGAGTGGTATATATTTCAGCAAAATATTGTTGTATATATTTTTTCATGTAATCATTAGTATATAATGCAGTTCCCCCTTTATCCCGAAGCTTCAGAAACAAGCCTCGAGTTTGTCTAGCTTTAAGCCGGCAGGCCAGCATTCAACCTGCTTTGTTAGATCCATCATAGAAACGTTGAAAGGAAAGCCTGAAGTATTTTCCTTATAGTTTCTATCTTTCCCAGTAATCTGGGCGCCCTGGTCATCTTATGACTGGTCAACAGGAAGTCCAATTTGCCCTCTAGTTCTTTATCTCGAAGACTCTGGCTCGTTTTAGGGCCGCACCTAAATGGAGACATTTTCCATGGATTACAGCTTTGCATGTGTCCCAAAGAGTTCCCAGGGAGACATCTCACGTGTCATTGAGTTTGAGAAACTCTTCCAAAAATCACAGAGGACCGGGTCCCTTAATAATCGCTCATCGAGCCTCCAAGCTCCCCTCTCCCTCGTATTTGTATGGGTTCATTGTACGTCTAATCAGACTGGTGCATGGTCAGATATAACTGCAGTTTTAATAGTTATATGTTGTACTCCTTCCATGAGGTCCCTCCCTCCCAATAGGTAATCTACTCTTGTGTATGTAGAGTGAGGTGATGAGAAAAATGTATAATCTCGGGATCCTATGTTTGCATATCCAAAGGTTTACCAGCCCCATCCTCCCTGTTCCTGGTTTAAAACTCTTATTTCCTGGAATAGTTACCCTAGAAGGTGGGCCTTATCTATCTACCTCAGTCTCCATTACCGTATTAGCATCAATGCCCATCAACAGCTTCCCCTCTTGGAATTCTGCAACCTTCGCCAGAAAGCATTATAAAACCTGTCTTGTGCGGTGTTAGGAGCGTAAACTGAAAAGAATGTGAAATGTTCCCTCTCCACCACCCATTGACACCCAGAATTCTGCCATCATCTTCTTTAAGTACGTCTACATTTTCAAGTGAGTCTTTCGGGCTCAACAAAATGTCTACCCCTCTTTTCTTCTCACCCCCAGCCAGATGCAAAGAAATTGGGTGGGAAATCTTCTCAACCGTGTAGTTTCTGATCCTCTAATTTCAAATGTGTTTCTTGAAGAAACAGAACTTCTACCCCCATTCATGAACCTTGGAGAACTGCCTTCTCTTTGTTAGAGTATTTAACCCCTTAATATTCCATGTCAAACATTTCAG
>TRINITY_DN45139_c0_g1_i1 len=259 path=[0:0-258]
CACGTAATAGGTTAAATCTTTCATTCTGAGATGCATCTCCTTTCTCTCTCAGTTTTTTCTGCAGACGATCTGTGATCTGTAGCACCTGTTGTCTATCCAATGTAGACATATCTGTTAAAGGATTTTCAGGCATTTTGGTTTTCTGCGACAGTATGTCTACTGGAATACCCTGTACATTTATTTCGGACTCTCTATGGCGTTGTTTTCATGGCTGTTCGCGGGCTCCCGCTCCGACGCACCTTTGGCTGCAGTCTCTCAC
>TRINITY_DN45123_c0_g1_i1 len=640 path=[0:0-639]
CGAATGGAGGGAAACTGTAAACTAATATACTGTATGATTTAGCAGTTTACAGAATTATTGCAAGGATGTCTCTTTACTGTACAGTGTTCTTCAGGGACATAATGATAATGTTCTGTGAAATAGCATTTGACCTTGTCACACAAAAGGTATTTTTATTTGAGCATCTAACATGTATTCTAGTGATGCATCGATAAAACACTGGACCATAATATTTTGTTTGAAACCATTTGATATTTGCACCTTTTTGGTTTTGTATAAAATATTGCTGCACTGCACGTCCACCAAAATACCTGTAGATTAGAAATGCACCAACTGCCTTAATCCTTTCACGCAAAGGCGTTTCCAGGTATTATTTTTTTATTATTGTTGTCTCGTTGGTACAATTGTATTTATTTTTTCTCTTGGTGTACTATTTTCTGTCCTCTCACATCTCCTCCAAAGCACACTTGATAAACATCTGCTTCTCAGTGACTGGTGGACCTCTTTCTGCTCCTGCTGTGCAAAAGATAGCATAAATTGACAAATGTGTCCTTCAACCACATACGTATTTTTTGTAGATTATACCACAGCAGTTACGATTTGTGTTCCATATTAAAGTGTTTTGCAACTTTGAAAAAAAAAAAAAAAAAACCACAAAAAC
>TRINITY_DN45160_c0_g1_i1 len=1161 path=[0:0-1160]
CTAGCCCTAGTGCAAATCCTGAAACCACTCAAGAAATGTTGAGAAAGACAATCTAGTGTCAGCTTAACCCCCTCCACAAGGCCTCTTGCTACCTGCTACTTCCCGTCAACCTGAACCAACTGCACCATGCAGTGGGCCAGAATGCAGGACAGGTGCTTGCATTGGTTGAGTCCTAGCCACGGGGCATAGGTTTTGTAAGAAATGCATGAATGTGTACCGGAGTGAGGGCCCGTGCCGCTCTTCTATCACGCCCATTCAATCCTCGGCCCCTCTTTGAAGGAATCACCTCTATGGAGTGAGTGTACTCTCTCGCTCCATACCCATTCAGTACTTAACTCTTACTGAAGGGATCAACGCTAGGCCAAAGGGTAAAGTTCAGTCTCTATGCCCATTCCATCCTAGGTGTCACTGCTTAAAACTGCAACCTCGGATGCTCATTATTGCTAAGTGCAAGTGTTTTTTTTTTTGGTGCGGTGTGTGGAAATAGGCCTTGCACACAAGATGCAAAGAATTGTTTTTGTTAGTGAATTAAATGGGTGACTGACGGGGAAAACTAGGCACCTACCGGTAAGCGGTTAATTTTCAGAGACAAGAGGCTTCATAACCCCAGACTAAGAACAGTCAATGGTGAGGCCTCCTTAGTGTGCGGCTGGTTGAATAATGGGAACCTCAAATAAAAAATAAAAAAAATCACTGCTCACTTATTAGGCAATCGGTGTAGAAAATGGCTTCAACTCGACACTCCGCTGCACCCAATAATGTGGGGTTTTGTCCCTCCACCTTCCTGCTACCCAATGCAACTTCTGCAAGTTTTCCAGCCAGTAGTGTTGTTTGTGTGGCATATCAGAAGTCACCCCCCTAGGCGCCCCTCCCTCATTCACAAGGTTTTCTAACCGACTACTATTTGAACATCAGTAGGCACTACATGAAAGGCCCCAAACAACGGCGAAGGGATGGCAGGCCGAGTGCTTCCCACTTCGTCCCATCCTCCACCTGTGCCTACCCTGATCCTAAGAGGAAGCTCTTGCCAGAACCACCGCAGGTGTACCTCCTAAAAAGCTGCACTGTACATGCAGCGAGAGGCAAACCAGTGCCACATTGCAGAGAAGGTTGTGAGCTTTATTACTGCCAGCTCCATCTGGACTTTCATCTTCTGATGTA
>TRINITY_DN45151_c0_g1_i1 len=724 path=[0:0-723]
GGCATGTGCAGAATGGTGGGCACCTACTTTCCAATGGGTTACCATTTAAGGGGTAGAGCATTCATCTCTCACTTAAACTAGACATTACCTAAGCCATGAAGTGGGTAAACCAATCTTAAGAAAGCCTCCATGGGCCGGATGCACCAAGGTGCCATCCCAGTGCTGGTGATGGCAGGTCCTGTCTGTAGTTGCGCTGTCTATCTAGAACAACCCTAGGTCGCCTCAAAATGAGGCATTGCAGATTCTGAGCAGTCTCAGGAAGTGGTAACATCTCCTTGAAGACGGGTCAACTGGATATATCCCAGTGAGCATTAAAATTTATAGGAGACTGCCCTGTTACATCTTGGATAACATATGGGGACCTTGTTGAACTGTTTGAAGAGGAGTACTTCTTCCGTAAGATATTGGCGAAGAAGGCTTTTAAGCAGGGTGTTGCCTCATTCTTGCTGGAAATGTGAATGATGAAGATTATCTGCTATGAAATGTCAAAGGGCCATTGTAGACAATGGTTGCATGATAGGCCTTAACGGCTTGTAGCTGGCCCCCAACATTCCAAAGCAGATCCTTTCAGTGAATGGGCGGGGGAGATAATGCCTCCCTGCATCCTCGCCCACTCACTGAGAGGGCAAAGAAACATAGATATGTCTCCCTGCAGCCCCGCCCTCCCACATTCAGCTCTCAGTAAGGCTGCGGGAGGGCGGCGCTGCAGGGAGACGCATTGATG
>TRINITY_DN45122_c0_g1_i1 len=942 path=[0:0-941]
CTCCTCATCACTGCTGCTGCTTTCAATTTCTTCATGGTACTGAAGCCAAGGAATTTCCCCTTCTTCAAAAGATGGCTGTTCCGGTGCTTGGATACAGAAATTGGTCTGTTGGTCCTCCACACCACTGCTGTCGCTCTGAAGCTCAGTGTCTTGCTCTTCTTTCCCAGGCAGCGTCTCCCAGCTCTCATCACTGGAGGAATGGCCTTTTTCAGCAGTGAAGTAGGAAGGCAAACAGGCAGACCACTCTCCATCACTGCATTCAGAGCTGTCTTCATCCTTGCTGGAGCTGGAAAGATTTCTGCTATAGGATTCAAAATCTTCCCAAAAAGTGGCATCGTCCACAAAACCATTGCTGTCCTGCTCTGGCTTTCCGATGTCATGCTTTAGTTGCTTGTGAGCACTGGTGTCAAAGAACAGATCGTTATGCAGTTTTTCTTTAACATTCCTCCCGGGGGCCTTGGACCTGCCCAGAGGAGTCCCAGCAATCTCTCCCCAACGCCAGGGCTGGTTTTCCTCTTCCTCCTCGTCTTCTTCCTCTCCCTCCCCTTCTCCTTCCCCTTCTCCTTCCCCTTCCTCCTCCTCCTCCTTTTCAGTTCGCTGTTTCTTTCTATCTAATTGGCTCCCACTCGTCTGCTTCCTAATTTTAGGCCTTACAACCAGTTCAGAAGAATCTGACGCTGAGGACTCTATGTCAGCAGTGTTTAAGGTATTGCAAAGCACCATGGAGCTCCTGGGGATGCCATCTGTTTTTTTTTTTTCCTGCTGGGATTCACAACCAGTACAGTTCAAAATGGTTGGAAAGACCTCCGCTTCGGCTGTGGATCTTCTCCTGTGAACTGTCCTTTTGTTACTCTCAAGGGTCAGGTCCATAGTAACGTTGGATTGTCTTAGGGGAGCTGGGTCCAGTAGTTCCAAGTCTTCTGTCGGATCCATGGGATTCAA
>TRINITY_DN45196_c0_g1_i1 len=205 path=[0:0-204]
CAACGCCTTGTGAATCTCTGGCATCTGAAAGGAAGAGATAACCATGGTTGAACCACTGGGCAAAGCCCTAACTTGGGAAGAAAGGGAAAAGGTGAAGGAAAAGTTGGCTTTCCTTAAAAAAGAATATAATCAAACAATTTGCCGACTACAGCGATCACAGAAGGCTGAGCGTGTGAAAACGCACGTGAAGAAAACCATAGAGGAG
>TRINITY_DN45170_c0_g1_i1 len=330 path=[0:0-329]
TAGCAATAATGGGTTGTCTCTCCACCATTAACCCCCATCGCTATGCTTCTGGGGAGTGCACAGCACAGCTATTGAGCCACGGTGTCTGCCCAGTCCATGTCTGTACTTGAAACACTGTAAAATGCCTGCTACATATGATTGCAGTCAATGCAGTTTTTTTTTGGAACACAGGAAGTGAATTTGTCAGGTTACTGTAGTTCAGCTGGGTGAATCACGCTCTCCCATGTGTGTTGCTCCCAGAGACAGCAGCACCCATAGGTGGGAAAAGGCAAATGGGAGGTCATTACATGGTAGGAAGGCGAGGACAGCATCTGGGAAAATCAAATACAG
>TRINITY_DN45137_c0_g1_i1 len=457 path=[0:0-456]
CCTCACCTGAGATCAGCACTAGAAGCAGATCACTTTCCTTCAGTCCCTTGGATAATCGCTCTATCTCTCTGGCTGCCTGCAATGATGCATCATCTGGAAGGTTATTTCTTGCTCCTTCCATCACCTTAATTCGACTAGCAGACCTCAGCAGCATCTCCCTGATTGATTAAAGGATCAACATACAATGAATAGAAGCAGAACTCGCACAGCACTTTTAGTGTCAATCCACACATTGAGCACCCATGTACAAATCAGGTAGGATGGCAGAGACTTTGCAGGCTACCATCACAAAATAAAGGTACAACATAGGCAGCAGAGCAAGATTCCCCAACACATATGCATTATAAGCTTACATCACACACAGAACAAATAGAGCAAGGGGCTATCACAGTGCAAACTTCCATCATAATTAGGAAAGGTCCATCGTAGGCAGTGGCAAGATGTCTTTGCATTTGGG
>TRINITY_DN45199_c0_g1_i1 len=370 path=[0:0-369]
CAGCAAAAGAGGGTAGGAAGGAGGCGTCATCGTTGGAGGGGAGAAAGGGGAGGGGGATCTGTAGAACAGCAGGGTCCTGATGGGTGTAGAGGAGAGGCAAAGGTTGGTCTGGTGTAAGGGTGATGGAGATGGTGTGATTATGTATCATTGCAATGCCGCCTCTGTAGGTGGTGGTCGTCTCATGCCATAACCCACTCATGCTAAATGTCCTGTTGTGACAGTGCCCATGACTTTCAAGATGCGTCACCCAAGGGAGGTTGGTTCAATGAAGAATGAGCTGCAGTTTGGGGCCTATCGTGACTAAGAGCAGAGCCATGGCTTCGTTAAGAATAGCTTCCTCCATGTCTGTAGACAGCAGCTAGGAGTAGAC
>TRINITY_DN45169_c0_g1_i1 len=307 path=[0:0-306]
CCATGAGTTGGGTACGGAACCCGAGTGCTGCCGAAGACTGAAGGCCCCGCTGCAGGAAGGTTTCTCAAGGGGAGCGGAGAGCCTGCAGGAGGGCTCCCCAATACAGTACTCTGCCTCATGCTCTGAGACCCAGGTGCCTGAACCTTCGCCCTCTGGTGATGGGCCCTGGAAGGGTGCTTGTGGAACCTTCCATCACACTCACTACAAAGTGCCTGCTGACAGGTGGGACAGTGCACAGAGGTGTCCTGCTCCCCACAGAGCCCGCACGAGCCCATGGACCCTGTGGGCTGGGGGTCGGCTGGATAAC
>TRINITY_DN45168_c0_g1_i1 len=253 path=[0:0-252]
CCTGAATTTAGGGAGTAGAACGGGCTGGTTTGCCCCTTATCTGTAGCCTTGAGTATTAACATGACATTTTTAATAAACAGAGGCAAGGGGAAATCAAAAATAATCCATTACAATCTAGACCATTGAGGTTGGTCTTAGGTAAACAGTCCTGACGGCATCAAAAAGTGCAAAATGGGAATCAAATTTTGGATTCCCAAAGTTTGATGGTGATGTATAAAGAACTAAACAACAAGGATCCTCAGGTACATTTACG
>TRINITY_DN45126_c0_g1_i1 len=357 path=[0:0-356]
GAAATTTATAAGCGATTTCTTACCAGAATGACCAGAGTATCTGAATTCCTTAAAGTTGCAGAGCAAGTTGGTATTGATAAAGGTGATATTCCAGATCTTACTCAGGCTCCAAGTAGTCTTATGGAGACCCTCGAACAGCATTTAAACACAATGGAAGGGAAGAAATCTGGAAGTAGTGAAGGAGAAGAGGATTCGAGCACGGGACAAACAGAAATGACTGCAGCCGCAGAGCCACAGGACTTGAGCAGAACCAACTTTTTAGGATCTGGTGCCCCTTCTCCATTGAATAAGGCTTCTCCAGCTACAACAGTTAATTCTCCTAGTACAACGCCAGCAAAAACGATTACCACATCCCCG
>TRINITY_DN45101_c0_g1_i1 len=664 path=[0:0-663]
CAGCTGCAGCAGCTACTCCTACTATCATGTCACAGACCAACAAAATACTCCCTATCCAGTAGCACTGCATGTAAATATCGTCAGCGTCCCCCAGCCAACCACTGCAGCTGTACAGATACACTATCACGACGAAGACCCTGAGAAAGAAAAGCGAATAAAGGAACTAGAAATGCTACTAATGTCGACGGAGAATGAGCTGAAGGGGCAGCAGACACAACCGAATCATGCTTCGAGCTTCCACGGCTGGCACAGCGCAGCGATGGCTGACAGCTCCAGACCTCATGGTGACAGCGCGCCCGCTTCCTGTCGGGGGGAGCACCACCAGCCCACACCATCCCCACCCATGGACCATAGCTCCTTACCTGAGGAGAGCGCCTCCCCGGCCAGGTGAATGGTACTGAACCAGAGCCACCTCCTGTCCCAGGTGAAGAGCCTCGGCCTCACTGAATTTGCAGAAACGCTGCAGCTGATTGACTCTTTCCTGAACTCGTCAACACCGCACAATGGCCTGGACATGGACCAGCCTACGTTAACGTCCACGCCACTCTGCGCACACAAGGCCACTGGGCCATCCACGCTGCATCACCTTTCCAGGCTACAGAAGGAAAATAACATTTTCAGGACTCCAGCGATGAAGCGGTCACTCCTGGAAAGCTCCCCGAGG
>TRINITY_DN45181_c0_g1_i1 len=440 path=[0:0-439]
CAAAAAATCCAGGCACATGATGGCAGCGTGTTCACGCTATGTCAGATGAGGAATGGTATGCTGCTGACAGGCGGCGGGAAAGATCGCAAAGTAATTCTGTGGGATCACGCTCTGAATCCTGAAAGAGAAATTGAGGTTCCTGACCAGTATGGAACAATTCGAGCAGTTGCGGAAGGAAGGGAAGATCAGTTTTTGATTGGAACTTCACGGAACTTTATTTTGCGAGGAACCTTTAATGATGGTTTCCAAGTAGAAGTTCAGGGTCATACAGATGAACTCTGGGGTCTGGCAACTCATCCCTTTAAAGACCTTCTTTTGTCGTGTGCCCAGGACAAACAAGTTTCTTTATGGAACTATAAGGACCATACTCTGGAATGGACTCGAGTTTTAGATGAGCCTGGGCACTGTGCGGATTTCCATCCCAGTGGAGTAGTGGTGGC
>TRINITY_DN45118_c0_g1_i1 len=848 path=[0:0-847]
TTCCGATCTCTCCGCTCCACGGTGATACTTCATACACTCCACAGAAAGACTTCACGGGCACTTGCAACGTAACTGGCAGAGGAACTGTCAACACATACACAATGACAGCTCACTACGTAAGCCAATGCAAAACAAAGCGAATCCATGAGTCACAATTTAAAGAGGACGCACATTTTTTACCGTGATATTAAAAAGATACAAACATGAACGCGATTAAAGTTTTCTAGACATTAAGAGCTAGAAACATCATGAACGTGATTTTAAACAATCAATTTAAGTCAAGTTGATTCTCATTTTGTCTGGCATCTTAATTCGGAGCTTATGTTTTCACTTGATTGTGCGTCACAAAATAGTCATAACATATTTACTTAACCACTCTAAACAAAAAGAGGAAGCCAGAGAGATCATGGAACTGGGCCCGGGAAAACACAATTAATTCAAGCAGTACCGGGGTTGGTTCACGAAGAGTTCTTCGTCTAGCTACACAGGCAGATCTTGAAAATGCTGCTTTATTGAAATACAAATCGGAATGCAAACCTTGTGGTTCCTTTGTTCCTACTGGGCTTGCCCTAGTTCCAGATACCATGATCTTCTCGTCGGAGTAAAACTTTTGTAGGGGGAGAAGGGAAGAGGTTTCATCACCTTCATATCATGATGGTCAGATCTGGATGGAGTCTCAACAGCGTCATCTGCTCTGACAAGAGACCCACGAGTCCCACTTGATCTAACCTTTGTGATGAGAAACAACATACCATAGACAGCTGACCGATCAAGAGAACATTTATTGGACCGACTGCTTTTTGATAAGAAGGGCACGCTGAACATTTAGATATCAGAGTTGAAATCCC
>TRINITY_DN45198_c0_g1_i1 len=234 path=[0:0-233]
CTCAGAACTCAGCCGTTTTACCTCTATTCAAAAAACAATTGAAGACCCCCTTTTGCAAAGGCCCTCTGTAATGCTTTGTCTCATTGACGTCCACCAGATTCTCTTAGGGTGCAGCATGAAGATAACTCCATGGAGTTGAACATGTGATTTAGAAATCTCAATTAGATAGATGGATGGATTATGATGAAGAGATACAATTTGATCTGGAGGAGAGAAGGCCTTCTCTTGGTTGGG
>TRINITY_DN45163_c0_g1_i1 len=266 path=[0:0-265]
TTTTTCGAGATCACTGAGGTAGATTTTATACGTATAAAAATAAAGAAAACGATAGCAACAAAAAAGCTGCATTTCTTTGCCGAGTGGAAATTGAAACACCCCCACTACAAGAGGATACGTAACTGCAATACGCAGTTTAAAAAATAAAAACACTTATCAATACTGTACATCCTGCAAAATCAGGGCACAGTCCTTGTGCACTATATATATATTTATATAGATACCGTAGAGTCATCTTTCATTGAGTTCTCTTGGAGCCACCCAGC
>TRINITY_DN45152_c0_g1_i1 len=606 path=[0:0-605]
GTTGCGCGGTCGGGTGCGCGTTCCGCTGTCTGTCTCTGACTGAGGAGAGGCAGCCATGGCGAAGAAGGGTTCCGGGGTGGCCGCGCGTGAGGAGGAGGAGCTCTGGGGCCGGCGGGTGCGGGAGCTGTTGGCCTCAGCGCCCCAGAACCGGCTCTGCGCCGAGTGTGGCTCTCGCGGCGTCACTTATGTGGATATCAGCGAGGGCAGCTTCGTGTGCACTGCCTGCTCCGGTGCGCTACGGGGCCTGAATCCTCCTCACCGGGTGAAATCCATCTCCATGACAACATTTACAGAACAGGAAGTGGCATTTCTGCAGTCCCGTGGGAATGAGGCATGCAGAAAGATATGGATGGGCTTGTATGATTCCCACTCTGCCACCATTCCAGACTCCAGGGATCCCCAAAAGGTGAAGGAGTTCCTCCAGGAGAAATATGAGAAGAAAAGATGGTATGTACCCCCAGATCAGGTGAAGGCAGGCCCTGCAAGGAGCTCCTCCAATGTCAGCAACCAAAGTAGCACACCAGAAGTGAAGCCCCTGCGGACGTTACTGGGAGACTCCGTGCCTACGGTGACTGTTGGCGGACCTGCTCAGAACCAGATGACGCA
>TRINITY_DN45102_c0_g1_i1 len=548 path=[0:0-547]
CACCAGGATTCTTTTTTCTGATGAGAATGAGTTGGCCAGGAGCCAACGTTAGCTGTTCGGGACCTGTTGCTGTATATGATGCAATAACTCGAGCTATTTCAGGTTTTTTTCCTAGGCTTCCAGTTTTCCCAGCCATTCCAGCAGCCTCAGAATCTCTCAGCCTTACGTAATTAGAAGGAAAAACACCCGACTTGTCTCCCACGGTTCCTGTCCACCAGTCACCGTCTTTCTTTATGACAAGAATCTTATCTCCTTGTTGAAAGGTTAAATCTCCTTGTTCTGAACTTTCATAAGTGTACATTGCAATATATTCTTCACCTGAAACAGCAGTTTTTAATGCAGGCGAAGCTCCTCTTTTTAAGCTAGCAGGACTTTCTGAAGATGTTGACTCAATGCTTGTTGACTTCCTCATAGGGCCCGAAATAAGTTTCACATAAGATTTTGGAAACCAGCCTTTTTGACCCTGAACCTCTCCAAACCACCACATGTCCTGCTGTTCCAAAACTGTAATGATGTCATTTTTGTTGAAGTTCAGATGGTTGTCTTTC
>TRINITY_DN45190_c0_g1_i1 len=703 path=[0:0-702]
TGGCACGCTATGCCAGCATTTGCCAGCAGCATAGCATTGTTCCCATTGTGGAGCCCGAGGTATTGCCTGATGGGGATCATGATCTGAAGCGCTGCCAGTATATCACACAGAAGGTCTTGGCTGCAGTCTATAAGGCTCTGAGCGACCACCATATCTACCTGGAGGGAACCCTGCTGAAACCCAACATGGTGACCCCTGGTCATGCCTGCACTAAGAAATACACTCCTGAAGAGGTTGCTATGGCAACTGTCACCGCCCTACGTCGCACCGTTCCCCCAGCAGTTGCTGGAATCACCTTTCTATCTGGAGGCCAGAGTGAGGAGGAGGCCACAATCCATCTGAATGCCATAAACAAATGCCCTCTGCCCAAGCCTTGGCCTCTTACCTTTTCCTTTGGCCGTGCCCTGCAGGCCTCTGCTCTCAAGATTTGGGGAGGCAAGAAAGAGAATGTTAAAGCTGCACAAGAGGAGTACACAAAGCGTGCACTGGCTAACAGCCAGGCTGCCCAGGGCAAGTATGTTGCCAGCAGCCATGCTGGAGCTGCAGCTGGAGAATCCCTGTTTATTTCCAACCATGCCTACTAAATCTTTACCCTCTGTGCTCTGTTTTCCTCATCTGTCTCCTCTAGGCTGTGCCTAATGTGTAAATGTGTGTGTTATAATATGATTATATGTCTCTCCTCCATCTCAAACCCCCCCCCCCA
>TRINITY_DN45130_c0_g1_i1 len=742 path=[0:0-741]
CACGACGCGCTTCCGATCTGTGCATGTGAATGAGGAAAAAGAAATGGGGGAGCCCTTAGGAGGAGGTCAAGCAACCCTGAGTAGCCCTGAGGAAGGTGAGGTGCTATGGGAAGTGGACAAGCCATAAGGCGGAGGGAGGCGAGGAACACTCAGACATCGAGGGTGGTCTAGCTGGACCCATGATACAGCTCTCCATTACTCTTGTCTGGAGCTTCCGTGTGCATCAGTGACTCGGTACCAGCAGGATTCCTGCCATGTTCATTCTGATCAGCCACTTCCTTCCTTTGGGGGGGGTGGGGTGGTGGTGGACCAACACTCTGAAGTGCATTAGGGACTGATTACCAGGCCATGCACACAGTTCAGTTCAGTTCCTCGTGGCGGTCTCACAGCACTAGGCACAGTCTGATCTCTCCCAGTGGTCTCCCACCACGGAGCACTGCCGGGCCCCTCATGGCAGGCAATCTGATGGCAGTTTCCCAGTATTGGGCACAGTCTGGTCCCTTCCAGCACTGGGGACAGTTGGGCACCTCATGGTAGGTGCTGAGCACTGGGCGGCAGAGTCACATCCCTCCTCCTAATCTCCCATCATTGGCACGTGCAGAAGGCAAGTGACTTCCTGTCCACTTTCTATGGCAGAGGAGATAGCAACTGGCTCCCTATGGCAGTGGGGCAGGGACTCGCACCTTCCTCTGTGTGGCAAGGAGGCAGCAGCACCTAGCAGAAGAGCAGGAGTGACTAGGAG
>TRINITY_DN45131_c0_g1_i1 len=216 path=[0:0-215]
CGGCTGGTATATGGAGAAGGAAGAGTCAACCTATCGGTCAGCTTGTGTTTTAACTGTGCATGCAATTGGGCGTTATGCCCCGGATGTGCTAAAGAACCATGCCACGTTGGTCCTGCCACTTGCCTATTTGGGTATGCACGAAGTGTCTGATGGGGAGAACGGAGAGAAAGAGGACTCCAGTCTGTGGACCGAAGTATGGCAGGAAAATGTGCCAGG
>TRINITY_DN45175_c0_g1_i1 len=267 path=[0:0-266]
CACTCTCTCTGGTCTGGGCTAGCTAATAGGGGGATTTTTCTAATTGCATTAAACTCACTGTATTGTCATACAGTGAGTCTGCCCTACCTCATCCCTCTGTGGCATCACGCACCTGGAACCACACCTACACACAGCCTGACAGCTGGTGCATTAAGTTTGCAGCATGTCAAGGTAACATGACCAGCTTGATGCATTAACTTGGTATGATATGATACAATAAAATGTTACCTTACAATCATATAGTTATATCAAAGGTGAAACAAAGTT
>TRINITY_DN45113_c0_g1_i1 len=347 path=[0:0-346]
AGGACACAGGGCCCAGCTCTGCCCAGAGGTGCAAGAGCGAGATACCATCTGAAGACCTGCGTCATAAAGATTGGTTCGCCCTCCCCCCTCTCCCGCCCACGTGCCTGTGGCCCGCTGCTGTCCCCCCAGAGCCCTTGGTGCCGAAGATGTGGGGGGCACGGGGGCTACCCCTGCTCTTGCTGGTCTGCGGCCTTGTGCCCCTCGGAGATGCTCAGTGGGGATTTTTCTTCAGGGAGAAACCGCGAGCATTGAAGACAACAACCGTGCCCCAGCCTGGGCACACCACCCTGGGGCAGGAAGATGAAGATGGACCCCACAGCGACGCTTCAAGGTTTAGTCCAGGCCTT
>TRINITY_DN45171_c0_g1_i1 len=611 path=[0:0-610]
CTTTGGGTGACATCAGAACTGCCCAGTCCAGCTCCGCCTTTGAGTGACATCAGAGGTGCCCAACGACACCCGGAAATAAATGAGAGGAACTCGGAACAAACATGGCGGCAAAAGACGTAATGTCCCGTCTCCAAGAAGAGGCCACCTGTTCCATCTGCAGGGACTTCTTCACAGAGCCGGTGACTATCGACTGCGGGCACAACTTCTGCCGCTCGTGCCTGACGGCGTACCTGAGCAGCGAGAGCTCGTACACATGCTGCTGCCCCTTCTGCAGAGAGGAGTTCAACGAAGACAAACTGAAGCCGAATAAAGCACTGAACAACATAGTGCAGTATATCCAAGACCTGACGTTACAGCGGGGGGAGTGCGAGGAGCACGGGGAGAAGCTGCGTTTCTTCTCACAAACCGATGGCAGACCAATGTGTGTATTCTGTTGGCTGTGCCCCGAGCACAAAGTAAAGAGTGAGAAGCTCATAGAGGAAGCTGCGCAGAAATACAAGAACAAGTTGGAATCCGAGAGGCTGAAAATTGTGACTGAGATTGACGGACTGCGCCAGCTCCTGAAAGATGCAGAGAAAACGCCACTTGGGAGACCGGAGGAGATGGACGAG
>TRINITY_DN45145_c0_g1_i1 len=313 path=[0:0-312]
CCCTGGCCCATGGTACATGCGTTTTCTGACGTAGAAGAAACTGAAATCAGCTCAGCTTCTCCCAACTCCTCAAATTCATTTTCAGTCTGACCTGTGTGCACAGAACATCTGTCGTGATCATCCCCCTCTGTCAAAGAATTAACAACAAGAACAGAGGAACCCTCTGAATCTCGTTTGTCGTCTGCGATTTGTATACTGGCCACATTTGATGTATGTGCAAAGTGTTCAGTTCCTGAAGGTGAGAAGGCAATGAATGAAACGGATGCTTCATTCTTTTTTTCACTTCTGACAAAGTCTAGAGAAGATTTTGCAC
>TRINITY_DN45125_c0_g1_i2 len=1460 path=[0:0-1459]
CCATCCCTTCACGCAGGGGGGGAATCCTAGACGCGTCGTTCTCATTTGTTCACAGTCTCTAGATATACCACGGAATCTGTCTGAGTGGATCGAGCGGGTGTTGGTGCACTATCACGGCGCGCTCTGCCTGCCTGTGAGTTTTTTAGATAGGCGGCGCCCCCCGCCGGCCGAGGCTTGGCTTCTCCCGAAGTAGGCGGCAGCGCAGTGGCAGTGGCAGAGCTGAGGGGATGGCGGCTCGAGGCGCCTGAAACTCAGCGACCCTCGCGTTCACCTCGAGTCCTTGGCAGCCATGGCCGCCGCTGCCGCCGCCGCCACCAGCAGCGGAACCAGCGTGGCCCAGAAGAGCTGGGAGATGGCCAACAGCATGCAGGAGGCGCAGAGCATCGACGAGATCTACAAGTATGACAAGAAGCAACAGCAAGAGATCCTGGCAGCCAAGCCCTGGACCAAAGACCATCATTACTTCAAGTATTGCAAGATCTCGGCGCTCGCCCTTCTGAAGATGGTGATGCATGCTCGGTCTGGGGGCAGCCTGGAAGTCATGGGACTGATGCTTGGAAAGGTGGATGGTGAAACCATGATCATTATGGACAGCTTTGCCTTGCCGGTGGAAGGTACTGAAACCAGAGTCAATGCTCAGGCAGCAGCGTATGAGTACATGGCGGCATACATCGAAAATGCAAAGCAGGTTGGACGTCTTGAAAATGCCATAGGCTGGTACCACAGCCACCCCGGTTACGGCTGCTGGCTTTCGGGAATCGATGTCAGTACTCAGATGCTGAATCAGCAATTTCAGGAACCTTTTGTCGCAGTAGTGATTGATCCTACAAGAACGATATCTGCAGGAAAGGTTAATCTTGGAGCTTTCAGGACATACCCAAAGGGCTATAAACCTCCAGATGAAGGTCCCTCAGAGTACCAGACTATTCCACTCAATAAAATAGAAGACTTTGGTGTGCACTGTAAGCAGTATTATGCTTTAGAGGTCACGTACTTCAAGTCTTCTTTGGATCGTAAATTGCTTGAGCTGTTGTGGAACAAATACTGGGTGAATACTCTCAGCTCCTCAAGTTTGCTCACTAATGCAGATTACACCACTGGGCAAGTCTTTGATTTGTCAGAAAAGCTTGAGCAATCTGAAGCACAGCTTGGGCGTGGAAGTTTTATGTTGGGCTTAGAGACGCATGACCGAAAATCTGAAGACAAATTAGCCAAAGCAACAAGAGATAGCTGCAAGACAACCATTGAAGCTATCCATGGATTGATGTCACAAGTCATCAAGGATAAACTGTTTAATCAAATAAATACCTCGTCCTGAAGCGTTGACCAGTGTAACTTTAGACATCTCACCCTCCACATTGCAGATTCATATTTCATTAGAATGAAGTGCTTTATGTGGTTGAACTGTATGTAAGACACAGTAAAACCATTGATATATTTAAAAAAAAAAAAAAAAAAAC
>TRINITY_DN45167_c0_g1_i1 len=392 path=[0:0-391]
TACTTAATGTTATCATAACCAGTGATCATGGGATGGCTCAGCTTTCCAAGAATAGGACAATTGCCCTAGATAGCTGCATCGGACCTGGGAACTACACTCTTGTTGATGATGATCCAGTTGCTGCCATTCTCCCACTACAGAACATAACCTACGTGTATGAGTTATTGAGAAATTGCAGCAAGAACATGAAAGTCTATCTCAAAGAAGATATCCCTGACAGATACCATTACAAACACAACAACCGCGTTCAGCCCATAATTCTGGTTGCAGATGAGGGATGGACAATAGTAAAGAATGGGACGTCTCCTCTCATGGGAACCCATGGTTATGACAATGCTTTACCCAGTATGCATCCCTTTCTGGCCGGCCATGGACCTGCATTTCGTAAAGGC
>TRINITY_DN45119_c0_g1_i1 len=239 path=[0:0-238]
AATAAATAAATATATTAAATAAACAGCAGGTGATGCCGGTGCAGATCTATGAGGCTTTACCAGAAAAAATAGACCGAAAATAATTTTACCACATTTTTTTTTACTAAATTATTTTACTGAATGCCCTATTTTACCGAAATTCCATTTTTACTGAAAATCTATATATTGTATTAGGGGGCAAGCCCCCATAATCTCCCTCACATTCCCCAACACCCCTGCTCCCCCACCAAACTCCCAAC
>TRINITY_DN45138_c0_g1_i1 len=476 path=[0:0-475]
GGAAGAGATAGAGGGGGAGGGGGGAAGAGATAAAGGGGAAGAGACAGGGTAGACAGGAAGATGGGGAAGAGATAGATGTTAAGAAAGAGAAGGGGAAGAGAGGGGAGGAAAGAGTGAGAGGACGGGGAAGAGAACGAGCGAGGCAGTTGAGGAAAAGGGTGAGGGAGCTAAGAGTAAGGGAGGGGTAAGAGAGAGGGAAAAGAGAGGGGCGAGAGAGAGAGAGCTCAGAAGAGCTTGACATTAGCATTTATGATAATGTTTTATCAATTTCATGGAAGAAGCAGGGCAAGGAGTTTGCAAGAGTAATGCATATTAAAAGAAATTGGTGTTTTTGTAGAATACCAGCTGCCTGCTAGTGAATCCGCCCGTAAACACCTCATGCTCCTCCCCCTACAGTCAAATCCTGCAGTCAATTTGAGTACAGAGGCCTTTTACAGGAAGTCCATAGTGCTCAAATTACCAGAGCTCAAAAATAT
>TRINITY_DN45187_c0_g1_i1 len=300 path=[0:0-299]
CTCGGTCTTTGCTCCCATTGTTTGCTCCCTTGTGTCTACCACCCTATGAAGGCCTGGCTACTCCTGAAACTCTGACAGCGTTTAATGTGAGGTTACGTGAAATGCTGCTTCTGTACAAAGTCCCTCAATTCTCAACATCATGCACACAGCCAGTCACTGCACCTGGGCACTCACAACATGCACAACCTGTGGGTCTGCAGGCCTCATACACAGGAAACACTCTGTCTGGGGGCTGTACCTACCCACTGGAGGAGTCCCTTACAAGACACTGAGGCACAGTATGTCTTAACTCTTTAGATC
>TRINITY_DN45159_c0_g1_i1 len=257 path=[0:0-256]
CTGGAGAAGAAATCTACCATCCACTAAATTCTCAAGACTCCGACAGAAGAGAAAGAAACCATTTCTTCAAATCAGGCGAAGGAGCACAAGTTCCGTTCGTCAATGATGACTTTTATTCGACGAAGGAGAAAAAGTCAAAAACAAGTATGCAGGATCATCTTGTTGCAGAACGAGTAAATAACACTGACAGCAGCTCAGTGGTTTCATTTAGCATAAAAGAAGAGGACAAAACCTATTCCATGGGTCATCAGCACAAG
>TRINITY_DN45136_c0_g1_i1 len=703 path=[0:0-702]
CTCCAGGAGACCCGCCCTCTGGTGCTTACTAAAGGTACTGACAGAAAACCCTGAAGTGGAGCTGCCACTCCGTGTAGTATCCACATCTAAAGAGAATTAAAACCGGTTGACACTTGTTTGTAACACCATGTACCTTATGAGTGGGAATCACTGCGTTATTTACCTGTCCATAGTATTGTGATGACCAGGCTCTGGGAATGGTGTTTGGAAAACGCAGACAGAGGAGGGCAGACCCCTGGGAAAGATGGGTACCCCTGGGAAGATAACAGGTGCTGGTTACGGTCTTATTGACCTATGTGAAGCAGGCTTGTGTACCCAGAAAAGATGTTGGACTTATTTGTAGAAATAGTGCGGACCTCCCAACTGGATGAGAAGGTGCCCAGTGAAGTATTCTGCTGCTGGACAGGTGACTGGGCTAAAGCCTCATGAGACCGGTAGATCTGTAAGTGCGCCACCACAGAGGAACTGTGGCTACACAAACAGATGGAGACGGAAGTGCAACGGGAGCTGGTAGCCAGCGGAGGAGGCTGCTGGAACAGTACTGCCATTGGAGCCGGTACCCACGTGGGAGCCAGCGGAGGTAGTTACAGTTTGGAGACCGAAGCCTAAATTCAGAAGAGCGAGGGAGCAGGAAGCCAGGTAGCTGTTTAGTCACAGCGGAGTACGAGGAAGGCGGAAGCCCGACTTAAGCAGGATGCAGGGG
>TRINITY_DN45109_c0_g1_i1 len=339 path=[0:0-338]
CAACATCTTAATTGCACCCGATTATGCCAAAGCAACGGCTGACATTAGAAAGAGGTTCTTGACCATGAGACCGGAGCTCTATAAAAGAAACATCAAGTATGATCTGTTGCATCCTGCCAGAATGCTGATAATGCAGAATGGGATACAAAAATCTTTCACTGACCCAGAGGAACTTCTTGAGTATCTACAAGCCACGCATGAGCAGATGGATACACCCCCCTCCCCCAAAGACATGCGCAGCACAACTCCACACACTGATTGCCCAGAGACCAGTGACTCATCTAGAAAATGGGCTACATTATGTAAGGAACCAACCCCGTGTGGCCCCGTGGCATCCAG
>TRINITY_DN45191_c0_g1_i1 len=717 path=[0:0-716]
CTGAGATGGTGCAGCTGATTTTGCAGTACCGGGATTACCAGCGTGCTACGGAGCGGCTGGCGGGAATCCCAGACCTCCTTAGCACGCTGCGCAAGGCTCCGGATTTCTACGTGGAGATGAAATGGGAGTTCACCAGCTGGGTCCCTCTGGTCTCCAAGGTGTGCCCCAGTGACGTGTACCGAGTGTGGAAGCGGGGGGCCAACCTCCGAGTAGACACCACTCTATTGGGTTTCGAACACATGACCTGGCAGCGAGGAAGGCGGAGCTACATCTTCAAGGGCGAAGAGGATGGTGCAGTGGTGATGGAAGTGGACCATGACAAGCAGGTGGTATACACAGAGACCCTGTCCCTGGCACTGCATGAGCCGGACCTCATGCTGCCCGCCATGAAGCCCTCGGAGGAACACGTGGCAAATCGGCTGACTGCCCCCATCGTCTCCACCCATCTGGACACCAAGCACGTTTCCTTTGAGCGGAACCGGTCCGGGATCTGGGGTTGGCGGTCAGAGAAGATGGAATCGATCAGCGGTTATGAAGCGAAGGTCTACAGTGCCAATAATGTGGAACTGCTCACAAAGACCCGGATGGAGCATCTCTCGGAACAGGACAAATCCAAAAACAAAGGATCCAAGACCCCCTTCCAGTCCTTCCTAGGAATCGCTCAGCAGCACTCGGCACAGAACGGGGCCCCCCTGCCGCAACCCACCAACCCCACCA
>TRINITY_DN45197_c0_g1_i1 len=392 path=[0:0-391]
CTTTAGCCTGGTTGCTGGAGAAGGGTCCCGGCATCCTCCGAAAGAGTCTAGAGCAAGGCATTTCACAGCCTGATGTACAAATTCTGCAGCCAATTAACTTAAATCTGTTTGTGGATCGAAATCTCGCTGCCGCCTGGTACCATAATATTCCCATGCTGAAAATCCAGGGCCACCTTGATACCATGAATGTTATCCTTAGCAATGAAGATTTGAGTATTCTGCTCAAAGTCCTAGTGGAAAATCTCAGAGAAGCAAACAAAGAATCCAATGAAGTAAAACCAGTTGTCAGAAAAGAAGGCAAATTGAAAGAGTCCTTGGAGGCACCCAAATCAATAAGGAGAGGGAGTGTTTTTCAAGAAACACCACGGAAAGATACAAAAGGAAAAAGCCCC
>TRINITY_DN45161_c0_g1_i1 len=338 path=[0:0-337]
GTGGCGTGTGGCGGGTAGAAGGCCAGCTTGTTCGTGCCCTCTTTGCGCAGATTGATTAGGAAGGTTGCGTACACCATGGGCACCACAAAGCAGCCCAGCCGGTGGCGGTTCTTTGTGGGGAAATAGTCCGTCGTCCTCCGGTAATAACCCTGCGGAGTGATGCCGCACCAGAAGTTGGAGTAGTACGTCTGGGAGTCCAGCATGGGGGCGATGACAGAGCGATCCTGGGCCATCAGCAGGTGCAGGGTCCGGTCATTGGTGAGGATACTGTCAGCATCTGCAAACAGTATATAATCAGCCCACTGTTGCCGGGCGAAGTCCAGAGCAGCCTGTTTGAG
>TRINITY_DN45180_c0_g1_i1 len=1064 path=[0:0-1063]
GCTCCCCTTAAAATCCCCTAGTGCAAGCGGCATCCACTCTTCAGTGAATGTCTTACATCCTCTGGCTATTCCTTGATGTATTGACTCCTAGAGGAGACTGCCTCTGTATTATTTTGCCTAACCCCCGAGTCATCTAGTCCTTGCTGTAACATGCTCTCAGAGAGATTGGTACAGAAGGTTACAGACTTAGAGTGAATGGCTTTCTATCTTGGGGCTAATTCTGGATTTATCGACTCCTAAAGGAGAAATCCTCTGTATTCCTGTCCCAATCCCTGGAGCCATCAAGTCCTGGCTTAAAAATGCTCCGTGTCCCTGAACCAATCAGCTGAGGCATCCAGTCCAAGGGGCAAGTGGCTGTGTATCAAGTGCCCCTAGGGTGCTCTGGAGGCATGCGGCGCTACAGAATTCTAGATAACTATCTCTGTTCACCATTCCCCTCTGCCAACTAGTCCTAATCATAACATGCTCTGTATGCTTTGGGCGACTATCTGAATGATCCATGATCTCTAACATGCTCTGTATGCCGGGACGATTACCTGAATGATCCATGATCTGTATTTTTTTTCTGTGTTCCCTCGGCCACCCAGCCTCAGGGTTGACTGGCTCTATATCTCTATCAGTCCACCCAGACATCCATTCCTACAGTGAAAGCCCTATTATAATTTTTCTAATCCTGGATTTAGCCACTCTCAGAGGGGATTGATCAGGTATCCCTGTTCCAACCCAGAGCTCAGCAGCCATAGAGAAGATAAGTTCCTTATCCCTGTGCCCACCCAGAGATGTCCCAGCCACAGGCTAGAGGGGTTCTATATCTTTGTGACAGCCCAGAGCTTCCAAATCATAGAGAATCATTCTGTATCCCTGTGCCAACCAGGCCTAGCCAGTAACCAAGATTGCTTCTATGTGCCTGTGACAACCTAGAGCTTCTTATTCATAGACAAGCATGGCTCTGTTTCCATGTGCTTGCCCTTATCTACCCAGTCATAGAGGGTAATGGCACTGCATCCATATGCCAAGCTAGAGATCCTCAGTCACGGAGGGATTATGTAACCCAGACCGGAAGA
>TRINITY_DN45146_c0_g1_i1 len=1049 path=[0:0-1048]
TAAAATCAAAGATGTGGATGAGACGGCTGACATTGCACTCATTAAAATAGAAGCTCAGGGAAAGCTGCCGGTCCTCCTGCTAGGCCGCTCTGAGGATTTACGGCCGGGGGAGTTCGTGGTGGCCATTGGAAGTCCCTTCTCCCTTCAAAACACGGTGACGACGGGGATCGTGAGCACGACACAGAGAGGCGGGAAGGAGCTGGGGCTGCGCAACTCGAACATGGAGTACATCCAGACGGACGCAATCATCAATTATGGAAACTCTGGCGGTCCGCTGGTGAATTTGGATGGAGAGGTGATTGGCATTAACACCCTGAAGGTCACAGCTGGAATCTCCTTTGCCATCCCCTCTGACGAAATCAGGAAGTTCATGGCTGAATCCCATGACAGACAGGCTAAAGGAAAAACGGTGACTAAGAAGAAATATATTGGAATTCGCATGATGTCCCTGAACCCAAGCAAGGTCAAAGATCTCAAGAACCTCCTGAAAGACTTCCCAGACGTCACTTCCGGAGCCTATATCATCGAAGTAATCGCCAACACACCGGCTGCAGCGGCTGGTCTGAAAGAAAATGATGTCATTATCAGCATAAATGGACATACAGTGAGCTCATCCAACGACGTCACTGATGCCATCAAGAAAGACAGTGCGCTGAGCATGGTTGTGCGTCGGGGGAATGAAGACGTGGTGCTGACTGTGGTTCCCGAGGAGATCAGCCAATAGGTGGTGTCGTGAGCTGGATCTCACGCCTGAGGACCTCCAAACTCACTGCATATCACTCAGGGCAGATGCCGGCAACAATAGACTTTGGCCCTGTGTTACCTCATGGACAGGGCCTGGGCTGGCAATGGATGTGTTTTCATTAATGGCAGAGGGGGGCAGAAATGGGTGCAGTGGTTTGAGTAGTGTGGCTTTAGTGAGGGAGGTTACTGTGGGTAATTCTGGGTTACTGTGGGTAAGCAAATAGTGGCATAGTGTGAAGAGTGGTATGCAGAAGACATGAGTTTAGTGAAGGAGGTTAGTATTGGGCAGACGTGGGTAGAGGGAG
>TRINITY_DN45111_c0_g1_i1 len=320 path=[0:0-319]
ATTCAAATTCTGTTGTGTGAATTCTTATGCCCGACTCAAGCAAAATGATAGCTTTAGCATCAGGCTTCTGAAGGCGGATTAGGTAGGTTTTGTTATCTATGTCATAGACGTTGTTCACTCTCATTCCCAGCAAACTGTCATTGAGCTCCGCGATGACAGCCCTGATGTCGAGGGTGCTGAACCGGACCTTCATGGTCTGTCAGGATGGAGACCCCCCTGCACTGCACACATGGGCGCGATGTGGAACCGGCAGGTCCAAGGCTGGCACTCGAGCTGACTTCAAAACACCTCAGAGTCGAAGGCAGGCCCGCCTGCGCGTG
>TRINITY_DN45192_c0_g1_i1 len=306 path=[0:0-305]
ATGCCAGGAACTGAAAAACAGCTTTTTGACTTCATGATCAGCACTGCTATAAAATCTGTACTCTGCAACTGGAAACAAGCAGATAAGATCTCTGTTGATTCATGGTGGGCACGGGTATGCTACTAACGGAAATGTGATAACATGTTATGTCCAAATACACCGTTAGAAAACCAGGAACAACGGTTATGGAGTGCCTTCAATGTTTACTTGCAAAGGGTGAATCCCCCTTGACTAAGCAACCTTCTCTAAAGTGTACATTTTGTCTAGGACATAACTCTGTCTGAAAACTAATTTCAGACTACCGGG
>TRINITY_DN45124_c0_g1_i1 len=227 path=[0:0-226]
AAAATATTCCGAGCTAAGCAAAAAGGCTTCCTGTTCGTAGATGGTGTGTCCAATAGCACCACCAGCCCGAAGAAAGCGGACATCCTTGATGTGGTTGGAATGCTCTACGTGGGAGGATTGCCTGTGAATTATACAACTCGACGAATTGGGCCAGTGCTTCACAGTATTGATGGCTGCGTGAGGAGTTTTAAAATGGCAGAGGCACCAGTTGATTTGGATTACCCCGC
>TRINITY_DN45186_c0_g1_i1 len=951 path=[0:0-950]
CTAAAATATAGAGAGTCTATATCGTTCGACCCAAACTGAGCAAGTGTCGGTATGGTGTTGAAAACCTTAATAATGGCAGAGCGATTTATAGACACGTTATTTGGTTGCAAGCGCGTTTCCATGTTTCTACAGATGCATATAGTCGGACGCATGCAGGAGCTAATGGGACTAATGGAATCTGTGCTGCCCATGGGGTTGATAGCTAGCTTTTGCGCAGAAGGTATTAGGGAGGACTGAGCTCCTACGCGACCTTTGTTCAGAAACATTTGTGGGACTACAATGGGTCTTGCTGGTTGCACGTTCCCCAATCTTTCCGAATGTACACTTATCAATGGATCAAACTGATTATGTAAAGGGAGATATGGTCTGGTTGCGTCCATGAGTGAAGGTACATGCATTTGCAGATGTGCTGCAGGATATAAACGAGGTAGGGCATGGAAGTGGGGGCAAAAGTGCATTCAACGGAATGAGGGATGCATGTGCCCCTTGAATGGGTGCGGAGCACTGAGAAGTGGTTTTTGCGGTTGTGATGTTGGGTTCTACAGAAGAATCTGCATACATTTGCCAGGAATTTAGTAGTGGAGGTAAGGGTCCTTTTAATGGTACAAGTGGTACATTTGTCCCTTGAGTGAGTGCGAACTGCTGAAAGTGACTATTTGTAATGGTGGGGTTAGGATTTGCACTGAAACTTTTCAAATGAACATCAGAGGGTCTGGGAACTTCTTGCTGTATTTCAACGGAGCCTTGTGTTAAGTCAACTTGGGGCGAGATTGTAAGCTCAGACGTGAGCTTGCCCTTGGATTATGTGCTAATCTTTGTTTTCCGCCGGGGCTTGCCTGTGCGTCCTCTTCTTTTTGTTTTACTTAGTAAGGGATTAGATCTAATAGCTGGAATAGGCTCACTAGTTTGAGCCTGGGCGGTCACTTTGCTAAGTACCGTGACTTGTTTTGG
>TRINITY_DN45178_c0_g1_i1 len=605 path=[0:0-604]
TTTGCTTTTTTTTTTTTTTTTTTTTTTTGAAGTTTTTTAATTTTTAATTAAAAAACAAGTGTCTTAGTTATCCGCAACTCGAGGTTCTTCACCATTGAGCACAGCTTTTGATATTGTGAAGTTCCTACGCTTCACCGTGTCCTGTGTGGAATTGTTGTAATATCCGGTGTTGTGCCCTCATCTTCAATTTGAACATCAGGAATGGCTGCCATCACCACCCCAGGACAGCAAAGCTTCTGACACCCATGAATTGATGCATTTGTTCGACATTTGTTCCTCTCTCCACTCTTCAGCAGCTGTGTTCATGTAAACCTTTGTAGTAGAGTGTGTAAAACAGGAGAACTTCCGCAGCTTGATTTTGAGTAGTCATTTGATGGACACGGTGTCCATGAGGTATTCTCCAGCCATCCATTCTCTGAGGCCTTGTTGCATGTTACCTGCGAAGGCTTCTCTGTGCTTCTTTGAGCAAACTATCAAAATCCATGGAGTCATACTTGCTCTTTGTGGAAGCCGGGTCAAAGTCATCTGAGTTTGAATCTAGGTCTGCATAGTTAGACTTGCAAAATTGCTTCTGCCCACAAAAGTACAGTTCAAAGTCAGGCTCG
>TRINITY_DN45155_c0_g1_i1 len=464 path=[0:0-463]
CTTGAGGCAACCTCTTCCGTGGCACAGTTTATGGCAACTGGGATTAGTCCCTTCGAAGACCGCAGAGACTTTGGATCCAAGAGTGCCCCCAACAGCCCCCGGTTTGGCTCAGAAGACTACCCTGTCAACAACAACCTCACTAAAATCAAGAAGCTGGAAAAGGGGACTCGGAAGCGCAAGAAGGGGTTTCCGGATTATGTGTCCTTCTCCAAGTCGACATCCAAGTCCCTGTCCTGGTCCACCCAGTCAATCAACGACATGGAATCCGAGAAGAAGAAGGATTCTCTGGAGCGGAAGAATGCCACTAATAAGGATTCCACCGAAGCCACAGAGCTCAAGAGAAAGCTTGCCGAATTGAGCTTTTACGGCCTCCCCCGACTCTCTCGGGAAATCCGCCAGTTCTGGGAGATCGGCGAGGAGACCAGCATCCGTCTGGAGAAATCCTGGATGGACATTGTCAGGGG
>TRINITY_DN45157_c0_g1_i1 len=302 path=[0:0-301]
CCCACATCTCTTCTGAATGGCTAGGATACAATTTCAGTGAGAGTTGGTGACTAAAAGAAGCCATTGTTCCTTTTTTATCCAGGTTTTGCAATGTTGGATTTTGGCGGGATTTGTAGATGATTTTGCTGGGAGGTATGGAGTTCAGGAGGAGTTCTGGATTTTGGTAGGTGTTCTGGATTTTGGTGGGAGGTCTGGCATTCTGGATCTTGGCGGGAGGTCTGGATTTCAGCATGAGTTGTGGATATTGATGGGTTTCGGAATATTGGTAGGGGTTCTGGATTTTGGTGGGGGTTATAGTTTTT
>TRINITY_DN45177_c0_g1_i1 len=903 path=[0:0-902]
TTTTGTTTTTGTTTTTTTTTTTTTTTTTTTTTTTTTTTCAAGATGTAACAAAATTTATTTTTTCACCGAGGGAGAACCAAGAACGTGTTATCAACAATCAGCAAAAGTAATAAATACACTGTAGACACATTTTCTGCCTTTCTCCATTGTAAACAAGGGCACTTTTCCGGATGTGTGTGTGTGTGTCGGGTGTGACATGTCCATAGTGAGTGTGTAAAGCAGCATGTTGCCAACAAGGAATACAGTACATCTCTTTTGCGTTCCAGTTTTTCTGTCCATGATACCCTATTCGATATTAGTCATTTTAGCACCTGCAATGTCCATTTGGGAGCTGCCCACATTCTTCTCTTGGGTGGATTTCGAAGCTCACAGTAGGATTACAACACCTTTTTGTTTCGATTTCATTCTTTAAAGTCCCGGTCCCTGGTTGTCAAGATATTTCACAGTGATTAAACTATTTTTCTGTACTCTCGGTCCATAACTGCCGAACATGAAATCTGTGTACATCACCCTCGCCAATAAGTTAAAACATTTCAGTAGCCCACACAAAACAGATGACAATTGCCTTTGAATGGTGAACAATTGCAGTCATGCTTTGCCTTGCCTGTGTGACAGTGTCTTAACCGCGGGCTGCGGGGCGGCTCGGAGCTGCAGGGCGGATGCACACAAACGCACGTTTCGTTTAGAAGCACTTGCGGTGGACAATGGAGGGACCTGCTTCATCGTACTCTTGCTTGGTGATCCACATGGCCTGGAAGGTGGACAGGGAAGCCAGGATGGAGCCTCCGATCCAGACGGAGTACTTGCGCTCAGGGGGGGCGATGATCTTGATCTTCATGGTGCTGGGGGCCAATGCGGTGATCTCCTTCTGCATGCGGTCAGCGATACCGGGGTACATGGTGG
>TRINITY_DN45179_c0_g1_i1 len=1383 path=[0:0-1382]
GCTTCGCAGAAAACGTCACAGCTCCTGTGACGGCTGCATTAGAGGGGTTAAAGCTAAATAGTCAATATATAGTTGGCCTAATAAGGAATCCTCAGTCGCAGATTGAAGACTTCCAAAGAACTTAATATAGGCATTTTTGCTTTGACAACCAGAGAATCTAAACCCAGTTCTAGCCAAAGTCTTACATTTGAGGTAAACATTTTGACACCTAAAGTTTGTTTCCACATTATCCCCTTCAAACGAGATAAGAAGCCATTGTCCGCATCCCAACAAAGTTCTATACCAAACAATAAGGTAGGATGGACTTTTAGTTGGATAGCCTTAAGTAGAGCATCATTAGACTTTCCCCCATATCCTTTGTTAAATCGAAAAAGGCCCCAAATCTCAACCTTTGCACGGTTTGATATATATGCTTTTTGGGGTTGCCAATTTCGCACACAATCAGAAACTACACCCAAATAGGTGTTGGATATGACTTGCTAAAAAATGTGTGACTTTATCAACCATTTAGTTAGGTGCTGCCTTTTCAAAAATTTATATTTTGGATTTCTCTTGCTTGATCTTGTGGGCGTTCGTATCACTATAATCAATTAGGGCTTATAGCATCCTTCGTAGCCCTATCCGTGTTTGGTCCATTAGGCCAATATCTTCCACAAACGCAAGGGGTGCCTAATCCAGAAACTTGGGTGATACTTCGATTCACTTCTCGACTTCTAGAAGCAGATCTTTTCAGTTGCGCAGGGTGCCCTTTTTAAATTGCACACCTTTCGGAGAATCCTAATGCTGTTCTTTCTCCAAGAAAGGAAAAACATCATGAGCACCCACGTCCTTTTCTCGGATTAGCTATGGGTGTGCTATCTATCTAGGCCGCCCCAAGAAAATCTTTATACAAATACACTTAGTGATCAGCCTTGCCGCCCAGTTGGTGGTTGGCGTATAAAAATCTCCTCACATTAGCCCCACTCTTAAAGAGTTGATATGGTTGCCCATCTCTCCATCTTAAGATTTGCTGCTTCCTCACTGTGCTCTCCGAGGTGATGCACAGAAGTGGTCCAAGCTAATGTGCCTGCCCACCTGAAGGAGCTACTGTATTTCCCTGCTTTACCCCCACTCAGATCCTGCCCTCCTCTGATCAGACTCTGTTTTCCGTCTCTCACTGCCCCAAGAAAGTCTGGGATAGGTGCACCCTTCCACCCTGGGCACTTCCATCTGGAACTCTTTCCCTTCCGATCACCAATCTTTTACCTCCTTTCGTGCTTTTAAAAACATGCCTGAAAATTTCTCTACTTGACAAAAGAATTGTTATTCACTTTTAACTATGTATGTACTCTTTGCTCTTGTTGTGGCTAATTTATTTTATTGAACAACTTGATAAGCGACAAC
>TRINITY_DN45189_c0_g1_i1 len=969 path=[0:0-968]
CTGGAGGAGTCGCTTTTCCTGTGCCGTGGAGATGCGCTTGATTTTGTCGGTGAAGGGGACGCTGTGCCAGGAGACTCGCTTCCTGCTTCTGATGCACTTGGCGGGGAGGCCAGATGAGGTACTTGAGCTACCTTCTTCCTTATGAGGAACGCTCCATCAAATCCACTCTTTTTTTTAGTCTCTTTAGTCTCTGTTCTGCTCGGTTCATTCTCTTCCTCTGAGCCTTTTTTCTTGAACTCGAACAAGATCTCGGGTGACTTTTGTGCCTCTGTTCCACCATCTGAGCCCCTGCTAGCCCTCCATTCTGCAGGAGACGCTCGCTTACTAGATGCTGTCTCCTCCATTCCAGCCATTTTTACTTCATCTTGCAGTGTCAACAGACTACTGTTTTCAGGAACACTATTCTCACTCAAATGCTTGCCTAAGTTAAAACTCTGGAATTCTCTGTAACTATGAAAGCTCTCCGTCCTCCTTGCTCTTGCCAATAAAGGGCTCTCTCGATATGGCCTTATGGAACCATATGTAGCTGTTTCATGGATTGTTTCATGGTGTTGCAGCTGCAGGCTAGTGTTGGAATCCCGCAGATGGCTTTGCGGGAGCACAGAAGAGGCAGGGCTGATGTTTGGTGTGGCACACCGAGATGTGCTCAGATCACACTGATCTAGAAGTTTAAGCAGTTCCTCTTCTGAAGGCCCTCCTATGTCTTTGTCTTCACTTTTGCTCACCATGTCCATTGCGGTGGTCAGATCCCACATTTGATTACTTCCATTTGAATGCCCCGTAAAGAGGTAGCGCCGTGGCCTAGATCCCATCCGGCTAGACCCTTCACATTCTCGCACAGTAAATGATGTAATTGTGGTGCAGTCTACAGCTTGGATCTCACAAATTCTTTTGCCACTTGAAGACAGTCTAACGAAGAGCTTGCTTGTCACAGGCACAACCTTTTGGATAAAAACCTGCTGATCATCT
>TRINITY_DN45129_c0_g1_i1 len=527 path=[0:0-526]
CAGGCAATGAGGGGTCACTGGACGTGCGGCCTTGGTTTTAAAATAAGCTTCCCCGTGTCATCACATGACATGTTATATTCCGCCAAGACAGTTCGACATCGTGCTGCTATTATCGACGGAGCCACGACTCGTTTGTGTATTCCAGCAAAGAACAAACCTATCAGGGTGATGCAGCTAATTGTGAAAAAGGGATGATTCCACAGCGACGTCAAAAAAGACACCTTCTGTGTTTCGGGGTCTATTAACCAGTTCCATGCTCCAGTCGCTGTACATACCGAGACCACGATAAGCAGCATCCTCCACCGTCCTGTAGCAGGCTGTAAACATGAAATGTATTCAGTAAGCCTTCGCTCAAAAGCCTTGAGGTCTTCCGCTTGCTCCAGAGAGTTCATGTCCGCTCCCCCCAGTGCACACCAAGCCAGGCCCCACATCCATCCAGCGGTTGACAGCCTATGCTTATCCTTCCCACACCCACTTCCTGCTCACGCCCTTCCGCAACACACATCTAAGGCCTCCTATAATTTAAG
>TRINITY_DN45100_c0_g1_i1 len=687 path=[0:0-686]
CCCCTCCATTAAAAACTTTTCAAAATCTTTTGTAACATATTTTAACCCCTTCCTCTCCACAAAAACAAGTGTTGCAAACCCCGTAAGCCCCCGTCCACCCCACTGCAAAATAATCCCCATTAAAAATGTGAAAAAGCCACACAAAAAACAGAAAAATGAAATAAATATCATAAAATTAATCCCCTAATAACATACCTTAACACAAGTAAACTATTTTCCAAATGTACGTAAAGTCATTAGCAAAAGTGATATATTGAATTTTCGAGCAGATATCTATTTCGAGCTAAAGTACCACAATGAAATTCAAGCAAAAGAATTTTCGAGCTAATTAACTGAAAAAAATTCGAGCAGATAAAATTTGAGCTAAAGATTTAGAGCTCCATGAGTGTGAGCATAGCAATACTTTAATGAAATGTTTCAAATTTCATGTACCCAGTAAACTATTTTCCAAATGTACGTAAAGTCATTAGCAAAAGTGATATATTGAATTTTCGAGCAGATATCTATTTCGAGCTAAAGTACCACAATGAAATTCAAGCAAAAGAATTTTCGAGCTAATTAACTGAAAAAAATTCGAGCAGATAAAATTTGAGCTAAAGATTTAGAGCTCCATGAGTGTGAGCATAGCAATACTTTAATGAAATGTTTCAAATTTCATGTACCCAGTAAACTATTTTCCAAATGTAC
>TRINITY_DN45105_c0_g1_i1 len=206 path=[0:0-205]
CTGGTATAACGGCCTCTGCGACTGCAACCGTGGGTGGCAGAGGTAGTCATAGAGGTGGACGTTGTGCCCCCACGCCCCTCCCCACCCGGCCTCCACCACTAAGGTTCTTGCTGCACTTTCTATGCTCCCTCTTAAAAAATAAAAAACACTGAGGTGCACTAAGGGCTCCCAGCTCAGAGGCCTTGCTCCATCTATCCCCTGCTCAG
>TRINITY_DN45120_c0_g1_i1 len=252 path=[0:0-251]
CATACAGAAAAGTTGTGAGCAGGCCAATCCCAACAGAAATGCCCAGAATATGCTGCAAAATTAGCTTTGCACAAAGAATCAGTATGTAGGGAAGGCTTTTCTGAAGCCACTGGAAGACGTAACGGAGCTCTGACGTGGCACTGGTCTGTTCCTCATGCTCGGTGTCCTCCGTGCCCCTCTCCTCTGGGGCGTGGGCATGGCTATGTGCGTGGGCATGAGAGTTGGGCTTATGCCGTCTGGGTCCTCTCCTGG
>TRINITY_DN45144_c0_g1_i1 len=330 path=[0:0-329]
CTTCAACTTAATCAGGAGATTTTACTTCCTACCCTATTTTCCTAATATTCTTTCAGAAGTTAAACAGCACTCCATAATTTAGTTGTTTGGAGGGATATCTAGAGTGCACCAAATCAATCAAGTCATCTGATAGGCTGTTTGTTACCTGTGATGTCCCTACTCCAGGGAACGCAGCTTCATTGACCATAGGATAGTATTTTGTAAACTGAAATATTCCTCTGCCTGGGTATGCATGCTCATGCTGTTCTGGCCAATAAAACCTTGGTGACTTTTCAAATCCATGTCCTAGCGAGGTGATCTGCAGAGCAGACACTTGGGCTACATCACACG
>TRINITY_DN45188_c0_g1_i1 len=532 path=[0:0-531]
CCCCCCCCCAAAAAAAAAGAAAATGACTGCATCGTTTTTCCTGGCAGATGAATTATTATCTATGAAGAGTACCGCCTATACAGGACACAAAGACAAATGCTTGGCTGACAGTGCTGTTCAGATCTATAATAAGAACCATAGGTCAGGCATTTTTCCTCGTCTCATTTGTCACCCCTCTCTCATTTCAGTTTTTATACCGCCACAATGAAAGTTAAACTTCTTGTGCAATGGGTTAGCTGTTCCAGTCATGTTCAATTGCATCTTTTTCAGGCAGATAGGAAGCCACTGATATTCTGCAAGCCCCATTACATTAGCAACGATAAGCAAATTAAAAACTAGGTTTAGTTAGGCTATGTGATTTCATTCTAGGTTTTGGCGGGAAATGTCTTTCAAACATGACCAGACTTTGTAATGGGGAAACAATGCTGCGATAATTGGAGGGCAGGCCAGTCAGATGCATTCATTAACCATCCCATATCGTTAGTACAGCACATACAATGATGCCAGCTTACCGACAGGTCTACAATGAACC
>TRINITY_DN45117_c0_g1_i1 len=342 path=[0:0-341]
CTTGGGTTGAATATCTTGACCAATTCCATAGTTCTTGGGTCTCTTCTCAAAGAGTGGGTTGACAACCTTCTTGGCCTCTAGTTTCTTCACCACAGAAGGGGCAGGAGCCACCTTCTTTCCTTTGGCCTTCTTCCCCTTCGGCCGCCTTCACAGCTCCTTCGCCCCGCTATGGCCGGATCCCAGGGGCCCGGCCCGGCCGCCCCTGCTCTAGTGCGCTCCGCGGAAATGGCCCCGGCTTTGACTCGCTAGCATCTGCCCGCGCCCACCAAGCGGCGGATGGCGACGGATGACACGGACGGCGATTCCAGGACCACTCACCATGGCGGACGGTGATAGAGAAAG
>TRINITY_DN45194_c0_g1_i1 len=243 path=[0:0-242]
TCTCTCTCCCCCTTTCTCTTTCTTTCTCCCTCTTGTCCCATTTCTCTCTCTCCTTTCTCAGTCTCTCTCTTTCCCCCTCTCCTCTATCCCTCTCTCCTTTCTCCCTCTCTCTCCTCCCTCCTTTCTCTCTCTCTCCCCTCCCCCTCTCTCCTTTCTCTCTCTCCCCCTCTCCTTTCTCTCTCTTTCCTCCCTCTCTCCTTTCTCTCTCTCTCCTCTCTCTCTCCTCTCTCTCTCTCTTTATCT
>TRINITY_DN45193_c0_g1_i1 len=1908 path=[0:0-1907]
CGAGCCGCCCTGGAGCACAGGCTGAGAGAAGCTCAGCAGCAGGGGGCTGCCATGCCAGCCGTCATGGTCACCACCAGGCAGATTCAGAATGCCCACACGGGAATAGACGTGTCAGTGCCAGAATACCAGGAGATCCGTGGGAAGATGATGTCCGGACACGTGGAGTATCAGATTTTGGTGGTAACCCGACTGTCACAGTTTAAATCTGCAAAGCATAAGCCCGAAGACGTGGTTCAGTTTGTGGTATCAAAGAAGTACAGTGAAATTGAAGAATTTTACCAGAAAGTGGCTGCAAATTATCCACAGGTATCTCTTCCACCGGTACCCCGGAAGGTATTGTTTGTCGGAGAGGCCGATATCCGAGAACGAAGAGCAACATTTGATGAGATCCTGAGGTTTATCTCAAAGGAGGAAAACCTTGCAAATAGTCCTGATTTTCTGGAATTCTTAGGAACACAATCTACCAGTGCCGTTGATTCCAGGACTCAAAATACGTGTCAAAATCAGCAAAAAGAATCCGAAAGTGAGCCTTTGGATTTTTTCCGAGAGGATACACCTGCAGATGTCTTCGCTCAGCCAGTTCCAAATTTTAAAGGAACAGCATTGAAGAAAACGGAAGAGGAAGAAGATGAGGAAGAAGAAATATTAGATCCTCTTGGCATCATGAAAGCCAAAAAACCCAAGAAACCAGCTGCAGTGAAGGCTGAGCCGCCCAAGCCCAAGCTCGCCCTTTTTGACGATGAAGTAGACCTCGATGAAGAACTGTTTGGCATAGTCAAGGACGTAACACCCGTTAGCACCAGGAAGACGTCCTTCGCAGAAAACGATTTGAAATTGTTTGAGGATCCAGACCTTGGTGGGACTGTTAAAAAAGGCGATTGCCTTTTGCTGCCAAATGCTTGCGAGAGCAAAGAGTCCGCATTCAACGCAATTCTCGACGACGACACAGAGGAGCTATTTCGAGTTGAAGAGGATTTTGAAAAACTCCTGAAGTTGGGCTCAAAGATGAACAGTAAGCCAAAACCTAAGGTCCCGGCTAAACCCGCTCTGCCTAAGAAGCCGACGATTGCTGCTCGAAATGTGTCGAGCTCAGCCCCACTAATAAAGCAACCAGATCAAAACATACAAGCAATGGGTCAGATAGACATTCTCAAGTACATCCAGGACAATGAGTCTGAAGACAAGGATTCCTTGAGTCTTTTCTGAAAAAAAGCAACCTACTTCGCCAACCCTAATGGGTAATCAGAAGTGAAGCCCTGTGGGGGAGTAGACAGAATCTCCTCTCCATATTTTATACAGGATTGTGTTGGAGAATAGCCTCATCTTGGCTTTATAATACAAATTATTTTCTTAAATTCCAGTGCAATCACCAATTTTGGTTTGTTGACCTTCATCATGCATTTGATAAGCCACATTGACTGAAACTGAGAATTTTCTTTTTCCAAATGTGATGGATTCCCAATGAAGAAATAATCGCTTAGATGCATTTACATTTTGTTCATGAAGTATATTTATATGAAACGTTCATACTAACTTAAACATGGAGTAGAAAAGATCTGGGATCACTTAAATACAATGCAGTGGCACGTGGAGAAATTCATATGCAAATTTGCGCTAAGGTCCTTTAAGGAGGACCTATTTTAAGTGCTTGTATTAGCTATCTATACATGTTTTTCCCTTCACTTAAATATTGTGCCTCCGACCCAATAATGGACACTTGCATTGTGAGAGTTATTTTGAAATCTCAATAGGTCTATTTGGAGTACTAACGCTGAAGGGGTAATGAATATACTGCAGAGAAATAAGTGTTGACTGCGATAACTCTCCGACGTCGTGTCTCATTTTTTAATTCTTTAATCATAGAAATGTATGAAGGAGATTACTACATTTCTCCAAAATCCTGCAGAT
>TRINITY_DN45132_c0_g1_i1 len=346 path=[0:0-345]
GTCAACAAGATGCCCAGTAACAACAACAATGGACTTACAGAGGTTTTAAAGGAGATTGCTGGCCTGGAGCCAACACCACAGTTATCGGGGAAGGAAAAAAACTCCAGAGAGTGTTTCTTGGGAAGGATCACCCATTGCTACAAGCGATCTTTGGAAAGGAAGCTTCCCCCGAGCTGTATGGTAGGTGAGATGAAGGAATCGCAAGGCAAGCATGTGATGTTGAGTGGAAGCGAGGAAGTGATCAGTAATGAAGGTGGACGCTTTTGCTATCCCGAGTTCTCCAGTGGGGATGAAAGTGAAGATGACGCTTTCTTTGGTAACGTTCAAGGGGAGCACGAGAGCTGGG
>TRINITY_DN45165_c0_g1_i1 len=388 path=[0:0-387]
CAAATGCATTTTCGTAGCCCAAATAATAAATCCAGACTTTGATTGCTCTGACATCTGTGAAGTCGCATTATATTTTCTTACTAGAATTTCATGGGCAACGTGGGTGAATGAATATAAATTATGAAGTACGCCATAAGATACCCTCTGGGTTAATAGCCTGACAGGGATAGTCTAAATATATGTGGCGTAACTTAAATGCAGTCCGTTTTAATAATACACTTTTGCTACAGTGACATTGTCAAGGCAAACCTAACATATTAGAGCAGATTTAAATGTCTATAGCTTAGTATTACCTTAATTTTGAGATGTCCGCAAAGTAAACCAGATTCTTCAGTTTGCATACTTCATGATATATCCTTCATGCTATTCAGTTAATCGACTCGTGTAC
>TRINITY_DN45184_c0_g1_i1 len=549 path=[0:0-548]
GTAACCGGCCGGCCCCCGCCGCCCGCCGCGGCGTGGTTGCAAGTTGCTAAAGCCAGTACGTTGTAACCGAGGCTTCATTTTCAGGCCGCGGGCCTGGGGAAAAACAATACCGTCCCACCTGCATATAGGGGTGTATGCCACCCCCACCCCACAGTGGAGGGGTCGGGAGCTGGTTTTTGCTATGCAGGCTTAACGAGGAATCTCTCAGCAGAGGGATTATATAGGGTGTTGGAAAGCCTGCGCATAGGTAATGCCAAGAACATAACAGTGTGTTTTCTGTTGATGTATATGTTCTCAGATGCTATCTTTGTCTACCTACCTTTCCATCCATACATCAGAGAGCCTGCCAGATTGTGTATATCAGACAGTATATAGGCACCTTAATGTTTTGTGAGATAACCCCGCCCCTTTAACGCCATTGTTATTTCTCAACACTGGATCTTTTTAATACATCGCAGAAGAAGCACTGGCCAATCAGAGAGCAGGAGGTGGCTTGATTGTCCTGCACTTACTTCTGATTGGGAACTCCCTCTACCTAATGACCACCTG
>TRINITY_DN45174_c0_g1_i1 len=342 path=[0:0-341]
TAAGAAGAAGCGGAGGAAGCCAATGGCTGGTGGTGGTTATGTCCAGAAGAATGTGAAGCTCTACAGAAAGCAGAACCCTCTACAGAGCTTCAAGTACACAGGAAAGAGAAGTCAGCCGAGACAGAGGAGTGCCGAGCAGTCCTGAGGGTCCTGCAGCACCCACCATCTCCACACACGGGATGAGGCACTGAGCGTCCACTGAATGTCCCTTCCCAGGACGTACCCGACTCAAAATCTATGAAGGCCCTCGCCAGGAACACACCCAACTCACACCTTCTGAGGGCTCTCACGGTGGACACGCCCAACTCTTGGACCCCTCCTTGGGGGGGGGGGGGGGGGGGG
>TRINITY_DN45133_c0_g1_i1 len=948 path=[0:0-947]
TTTTTTTTTTTTTTTTTTTTTTTAGAGTCTTAAACAATATTCTTTATTTGAAAAAGTGTCGAGCCTGAGGTTTTCCATTGGAAAAAAGAAGATGAGTATTTGGATACTGCTAGAAAGTCCAAATCAAAGTGCAAATCTGCGAGTCCTGAACATCCCAAGCTTTAGAAGACTCCAATGAGTGTCCAAAACGTGTACATTACTGGGCGTCTCCAGGATCCTCCGTGGCTGCTGCCTCTGTTTTGTGTGTGACCGATGCCTCTGAGGGGAAGTTCCTGGCTTCAGCAATCAGCCGTTTGACCCCCACCATCCACTGACTGACTTCGTTGACGTGGTCCACCATGAGCGAGCGGTGGATCTCATCCGCAGCGTCCCAGTTCTGAGCCTGCAGTTCTCGTACCAGGAGGCGCATTCTCTTCCTCACCGAGGGCGAAAGCTTTCCGTTCTTCCACATCTGCTCAAGTGTAGCGAGGCGTCGGCTGATATCGTCGCAAACCTGTTTCCGCACAACCTCCTTGCAGTCAATGAGAACCTGGTTTAATGGGCCCAAAACATCTTCCACAGCCAAGTCGCACTCAACATTTGCCAAGCTGGTGGACGGTTTCACAGCCACTGTTTTAGCAGGAGAATATGGAAGTCCGGCTGGCGGAGGACCCAAAGGGGGTGTGGAAGAGGAAGGGGGCATCTTTGGAGGAGTCGGAGAGACAAAAGACTGAGGAGGCAGAACTTGCGGAGATCCTTCCAGAGGAGCGGGGACCCTTTTGGTCAGAGGTGGGCGTTTGCTGACACTTGCCTGGCTCTGTAGCCCATAAGAAAACTGCGGGGGGTCATTCCAACCCCTCTCCTGATTACCTGGTTTCACATACAGCTCAGCCATGACCCCACCGCCTCTGCTGGCTCAGCATCAGCTCTGACAGCACATCTCTGCTGACAGCCAACCCCACCCCAGAC
>TRINITY_DN45154_c0_g1_i1 len=364 path=[0:0-363]
CATCAGAAGCATCGTCAGAGATGGCCTATGGTGGTCCTTCTACCTGCTACAGTCTGTATCTTTACTGAGATTGTGGTGCCCGACAACACTGACCACGTGACGCGTGTTTTTTTTTATACTCGGGTAGCGCGCTCTTTGAGCGCGCTACCAGAAAATCAGTAATTATAGTTCCCTTGTGACCTTCCGCACTAACAGACCTATTCCCCGGCTTCTCCTACCATGTGTCAACATGACGCCTCTCGGCGACCACGAGGCGGTAAGTGTTTACAGGCTAGATGCCTTGCTCGCAGCGCAAAGTCTAGTAAACCTGCTCTGCAGCCAGTGTCAGCATCCATAACTCTGCCACCCTGTCCATGCCAACAAT
>TRINITY_DN45156_c0_g1_i1 len=258 path=[0:0-257]
CGGCGCTCTTCCGATCTATCAGGGATTATCTGTTTAAGAAGCCCATTGCCAAAAGTCCTGAGCGACTTTCCCAAGTTAAAAAATGGCTTTGACAGAGACAAATGGAAACTATTGCCAGAGAAAGTGTGTCCTGTGGACATCAACATCAAAGAAAAAAAGACTAAAGTGTTGGAGGGCAGCAGTGAGGAAGAGGATGAAAGTGACGTTGAAGCTATATGTGAAAATTATGCATCTCGAACTAATGTTTTTAGTGACCCG
>TRINITY_DN45173_c0_g1_i1 len=627 path=[0:0-626]
TTTTGTTTTTGGGGGGGGAGTTCCGCTGGCAGCCACCGGATGGCGGCGCGGTGCAGCATTGTGGATCTGTGACATCTCCAGGCTCCATAACTAATGTTACGGGTAAGTAACATTTTCCTTCTAAAGGCTTGTTATTGGCCTCTGTCACACACAGTGCTGAACCTTTTCCTTTGGGAACACAGACTACTTCTGCTTGAAATGTACAAATTATGAGCTCATCATAAACACCTGAAGCGTCCCAGCGGAGCGGGGCCATAGGGGTGCGGCGGGAGGTTGCTGAGGAGAAGAAAGAGGACAGATTATGAAATTCTGAGGCTGTCTGACCAATAAAAGGTGCCCACATTTTAGTCCTCATAATTGCATAGCTTCAAGAGTAGAAATACGATTTTGAAAACGTGTGGCAGAGACCCAGACTAAGTTCAAAATGATGGGGTGAATAGAGTCCCTGCATTGAGCCCCATGTTGTTTTTTCTTCCAGTCACATTACTGCTTTTGAGGGGAGTGCTACTTGCATAGATGAAACGGGAACCCCCGCCCTCCTCCAATGACGGTAGTCTCTGTAGATGAATGGCACCAGCAGCATAAGTCCTTGAACGGAGACAGCTAACATATAGCAAAACTGACAAG
>TRINITY_DN45185_c0_g1_i1 len=873 path=[0:0-872]
AGCGTGTGTCCAGACACAGTGGAGGGAGCCTGGGAACATACAACAACACCTGTGTCTGTGACATACACAGTGGAGGGAGCCTGTGACCATACAAATACACCTGTGTCCTGTCAGGCACAGCAGAGGGAGCCTGCCAACGCACAACAAAACCTATCGTGACAGACGCACAACAGATTTTCAACACAACAGCTGTGTCCTGACAGAAACGCACCAAGGAGAACCTGCCACCAGGAACCGGACACAGCAGGCGACCTGCCCTTAAAAAGCAGGCGGGAAGTCGCTGGGAAGGGAGGACAACAAAACCTGTGTCGTGACGGATCAACAGCGGAGGGATTCTGCCAGAATACAACGAAACCCGTGTCCAGACAGACGCACACTGGAGAGCCTGCTAACACACAATGACACCTGTGTCCTAACAGACACACACACCAGAGAGAGTCAGCCATCACACAACAAAACATTTGTCCTGCTAGACACCAAACAACCTGTGTCCTGTCAGTGACCCACTGGGAGGAAATTTACAAACACACCACAAAATCTACTTTCAGGAACACCTGAGAGAGGTTGCCAAAGTATATAATGACACACGTGCTCTGACAGACATATACAGGAAGGAGCCTGCCAACATACAGCACAGCGTATGGCCTCGCAGACACGCCTGAGGAGCCAGTGACACGCCACACAACTTGCGTCCTTACAGACACATTTGGGAGAGCCTGCCAACACACAACCTGTGCCGTGACGGGCACATACTAGAGGGAGCCTGCCAGCACACAACCAAACTGGGGTCCTGCCACACAAACACACACACACTTGAGTGAGCTTTCCATCACAAAACATATGCCTTGACAGACACACTAACACACCCACGGC
>TRINITY_DN45103_c0_g1_i1 len=212 path=[0:0-211]
CGCTAGTCATAGACAAAGAAGAAATACTGCCCGTGCACCTCTCTGTCAATACTCGGGATCTGGTTGAATTAATCTGTATCAATCAGAATAAAGGAAATTCAATCCTCAAAGTGAAAATTCAAATTGCTAAAAGGAGTAGAAGAACTCACATAAATATAAGCGCTACAAATTGTAAACATCTGTATCATATTCTGCCTTGTACATTAAATCAG
>TRINITY_DN45143_c0_g1_i1 len=328 path=[0:0-327]
GCCGTGGATATAATGCATATATCACCTTGCCCCTCTCCCTGCCTTAAGGGAACCTTCTACCTCCCGTGATGAGTGTCTTCAGGGTGTATGAAGTTGAGGCATACTAAAGGGAATGGGGCAACTTGAAGGATGAACAATTGGCAGCATGAATATAGAGCCTTGTACAGCACAGCTCTGTGAGCTGAATCATCCCAAGGCTTGTGTGCAAACTTTGCTGAAGTTCAGATTTCACATGTTATCTTTCACTTTGAAATACAACATTTAAAGGAAAACAACAAACTTTCTGTTTTTGTAAAAGTAATAAAGCGTACCTCAAAATAAGATTCTC
>TRINITY_DN45112_c0_g1_i1 len=299 path=[0:0-298]
CATATACCAGGACTTGGAACATTCACACTTTCAAGACAGAAATTAGATGTAGGCAATAATAAATGTGTCCTGATCCAAAGACCTGTCTTTATTGTATCTGAGAAGTTTACACAGACTCATGGACTTAAGTATACCAAAGTCTACGCTACAAGTGATATTCCAGTTGTTCCACTCAATTTTATTGCAGTGGCTGTGGGGACTTCATTTAGCCGGGACATTGTGGAAGGATACGTGAAAGAGAGACTGCTGTTGTTCTCGCGTTCTATTGCCATCAAGCAGAATGTAGAATTCACTTTCAC
>TRINITY_DN45106_c0_g1_i1 len=657 path=[0:0-656]
GTTTTTTTTTTTTTTTTTTGCTCTTAAGAATTGTTTATTAAGTGCTCGGTTAAGAATTGTGTGAGGACTTTAGAACAGATTGCAGACATGTGCAGAAGAGAGGTTAAAGTTACAAAACAGCACTTTAAGAAAGGAGAGAAAATGATAGCCTGGACTGTCAGACAGCAAAGGAGGACATCCAGCACATTAGACAACAGGAGGGCATGTGACATGGCATTAATGCTCTCGGTTTTACAGCAAGAACCTTTGGGACTGTTGTCGCTACCGAGAAGGAACAGACAGCAAAACATTGGTTCTAAAACATTGGGGAGGGAGCAGCAATTAGGTTAAAAATTAAGACATACCCATGCATCGGGGAGGTGGCCTTTTCAGTGAACAAACAGGAGGAAAGCAAACAACAATTCTTCACTTAATATCAGTTTTCAAAGGTACCCAACATACTTTCTTGATGCTCAGTATGAAACATTTTCTGACCATCGTCTTACCAAGTGTTCCATTTTGGAGGCAGCCCCCAACGGGGCACAATACCTTGATTGCTGCAGCAGGTAGAAGGGTGGAAAATTGCAGCAAGTGGAAGTTTGCATGAGATTAGAAATGTTGTTAAGAGGACCTCATGCTTGCAAAACTGTTCATGTGTGAGATTTAATTTAATTATCC
>TRINITY_DN45141_c0_g1_i1 len=292 path=[0:0-291]
GTGTTAAATACGTAGCTAGGATTCTTCCTGTTCTATTTTTACCAACATGTAATTTTGCACTTTGGATTGTTTGTGCTTTGATAGCTGATGTACTAGCATATGAATTATAACGTATGTTTGTGTTGTTGAGGGCTAGGGTGTGAGCATTTTCTAGCTTCTCGGTGTCTTTTTCTAGTGTGTTGGAGTTGTGCAATGCTCTCTTGCAATGGTAAGCTGTTACACTTATTATTTCGACTCTGGTAGTGGCTTTGTATGCGTCCCATGTGGTGAGGAAAGTAGATTTGGGTCTTAT
>TRINITY_DN45128_c0_g1_i1 len=337 path=[0:0-336]
CAGAAAACAAAGCAAACAACAACAAAAAAGATACATATATACAAACGTCCAAAATACAGACATTTGTAAACCTTATGATTAAGAGTACAGGTGTTTTGTTTTCCATTTTGGGAAGGTTACCTGTGTTTTAAGATTTCAGCATTTGGACGCGCACTTTTGGGAAACATTACACATTCAGAATCCGATAATGTGTCTCCAGGTAGGCTATCATCGTTCCTACTTAGGAATGGGGGCAGGATAGGAGAGTAAAAGCTGGGCATGGGAGTGCAAATCCCAGCTGTACATCTTAACTTACTACTTTCAATATCAGCTGCAGAACAAGTTGACACGGCCCCCA
>TRINITY_DN45134_c0_g1_i1 len=349 path=[0:0-348]
ATTGGATGCCCAGAGGGAACCCGCCATGAGCCAAAGACTGATATCCTGGGTATAATTGGAAGGAGCTCCTTGGATGAGAAATCTATAAAGGACCGAGCGAAAAGGACAAAAAAATAAAAAAATTTAAAAAAGTGAATATTTGATTGTGTGATAAAGAAGTTACGCAACAGACCCTGACTTCTTTAATGTTGCCAGCATCGAGATATATCTCTTGGAACAGCATTAAAGAGGGGGATTTGTCAGGGGAGAAGTTAGGAGAGATATATAAGATGTATATTCAAATACTGTGTGTTATGAAATGATATGCAAGCAGAACTGAAGTGGTCTGTGCAAGCGAAGGGCAGCAGAG
>TRINITY_DN45147_c0_g1_i1 len=256 path=[0:0-255]
GTGTCCACCCGCGGGTGCTGCATCATGGATTGGAAGGAGAGTCTGAGGAGGCGGTTGGACAGGCAGGGAGAGGCGGCTAAAAGAAGTGAACAGGAATTAAAAGATGAAGAAATGGAATTGTTCACCAAATACTACACTGAATGGAAAGGTGCTAAGAAGAGCAGCAGCGCACCCTTCGTGAACATCCCACGATTCTATTACAGGCTGCCAGCAGAGGATGAAGTATTGCTGCAAAAGCTGAGAGAGGAGTCCCGAG
>TRINITY_DN45121_c0_g1_i1 len=320 path=[0:0-319]
GCCCATCATGTGTGTACTCTGACACTGAATTAGCACTGGAGGGTCCGACGTTAAAAAATGACCGGTTGCCAGCTGTGAACCACCAAAATATTGTTCTAGCCTGATGCAGATGAGTAGAAAGTTCCCGTTGGGCCCATATGTCAACAGCCGCGGGCCATCCTTACAGCTGGGACTGGTTGAGAGCTATGAATTAGGCCTGCAGTTGTATTCTGCTACTACAGAAGATTTGGGAATATTTCATAGAGGGTAACAATTAGGGGCGGCTGAAACGTTCCGCCCAAAAGTGGAATGAGCAGAAATGCACATATTTTTGGTCCCAC
>TRINITY_DN45183_c0_g1_i1 len=792 path=[0:0-791]
GTTTGTTCTATTCCTTTTTTTTAGTAGACAAAAAAAATGTCACAAGATATTTGCTTAATGTTTGTCCAGTGTTAAAGGTTTTAGACTATTGGATTGTTTTGAATGAACTTCACAGCGCTGTGGGGAGCTGCTGAGTTGATTGGGACAGAGGGTAGTCTGGCTTTGTTTGAAGCAGATTTTGCTAACACACACCTTTGTTTCTCAGTAAACAAATGATTCATGCTCACATGGCTTCTTTAACCTTTGCCCTGTTCAAGCCTTTCCTGCCTTCAAACAGAGCGGCCTGTTCAGCAGGGTGAGGCAGTGAATGGCCAGTGTACAAGGACAGTGAGGGGCAAGGGTGCCTCTCTGCTCCTGAAGGAGGTGGCTGAAGATCCTGCAACATATGAAGTGTGTGAGGTGGTGCACAAGGGCCTGCTGTGCAGGATTCGGGATTGTTGGAGTAAGTGGGCTCGAGCAGCGTTTGCATCAGGGAAGACGTGTCCTCTGGACTGGGTGATCGAGAGATCAAAGGGGCAAGAGATGTGTGTTGCCACGAGTGTTCTAAGGTTATCCTAACACCCTGTGATTATCGGAAACACAGGAACCTCTAAATCCCACCTCAACAATTCAAATCCACTGATGGACCCTGCCCCGTCACATCGATGGCAAAGACAGCGTGAATGTGCATGCGTACCTTGTTCTCTTGGAGTATCGACAAGGTTGACAACAAGAACAACGCTCACACCAGGGACACTTTATCACTTTGTAGGGTGGAGGAGAATATGTTGGGACCTTTCCCTCAAATAAATT
>TRINITY_DN45176_c0_g1_i1 len=1883 path=[0:0-1882]
ATTTGCTCAGTCAGGTCAAACATCACCGGGCTTGTCTAATTGAGTGCTCCATTTCACCTGTGTTGCAGGAGTCAGGCTCTAAGCATGTCAACCGCAAGTAAGAACACTCGGAGCCCGGACCAGAACGCTGCCCCGGCGCCCCCAGCTGTGCCCGCTCCCCTCAGCGACCTGCAGATTAAATACACCAAGATATTTATAAACAACGAGTGGCATGAGTCTGCCAGTGGTCGGAAATTCCCAACCTACAACCCTGCAACTGGAGAAAAGATTTGTGATGTAGAAGAAAGTGACAAGGAGGATGTTGACAAAGCTGTTAAAGCCGCAAGAGAAGCATTTCAGCTTGGTTCAAAGTGGCGAAGGATGGATGCCTCTGAGAGAGGAAGGCTGCTACATAAACTTGCTGACTTGGTGGAAAGGGACCAACTGATTTTAAGTACACTGGAATGCTTCGATGCTGGGAAACCGTTTCTTGCTGCCTACTACGGTGATATGCCAGGCGTCATTAAATCTATCCGCTACTGTGCAGGCTGGGCTGATAAAAATCAAGGGCGTACAATCCCCTGTGATGGAGACTTCTTTACTTTCACAAGACATGAACCCGTTGGTGTATGTGGGCAGATTATTCCTTGGAACTTCCCATTGCTTATGTTTGCATGGAAGATTGCACCTGCGCTCTGCTGTGGGAATACTGTTGTTGTTAAACCGGCAGAGCAAACACCGCTTTCTGCTCTCCATATGGCATCTTTGATTGTAGAGGCTGGATTTCCGCCAGGGGTAGTGAACATCGTGCCGGGGTATGGACCAACTGCAGGAGCAGCAATTTCCCATCATATGGACGTCGACAAAGTGGCTTTCACTGGGTCAACAGAGGTTGGCAAACTGATCAAACAGGCTGCTGGGAAGAGCAATCTAAAGAGGGTAACCTTGGAGCTTGGAGGAAAGAGCCCACTGATCATATTTGCTGATGCTGACTTGGACAGTGCAATCGAGTTCGCCCACAATGGCCTGTTCTACCACCAGGGCCAATGCTGCATTGCCTGCTCCAGGATCTTTGTGGAAGAATCAATTTATGATGAGTTTGTTAAGCGCAGCACTGTTAAAGCAAAGGCACGCGTCCTTGGGAACACTGTGACTCCTGGAGTAAATCAAGGACCCCAGATTGATAAGGAGCAGTTTGACAGAATTCTAGATTTAATTGAGAGTGGGAAAAAAGAAGGAGCAAAACTGGAATGTGGAGGCTCTGCCTGGGGAGATAAAGGTTTCTACGTCCAGCCGACAGTCTTCTCTGATGTTAAAGATGACATGCGCATCGCCAAAGAAGAGATATTTGGGCCTGTACAACAAATCCTGAAATTTAAAACAATTGATGAAGTTATTAAGCGAGCAAACAACACTACATACGGCCTGGCAGCAGGGGTGTTTACCAAAGACCTTGACAAAGCAATGACCTTTGCCACCGCTCTTCAGGCTGGCGTAGTATGGGTTAACTGCTACAGTGCCTTATCCTCACAGTGTCCTTTCGGTGGATTTAAAATGTCAGGAAATGGAAGAGAAATGGGAGAATATGGTCTTCATGAATATACAGAAGTTAAGACTGTCACAATCAAAATCCCACAAAAGAATTCCTAAAACTGCAGTACTTTGGAGCCAGAGTGACTTCATAAAGAAAGGCAAAGCAGCTCTAACAAGGACCTTTTACGACTTCGAAGAGCTTTATTTCAACAACCTTTACCTATGCTCACAATAAAATGAGGATTTTACAAACTTAAATTGATTGTGTTTTCAGCATGTTTTCGCTCAGTGTATTCTCTCAAGTGAACAAAGAAAGTAAACTGGAACATGTATTAAAATAACACAAAGCCTCAAAAAAAAAAAAAAAAAAA
>TRINITY_DN45116_c0_g1_i1 len=422 path=[0:0-421]
AGACAACTGGACAGACTAGTATGTCCCCTGTACAGGTGCACACAGGGAGACAGGTATGCTGTGATTATTCACAAAGCAAGACTCATTTACAGTGGTCTGGAAACAGACCTTAATCTGCTGGTCAAAGAGACAGGATATGGGGTACAGCAGCCATCAGAGCTGAAGTATACTGTGCACTACTGGGCTGTATGCTAGAGGCACAGATTCACACCACTGGAAGGAGTTGTGTTGCCTACCAGTCCAGAGAGCAGACAGACTTCTCAAACACACTCAATGTGCCGGTGCTGAATTGGTATATCCCCATGCACATGCGCGCACACACACGCACAAGCACGTACACTGCTGATGCAGCCCACATGGGCCGTTAGCTTCAAACCCACACACAGCTAGTGTGTGCAGACTCACATCCACATTCCCTCCCC
>TRINITY_DN45104_c0_g1_i1 len=244 path=[0:0-243]
CTCTCACTGCTGCCCCAAACCTATTTCAACTGTCAGTTTACACTTCAGCAATTTTATGAAGACCTAACAATATTTCTAATTCCTTTTCAAAGAAGCACTTTCATAGATTCCAGGGAAGCTGAACAACATTTAGTTTTTATCATTTTCAGGGAGACAATTTTACCCATTTCAGGGAAACCTAACACACTCACTGACACCATCACCAGAGGCCGTGTTGCCTCATGCATGCGCTAGCTGTCCTCAC
>TRINITY_DN45172_c0_g1_i1 len=238 path=[0:0-237]
CTGTCTTCCTGACTGGTGCAGTCGTATCTACCGCCAACAACTTTCTCTTTTGGCAAATGCAGGACATTGGCAGCACCGAATTGTACATGGGGATCTCAATAGCCATAGCACTGCTTTCCGAAATCTTGCTATTTGCCTTCAAAAACAAGCTATTTAAGGTCTTCTCCGGAAGCTGGGCCGTAGCGCTAAGTCTCAGTTGCCTGGCGATCCAGCTCCTGTATTACTCTTTTCTGTGGAC
>TRINITY_DN45148_c0_g1_i1 len=810 path=[0:0-809]
GTGCTTTCCTCACCGCGACCCATGTACTTGAAAAAACGATGATCTGCAACTACCAGGATCTTACAGGTATTTTTCATAGGGTCTGGCACAGCTTTCTGCCTTTTCTCCCGATGAAGAGGTCCTGAATCTGAAGCTACATCTTGTGGTTCGGTATTCTGAAAGTATTCATCTTCTGATTTAATATAACCACACACCTTCGGCGATGCCAGTCTAGAAAACTCCTTAATATCCTCTGACCGATAGACCAACATTCTTTCATCTTTGGGGTTTTCAACAAATCTCCAAAGTGGCTCAATGTTGTACTCTTCACCATCTGTTTGGATTCTTACTGTGAAATCTCCATCGCCTATGTGTGCAAATACTTTGGAACTATGTTCACCAACGACATGCCCCGTAAAGAAGTCAGGCCATTTTACATGGTACTCGCTTTCTTTGCCATTACCATCCACAACTACAGCTTTGAGATTTTCTGAAAAATGTTCAGTGCTTGAGGTCAAGTATAATTTGAAATTCCTGTTCAGAGCTGAAAAACTTAACATTCGTTCTATATGCAACTCTGTCTCAAGGTCCCGTTTCGATAAGGAATGCTGTTGGACATCAGATAAGGAAATGATTTCATAGTTGAACAGCATTGAGTCAAGGTTATCCTGCTGTGGGCTGTGCGGGTGCTTCTCTGCCGCGGGTGAGCGCCGGACACAGTGAACCCCGCACATGTGCACCGTGAGCAACAACCAGTAACACAACACAGACCCGTGTTTCATCTTTGAAACGCACACAAGCGACGCAACAGGTCTCCAGCGGCGGATTCCC
>TRINITY_DN45164_c0_g1_i1 len=807 path=[0:0-806]
TGGCCTGTGATACTTTCTGAAGTCATTCCGCCAGCGAGTGTGAAAGGAAGCTGGGACAGATGTACCCGATCATCCACAAAATACCATTTGTATCATGTCACCAGAGCCTAGCGGCAGAGGCAGCTAACATTTTGAAGCAGATGGCAGTCGCCTTTACTGTGAACACTCAAGGTATGTATCTGAAACATTTTATTTGTTAAACATGTCCTGCATCAAACACATTCAAGTCATCCATAGTTATTCTAATGCACCGAGAAAGATACATTTTGGAATGGAGGTGTTGGGACTCCCTGGCTAAACTGCTTCTTAAATCTACCGTCTCAAACTGCAAAGGTTTTGCACTGGCTAAAATCTCAATGTAGGATGTGTACCAGGATAAAGTGGATTTCCATTCCACTCACTACAATAATGACGCAATTACTTTTGTGCACATCTCTGCTCACAATTTTTTCCCATTTTTCTCTCTTTGTAGTTTCTCATTTCCAAAATCATGTGTATTAAGTAAATATCTCAATCAAGGCCACATTTCCATCCAAGGACCTCCGATTATTATGGAACCATGACAATGGGAAACATTTAAAATCAGTCCCTCCGTTGTAAGCAGTGTACACACTCATTGTCAGATTTGTACGAAATAAACCAAGCTCAGCCAGCAAAGTTTCCATAAACCCCCTAATTTGTATGCTCGATAAATTGTACAACTGTGCATTCTAGAGTATTTTAGTGGTTCAAGTACTGTATGAATCAGCTGCCGTAAACGACCAGTAATGTACAACTACAACTTGGTTAAAATTACATGTTCTGGAG
>TRINITY_DN45149_c0_g1_i1 len=349 path=[0:0-348]
CTTGGCTGATGTTCCTGAAAAGCGGGATACAGAGGCGCACAAAGACATAGTACGCATAGAAGAGGCAGCCCAGAACCTGGGCAAATTTGGATGCCACATAACCCCATCGGATGGAGGGATTTCTGGGGTAGCTGTCTCTATAAATGAGCGTGGGAGCAAACAAGAAGTAGAGGTAATTTGTCATCTGTGGCACCGGAGCAACACTGGTTTTGTCCCTAACGGAAGACAGGACGCGAGGAGCATTTTCTCTGACAAAGGAATGAGCCTTCATAATGAGACGCACCTGCTCCAGGATAACGATGAAGCGGGATGCTGGTGGAAGGTTGTTCTGGACCACCACGTACGCTGG
>TRINITY_DN45142_c0_g1_i1 len=317 path=[0:0-316]
ACCTATCCAAAAGTGGGATTCATTAGCAGTCATGCCTGTTTAGACATGCTCTTGTCCCTCCCCCCAACATTTCCCTCCATTTTCATAAGAAAATATTGTTTTTCTTTTTACGTGTGGGTACGTACATTTTACAGTTTATGGAAAAATCTTGGAGAAAATAATATTGGCTACACAAATCATTGGAAAGTGAAATATCTGAATGTATACCAGAACATCTGAGGAGCAGCCAGGACGAGGATGGGGGCCCGTGGAAGCAGGCAATGAGTGCAGCATCCAGGAAGAGGACCCGCAGTGTTTTGAGCAGTCGGTGATGGGAA
>TRINITY_DN45114_c0_g1_i1 len=312 path=[0:0-311]
CGCCTGCCTTAAACAACTTTCAAACTTTGGGCAGATTCTTGATCTGATACCCAATTCATTCTCACCGATCACTATTATACCTTCCAGGACATGCTGTACAACCATATATCTTGATGGCTGCTTTGTGGTACCCGGTTAAATACTCAAAAAAAATGGGAGCAACACTTGAATCTTTGAACAAACAGATCAGGTGAGAATCTCCAGAAGAAAACTAATGTCTTTCCTTCCACACTCTGGCCCACCATCTCGGGCTCCTAGTCTGCCCGTCACAGAAATAACCTGCAGATTCCATCTAGGATCCAGAAATTAACC
>TRINITY_DN45140_c0_g1_i1 len=1288 path=[0:0-1287]
CTAAGGGAGCGCTCCTGAATGTTGCCCTCTTTGAATTAAAAGAGCTGATGTGGTAGTGATTGTAAACACACGGCCTGGCTGGCATCAGCAATGCAGAAAGTGGCAGCTCTATAAAGCCCAGGCCTCATTTCACAGGGTGTGGGGCCTTTTGAGCTCTGAATTTGGATGCAACATTACTTGAATTCCAATTAGAAGTCCCATTTCAAATGCAGCGTGAATAACATCTCTCAATACATCACCACAGTAACAGGAAAAACCAACATACTTTTGTAATAGTTAATCTTTAAGAATGCAGGGGAGGGACCTCTTAAAAATCTGAAGTGCTTGTGAGCAGGTTGTCCTAGAACATGTAATGAGCACCGCATTTTAAAAGGGGTAACAGCAGTAAAAAAAACAAAAAAAAAACAAAAAAAAAAACTGGCTATTACTGGAGAGTAAAAACAACGTCATGGCAGTTAGCACCCTAGAAATAGTGATCACAAAGATTTGGACAATTTGGACGGGTAGCTTTTTGCTTCATAAAACATGCCTAGTTACTTAGGTTGTTAATAAATGTAGTTCACATTGAAACCCGTGTAGGCACCCAAGTATGCTGCCTTTAGGCACATGGCTGTTTTTAGCAGAGGCAGTGGGAGTCATAAAGACAGTTTGGGTTAATGGTAGAGCCCACGATCACCAATGCGGGTTTTGTGGGGGCTCCGCACCGTTGCCACTACTGGCTATGATATACAAAAACGAAATGTCATTTTTTTATGGCTTGGCAGTGTGGAATTTGAAACCTATGGTCTATTCTAAATCTTCCCATGATCGAGCGCCAAACAGGCTCCTATGGGATGGTAAAACTCCTCCTGGCTACGTACATACTGAGCGGTCAGGGTTTCAATTGGCAGCAATGGGAGACCTCCCTGGATGCTCTGCTACATTCATGAATTATGAATAACATTTGTAAACAATAACCTCTACAATCTAGTTTTTCTTCTTTTGCCAAGGATATGAAAAAACATTTAAAAGTACTTCATATTCTTGAGGATTTAAAGGATAGCTGTGGTTACCTAGTCGGAAATCTAGGGAACCAATCAAAATTTGCTCTCTTACACAGCAGAGTCAAGCTCCAAGTGGGCATTTACTTTATAACTTGGGGAACTGGTTCAATTAAGTGCAAAAGATCAGGGACATCATGCTGAATGCCACAACTACTGTAATAATGTGAACCTGCTTGGTCTTTAAGAAACAGCAGACACAGACAACTCAGTTTCTCTGTCCCCTGGAACAGAGATCAACTTTTTAC
>TRINITY_DN45158_c0_g1_i1 len=789 path=[0:0-788]
GTGTGGATGGAGTTGGCCAAAACCAGCCAGACTGGCGCAGGACATGGATCTGCTGTCACATACACATGTAGTGTTGAAAAACAGGAGCCTCTGCGGCACATTCTGTATGAAGCTACCGGAGTAACAGCAGGTCGGGAGATCCTCTTCTGAAGACAAGGTCGGCATAAAGTCACTTCAAGAAAAGGAAAAACGGGGGACTGCACCATACAAAAGATCCAAAAGTTGAGGGGCGGACAAGAGATGAGAATTAAAGAAAGGTTTGGGCACAAATGTTCTTAGAAAGTGTAGAAAAGAAACCTCTGTAAACCAGTGTACTGTATCCAATATACATATCAAAACATATGAGGAGTTTTCATAAAATACGGTAGCTAAGGGAAGGCTTCCCACGCTCTCCTGAGTGCTTTCAGTATTAAATATGAGAAGATTTGTGCAGACCGCGCTTCGGCTGGCTCGACTACGCTGGTTATTGCTGGGAGAGGCGGAGCGGCACAGCCACACATCAAGGTTCAGTGTTGCGTGAGATGGAGAGGTAGAGGGAGCAGATCTAGGCTCATCAGAGGGAAGAAGTTAGATGCGAGACTTCTTGGCGTGTGGAGAAGAGGCGGGGTCCGCTCTGCTGGCTGTTAAATCCAGTCCAAGTTTTTGGGCCTGACTGTGAAAGAAAGCCTGTAGGCGGGCACCTGCCTTTGCCTCATTGGTCTCGATAGGGTTGTACTCAAAGCAGTTTGTGAACATCAGTTCAATGTCATCAATCAATTCAGATGCCAACTTGTATTCACATTTGTTGAC
>TRINITY_DN45166_c0_g1_i1 len=338 path=[0:0-337]
CTCTCGCTTCGTTACTACCATACCGAATAACATTACATGCTTCTCAAACCTGGTTAGGTCCAACCCTCCGGTCATTCCCAACAAACCTAACCTGGCGTCAGGTGTAGCATCCACATGCAAAACCAGCTCAATGTTTTCATATACTTTTTTCCAAAATTCTTCCAGCTCCGAGCATGCCCAGACCATATAATGGAAGGTGCGCTGCCCCGTCTTGCACCTCTGACACCTGTCTGACTCTGCCCTGCCCATTCTATGCATCCTTGCAGAGTGTAGTAAAATCTGTGGAGTGTTTTAAATTGGACCATATGCAATCTCATACTTATGGCTGTTTCCCAAGG
>TRINITY_DN45107_c0_g1_i1 len=461 path=[0:0-460]
TTTTAATGTTCAATCACTTGACGACAATGTTCAATCAATTTTGGTTTCTCTTCATTTAAGCACGCTTGACGATCTTCTGCAGGACAGCACTTGTCGTACATTTTCAGGAATCCATCAGATATTTGAGAGACATGTTCATTTTCCAAGTTAGGTTTTACTTTCAATAAAGTAGCAAATATTATCAGTTTCTTTCTTGAAAGTTCTTCTGGGGAGGCTGTGCATAAGGATGCATCAAACGTGAATGTATTTTCAGTTACTTCAGGAGGTTTGTAAGTTGGATCAGCACGAAGGTTAGTGAAACAGTCTCTTCTGTCAGTATAAGGTTTACTGCAGCAGCCGGCGACTTGATCATTAATAAATGTTTCCTTTTGTCTAACACACATGTTTCCAACGATAGAGGTCAACAGTTCATCTGCACATGACATTTTGTGTGTATTATCAAGACCACAACATTTTTTGCC
>TRINITY_DN45153_c0_g1_i1 len=410 path=[0:0-409]
CACTGACAGTGAAGACATACTAGCGCTGCTGCTGCTGTTATCCACGAGAGTGGAGAACACAAGATTGCAAACATGATGGCATGTCTGCTAAGCAAATTGTGCGCTGGTAACTCTGTTCCTTGGAAGTTAGCTAGAACTACTCTTGCATGTCATACCAGCTACCATTTTTATGATGGCAAGTATTTTTCAATGAAAGTGAAACCGCCTGCCCCACCCTGGGCATCAGAAAATAGAAGCCACAAGAAGAATTCAAGTATGGATGGATTTGAAGAACCTCCATCTTGGGAACGTCGCCTTCGCCAAAAGAGGGAAGACAGTGATGTTGAGAACTCTGAGGAAACGGACCACTTTTCTCCCCGAAAGAGTGCACATGGACTGCCTGCATCCAGGATGAGAGGTAACGGAAAGTG
>TRINITY_DN45135_c0_g1_i1 len=238 path=[0:0-237]
CTCCTGGTGTTTTTTAGTGCAGACTTCTTCAATGATCTCTGCTGGTGTTAAGTCTTTCAGCGGGATCTTCCTGGTGGCAACCTCCCACAAGACGATCCCAAAGCTGTAGATCTCGCAGGCCTTGTCATACTTGTAATTGATGCCGCTCAGTCTCTGTGGGGAGACATACACCAAGCTGCTGGCCTCCTTCGATTTGTTCTCAGGTGGGGCCTTTTTGATGGACGACTCAGTCTTTGAT
>TRINITY_DN45127_c0_g1_i1 len=546 path=[0:0-545]
CACAAATCAACCCACTGTTTGCTGGCCAAGCTGTGATGGATATGGTGCCTGAAGTTCAGGCACTAACTGAAATGCTGCACGGGCCTTTCAGAACCACAGGTTTATTGAACATGGTGAAAGAGGAGGCCTCTTTGGAGGACATCTTGGCGTACTTGGATCACATATATTGTGGACATGTCTCAATAGAGACCAGCCAGTTCCAGAACATGGATGAGAAGAATTGGTTTGCAGGAAGATTTGAAGAATTAAAACAAGAAACATTTACTGCAGGAGAGAGGTTACATCTGGCTAAACTAATGCTAGAATGCCAGGAGTTTGACCATTTCTTGGCCAAGAAATTTGCAACAGTAAAACGCTATAGCGGGGAAGGAGCAGAAAGCATGATGGGTTTCTTCAACGAGCTCTTGAAAATGTGTGCTTTCAGTGGTATGACTGATGTCATTCTTGGAATGCCCCATCGAGGACGACTGAACCTTCTGACTGGCCTCCTTCAGTTCCCCCCTGAGCTAATGTTTCGTAAGATGCGTGGCTTGAGCGAGTTCCCAG
>TRINITY_DN45110_c0_g1_i1 len=405 path=[0:0-404]
TTCCGATCTATGTAGTTAAAACCTGAAATTTTGCTGTGTATTTAAGATCGTCATGAATTATATCAGTCTCCGACAAAAGATTTATTAAGTCAAAAATATGTACATCTCCAAATCAGTATTCAATCCACCTTGTGCTACACTAAACAAATTCAGCACCCATTGATAGTGTTGTTGTCTCAAACGTGCTTCTCTGTTGTCTCTGTGGATATTTAATGGTAAATGATAGAAGAGGGAAGGAATAGCTTTTTTCAACTGTCCTTTCTACAAGTGGCCACAGCACCTTGACCCGAAAGTTCTGCCCCATCCATCCCTGTGAATCAGAAGTCCCGTCCACAGGAAGTGACGTCATCACTGACATGAAAGTACTTCCCCTGAACTGTGTCAAGGCCTGAAAGCCCCCTTGAC
>TRINITY_DN45115_c0_g1_i1 len=572 path=[0:0-571]
CGGGGTGGTGTCGGTGGATGAGCTGCTGAAGGTAGTCAGGGGCTGTCCCGGTCAGGCACTTGAAAACAAGGCACAAAGTTTTGAATTTAATTCTGGCGCTGACCGGGAGCCAGTGAAGTTCCCGCAAGTAAAGGTTTTCTTGCACTCCGTAGATGCATGGGGCTTTTTGGCATTCATATTTCCCAGTCTTTAATTAGGAAGCTTCAGGCTTTGTTTGTGCCTCCTTCCGCCCCCTCCTCCACTTTTAGAAGAATGTCATTGCGGTGTATAAAACTTGGCGAAAGCACAGATGGGTGAACTGGATCATCTGTGCAGTGTAATGCTGTGCCCGCATGCTTGGCCCACTTCATATGGTGGCGAGGATCTGGCAACATCGAACCAAAACTGAAAGCACCCTGTGGCTTCTGAACCCAGTTGGATACGGGTCTGCTGGAAAGCGCAAATTGTTCCATGGGCCACCACACCTCTCCTGATGCCATTCTCTTCGAAGGTGAGGGACATCCCACTGATGGAATACGTGACGGCTGCTGGACAGATCGAGCTGCGGTCACCCGAGTGCGAGGAATTCCCAG
>TRINITY_DN5961_c0_g1_i1 len=1739 path=[0:0-1738]
GGCCTGTACACATCCTGCACTCAGTACGCTCATCCATCATTCCCGCTTCCCCCTTCAGATCATCTTCATCACTTTATTGATCCAGTCGACGTAGAGGGAGGCCCGGATGAAGATGGCAGGTTGATCTTTCCTTCCACAGCCCCTCCCTGGGATAATGACCCCCTCCAGCACATAGCAGTCATGAGTCAAGCAGGCCAAGGGGCCACCGTAATCACCCTCGCAAGCGCCAACCTCGATGGGCATGGGCCTCGTGCACAGCTCGTTTTCCTTCACTTTTCCTTTGTGCTTAATGTTGCACTCGTGGTTATTCATCACAAAAAACTTAGCCACTTTCAGAACATTCTCACTGCCTGTGCCTTTAGTTTCCCCCCATCCTGCAATCTCACAGATTGTATCTTCAGGTACAATGTACATCTCTGGGGGAAGGCAGATGATCGCCACTCTGGGGTTCAGTATTGCAGGCCTTTCTAATTTTAGCATGACTAGGTGTGACTCTGAAGGTCCGCATACAATTCTGGAAATGGGGATAGCCTGCTTGTCTGGATCATTTTCTCCTGGGTTCTTAAACAGGGTTCCCAACCATGCTTCATAGCCTGACAAATCTGCATCGCATGAGGAGAAACACTGCCGAGTGCTGATGATCCAATTCTCCTTGACCAAGGAACCACCACAGAAGTGCTCTCCATTCCTGTTGCGGAGGCTGACAGTCCAGGGGGAGTTTCCCGGCATGCCACCAACAATCCGCGACCTGCGCTCCATCCGATCTTCCCTCTTTCCGCATTCATCAAAGGTCACGTTATCTGAACTTTCTTTTCTGGAAGGTTCTTGATCTCCAACGCAGGGCTTGATTGCACAGTAGTCAAACTGGGTGCTGGGATCCATGGTGTAACACCAGGGCCCATGGCGATCCCGGTCTGGATTCCGGCAATAGTTCTCCTCCAAGCCAGCATCGGGGTGTGTTAATGAAGAGAACAGAGGAGTGTGAGGATGTCGGTCTGACCATTTCTGACAGGCAATCCCCTTGCGGGTCTGACTTACTTTTCCTCGATAGAGTTCACCATTTCCATGGAAACAATCTCCTTCCGCCGCTGGGACATCCTCCACACATCGCTTAATCTGGAAGCAGAAGGCCACTTTCAAGCCTGGTAGGGTGGTGAAGCACCAGGGAGCTTCAGAGCCATCTGGATTCCGGCAGTAATTCTCCTCCAGTCCCTTGCATCCATATTTCTCTGGCAGGAAGTGGTGTTTGTGGGGAGTTTGGGAGTCCCAACGTTGGCAGGGTACTCCTGATGTGGTAAAGTTCGCTCTCCCCCGGTAGCCTTCGCCTTTCCCTTTGAAGCACATGCTTGATATGTCCACATTGGGTAATCGTTGCTTCTTGCATTTTTGGATGTGGCAGTATTCACGCAGCGTGCTGGCATCTGTAGTGTAGCACCATGGACGTTCAGAGTAGTCTGGATTCCGGCAGTAATTATCATCAAGCATCTTATGGGGATACTTCTCTGGCCAGAAAGGATGCTTATGCGGAGTCTGCAAGTCCCACCATTGGCACTCCCTTCCAGATTCGGTGTGGTCCACAGAGCCGCGGTATTCATCACCATTACAGAGCACGCACATGGCTTCTTCACACTTCTTGATCCCACAGTACTGATGTCGCACAGTCTGGTCAGTGGTGTAGCACCAAGGACCACCACGGTCTTGATTGGGATTTCGGCAGTAATTTTCCTCAAGGCCATTCT
>TRINITY_DN5995_c0_g1_i2 len=325 path=[0:0-324]
GCTGAACCTTGCCGCGTGGCTGAGCTCGGGAATACGGCGAGGTGACTCTGAAACGAAATGTCAGCGGGTGCAGATGCGTTCCAGAGCTGGTTCCACCAGGAAGACCTATAGTCTCATGTGGAGACGCTTCACTATTTGGTGCAAGGACAAGAGGCTGGATCCCTTGACATGCTCTGCGGATCAGATCTGTCCGTATTTACTGCATTTGGCGAAGTTAGGGCTGCAGCCCACTTCGATCCGGGTGCACTTGCTGCAGTGACCAGATTCAGGAAGAGGCCCAATACCCCTTCCATGTTTACGGAGCCTATTATTAAAGATTTCCTAA
>TRINITY_DN5995_c0_g2_i1 len=429 path=[0:0-428]
GCGTGGCTGCTGAGCTCAGAGAATACGGCGAGGTGAATCTGGACACGGAATGTCAGCGGGTACTGATGGGGTCCAGAGCTGGTTCCACGAGGAAGACTTGCCGTCTCAAGTGGAAACGTTTTACTCTTTGGTGTAAGGAGAAGAGGCTGGATCCCTTGACATGTTCTGCGGATCAGATCTGTCCGTATTTGTTGCATTTGGCGAAGTTGGGGCTGCAGCCCACTTCGATCCGGGTGCATTTGTCTGCTGTGACTAGGTTCAGGAAGAGGCCTCATACCCCTTCCTTGTTCACGGAGCCCATTATTAAAGACTTCCTTAAGGGCTTGTTTCGTGAGTTCCCACCGGTGGCCAAACCAGCACCGGAGTGGGAGCTGAATGTTGTTTTGGCAGCCCTGATGAGGGCTCCGTTTGAGCCCATCCATTCTGCCG
>TRINITY_DN5943_c0_g1_i1 len=293 path=[0:0-292]
AAACGGACCCGCGCCTTTCAGCCATGGATGCCGGCACCTCTGTGGAAACTGATCCGCACCTTTCAGCCAGGGATGCCGGCACCTCTCTGGAAACTGACCCGCGCCTTTCAGCCAAGGATACCAGCTCCAATCGGGACTTCAGCACATGTCTTTCATTCAAGCAGCCCAGCTCCACTCTGGAAACGTGGGCAAGCCTTTCGAGCCATTATTCCACCTCCTCTGAAGAAGACGACACTCTTCCTTCAAGCCAGGATGCTCTCTTTTCTTTAAAAGGCACCTCCACTCATTCAAGC
>TRINITY_DN5943_c1_g1_i1 len=702 path=[0:0-701]
GCCGGCATCCCTGGCTGAAAGGCGTGGGTCCATTTCCAGAGAGGCGCAGGTAGGCTCTAGCTTAATATACGCTCCTAAATAGTCCTGCGTTTGAGGCACTTCCGGTTCCTTCTTGACTTTCCTCTTCTTTTTGTCATTTCTTTTTCTATCCAACGTGAAGCTGCCCAGCTTGGACCATTTCAGGACCGAAGGATACGACTTTGTATGCTTCAAGTCTCCCAGGCGCTTTCGTTTTTTGACTGGCGCCGATCCCATGGATGGAAGATCAGGGAATCTAGAGTCCCAGCTGTCGCTGTCGATGGGGCTTCCGGTGCTATTGGGAGGACTGGAACTCGTGCGCATTGCAATCTCCTCATCTGGATACGGGATGTAGCCGGCGTAGGCCAAGACAAACGTGCAGAAATTGTTGAAATCTTCCACCGTCCGCCGCCTTTTGTAGTTTGGACTGCCATCCTCGGATCCGAAGGGCGAGGCCGAGTCCATGGCGGGGTGCAGTGTGTGCGGGAGGGGCCGGGCTGCAGCCCCTCTGCGTTACATGAAGGGGGGGGGGCTTCTTGTGATCTGGGGCCCCGGTTCTCGTGCAGGTCAGGTATTGCCCGGGGGTGGGGCTTCCTTCCCAGTGGTGACTGTGGATGGTAGTGGTCGCCCCCCGGGTCGGGGTGCTCGGTCTGTCGGGTATTCTCCGCGGGGGGGGGGGGGGGC
>TRINITY_DN5907_c0_g1_i1 len=230 path=[0:0-229]
GCTGATATTTCTTGGACAGATTCCTGAGCTGCTTTGCATAACTGATCTCAATCTCTGTCCTCTCTTTCACAAACTTGATATACTTTTCCAGAACATCGATCCCCCACTGTGTGTGCTTTTCGAGGTTGTCAAACTGATCCCACAGCTCGATGCCCCAGCTCATTTTTCCGGTCCCAGGATTCCTCCCCCCGGGAACTGGGACGGATGCAGCGCTCTGCTCGCGCCCGGAG
>TRINITY_DN5950_c0_g1_i1 len=777 path=[0:0-776]
AGCTAGAGAAGGCACTGCGACAGCGGATGGGTGGTGAGAGCAGTACAAACAAGGTGTCGCAAGCTGAGCCGATCACCACAGCCAGGAGGAGACTGGCTACTGCCAAGCCAGCTGCTGAAAAGGAAGAAAAGCTACAGGCAGAACTGAGTGTCCCAGCCGTGCCATGGACCAGTGCTGGAGGAGATGCGCACCAGACATGCTTGGATCTGCGCGAGAGTGACTCTAATGCCAGGGTATTGGTGAAGAGCTTTGAGGAGATCATGAGAGATAAACGCCAGAGGAAGCAGCAGGAAGCGGCGGTGCAGCTGCTGAAGGAACACACCCCCCTTTTAATTCTGGATTCCATTGTGGAAACAGAGGCACCTACAGAGAACTCACATACTGTAGAAGTACCCGTGCCAACAGCAACCAAAGAGCCCACCTCGGCATCAAAATTGCTGCAGGTGAAACCACATTTCTCCACATCTGGAATCTCCCCAAATCTGTCCCCGGGGAAGCAACATGTTTCAGCATCATTGAGATCCTCTGAAACATCCCCGGTCCGTCCCCAGCAGCCAGCGCGTGTGAAATCTCAGCAGTCAAGGCTCCAAGGCTCATCTCCAGTGAGACCTCAGCCGCCGTCTTCTCCAGTGAGACCTCAGCCGCCGTCTTCTCCAGTGAGACCTCAGCCGCCGTCTTCTCCAGTGAGACCTCAGCAGCCTTCTTCACCAGTGAGACCTCAGGAGTCCTCCTCTCCTGTGAAACTGCAACAACCATCCTCGCCTGTGAAACCTCAGC
>TRINITY_DN5938_c0_g1_i1 len=272 path=[0:0-271]
CAGACGGCGTTTGTCGGAGAACCTTGCCCATACGCCAACGACATTCCGAAGAGACCCTGAAGACCCATCAGCTGTGGCCCTGAAGGAGCCGTGGCAGGAGAAAGTCCGGCGGATCCGGGAGGGATCTCCTTATGGCCACTTCCCAAACTGGCGGCTGCTGTCCGTGATTGTGAAATGTGGTGACGACCTCCGCCAAGAGCTGCTTGCCTTCCAAGTCCTCAAACAGTTACAGACCATCTGGGAACAGGAGCCTGTTCCCCTGTGGATCCGGC
>TRINITY_DN5928_c0_g1_i1 len=402 path=[0:0-401]
CAAAAATAACACCCAGGAGTTATATAAATTGTGAAGAAATTGGTAACTCCCAAAAATTGGATTTTCCAATTGAAAATGCAGAAGATTTTGTTCCCAAACTTGCCCTCTTCTTTTAAACGGAAGTCAGATACCCTCATGTAACTGAGGTGGACCGATTGGACTGCCTGGCAGCCGGTCCACCATATGTAAGCAGGCACGGGAAGCAGAGCTTCTGTTCCCCTGCCTGCTCGGGGCAGGCATAAGTGGGGCGGAACACCCCAAACAGGTGTTCCCCACACTTGAGCATGGGGGGGCAGGAGTGCACAGTGCCATGGCACTGTGCGCTGCTATCCCCCCTGGTCCACCCTCCCGCACAGGGGGGAAACCTGTTTAGGGTCTCCCCTCCCATGCATGGCCCCCCCG
>TRINITY_DN5958_c0_g1_i1 len=1618 path=[0:0-1617]
GCCCGGGCCTCCGCACAGCTCAACGAAGCAGTGCTGAAGCTGTACGATGCAGGCGTCTCATCTTTGTTCCTGACCAACAGAGCAGACAGAGTGCTTGCACAAGCACTACAGGTGAACAGCACAGAAGTGGGTGAAGTTATCGTTGTTGGGACCGGCGCAGAGTTGAACAAGACCCTGGAGAAGTTGCTCAAGTGTCACGTGTGTCTGGATGTTTGTGAACCTGATGCTAGTTGTGGAAGGATTGCCACAGGGCCACGCAGCTTGAGGGATCGAAGATCAGCCACAACTGATGCAGACATCGATATCGCCTTTCTGCTTGACAGCTCGGAGACCACCAACCCTTCTGAGTTTGTAGAGATGAAGAGGTACATTTCTCATGTGCTGGGTCATCTTGAAATCAGCCCTGATCCCAAGTCATCGACGCACCACGCTCGAGTGGCCATCCTTCAGCATGCCCCCTATGAGTATGAGAGGAACGCCAGCACCTTGCCCATCCAAGTGGACATGTCCCTGGTCGAGTATGGATCGAGGGAAACGATGCAGGATTTCGTTGCAAGTAGAATGACCCAGCTGTACGGCGGCAGGGCCATACAAGAGGCTATTGAATACACACTGGAGAATGTCTTTGAAGATGTGCCCAACCCCAGGGACCTCAAAGTCATCGTGCTGATGATGACGGGAGAAGTGAAAGGGAAGGAGCTGGCCCTGCTGCAGAACACCATCATCAAGGCCAAGTGCAAGGGTTTCTTCTTCGTTGTGCTCTCCATCGGGAAGAAAGCCGGCCTCAAGAACCTCTACAACTTGGCTAGCGAGCCCAACGACGTCTTCTTCAAGAGAGCCGACAAGTCCTCTGAACTCCACGAAGAAACTTTGCTGCGCTTTGGACAGCAGCTGGCAGGGTTCATCAGCAGTGAGAATGCTTTCCACTTGCCTCTGGAGGTCAGCAGACACTGCGATTGGTTCCAGGCTGATCAGCCCTCCAAAACTCCATTTAGACACGCCACAAAACATGTACAAGAGGCAGACACCCCTGCTCCAGCTACAGACCTTCCCACTGAGAAAGCAAAGATCGAGATCCACGTGTCAGATGTGACGGGGAACAGCGTCCGGCTCAGATGGCTGAACCCTGAACCCCAGCACTCCCTTGTCTATGACATCACCATCACCTCCGCCGTTGACCACTCCCTGGTCCTCAAACAGAACATCACCGGAACGGAGCGCGTGATTGGAGGCCTTCGAAGCGGTCACACCTACAACGTAATGATCGTGGGCTACCACAACTCGCAAGCAAAGGTCACCTACGTCGGCACCTTCAGCACACAAACACCCCAGCCGCAGACGGATCCCCCCACCAGCGCGAACCTTACAATGTTAAACATTGAGCTCCAAGATGCTCCAGAACCAGCAGCCGACCCAGTCATGCTACCACAGCCACCCCTCGAGGAAAATTCATCGGCAGCAGCCGAAAGAGTCATGCTACCGCAGCAACCCCTCGAGGAAAATTCATCGGCAGCAGCCGAAAGAGTCATGCTACCGCAGCAACCCCTCGAGGAAAATTCATCGGCAGCAGCCGAAAGAGTCATGCTACCGCAGCAACCCCTCGAGGAAAATTCATCGG
>TRINITY_DN5916_c0_g1_i1 len=546 path=[0:0-312 2:313-397 3:398-456 4:457-545]
CCCCGCCAATACCCAACAAAGAACCACCCCAACCATGATCTCAAGCAGACCCTGGAAAAGAGTTGACATAACCAGACTAGCCCATCTCTTCAATGAGAGGCTGCAACCCTCAAACCTGGCATGCCCCTCATCGTCCTTGGACCTCATCACAGCGACCATCAATGCGGAATTGGACAACATGGCCCCTCTCAAGGACATCCCATACAAAGGGACGAAACCCAAAAACCGATGGTTCAACGAGCACACAGCCACCTCCAAAAACACCATGAAAACAGCAGAGAGAAAATGGAGAAAGAACTACGCCCAGGAAGATTTCCCTCATCCTGAAACAGAAAAGAGACTTCTACACAACACGAATCTTCGATGCACCCAAACCGCCCAAGGAACTGTTCAAAGTGATCAAGGAGCTCTACAACCCTGAAGCACTAGAAGCCCCACCAAAACCATCGCAAGACCTCTGCAACGCAGTCGCCTGCAACTTCACCAACAAAATCACAAAGATACGCGGCACGATAGACAGATCAACAGCTCCTCCCAACACCGACC
>TRINITY_DN5916_c0_g1_i2 len=587 path=[0:0-312 1:313-432 3:433-491 5:492-586]
CCCCGCCAATACCCAACAAAGAACCACCCCAACCATGATCTCAAGCAGACCCTGGAAAAGAGTTGACATAACCAGACTAGCCCATCTCTTCAATGAGAGGCTGCAACCCTCAAACCTGGCATGCCCCTCATCGTCCTTGGACCTCATCACAGCGACCATCAATGCGGAATTGGACAACATGGCCCCTCTCAAGGACATCCCATACAAAGGGACGAAACCCAAAAACCGATGGTTCAACGAGCACACAGCCACCTCCAAAAACACCATGAAAACAGCAGAGAGAAAATGGAGAAAGAACTACGCCCAGGAAGATCTACTCAGCTACAGACAAGCCCTCAGGAACCACATAACCCTCTTCTTGAAACAGAAAAGAGCCTTCTACACGACACGAATCTTCGAAGCACCCGACTTGCCCAAGGAACTGTTCAAAGTTATCAAGGAGCTCTACAACCCTGAAGCACTAGAAGCCCCACCAAAACCATCGCAAGACCTGTGCAACGCAGTCGCCTGCTACTTCACCGACAAAATCACAAAGATACGCAACACGATTGAGACAGAACAACAGCTTCTCCCAACACCAACCCCAG
>TRINITY_DN5920_c0_g1_i1 len=309 path=[0:0-273 2:274-308]
TTAAAAGGAAAGGAGAAGCAGAAGTGTTTTTTTTTTTTTTTCATTTTTTACCGCCCTAAGTGGACCCTCGAATCATATTGTGTTTCATTGTATGGGTGTAGTTGCCGCCTTCAAACACTTCAACAACATGGACCCAAGTATGATGGATAGTCCGGTGACCCTCGTCATTAAAGCACCAAGTCAGAAGTATGATGATCAGACTATTAACTGCTTTTTAGACTGGACAGTTGAGAAATTAAAACATCATCTTTCTAAAGTGTACCCCAGTAAACCGGTACTTGTATGATCTGTTTTTTAAAATTTGCCCCG
>TRINITY_DN5920_c0_g1_i2 len=1640 path=[0:0-273 1:274-1639]
TTAAAAGGAAAGGAGAAGCAGAAGTGTTTTTTTTTTTTTTTCATTTTTTACCGCCCTAAGTGGACCCTCGAATCATATTGTGTTTCATTGTATGGGTGTAGTTGCCGCCTTCAAACACTTCAACAACATGGACCCAAGTATGATGGATAGTCCGGTGACCCTCGTCATTAAAGCACCAAGTCAGAAGTATGATGATCAGACTATTAACTGCTTTTTAGACTGGACAGTTGAGAAATTAAAACATCATCTTTCTAAAGTGTACCCCAGTAAACCGTCTTTAAAGGATCAAAGACTTGTGTATTCTGGAAAATTACTTCTCGATCATCTCCGGCTGAAAGATGTTCTCAGAAAACAAGACGAATATCATATGGTTCATCTCGTGTGCTCTACCCTGACTCCACCCAGTTCTCCCAAATCTAACAGTAGGGAAAGCCTTGGATCATCTGGAGGCAACAGTAGCTCAAATGTAGAACATTCAGGAGCAACAACCCCTTTGCCATCTGCAGCTGCTAATCCTAGTTCCGAAGTTCTGAGGCAACGTAACCTTCCACCAGTACAACCTACTGTCGTGCAAAACCCAGCGATTTTGTACTTTACGCAAGGATATCCCAGCACCCAGTTTCTTCAGCAAGGTGCTCCAGCCGGATTTCTTCAGTACCCTACAGTCAGATCCCCTCAGATGTTTTGGTGGCAACAAATGTATGCATGCCAGTACTACATGCAATATCATGCAGCTGCCATTTCTGCTCATGCAACATTGAATGAGAACCGATCGTCACCTGCAACTCCAGCATCAGTAAATTCAGAACATGTCCAGAATGAGCGTGTTGCAGCTCCAAACATAATGCCGCAGGAGAACAGGCCAGTAAACCAGAATGTTCAAATGAATGCACAGGGTGGACCAGTAATGAATGAAGAGGACTTCAACCACCGAGATTGGCTAGACTGGATGTACACTTTTACCAGAGCTACCATTCTCTTCAGTATTGTGTACTTTTACTCTTCCTTCAGTCGCTTTGTCATGATGATGGGAGCCATGCTGCTGGTTTACTTGCACCAGGCACGATGGTTTCCTTTCAGGCAAAATGGGGACCAGCAGCTTGCAGCTAATCCTGATGCCAATATGAACAATGACTTGCAAAATGTTAATAACCCAGAGTTTCATGAGATGGAACGCCTAATGGACGATGGAATTGACGATGAGAGTGGGGAAGATGCAGCTGAAGACAATCCGACAGAACAGCAGCCTGGACTTCTGGCTTCAGCTTGGACATTCATCACAGCTTTCTTTATTTCATTGATTCCAGAAGGACCTCCTGCGGCTCCAAATTAGACAATCAAGTGACAGCCAGTAGAAAATAGGCTCTATGTGGACGGGAATGTTTCCTTTTCAAACACCTTTTAAATAACAGTGCAAATTTCAAAAGATTTATCAGTCAACTTTTCAATCATGATGTACAAAAGGGTTTATTTTTCCATTCAGGTTTTTCCTGCCTGTTTGTAATCACAGGCAGACTACTCCATCACATATTGCTTTTTTACCATTCCTTTTTTAATGTGAGGAATGCCATGTCATCCATATTTACATTTGAATTGATTTTATTAATTTATGTTGTCAACCTTCAGTGAATTGTTCCCCC
>TRINITY_DN5933_c0_g1_i1 len=1129 path=[0:0-1128]
GCAGACGTGTACCGGTATCTAAACTGTTAAACAATAAATGGACTCCAGTGATTTGAGAAGTGAAGGCCAGTTGTCCTGTCAATTGGGTGCTATTCTGTTCTCTGGGTGCTGTGTATTTCATGCCCTTCCTGGGTGACCAGGTATGCTGGTTTACTTCTGCAAGCTAAGCCTGAATGATGTTAAGCCCTAGTGGAATAAACTTGCTGTCTTTTCCACGCATCACTGGACTTGGTTACTGTCAATCTGTTTCTTCGATACCATCTTAACCCTGTTCTACTGAGCGTCGTCCTTTTTTCCAAATGAATAAGGTCTCTGTAACCAATACAAGCATCTTCCAAGGTTCGTCCCTTAATTAGGTCTGGTCTATTTCCTCATCTGCACTCTTATCCTTGGGATAATCTCCACTTAATTGTCCATAAAGCTTTGTTAAATTTTTTGAGGGACCCTCTAGTTCCTTATGTGCTAGTCTTCTACAGATGCTTGTTTGTAGATGTTGTGGCTCAAGAGCCCACCATGCCTGCAGGACTGGATATCGCTGTCCGTTGTTCAGTAGAACGTGCCTGGGTACTTCAGTTAACCAGGAAGATGCAGCAAATGCTGAATTTGTGTGTACACTATTATTGCATTCCTTGTTGAAATGTGGAAGTCTGCTGCATGTCTTAACCTGCAGGTCTTATTTGGATAGTTCCAAACTATTTTATGTTGCTTGTGAGCTCCATGATCAACGCTGTCCCTCATCCGCTTTATCTACGTATACCTTTGAAACTGACTGGCTACACTTAAGTGGGTGCTCAAGTACTCGTTCTTGTTGACTGCTTTCAAGCTGCATATCACGAAGTGAGGTTTTGTTACAAAAAATATTGTCCAATTATGGTTTCTTGTCCCCAAAATTAACCCTGAAGAGCAGAAGCATTACTTGCTTGATGCAAAGCACGAGCCTTGTAGTCCTCTCGCACAGACTGTATTCACACCACCCAGATCTCCCATTACTTGCAAACCACCATCTGAAATAGTCTTGTGAGCACCATGGCATCTAAGCTAGAACTCTTTGGATAGACTTGATTGCCAAAACGAGTGGCCCAACAAGCCAGAGTCCATCACTGACCTTGAACTCATCCCTTCCCACGAT
>TRINITY_DN5996_c0_g1_i2 len=295 path=[0:0-160 9:161-199 10:200-200 11:201-294]
CCCGGTAACTATAAAACTACAACTAACATGAAAAAAATACTACTAGTTTACCTAGTACAGTGCCCCTTTAAGGGGCACCAGTCATGTTAGCCAATCACACCTCACCAAGCACCTCCCCCAGTCAGCCATCCCACACCCCAGACTTGAAACCGCTGCAAATTACTTAACAGCATCTGAACTGCAAAGACCGAAGAGGGGAAAGGCGGGCGGGTGCTTGTGAATCTATGGAGATCACTCCTGCAGATCTACAGTTACAGGTAAGTAACTGTTACCATCTGCAGGAGTGAATCTCCAT
>TRINITY_DN5996_c0_g1_i4 len=359 path=[3:0-34 4:35-129 5:130-142 7:143-221 8:222-225 9:226-264 11:265-358]
TGCAGGAGTGAATCTCCACAGACTCACAAAGCCATGAACAGTCCCCGACGCCGAGGAGGGAACCCCGGCAACCACAAAACCACAACCAACATGAAAAAAACACCACCAGTACAACCAGCACAGTGCCCCTCCAAGGGGCACCAAGCATGCCAGCCAACCACACCCCGCCCCACCAAGCACCTCCCCAGCCAGCCACCCCACAACTCAGACTTGAACCGCTGTAACCACTTAACAGCATCTGAACTGCAAAGACCGAAGAGGGGAAGGCGGGCGGGTGCTTGTGAATCTATGGAGATCACTCCTGCAGATCTACAGTTACAGGTAAGTAACTGTTACCATCTGCAGGAGTGAATCTCCAT
>TRINITY_DN5996_c0_g1_i1 len=388 path=[1:0-61 4:62-156 5:157-169 6:170-249 8:250-253 9:254-292 10:293-293 11:294-387]
CCCTCGTGTTCCGTTGTGTTCAAAATCTGCAGGAGTGAATCTCCACAGACCCACAAAGCCACGAACAGTCCCCGACGCCGAGGAGGGAACCCCGGCAACCACAAAACCACAACCAACATGAAAAAAACACCACCAGTACAACCAGCACAGTGCCCCTCCAAGGGGCACCAGCCATGCCAGCCAACCACACCCCACCCCACCAAGCACCTCCCCCAGCCAGCCATCCCACACCTCAGATTTGAACCGCTGCAACCACTTAACAGCATCTGAACTGCAAAGACCGAAGAGGGGAAAGGCGGGCGGGTGCTTGTGAATCTATGGAGATCACTCCTGCAGATCTACAGTTACAGGTAAGTAACTGTTACCATCTGCAGGAGTGAATCTCCAT
>TRINITY_DN5996_c0_g1_i3 len=320 path=[2:0-88 5:89-101 6:102-181 8:182-185 9:186-224 10:225-225 11:226-319]
AGTCCCCGACGCCGAGGAGGGAATCCCGGCAACTACAAAACCACAACCAACGAACAAAATACCACTAGAGTAACCAGCACAGTGCCCCCCCAAGGGGCACCAGCCATGCCAGCCAACCACACCCCACCCCACCAAGCACCTCCCCCAGCCAGCCATCCCACACCTCAGATTTGAACCGCTGCAACCACTTAACAGCATCTGAACTGCAAAGACCGAAGAGGGGAAAGGCGGGCGGGTGCTTGTGAATCTATGGAGATCACTCCTGCAGATCTACAGTTACAGGTAAGTAACTGTTACCATCTGCAGGAGTGAATCTCCAT
>TRINITY_DN5955_c0_g1_i1 len=350 path=[0:0-349]
CTCCACCCCAGTTCCGGACATGCCGTCTGCTTCCCTCTTTGCGGTCCACCTCCACGATGGGCCCACAACGCTTTGGGTCATCCAAAAAGTTTCTAAAGGGATTCTTCTCACGGACTCCATCCCTTTGATTCCTCTCATACTCCGCTATTTTCTCCATCTCCTCGTTCATTTTCTCAATGTTTTGCCTTCTCTTTTCTTCCCAGTCCATAACTTTACGTTCAGGACCAACTCCACCGCCTTCAACATTAGATCCAACACTGCTACCTTCTTCTCTATGTTCTGCTAAAGCAACACCACCACCTCTCGTTGCTCTTACAGCATTGCCCCGTCCCTCTAATCCACTACCTCTC
>TRINITY_DN5974_c0_g1_i2 len=236 path=[1:0-67 2:68-235]
TCTGGCAGTATCACATCTATACATCATGTTTTGTCTCTAAAGTGTTGTCAGCACCTTCCTTTCACGTGCTTGCTGCCCAGCTTTTCCTCGAGGGTGGAAGCCATGTCGAGCGACGGGGGACTGTCTGAGTGTGTGGGCTCCCTCCGGAGGGGCGAGCGGCTGCAGCAGCGTGGAAAGTCAGCTCTGACAACTAGGAACTACAACACAGCTGTGCTACCCCGCGCGCACGCGCGCCC
>TRINITY_DN5974_c0_g1_i1 len=1450 path=[0:0-1281 2:1282-1449]
TGTCGATACAGCTTCAACAAAGCCATTAAGATTCGCATGACCGTGGCCATGCTCTGAAGTGCAATTTGGGTTGGCTTTCTGCATTCATCCTCTTCGTACTGGTTTGTTCCAAAACACTTCAGTTGTTCTTGAACAGGTCAATGCAGCTTTGTAACAGAGACATGTTATTCTTTGCATGCTTGATTTCCAGTTCTGTCATTTCAATGAGATTTTTACGAAAAGCTGCCACTCGTCTCTTTTTAAAGCTAACCAATTCTTCCTTTGCAGATGCTGAAAGCTTTTCAAACTTTTGGCAGCACTCTTGCTGATGCAACTCCGCCTGTTTCACATCTTTGCTTTTTAACCGAGCTTTATCCAGGGCTTTGTTGGAATTTTCAAATTCAGAAAGAGCCCGTGTTCGCCGGTGCAGAAGATCCTTTGCTGCTTCAATATCAAGCATGTAATATCTCAAGAGCTCAGATAGCTTCAAGTCTTCATCGGATGCAACACGCCCCTCTACTTTCCTGAGCTTTTCAAACAATTCTGCAAGTTTCACCATGTACTTCTTAACAGCCGTCGTCTCCTCCGATGCTAGACTGATCATGCCGGCTGAAGTGTGGATGTAGTCTTCAGCAACATTTTTGTGGGATCTTGTCATTTTATCTGCTTTGGCACTTGCATCCTTTATTCTGTTGTAGTAATTTACAAGGAAAATCTTCTCTTGCTCAAAAAACTCGTCTACCTCCTTCACACCAGAAAGGAGGACTTCATCTGCACTTTTCACCATGCTCTTGAAAAAGCCCCCAAACATTTCCTTGGTATTCTTTCGCCTGACAGTCAAATCTTGGTCATATTCTAGGAAAATCTGGAAATTGGGGTCCTTGCTGAGGATCGGGTGTGATGAAAGTCGCTGAAGGAACACCTCATGGACCGATACAGTCTTCTTAAATACAGCAAGGTATTCTGCCTCAAGCTCCTGCTTCATTTTGGTAAACTCATCTTTCGTCATTGTGCCCTCTCCTTCCCCTAATTTCTGCATCTTCTCTCTTGGCCCATCGAAGTCTGGTTTGGAAGGCGCTGGGGGTATAATTATTCCCGCATATTCTTCACACTCAATTAACGTCTCGTGTAACCAGACAAAATCCTCATGCTGCCTCAAAACCGAAAACTCTGTACTCATAAAAGCTGGCAGTGTCGTCTTCGTGTGTACAGTAAATTTCACTTTGTCTCTTTCACTGATAGCGTCCGGTATATCAATCTGAAGAGAGGGGTCCATATTCAGATCCACAGACACAGACCTCACCTTGCTGCCCAGCTTTTCCTCGAGGGTGGAAGCCATGTCGAGCGACGGGGGACTGTCTGAGTGTGTGGGCTCCCTCCGGAGGGGCGAGCGGCTGCAGCAGCGTGGAAAGTCAGCTCTGACAACTAGGAACTACAACACAGCTGTGCTACCCCGCGCGCACGCGCGCCC
>TRINITY_DN5939_c0_g1_i1 len=1105 path=[0:0-957 2:958-1104]
CTCTAATCAAATGACTTAACAGTGATTTCCAATGGCAAAAACCCAGCATTACTGGGAAACTTGACAGTTCTGAATACTTTGTGATGGTTTTCATTGGTATACAAGGACGCTAAAATTATCGAGTCATGCAAGGTTTATCTTAAGCATTCTGCATATCTTTTCCAATTTTGTAGCTAAGAATCTTGCTCCAGTCAATTTTAGTGCGGGTGACTGGCAACTGCCGACGCAAGGCCTTGAATGTAGTGTCCGACATGGTTTGATAGTTCTCGCTGATGGCAGTCTGGTATTCATTTTCAGCAACCTCTATTATTTTGATGAATTCCTTTGCTGTTTGTGCTTCATTAGACACGGTTAGAGATTCTTGTATATCTTTATGGCTCACTAGCTGCACATTGCCATCTTCATAGTAGTGAACCTGGATTTTCAAGATGCCAGCCAGCTGAGTAGTAGAAGGGGTAATTGTAAACTTCCATTCTGACCTCCAACGACCATTCCAAAAGTTTTTTGCTTGAAACTGATGGCTTTCTATGCACGCAATAATGGTTTGCTGTCCATCAATTGTCTTTCCATACACGGTAGAGACCCCATTTGGATAATGATCTTTCACATAGGACCTCATTGCTGCATCAACTGCATTTCTCCATGACTCTAATGCATTCTCAGCTTCATGCGGCCGTGGGTCACTAGCCTCCTTCCTCAAGTGATCAAATTTGAAAGAAATCTTGTTTCTTGGATCCAAAAACTTCCCATTGCCAAGGTCTCCATGTTCTGTTATTAAAACCTGATCATCGTAACCATCAAGTTTTACAGGAGTGAACTGGTCCAGGTTGTACTGTGCAAATGCATGGGCTGCACCTTCTCTGAGAAGATTATCATTGTTGAGCAACAATCGGACATCATTGAACACCTCATTAAACTCTCCAGGAGGAGCATGACATATGAACTTTGCTGCTATTTGCACCTTATCCTCGTCGCTCAACTGCTCCTCAATGTCCGCCATCTTCCCTTCCGGCGACAAACAGCGGAACTATTCGGGCTCCGCCTGACGTCGCCAACAGACACCGCCTCTCGCGGGCCTGACGTTCGGTCACTCTTTCAGAAGGGG
>TRINITY_DN5939_c0_g1_i2 len=254 path=[1:0-106 2:107-253]
GTCCCCGGTTGCTGCAGGAAAAGGGTTATCCAGACAGCCCCCTAGGCTCCCTTCTGGTTGCTGCCACGGCGTGGGGGGAAGAGGGGGCGCCCAAGAGGAACCTCTCTCACCTTATCCTCGTCGCTCAACTGCTCCTCAATGTCCGCCATCTTCCCTTCCGGCGACAAACAGCGGAACTATTCGGGCTCCGCCTGACGTCGCCAACAGACACCGCCTCTCGCGGGCCTGACGTTCGGTCACTCTTTCAGAAGGGG
>TRINITY_DN5905_c0_g1_i1 len=858 path=[0:0-857]
CTCCAGTGTGCATTCGCTGGTGTGTTTTCATGTTGGACAAGCGACTAAAGCTCTTTCCACATCTGCCACACGCAAAGGGTTTTTCCCCAGTATGTACTCGCCCATGTGTAATCATGTTTGCCACGTCACTGAACCGCTTCCCACATTCTACGCACTCATATGGCTTCTCCCCCGTGTGTGTTCTTCGATGGTTCACAAGATTGGAGAGCCGGCTGAAGTTCCTTCCACATTCAATACATACATGCGTTTTTTTCACCCCTTTCTTTCTACCAGGTTTGGAAGAGTTTGATTTGCTGATCCCCATTTCAAGATCAGCGGCAGTGCTCCTCTGCTTCTTGCCGGTCCTGTTCTTTCCCTTTGAGGGTTTACCTTGGCTTACATACTGGAGGGTTTTTGTTTTGGCCTTTCCCGAGGCGTGCTTTAGTTTCACTTTTTCAGCACATGCTTCTGCATCCTTCTTGAACTTCTTTCTGGGTGTAGGCTCTGTATGTGTTCGCTCGTGTGCGATCAGCTTTGATGAACTAACAAAACTCTTTCCACAATCCGAACATTTAAATGGCTTCTCCCCCGTGTGAGTTCTCCGGTGGATAATCAGATTGGAATTCCGACTGAAAGTTTTCCCACACTCAGTACAGGTGTGCATTTTGCTTGTGGGTGATGTACTCCAACGTACAGTGGGGCTTGCGATTTCACATTCAAGGGATACATTTGGTCTGTCGACCACAGAGCTTCCCTGCTCCATCAGGGTCTTTTCCAGTCTCTTGTAAGTCTCTTCCTGCTCTGACAGCTGAATCATATGCTCTTTGGTGATTTCCGATGAGGCCTCAACAAGTTCTAGTTGTAGAGTGTATTCGTCAT
>TRINITY_DN5926_c0_g1_i1 len=2370 path=[0:0-597 1:598-810 2:811-2369]
CTTCAGAGTCGGAGTCTCGTTGATTTTATTTTCATAAGCTTTTCTTTTTCACCCACAAGTCAAATGCATTTAAGAGAAGATATGTGGTTATTCGAACGCATATGGTTCAACAGAAATTGGCCTCAGGAGCCTGCTATGACACTGAGATCACAATGCATCTGGGGTGGGAGGCGAATCAGGAACTATATTCTTCAGAATGACAGATTGGAGGGGTGAGACTGAGGGAAAAGGGAGGCCAATGAGGAAGGGCAGGGTTGGGGGCAACTCCTGCCACTCTGTCCATTCTTGCTTCAATGGCGATCCAGTACTGAGCTTTGTAGTAGATCTGTCGGAGCTTTACTGGGGGATCTGAAGGCTGTCTGGAAGCCTGGAGGAGGGGAATGAAAGCTGCTGGGGTTTGTGTGGGGAGGGTAAGGATTCCAGCTGGCTCTGTGCAGGGGTATCTGTGTGCTGAAGGGGTTTATGTGGTGGGTCTGTGACGATGTGGCACCACCAGGGCCATCCATTTCTGTGAGGGCCTGAAGTGATTTTAACCAGTGTGGAGGATTGTCGTCTTGAAGAGTGTCTAAGCTGTTTCCAGTGGATGAAGGGATACCTGTGATGATGGCGGGATCCATCCAGCTGCGGGGGTTGTCCCAGTTCAGGCTGTTGATGATGGTAGTGTTGGACGTAGGTGCACTGTGGTTGGTGTTGGAGGGGGAAGGCACATTGGGCAGTCCACCAAAGTTGATGTTAATGTTCGGTAGAAGTGCCCTGAGCCCGTCCTGCCATTCCTTCATATTTAAACCCTCTATAGAATTGCCGTGGTCTGCTATAGGAATCCCTCCCAGGCCTGTGTTGTGCTGTTGCGTGAGATTTAAGTCCAAGAAATTGCTATTTGAGGTTTGATTTGCTGTGTGGTTCAAGTGCATGACGCTATTGCGAGGAAAGGACATCCAAGGATAGCGGGCTGCCTGGCCTGGAAAGCTGAACGAGTTGTAACCCGCCCTGTGCTGAATCTGTGGGAACCGCTGTGGCAAGACTGAAAACGTGCCGCCGAGGGTGTTGTTTTGTGGAGTGGGATGCAGGTAGCTGGAGCCAGGGCCTTTGGCAGTAGTGTGTGGTGAGGGGTTCTGAAGAGATGTGGGCGAGAGGGAGGGCTGGTCTTGGACAGACAGTTCCTTCTCAATCAGGTCTGCTAAGGCTTTGCGGGTGATATCGAAGGGGTCAAACCCCAATTCGTCCTCCTGCGGTTTGGATGAGCCGAACCCAAATGCGGCTTGCCAGTCTGTGGAGGAGGAGACGGGGATGGTTTCTGATGTGAAAAGGCTCTGTGGTTCGGGTGTTGTGGGCCAGTCGCTGGAAGTCTGTGGAGAGCTGGGGAAGGGAGGAAGTCCACTGGGTATTGGGTTTGGGTGTCGGAAGTTGTCTGAAAAAAGCGACTGTGATTCTGTTGTGGCTCCCTCGAAGGGTGATCGTGCATTGTGATTCGTGGAACTGATGGGGATGAGTGGATTGGATTTGGCTAAGCCTGGCGGGGGCGACGGTGATTCACTGGTTCGTATCTGTTGTAAGCTTTCACCATTTCCTAAACTGATTGATTCTGAAAGTTGGTCGACAGGACAGAAGTCGGAGTCTGGCCCATCTGGAGTCATGTACTCTGCGTCTGTGCCATTGTGTAATGTGGGAGACGTCCTGTGTTCCATCATTGTGCAGTCTGTGGATTTGCTTGAACCCTGTAACAATGGCCAGCCATCTCTGTCATTACTGTCTGGTCTATGTAGTGCAGTTACTTTGTTTTTGTTCTTGTCGACCGTGGATGGTTGAAGGAAGTTGGGATTGAGCTTGTATAATTCCTGCAGTAGCCTCTGTTCGTATTCTTGATGTTTGCCCGCCTGCATTTCTTCTTTTGTGAAGCTTGCTGCCTCGTCACCCAGTTCGTGAAGGTACATGCAGTCGGGCTTTGGACACTGCATATTCTTTAAGAAGTAGCTGCAGTATTTTGTTGTACCCAACGATGCCTTGAGTGTTCTGCCATCCACCACTACGTTGTTGACACACTGTATGGCTCGGAGTGCATCTTCTGATCGGATGTAGGTTACATATGCACTTGCACTTGGACCCTGTGAGCCTGCATAAGACGTACTGTTGTTGATAACAACTTTGTGTATTTTGCCAAACTTCCCAAAATATTCTGGCCGTTTTAAAACCTCTGGATCTGCAAGGCGTTGCGACAGACCCACTACAAAGACTAGGTTCTTTTGTACAACCCGCACGCTGGCCAAGTGTTTGCGATTTTCTGAAATCTTTTGTTTACGCTCATTCTGTTTCTGCTTCTTTTCATTCTTTATCCTCTGCAGTTCTTCTTGTGAGAGTGGATTGTATACTGCT
>TRINITY_DN5926_c0_g1_i2 len=2157 path=[0:0-597 2:598-2156]
CTTCAGAGTCGGAGTCTCGTTGATTTTATTTTCATAAGCTTTTCTTTTTCACCCACAAGTCAAATGCATTTAAGAGAAGATATGTGGTTATTCGAACGCATATGGTTCAACAGAAATTGGCCTCAGGAGCCTGCTATGACACTGAGATCACAATGCATCTGGGGTGGGAGGCGAATCAGGAACTATATTCTTCAGAATGACAGATTGGAGGGGTGAGACTGAGGGAAAAGGGAGGCCAATGAGGAAGGGCAGGGTTGGGGGCAACTCCTGCCACTCTGTCCATTCTTGCTTCAATGGCGATCCAGTACTGAGCTTTGTAGTAGATCTGTCGGAGCTTTACTGGGGGATCTGAAGGCTGTCTGGAAGCCTGGAGGAGGGGAATGAAAGCTGCTGGGGTTTGTGTGGGGAGGGTAAGGATTCCAGCTGGCTCTGTGCAGGGGTATCTGTGTGCTGAAGGGGTTTATGTGGTGGGTCTGTGACGATGTGGCACCACCAGGGCCATCCATTTCTGTGAGGGCCTGAAGTGATTTTAACCAGTGTGGAGGATTGTCGTCTTGAAGAGTGTCTAAGCTGTTTCCAGTGGATGAAGGGATACCTGCTATAGGAATCCCTCCCAGGCCTGTGTTGTGCTGTTGCGTGAGATTTAAGTCCAAGAAATTGCTATTTGAGGTTTGATTTGCTGTGTGGTTCAAGTGCATGACGCTATTGCGAGGAAAGGACATCCAAGGATAGCGGGCTGCCTGGCCTGGAAAGCTGAACGAGTTGTAACCCGCCCTGTGCTGAATCTGTGGGAACCGCTGTGGCAAGACTGAAAACGTGCCGCCGAGGGTGTTGTTTTGTGGAGTGGGATGCAGGTAGCTGGAGCCAGGGCCTTTGGCAGTAGTGTGTGGTGAGGGGTTCTGAAGAGATGTGGGCGAGAGGGAGGGCTGGTCTTGGACAGACAGTTCCTTCTCAATCAGGTCTGCTAAGGCTTTGCGGGTGATATCGAAGGGGTCAAACCCCAATTCGTCCTCCTGCGGTTTGGATGAGCCGAACCCAAATGCGGCTTGCCAGTCTGTGGAGGAGGAGACGGGGATGGTTTCTGATGTGAAAAGGCTCTGTGGTTCGGGTGTTGTGGGCCAGTCGCTGGAAGTCTGTGGAGAGCTGGGGAAGGGAGGAAGTCCACTGGGTATTGGGTTTGGGTGTCGGAAGTTGTCTGAAAAAAGCGACTGTGATTCTGTTGTGGCTCCCTCGAAGGGTGATCGTGCATTGTGATTCGTGGAACTGATGGGGATGAGTGGATTGGATTTGGCTAAGCCTGGCGGGGGCGACGGTGATTCACTGGTTCGTATCTGTTGTAAGCTTTCACCATTTCCTAAACTGATTGATTCTGAAAGTTGGTCGACAGGACAGAAGTCGGAGTCTGGCCCATCTGGAGTCATGTACTCTGCGTCTGTGCCATTGTGTAATGTGGGAGACGTCCTGTGTTCCATCATTGTGCAGTCTGTGGATTTGCTTGAACCCTGTAACAATGGCCAGCCATCTCTGTCATTACTGTCTGGTCTATGTAGTGCAGTTACTTTGTTTTTGTTCTTGTCGACCGTGGATGGTTGAAGGAAGTTGGGATTGAGCTTGTATAATTCCTGCAGTAGCCTCTGTTCGTATTCTTGATGTTTGCCCGCCTGCATTTCTTCTTTTGTGAAGCTTGCTGCCTCGTCACCCAGTTCGTGAAGGTACATGCAGTCGGGCTTTGGACACTGCATATTCTTTAAGAAGTAGCTGCAGTATTTTGTTGTACCCAACGATGCCTTGAGTGTTCTGCCATCCACCACTACGTTGTTGACACACTGTATGGCTCGGAGTGCATCTTCTGATCGGATGTAGGTTACATATGCACTTGCACTTGGACCCTGTGAGCCTGCATAAGACGTACTGTTGTTGATAACAACTTTGTGTATTTTGCCAAACTTCCCAAAATATTCTGGCCGTTTTAAAACCTCTGGATCTGCAAGGCGTTGCGACAGACCCACTACAAAGACTAGGTTCTTTTGTACAACCCGCACGCTGGCCAAGTGTTTGCGATTTTCTGAAATCTTTTGTTTACGCTCATTCTGTTTCTGCTTCTTTTCATTCTTTATCCTCTGCAGTTCTTCTTGTGAGAGTGGATTGTATACTGCT
>TRINITY_DN5922_c0_g1_i1 len=239 path=[0:0-238]
CCCGCGGATACCGGGATCCGTCTCGTCTCATTGTTTCTTGCAAAGTCAATTATTTCCCTACCAGTCCATGGCAACACAGTTAATGCAAGACCACCACTCTCCACAGTCGGTTCACGGGTGCACAGGAAGTAATTCCGTTGATTCACCACCCTCGAAAGGGAATGAATCAATTCCTCATACGTATTAGTATGAGCAAGTGGACAGAAAATTGAGAAACAGAAAACCAAGGCAAACATTTT
>TRINITY_DN5937_c0_g1_i1 len=822 path=[0:0-821]
CCTACACACACATTCAGTCTCTCACTCTCTCACTTACACACACACACAAAAACTCACTCACCTATCCACTTACTCATTCACTCACTCACCCACTCACTCGCTGGCTCACATACCCAAGAGAGTGAAAGGGTGTTATCTCACTGGGGTAAACCCATTATCCTGCTTGCATCCATGAGTCAACATCGTGACGCTACGATGATCATCGGGCATGAATTGGGGTTGGCCAGCACTTGTCTAGTGTACACTAATTGAAACAAAACCAATAATGACAGTGGTCAGTGCAGTCCTGATTGATGAAACTGCTTCAACATCAATATTCCCAATGCGAATATTTAAGATGAAATCTCCCATCTGAAGAGCTGAACAATAGATACTTACAGGCGTCTGTTTTTGATAATGTTGGTCTGGATCTCCATTTTGCCAGCAGAGTCAAAATAGTAACATAGATGTGACTAGCCTATAATATATTGGGGTCACAGTATGCAAAATTGCCATGGTGCAAAATAGCCCTGGTGCAAAGGGAATTTGCACCAGTGCAATTTCCATTTTTCCCGGTGCAAAAACATTTGCACCTGGACAACTTTACACCAGAGGTATCTTGTGCATTATGACCGCTATGCATTCAAACATTCCGAGTATTTTTCATCCAATTGGCAAAATTAAAAAAGGAAACAGAAATATGAAAACCAGGCCAAGAAAAATGTACGTGAACAGCTTAAGGCGCAAAACTTGATAATACAAAGCACATCATACGGAGAAGCGCTATCACTCACAGAGAATGTAGAACTAAATTATACTTATTATTCACTTATGACATTGTTT
>TRINITY_DN5977_c0_g1_i1 len=768 path=[0:0-767]
ATCCGTAGCTGTTTGCACCAGTCCTAGTTTAGTATGATGATGAATCAGCTTGCTTTTTATTGTTTTTATTTAAATAGTATATGCTCAAGCATTGAAGGAAAACTACAGTTCTACAAAATGCCCTGTTACGGGGCTATTTGTGTTGGGAAGCACCGCTTGCCAGTATTGTACTGATATGGTCAACATGCTTCCCATCAAAGCCCATAATAAAATGACTAGAAACCTCAAAATACTTAGCTTTTTAAATAATTTTGATTTTTTTTTTTAAATAATAAATAATAGCAACATTTTTGGGGGTGTTCTTAAAACGTCCATATCTGTGCCAAATCACATTGAGCTTTGATTCCCATAGCAATAGACAATACATGGGTGTTTAAGCCAATTATTGTGCAAGTACGCATTACTGTCGGGTCCCTTTGGCCACTTAAAATATACCAACACATCTTTTTTATTCAAACTTCTTCGTAGAGAGCCGGTAACCCTCCGGTACCATGTCTTCGGCATAAGGGCATGTGTTGTCTGCTTTATCAGCTTGGGTACTGAAAGAGGGGCTCAGCTCTAGGCACAGAAGTCCTCTAAACAGCCACCCACCTGTGGTCGAAACACTCCCGACACAGGTGTTCAAGTCTTTGGATCTCATCACATGTGTAGTTTATCCTGTGACATCCTTCAGACCCACATGTATGCCAAATCCGAAAAAGATGTTCAGTTGTGAAGCAGCTTCTCTTCAACATCCCCACTTCCCTCCCCCCCCCCGTTTGCCCCCAA
>TRINITY_DN5965_c0_g1_i1 len=491 path=[0:0-490]
TGCGCAAGCGTGGGCTGGGGCGGCTGCGCAAGCGTGGGCTGGGGCGGCTGCGCAAGCGTGGGCTGGGGCGGCTGCGCAAGCGTGGGCTGGGGCGGCTGCGCAAGCGTGGGCTGGGGCGGCTGCGCAAGCGTGGGCTGGGGCTGCTGTGGGGCTGAGCTGGGACATGGCTCCGACGGTGTGGGCTGGGGAACAGTTTGTCTGTTGGATGGCAGTGGAAGTTTGGATCGTGCCAGTTTGGGCTTTAGATGTGCCTGCTCGGGCTGCGTCGGCTGGGGCGGCTGCGCAAACGTCGGCTGGGGCGGCTGCGCAAACGTCGGCTGGGGCGGCTGCGCAAATGTCGGCTGGGGCGGCTGCGCAAACGTCGGCTGGGGCGGCTGCGCAAACGTCGGCTGGGGTGGTTGCGCAAGCGTGGGCTGGGGCGGCTGCGCAAGCGTGGGCTGGGGCGGCTGCGCAAGCGTGGGCTGGGGCGGCTGCGCAAGCGTGGGCTGGGG
>TRINITY_DN5965_c0_g2_i1 len=447 path=[0:0-446]
GGGCTGCGCAAGCGTGGGCTGGGAGGGCTGCGCAAGCGTGGGCTGGGAGGGCTGCGCAAGCGTGGGCTGGGAGGGCTGCGCAAGCGTGGGCTGGGGCTGCTGTGGGGCTGAGCTGGGACATGGCTCCGACGGTGTGGGCTGGGGAACAGTTTGTCTGTTGGATGGCAGTGGAAGTTTGGATCGTGCCAGTTTGGGCCACATTTGTGCCAGTTTTGGCAGCAGCACCGCAGGGGAAGGCAAATCGTTCATTCTGGTAAGCACAACAGGGGAAGGTAAAGAGGTCACTGTGGTAAGCACGGTTGGGGAAGGTAAAGAGGCGATGCTGGTACTTTCCTTGGGTTTCCTAGATTTCTGCTTTACTTTTTTGGTAATTTCTTTTGTGCTAAATGTGAAACCCAAGTTTAGGCTGTCTAAAGCTTTGCTATTGAAACAGTCTGCATATTCCAC
>TRINITY_DN5927_c0_g1_i1 len=1297 path=[0:0-1296]
GGGAAGTCAAATGATAGGCTGGGATTGGGTGACATGTTGGCCTGCTGACATGAAGGTATATAGTCAATGGTATCATGAAAGCTTCAAATGGTTGCGGGACAGTATTCAACCACTGGATGTTTTGGGGGGCTTGGATTGGGCAAAAGAGCAGGGGGAACACAAAGAGCTTTGATGGATGTGGAAGGACCTTTATAACATGATGTCCATAAGTAACTATATTTAAAATGCAATCCTAACACTGCTGGAAGTGAGGTTGATATGGTTTCTTTTTTGTCCAAACCCACACTACGGTATCCATGGGAAGTGTGTTGGCACCCCTGGAAACCTGGAAATCTTACCTACATGAACATATTTAACTGGCTTTGATTTCCAAAGCGACATGTGGTGAGAGGTTTATTGCTGGGGTGAGAGAAGGCCGGACGTATTGGTAGATGTTATAGGGTTACTTCTACCTCGTTCACTGAAACTCCTTACCACCAGGTAACGGTTGAGGGACCGGTGTGAAACTAGTCTGGCAATGCCAAAATCACCACCCTACCTGGAACCTAGTTAGCCTTTCTGGAAGAGACGCCATGGACTGAATAGACATGGATATCGTACTATAGCACACACCGTACATATGCAATCTATCCAAAGTAAGGCTGTGGCACAATGACGATATCTCCAAGGTAAGGCTATGGCACATCAATGATCTCTCCAGGGTAAGGCTGTCCCTCACTGACGATATCTCCAAGGTAAGGCTGTGGCACATTGACAATCTCTCCAAAGTAAGGCTGTGGCACATTGATGATCTCTCCAAGATAAAGCTGTGGCACATTGGCGCAGTAAGCTTGAATTACTGTAGCTCATGTGCTGACAGCTTTTATTTTTAGTCCTTTCTCTCCAGTACTTTCCGACCAGCACAAAAATTCACACACAGTTTTAAGGCAAACATGTAGGGCTGGTGATTTCCAGCTGAGTTTTTCTGTGCTGTGACATTGTTTCCCATGTTTTGATTAAGTAGTCTTTGGTCCATGGATTGTAATGCACTTCACTATATATCTGGGGTGACACGCCCCAGGCAATTGAGTTCCTGCGTGTAAACATGCACAAACAAAAGGCCTGCATGGGCGGTCTTCACAACTCCTCCTTGGACCTGTGCAGGTTAAGGCAGTTAGAACAGACTCTGTGTATGGATACAAGGTGAATGTCACAGTATATGGATTTCTGCTGTAGGACCTATCACATTGTTTAAACACACTCGCAATCCCTGCAGCTCTCCACCACTTTCAGGTTTTAGATGCCTGCATCAACCTCA
>TRINITY_DN5929_c0_g1_i1 len=384 path=[0:0-383]
CACTTTTGCTTGTGTTTATTACTGCTTGAAGTTGAGCCTTTTGACTATTTAAACAAACAGCTGTACTCTCCCAATTAAATCATTGCCATCAGTTGTAACCTTCAAGTATGTGCTAATTTTTATTTGCCCCGTTTCTCTTCAAATCAGGAACTGTACTTTTTTAACAGTTTGATATGAAACTTGAAGTCTTGAAACAGTATGATGCAATGACTGCTGTTCTAGCCCCCAAAGAGTGTCTGTGCGAAATATCCTCAATAAAGATGGAAGGGAGAACCTGGAATGTCATACTGCAGCCTTGAGAACATTACTTTAGCCACAGCACAACAAAACTAATAAAAAGAAATAATCAATATGTTGTCCTCAAAAAAAAAAAAAAAAAAAAAA
>TRINITY_DN5946_c0_g1_i1 len=456 path=[0:0-455]
AAAGCGTTTATGAGAGAAGCACATTTGTAAGCCAGATGTCAGGATATGATCAGGAACTGAGTGACGAGAAAACTGTACAGTGGCAAATTGGGTGCAATCCACAAACATATTCCAGTTCACATCAAATAACACCTGATGTACTGAGATCAGAAACATACAATACATGTGAGAGTACAGTGAGAGATGACCACATTATTCCATTTGAATCCAAGCCACTAAAAAGTTACAGACCAGATACTTGCCCTGAAAGTGAGAAAGCCTGCCAGAAGACCAGCCATAGTAGACATCAGCAGGCACACGAAGCAAAAGGCGGATACACATGTACTGGGTGTGGAAAGAACTTTTCTACAAAGTCTAAACTTATTAGACACGAACGGATACACACTGGGGAGAAACCTTATCATTGTACTATATGTGGAAAAAGTTTCAACCAAAAGGTAATTCTTCATAGACACC
>TRINITY_DN5993_c0_g1_i1 len=745 path=[0:0-744]
CACCCTTCCAACATTGACATCCCACTGGACAGCAAGACATTCCTGAGTCGACACAGCATGGACATGAAATTCACATACTGTGATGACAGGATTTCAGAGTTGGTTGGATATCACCCGGAAGAGATGCTCGGCCGCTCAGCCTATGAATTTTATCATGCATTAGATTCAGAAAATATGACCAAGAGCCATCAGAATTTGTGTGCAAAAGGCCAAGTAGTCAGTAGTCGATATCGGATGCTTGCTAAGCACGGAGGATACGTGTGGCTGGAGACACAAGGAACCGTCGTTTACAATTCACGCAACTCACAGCCTCAGTTTATCGTCTGTGTCAACTATGTACTCAGCAAAATAGAGAAGAAAGATGTTGTATTCTCCATGGACCAGACCGAATCTCTGTTCAAACCATGCCAGATGGCGATGAAGCCCTTCTTTGACAGTGCGGCACCAGACAAGGGCGGTTTCTTGTTCACCAAACTGAAGGAGGAGCCGGAGGATCTGACGCAGCTGGCACCCACGCCAGGAGACGTCATCATTTCTCTAGATTTTGGAACACCCAGTTTTGAGGAACCACAAGCTTACAACACAACTGTTCGAAGTCCAAACAAGCAATGGCCAGTGGACGTTAAGAACCACAAACCCCAGACAGAAGCTTTGAATATTCCATCATTTCAGTCACCTAAGTTTCCACCAGGTAGCTGTACTCCAAGTGCCAGCAGCAGCAGTAGCTGTTCTTCGCCAAGCAGCC
>TRINITY_DN5993_c1_g1_i1 len=1228 path=[0:0-1227]
CATGAAATTCACATACTGTGATGAGAGGGTGAAGGAGCTGCTCGGGTACAGCAGGACCGAACTGCAAGGTCACTCACTGTATGACTACTGCCACGCCCTGGATTCTGACCTCATCAGGAAATCCCACCAGAACCTACTCAGCAAAGGCCAGACCTCCACAGCACAGTACCGTATGCTTTCCAAGTATGGGGGCTATGTGTGGATTCAAACTGATGCTACCCTCACCTATGGTGGCCGCAACTTCCAACCCGATAGTGTTGTCTGCATGAACTACATCCTCAGTGAACCCGTGGAGACAGACGTCATCTTCTCCATTGAACAGACAGAGTGTTTCTTCAAACCATGGCACCTTCCCTCATCGCACAATGCCTCACATGTTGACGAGAGTGACCTGCTTTTCACAAAATTCAGAGAACACCCAGAGGAGCTAGCCCAGCTGGCACCCACACCAGGAGACACCATCATCATGCTTGACTTCACCATGGACGATGTGCCACTAATGGAATTTCCACAAGAGTTTTCCTCTCAAGAAGAAATGCTGGCATCTGGATTGTCAGATGCACCTCGTGCTTCCATGGAAACAGTTTGCAAGGAGACCATCTGGCCTACGTACCCAATAATGCCACAGCCACCAATTCCTAGGGATGTCGAGTTGTCAAGCAAGCAGTGTTACCCACAGGAGGATCGGACCTTTGCCGTAGACTATGTTGAAAAGCTCTTTGCCTCCGCCCTGGAGACGCAGGCCTGCTGTACTTCACAGAACGAGTTCCAGGATTCAGATCTGGAAATGCTGGCTCCTTACATCCCAATGGAGGGAGAAGATTTTCAGCTCAAGCCCCTTTGCAAAGAGCAACCCTCATCAGAGAGCACCCCACGTGTGTTGGAGACCCCTGCTTTTGACACTGGGTGGTACCAGTCTTTCCAGAAGTCCTCGCCACTGGAATATGTCCAGCCAGAATTGGGAAAACTCCTGATTGCTCCGGAGGGACAAATGGTGGTGAGTCAAGAAGTGATGTGCAGGAGACCAGAGAATGGAAAGACCATCGCCGCCTGGCAGACTTATCAAGGACACTCGCGTCCCTATAACGGCTGGCCTGCTGAGCCCTGGCCCCCGGACCCTCCTTTTGGAAGTCCATCCAGTAGAGCTTTACTTGGGGATTGGCCTCCTATACTGGACTTCCTACCACCCGTCTCAGAAAGGATGAAACATATTTGGGAATCACAGCAC
>TRINITY_DN5972_c0_g1_i2 len=300 path=[1:0-123 2:124-299]
CCCCCCTTGGCCATCCGTTTGATGTCCGTGTTACTGCAGCCGAGGTCATGGCAACGTCTATGCAGGCACATTCTCAGTGCTGCCCTCGCCAAGCGAATGCGTGATCACACACAAGCACCTTCTGCTCTGCAGTTGTCGCTTTGACGCCCTGTGTTCTTTCACTGATCTTCACCGGTTTCTGTCGTTCTTGCTGCATCCCACCCGCTCTGTCGCTGACACTTCAGTTCATTTTAAAAGTAGAATTCATAACTCTCCCGCCCACAGCTCAGCGGGCAGCATTCGACATTCACCGTTCGTTCC
>TRINITY_DN5972_c0_g1_i1 len=275 path=[0:0-98 2:99-274]
GCTGCTGTCACCGGTTTCTGGTACCAGAGGAAGATGGGGTGCACGTTGGAGCTCAATCTTAACTACTTGTGTCTGGGTCTGAAGTGCTTGTGGAAACAACTCTGCAGTTGTCGCTTTGACGCCCTGTGTTCTTTCACTGATCTTCACCGGTTTCTGTCGTTCTTGCTGCATCCCACCCGCTCTGTCGCTGACACTTCAGTTCATTTTAAAAGTAGAATTCATAACTCTCCCGCCCACAGCTCAGCGGGCAGCATTCGACATTCACCGTTCGTTCC
>TRINITY_DN5975_c0_g1_i1 len=244 path=[0:0-243]
CTGTGCAATTATTTTGTATATATTTAAAGAGTATTATTTTTAATTTATATATATTCTTATAAATACCCGTCTCCTCTGCTATTTCACTTAACAGTACTGCAAGTCTCTGGTTCCAACATGATGAACCTAAACCCTTTTTCTTAAATTTATTCGCACCCTCCTTAGACATTTGTATCAGAGGGTGATTTTTGTGCATTGCCAGAGCATAGCTCTCCCAAGCTTGATCTGGTGACATCACAGTGAT
>TRINITY_DN5975_c0_g2_i1 len=356 path=[0:0-355]
TTTTCACTTGCTGGATCATTCACGTTCTCGGTCAGAGTTCCTGACCTTGGGAGGAGGAAATCGATGATTCTCGTTGTTCCTCTGTGTTGGGTTGCCACGTCAGCAGTCCGCCATCACTTGCTCTTTGCTTGGATTGCTTGTCTGCAGCCGCACACTTGGGTGGTACGTCTGGGAGAAGGCCCTCCTCCGCATCCAGCTCCGTCCCGTCTTCGTCTTCCTCCTCCTCTCCCTCCTGCGCCCGGGGCTCCCCGCGGGACACGCGAATGCGCTTCATGGGCCGGGGACGCAGCCGCCTCCGTTGTGTTTGAACTCGTATCCCATCGCCGCCATTCGGAATCCCGCGGCTCGAGATCTCG
>TRINITY_DN5975_c0_g3_i2 len=630 path=[0:0-172 1:173-307 3:308-629]
TTTTCACTTGCTGGATCATTCACGTTCTCGGTCAGAGTTCCTGACCTTGGGAGGAGGAATTCAAGGATTCTCGTTGTTCCTCTGTGTTGGGTTGCCACGTCAGCAGCTCGCCATCACTTGCTCTCGCCTCGGATAGCTTGTCTGCACCCGCACAACTGGGCGGTAAGTCTGGGGAAAGGCTTGTGTTGGTTAAGGAATCAGTATCTGTTACTCATTCACATTACTTGACTTTTTAACCTGTTTTAATCGTGATAATCTTTGTGAAGTATTATTTTGTAGTATTTAAGGGTGTTATTTATCTATACAGTTATAATAAATCTATATTCTTATACTACTGTCTCCTCTACTTCATTGCATTTCAGCACTGTAACTTGTGGTCAGAACTTGATAAACCTAACGAACTCTTTTAAATTAAGTGGCATCATTCAGGGTTGGATTTTAGATTCAGCATTCTGAGGGTGTCTTTGTGTCATTGCCAGAGCATAGCTCTCCCAGCTTGTTCCGGTGACGTCACAAGGCCCTAAATCATTTCGCACTGAAGAATTCGAAATAGTAGCCTAGAGGTTCCCCAGTGTCACAAGTAGGATACACCACCACAGCGGCACCCATGGATATCTGGAAGACCCCCGG
>TRINITY_DN5975_c0_g3_i1 len=635 path=[0:0-172 2:173-312 3:313-634]
TTTTCACTTGCTGGATCATTCACGTTCTCGGTCAGAGTTCCTGACCTTGGGAGGAGGAATTCAAGGATTCTCGTTGTTCCTCTGTGTTGGGTTGCCACGTCAGCAGCTCGCCATCACTTGCTCTCGCCTCGGATAGCTTGTCTGCACCCGCACAACTGGGCGGTAAGTCTGGGAGAAGGCCTGTGTTGGTTAAGGAATCAGTACATGTTACTTATTCATAATACTTGATATTACCCTGTTTTAATTGTGATAATCTTGTACAGTGTAAATTTATATTTGTAGTATATTTGAGAGTATTCTTTATTTATATTGATATAATAAATCTATATTCTTATACTACTGTCTCCTCTACTTCATTGCATTTCAGCACTGTAACTTGTGGTCAGAACTTGATAAACCTAACGAACTCTTTTAAATTAAGTGGCATCATTCAGGGTTGGATTTTAGATTCAGCATTCTGAGGGTGTCTTTGTGTCATTGCCAGAGCATAGCTCTCCCAGCTTGTTCCGGTGACGTCACAAGGCCCTAAATCATTTCGCACTGAAGAATTCGAAATAGTAGCCTAGAGGTTCCCCAGTGTCACAAGTAGGATACACCACCACAGCGGCACCCATGGATATCTGGAAGACCCCCGG
>TRINITY_DN5985_c0_g1_i1 len=1380 path=[0:0-1379]
CAACAGCCCACACAGACCAACTTCTACAATACGGCACAGTCTCCCAGTGCCCTTCAGCAGTGGCGATATCTGAGTCAGGTGAGAGCAGGCCCCGAGCTGACCTCTGCTCCAGAACGGAAGTGGCTGTCCCAGTCCATGCCCACTGAATTTGTTTGCCTGCAAACAGGCCGAACAGACGCTGACCCAGCTCTGCCAAGTGCCAGCCAATCCTGCAAGAACGGCGTGCAGGGCTTGTTCTTCAACCCTTATCAAAAGATGACCGTGCCATTGCAAGGATCTCAGCTGTCCCTTGCCAACTTTGGATCAACAGCTGGACAGCCTCTCATTGCCTTACCACAATCCCTTCAGCCTTCCCCCCAGGCTCAGCACCAAAATTTGACACGCTCCGTCCAAGCCAGCCAGACCTATCGGGGGATGATTCCCACCGGATCCCAGCATAGCATGATGACTCCTGCCGGCAAGATGACGGAAATGGATCTGAAGGCTTACGGGAGTGGCATGGATCATGCAAAACCAGGAACCCCACCCATCGGCGGGAGAAGCACCACTCCAACCTCAAGTCCCTTCCGGGCGAGCTCTACCAGTCCCAACAGCCAGTCCAGTAAAATGAACAGCATCGTTTACCAGAAGCACCAGTTTACATCTACTTCTGGCGGGGTGAGAATGGGCCAGCCTTATCCTGCTCAGTTTCCTCCCCAGATGCTCCCCCAGCCCAGTCTGGTCCCTCCTCCGATGGTGAGAGGTCCGCATACGAACACCTATCCGGCTCCTGTTCAGAGGCCTCCGATGCCGCTCCCCAGCCAGATGCCCCCATCGATGACCCCAAGCCTATTGAACCACCCTCGCCTGCATCATGTGGCAAGGGGACCTCCAGGGCCACCCTCGGGAGTCAGAGCCAGCCCTTCCAACCCTTCGATGAAGGCCGAACAAGACTTGAAGGCAAAACAGAGAGCAGAGGTTCTTCAGTCCACGCATAGATTTTTCTCAGAGCAGGTGAACAAGCCACCAGGGAGCAAACCACCGAAGGTAGACCTCACCGAGGCAAGACCACCGGAGGCTCTTCCCAACCCCCCTGTCGTGGTGCCAGAGAAGACCGAAGAAAAACCTGCACCAGCGCCAGCCCCAACAAAGCCCATTCGAACAGGACCAATCAAACCCCACGCGATCAAACCAGAAGAAACCAAATCCTAAAAGAGCAGGGTGGTTTGCAAAGTTTATCCCTTACTGTTTTTTTGTTTGGGTTTGGATATTTTAAAATGTGCTATATAAAATAGAAGTAACGGCAGCAGCTGACTTTAAAGGCTAAAGGAGGTATTGGCACATTTGGTGTCGTCCTTCCGTCATGTCTTTAAGCAAGCTTAAGGGACACACGAGCGGCAG
>TRINITY_DN5980_c0_g1_i1 len=2632 path=[0:0-2631]
CACTGCCGAAGAGAAAGAAAGGAAAATGGGGAATTGCATGCTGAAGCCCAATGAACCAGAAGTTGAGGACTCCAATGCGGGTTTGCAGATGACCACACTCGTTAGAAACTTCGAAAACACGAAAGCCATGGTCAGCCACGAAGACGCGCTTGAGGAGTCTGAAGAACTCTCTTCCGATGAAGAAATGAAAATGGCAGAAATGCGTCCTCCATTGATTGAGACCTCAATGAATCAACCCAAAGTAGTAGCACTCAGTAGTAACAAAAAAGATAATAAAGACGTAGATTCCCTGTTGGATGAAGTAACCCATAACAGCAATCAGAACAACAGCAACTGTTCGTCTCCATCCAGGATGTCCGATTCCGTTTCTCTGAATACGGACAGCAGCCAAGATCACTCGTTGTGTTCGCCAGAGAAAGAAGCACACATTGTTCTAAATTCCAAGATCAGACAAGAAGATGAAAATTTCAATCGTGTTCTGCAGAATGGCAGTAAATTGAATAATGCCCGGGGAAGAGAGATCACAGAGTTGACAGACTTTGAATTGAGCTTTGAGGGCAGGTTAGTACTAACCGAGAAAGGCATTGAACTGAAAGACGTCACTGACAATTCTCAAAGGTTGGACCAATTCAACATGAACATTAACAATTTAATGAGTGATGACGGGTTGCACTCCAACACAATTGAAATGTCAACGATGAGTGGTAAGGATCTGGAATCTGCAAGGGGATTTTTCAATAATAATTCTAGAGAAGCTGCTGGGAACTTAGAATCTGGATTTAAATACACCAACGCCTGCCCCATGGATAAAGTGAATGGGCATTCGCAGGGAGCAGCAGGGAATTTGAGGAATGCTGGTCCTGGGAGTGCCACACCATCCAATGAGGATTCCTCTGTTGATATGAGTTTCTCAAAGAGCACTGACGATCTCTCCCCAGAGCGGGGTGCTCCAGGGGCCATCGTTGTAAAGTCTCATAGCATCACTAACATGGACACCGGGGCCATGAGGGTTTATGATATCATGAGTGACAGTGGGCCCCATCAGCCCAATTCAATGGGCAAAGCAGCGTCTGCTGGTGTTGATGGACAAAGCATTGTGCGCAGCAAGTCGGCAACACTTCTCTATGACCAGCCCATCCAAGTGTTTCCTGGCTCTGCCTCCTCCTCGGATTTATTATCATGTAGCAAAAAAACGATGTTCAAATTTGATTCCAACCATAACCCCGAAGGAGCCAATGTAGTGCGAGGTCTAGCAGGTGCACCCATGACAAACATACCTCAGTATAATATCCAGTACAGTAGTAGTGCTGGAACCAAGGATTCATTGTGGCCACAGAAACAAAGTACACCCCTAGAACAGGGCAGTTTGCCACCTCCATGCCTTTCCAGGTCGGACAGCACAGAGAGCCCCACTTATGCAAAACATTCTGCCAACATGAATTTCTCTAACCATAATAATGTACGATCGACTGCTGCATATGGCATTCAGCAAAGAATGGGCCCCAGGCACATAGAAATGTGGGCTGTTCCGCCAAATGATCGACTTATTCCTGGAGCTCCGCGAAATACTCTCCAAAGGCAGAGCAGTGTTTCCTCATCTGCTTCCGTAACCATGTGCGACCCAGGACCCCAACGACGAGCCCAGATGCCTGAAGGGGATTATATGACATACCGAGAGCTACAAAGAATGGGGAGAACACCACCTGGGGTGCCTGGTCCTGGACTTTATCCTGGCCCTAGTCTACAGAGACCAACATCTGCAAGGACCTACAGCGTTGATGGTCCGAATGTAGCAAGACCGCAAAGTGCACGTCCCACTGTTAGTGATATACCGGAAAGAACTATGTCGGTTAGTGATTTTAACTACTCGCGGACTAGCCCCACCAAACAGCCAAATGCCAGGGTAAATTCTGAGCATTCGTTATTAGACACTCAAGGAAAAAACAAAGTCCCTCATGACTGGAGAGAGCAGGTACTGCGGCACATTGAGGCAAAAAAGCTTGAAAAGCTTCCATGCCAAGATGATGTGTTCGTTTCGGCACCTCAGACCTACTCATCTGCCACGCTCAACCTCAAGGATGGCCCATTGGAGAACATGAACATGAAAAAAGTGCCGCTGGCCAATGGGCAGATGTGTCTGCCTGCTAGACCTCAGGCAAACTACAATCAAGTTCATCCTCCTCCCCCGGCAACTATGGCGAGACACCCATCTCGGGAGCAACTGATTGATTATCTTATGCTGAAAGTGGCTCACCAACCTCCATATGCCCAGACCCAAGGCCCTCCAAGACAAGGTCAAGAGATGCGTGTGAGAATTGAAAAAGATCCAGAACTTGGATTTAGTATATCTGGTGGAGTTGGAGGTAGAGGGAATCCATTTAGACCTGGTGACGATGGTATATTTGTTACCAGAGTACAGCCTGAAGGACCAGCATCCAAACTCTTGCAACCAGGGGATAAAATTGTTCAGGCGAATGGGTGCAGCTTCATCAATATTGATCATGGACAAGCTGTAGCCTTGTTAAAAACCTTCCAGAACACAGTGGAACTGATCATCCTGCGAGATGCTTCTGCATAGATCAATTTGTGGATGGAAGGACAAGGCCAGAAGGAGAGGGCAGATCGGAAGAGC
>TRINITY_DN5987_c0_g1_i1 len=1269 path=[0:0-1268]
GATACAATCCCAAAGAAGGTGGTTTGCCACTTCAATGGGAAAACCTTTGCTGATGAGGAGAGGTGGGACATCGACAGCTGCACACACTGCTACTGCTTGCAGGGACAGACGCTGTGCTCCACGGTCAGCTGCCCTGCCCTGCCCTGCACCGAACCCATGAATGTCGAAGGGAGCTGCTGTCCAATGTGTCCAGAGATGTACATACCTGAACCCACCAACATCCCTATTGAGAAGACAGACCGGAGAGGTGACCAGAAGATCGACGCAGACGTGTGGCCCACACCTAGTGAAAATGACATTGTGCACCATCACCAAGAAATGGGTCACCTACAGGTGGATTACAGAGGGCCCAGTGCGTCTCGGGCAAGTGAAGATTCTTCTCTGCACTCCGTGGCCTGGGTGGCAGTCCCCATTATGACAGCCCTTGTGCTCCTAATAGCCCTTCTGCTCCTCAACCAGAAGAAGCGCTGGATACCAGTTCCGTGCTACAGGACTCCGACAAAGCCTAATTGTCTCAATAACCAGCTGGTATATGTGGACTGTAAGAAAGGAACGATGGTGCAAGTGGACAGCTCCCAGCGGATGCTCCGAATGGCTGACCCAGACTCCAGATACAGCGGGTTCTACAGCATGCAGAAACCGAACAATCTCCAGGCAGACAATTTCTACCAAACGGTGTGAAGAACTGAAACCTTTCCCAAGAGTCTAAACAAGCTAAAGAAAATAGAGGACGAAGGAGAAGGACAGTAAAACGAAACTAGAATTGTGCACTTGCTTAATGGATTGTATTGGATTTGTGACTTCTCATGTACAACTCTTGAGACCTTTCTGGGACGAGCGCTGTCTCCTGCAATGTGCCAGATCAAGCATTCCCACTTCACCTTGCGAAAACTGACCAAGTGTTTTCTTAGAACCAAAGTTTCACTCAAAAAAATACAAAAAAAAACTTGCTGATGTGTATCTGCTTGTATCATAGCTGTAGAGATTTCTTTGGAATGGGAGATGACTGGGTGAGCAGGGCTGGAGACAAACGCAAGGGGGGAGATGGAGTTTGACTCGTGGAAAATAGGTTTGTTTGGCTTAGGGAGTGAGAAAAACAAAGGAACTACAGATAAAAAGTTGCCAAACACCAAGCTTTTCCGACCACTCTGAAATCTGCATCTACTGCGACGAAGGCCTAACCCACATATAGATTTACGAAAACAAAAAATTCCCTCTTCTGATCGTTTTAATTTGTAATTCTGTAGATCCTCCCAGAACAGAGCGCAC
>TRINITY_DN5968_c0_g1_i1 len=234 path=[0:0-28 2:29-233]
GGGTCTCCTATAACTCCGAGTGAATGTTTACCTGTGGAATTATTTTTGATTTTCTATGGCGGTTTTTTCAGGGCTGGGACTGGGCTCTCGCTCCTTCTCGAGCCGTTGGGCTCCGTCTGGCCCGCAGCTCTCCGTCCCCAGCCCTTCAGTCCCCGGCGGCCACGGGGATTGTTCTTCTAAATGTCTTAGTCCGGGGAGACGGGTACCATACATTTGACGCCTGCGCAATGCGCC
>TRINITY_DN5968_c0_g1_i2 len=1871 path=[1:0-1665 2:1666-1870]
CGGGGGTCTCGCAGCAGGGCGACAGACTGAGTCCTGGGGTCCACAAAGTGACACGCTCAATCCTTGTGGCCAGCAAGCGACACGTTGCATCCTTACGACCACCTAGGGGCATGCGACCCCCTTTTCAGCAGTACATGGCAAGCTGCTTCCTTGTAAGCATTCCATTTAAGCACTGCAACCTTGAGGAGGCCAAGATGGCAGCTGACCCTAGGAGCACCCTGCCAGCCAGTCAGAAATTGACATAAGAAAATGAAAGGTCCTGTGTCTGCAAGTGGCTCCCACCTTGGCAGGGTTGGCAGCAGGGGCTGGTGCTGCAGCGAAGACTTGACAGCTGGTTTTTTAACACCTGCAGAGCAGGCAGAGGTGTTGGACTTTGCCTCACTGGGTGGGAGAAGAATAGAAGATGATGCTCGCTGCCGATCGCTATTCTTCCTCCTGCGCCACCTGCAACAGGCCGAAAAATGTGTGCAGTCATCCTGGGTCTTCTTCCTGTTGCTCAAACTGGACTGCTCCGGGGGAGATGTTGAACAACGAGGGGTCAAAGGACTGACCTCTGAATGGGGATCCTTCAGCATCCCAACCTTTCTTCAGCATGTCGTGGACTTTGAGCTCGTGACTCTGCGGCTTGCCCTGCAGCTTCTGGTGGTAGTCGTAGTTGAGCCGGTCGAGCACAGCATGCTCCTCGTCATCGACGGCTGCCATCGAGCGCTCCTTGTTGATCTTGTCGATGTCGATCTTCTCTTCGCCCTCTAGGATGGCATTCCACCAGTACTCGCCATTCTTACTCAGGTTAATCACAATGCATTTGCCAGGCTCCAGGCTCCAAAGTGACGTCTCCGTGTTGATCTTGTGGGTGAGGGCACCCTCCATGAGAACACGCTCTGAGCTTCCCTCCTTCACCGCCACGCGAATCGAGGTGCTGCGCAGATCCACCGACACCTGCTTGCCTTTCTTGACCTCCTTGGGCACTGGTACTTTAATTTCCAGGTCATTGTAGTCCTGCGACCAGGTGTAGTTTTCACGCACAGCTCCGTTGTAACTATCGGGGTTTCTCTGGAATTGCTCCTGCTCCCTTGGCACTGAAGGGGGTTCTTCTGGGGCTGGACTTGCTGCAGCTTCCAGTGGCTCAGATGATGGGCAGCTGGGTGCTTGGTCGACGACAGCCTCCTCCACAGCCCTTGGTGTCTCCCTGTTCCCTCCGGGGGTGTCGGCTTGCTCAGAATCGAGAGGTGCAGATGCCCCAGAATCAGCAGGCACACATACTGGCTCTGTCACTGTCTCTACAACAACCTCTGGAGCAGATGCCGGCACCGAGGGAGTCTTTGACAGCTCCTCCTCCAACTTCTTCTTCAGCTTCTGTTCTAGATCCTTAACTCTTCGCTTGTGGTCCTGCTGTGCTAGCTGCTCAAACGACTTGAAGGCCTTCATCACCATACCCCGTGCCACATCGGGTGGGAAGCCCATGCGGTCATGCTCGGTCAGCAGCAGTCGGTAAAAGTCGGTCTTGCGGTACAGGAAGCCAAAGTACACATTGAGAAAGTCCTGGATGTTGCCCACGTGCTGCAAGATGCCCAGCAGTGCCTGGTCATAGCGATCCGTCATGGCAAGCTCCATAGCGTTGGATCCAGCGATAGCCCAGAGTCAGGAGCCTGCGCCCCGCAAAACCACCTGTGGAATTATTTTTGATTTTCTATGGCGGTTTTTTCAGGGCTGGGACTGGGCTCTCGCTCCTTCTCGAGCCGTTGGGCTCCGTCTGGCCCGCAGCTCTCCGTCCCCAGCCCTTCAGTCCCCGGCGGCCACGGGGATTGTTCTTCTAAATGTCTTAGTCCGGGGAGACGGGTACCATACATTTGACGCCTGCGCAATGCGCC
>TRINITY_DN5902_c0_g1_i1 len=972 path=[0:0-971]
GTCATAAAACATAGAACCGTAAAAAGGAGGCAGGGAAGTGAGCAGACTGGAAGTACACTTTACACTCTTTGCGATATAATAAAATATTATATTAAAAATAACAAAAAAGATTGCATAAATAATGCTGAGATTTGTTTTGGGGGAAGGGTATTTAATAAACTTGAAAAAAAACAAGTACTTTATGGTCACAAAATGTTAGCATGTTTGTGTATGTGACTGGAAGAAATGTGAGTGCGCTCAGATTTTGTGAAACACGACTGGGAGAAAGAAATGTGAATTGAAAAATATTTTCAACTACGAACGCGACCAGATTTTCTACTGCGACTGCGAACAGATTCTCCGTTTTCAAGCATAAGAATGGGCCCGCAGAGGCCTTCCGATCACGGAGAGTGGCGACAAGGCGCGGAGACGGCACCCAGCAGAGACCAGCACTGAGCACAGCGGCAGCCCCAGCCCCACCAGCGACAGCGACCGATCACAGCGGCGGGACAAGCATCAGCCGGAGGGTCCTTCCCATCGCTGAGAACAGCTTTACGAGCCCAGCCGAGGCGAGGGCTGTGCACGGCAGCAGCCCCAGCCCCTCCAGCAACTGATCCGCCCAGCAACGAAGAACCGCATCGAACTGTAGCTGCTTCACACTTCCTCGGCCAGGCCTCAGTGAAAAACGTTGTGAAATGGAGGGAAATAATGAAACTGTGCTAAGAACCACGAGAAAGAGACTGCTCCGGTGTGCTGACGAAGGACAAGTGTCCCCTAAGAAGGGGAGAAAGAACACTCTCCCTCAGCTGGTGAAGAGAAGGCCAAGAAGACAAACTAAAACCACCCTGAGGCCCTCAGAGAAAGGAGGGGAGGAGACACTCCCTCAGCAGGAGGAGCAAAGATCAAGCAGACTACATCAATCTACCCTAAGACCGTCAGAGATGAGAGGGGAGGAGAATCACCTTCAGCAGGCGGAGAGAAGGCAAAGCAGAC
>TRINITY_DN5998_c0_g1_i1 len=710 path=[0:0-709]
TTTCAAAATAAGCGTTTTATTAAAGGCTGCACAGAAACCAGATTAATTCTGTGCACAAATAAACACATTATACAGCTACATAGTTATGGCTATTACAACTACCAGTAATGATACTTTGGAATTTTCCTACGCCGATACCTTTTGAATCAATCGAAGGATCTGCATGACAGTTTGCAAAATAGTTGTGGGCTGCGTTCCCCAGTGCCATGCAGACAGGTCATGGGGTTCACAAGTTATAGGGCAGAGTCCCCCAAAAATAATTTTTGACATTTACATTGGAAATGTATTATGCAAGCCAAGATAAAATTGTGCTGTAAAGATCACCAGCAAACTTGGCACAGTGAACTAATAAATCATGGCCTAGTGCCCTTTGGGGGTTTCTTTCCAATAATAAGCACTAATTAATATGCAAAATCAATTGTATTTTGACCTGTTGCAAAAGCCAATTGCTCAGGTCCACCACGGACGGGCAAAAGCTTGATAGGTTGGGCCTGTGGAAGGGACAGTGGACGTCACAGGTCTGCAAACTGCCGTTTCTAGGTAGTCTTGCACCAAACCAAGGCTATGCAAAAGGAACCGGAGGACTCACTAGAGTAATCCTTGATTTGGTTGAAAAACGTTTACAAATTAGTGTTTATTATGCACAAATTACTGTACAAATTGGGACCAAACCCCAAAAGACAGTAATGATTTATCACATTACGGTGCTG
>TRINITY_DN5999_c0_g1_i1 len=488 path=[0:0-487]
CCATCCTGAGTCAATGGGACAGGATTGTGTTGGCTACGAAGTACCGAGATGTGAAGATTCGGCACAGCCATTTTCCAGTGTTTGTGTTGCTCAGCCTCCTCTGCCTCTTTGCAGTATTCGTTGCATTTTGCTGTGATTAAACAGACCATATTCCTTCATGTAAGAGACTCTCGGCCTGTAATAAATCTTCATGAAGTTGCATATATCTTTCGATTCGTGATGTGCTGTGATGATCACGTCCATCTAGTGTTCACCGCACCCACATACAGTAACCACTGCAGCACACTCTACCTGTGGGAGAAGTCTACTTGTGTTTTTTCCACTTAACCTCTAAAATATCTGCCAGAATGGCTTATAAAGGTTCCTTCCTTGCAGTTTCATTCTGGGAAAATAAAACCACCTAGAGGAAATAATATTGCCTGTTGACTCCGGTCCAAAATGTTTTCAGAAACTGGACAAGCTGCTCACCAAAAATCTTGAGATGGGGG
>TRINITY_DN5982_c0_g1_i2 len=621 path=[0:0-92 1:93-123 2:124-620]
ATGGGCCGGGGCCGTCACAGGGAGCAGTTCCGTGTTGTTAATCACCACAGGCGCCATGCTCGTCGTAATCATGGGAGTGAGCGGCGCGGGGAAAAGCACTGTGGGCTCATTGCTGGCGAGTAAGCTGGGATGGAGATTCTATGATGCGGATGATTATCACCCTGAAGAGAACAAAAAGAAGATGGCAAAAGGAATACCTCTAGATGACAAGAGAAGAATGCGCTGGTGGAAATACGATTCTGGCATGTTCAGCTTTAAAGAAAATGTACAGAAATATATTACAACATGGCGACTGTGGTGCTGTCTCGGAATCTGACCATCCAGAGCGAAAGAAAGAGTTTACAGCCGAGAAGATACTGTTTGTCCATTTAGATGGTTCCATGGAAATACTTTCCAAGCGGCTGGAGGAGAGAAGAGGACATTTTATGCCTACCACCTTGTTGCAATCCCAGCTGGACAGTCTAGAACCGCCATCCGACCCTGAATATTTTATTACTATTAGTATAGAGAAAAATGTTTTAGAAATAGCAGCGGAAATTGAGAGAGCAATACATTTAAAGCAAGATAATTAAGAGTATTTCTTCTGTAAAAAGATAGCATTTTCACAACGGTAAGCTTAAT
>TRINITY_DN5982_c0_g1_i1 len=590 path=[0:0-92 2:93-589]
ATGGGCCGGGGCCGTCACAGGGAGCAGTTCCGTGTTGTTAATCACCACAGGCGCCATGCTCGTCGTAATCATGGGAGTGAGCGGCGCGGGGAACTGGGATGGAGATTCTATGATGCGGATGATTATCACCCTGAAGAGAACAAAAAGAAGATGGCAAAAGGAATACCTCTAGATGACAAGAGAAGAATGCGCTGGTGGAAATACGATTCTGGCATGTTCAGCTTTAAAGAAAATGTACAGAAATATATTACAACATGGCGACTGTGGTGCTGTCTCGGAATCTGACCATCCAGAGCGAAAGAAAGAGTTTACAGCCGAGAAGATACTGTTTGTCCATTTAGATGGTTCCATGGAAATACTTTCCAAGCGGCTGGAGGAGAGAAGAGGACATTTTATGCCTACCACCTTGTTGCAATCCCAGCTGGACAGTCTAGAACCGCCATCCGACCCTGAATATTTTATTACTATTAGTATAGAGAAAAATGTTTTAGAAATAGCAGCGGAAATTGAGAGAGCAATACATTTAAAGCAAGATAATTAAGAGTATTTCTTCTGTAAAAAGATAGCATTTTCACAACGGTAAGCTTAAT
>TRINITY_DN5914_c0_g1_i1 len=1228 path=[0:0-135 2:136-1227]
AGAAGAGCTGCCGGCTCTCCCCCTCCCAACGGACGAAAGCCATGGGAGGCAAGATGACACGGGTGCGCCTCGCAACCTGCGCAGCACTGAAAAGCCAAGGGAAACACTGCCATCGGCGGGTACACTCGAAACCATAAAGCTTGACAGAGAAAATAAGGTGGCTGGAATCTTCCCCCGTCTGACCTGTAAGGACAAGTCAACCTACATCCAGTCATCTACCAAAATTTATGACGACATGGCGTTCCGGTACCTGTCCTGGATCCTCTACCCGCTGCTAGGCTGCTATGCGGTGTACAGCCTATTGTACATGGAGCACAAGAGCTGGTACTCGTGGGTCCTGAGCATGCTCTACGGTTTCCTGCTGACCTTTGGGTTTATCACAATGACCCCACAGCTCTTTATCAACTACAAGATGAAGTCTGTGGCTCACCTTCCCTGGAGGATGCTGACCTACAAGGCCCTCAACACATTCATCGATGACCTCTTCGCCTTCGTAATCCGAATGCCAATGATGTACCGAATAGGTTGCTTGCGAGATGATGTCGTCTTCTTCATTTACTTGTACCAGCGCTGGATTTACCGGGTGGATCCATCGCGAATGAATGAGTTTGGCACCAGTGGCGAGGTGCCCACCCTGCAGGGAGCCGCCCCTGCAACGTCGGAGGATGTCCCTCCCCTGGCTCTGACAGATAAACCAGCGGAGGAGAAAAAGAAGGACTAACTTTGTTTAACATTTATTTAAAAAAAAAGTGAGAAAAAAGAAGACAAGGAAAAAAAAAAAGCGAAACAGACTTTCACTGTTGGCTAAAAGAACCGGAATGAAAATGAGTCCAGAAGCTGCTGAGATCCCAGGATTGTTAGCTTTTATTTTATATTCCAGTGATGATTAATATTATGTTCTTTTGACTGGTAACCTTCGTGATGTGCTATGTCTTTTGGAGAGCAAGCACGAGCAGATGACAGGACGGGCGCGGACACCCCACATTCCCACATGTTTTGAGTCGAGAAGCTGGCATCTCCCCTCCTTTGTCAAATTATCGTGACCATCATTCCATTACCCAGAGTTGGGCAAGCAATGGCGATGTGGCTCCAGCCTCCTGAGAGCACTCTGACTTTGCATTGTCCCTATGGCTCCGCATGTGGGGGACGAGGGGAAGTGCCCTGCCCTTCCCCTCCCACAGATTGTCATTTGATTTGTCTACTCTGCCAATCCGGGATTGAATAAATT
>TRINITY_DN5914_c0_g1_i2 len=2451 path=[1:0-1358 2:1359-2450]
CAGCAATCTCGCGAGAAGTGCTCTGTGAGTAGTGACAGAGCAGCGAAAATGGCGGCGCTGGAGAGCGACGCGACTGGTAGCGAAGTGACGGCTGCCTCCCCTAGTCAGATGAGCAGTAATGGGGCCGTGGTGGCAGAACAGCATGCAGAAGTTCCACAGGAAAATCAACCTCAGCCCCAACCTCCGCCGAACGCCTGGCAGGTCATCAAAGGAGTGTTGTTCAGAATCTTCGTCATTTGGGCCATCAGCAGCTGGTTCCGCCGAGGGTCGACGCCAACGGATCAAGTCAGCCCCACGGGAGTGCCCATTGTTCCAAGTCGGAACCTCTTCCCTAAGGACACACTGATGGACCTCCATGTCTTCATTTCCGAAAGTGAGCACTTCACAGATTTCAACGACACTTCCAGATTGTTTTGGGAACAACGGGATCTGGTGTATGGGGATTGGGCTGGCGGGGCGAACCGAGACGGCTGCTACGAGCACTATTCCGAGGTTGACATTCCAGAGAGCGTTCAGCACAATGGCTCCATCTACCTTCACGTGTACCTGACCAAGAGCGGCTTCCACCCTGATCCAAGACAGAAGACCCTGTACCGGCGATTGGCAACCATACACACCTCAAGAATGCTTAATAAATACAAACGGCGAAGGTTCCTGAAAACCAAGAATCTACTAACTGGTGAGACGGACGCAGATCCATTGATGATAAAGCGAGCGGAAGACTATGGCCCAATTGAAATTATTTCTCACTGGCACCCCAACCTCACCATCAACGTTGTAGACGACCACACTCCGTGGGTGAAGGGCAGTGTGCCTCCTCCGCTAGATCAGTACGTGAAGTTTGATGCTGTGAGCGGCGATTACTACCCCATCGTCTATTTCAATGATTACTGGAACCTGCAGAAGGATTACTTCCCCATCAACGACACGCTGGAGAAGCTTCCCTTCCGCATCTCCTTCTGCCCGCTTTCGCTGTGGCGCTGGCAGCTCTACGCCGCCCAGAGCACCAAGTCTCCCTGGAACTTCCTCGGTGAGGACATGTACGAGCAGACGGACGAGGAGCAGGATTCCGTCAAGGTGGCTCTGATTGAGACCAACCCATACCTTTTGGCGGTGACAATCGTGGTTTCCATTGTACACAGTGTCTTTGAATTCCTGGCATTCAAGAACGATATCCAGTTCTGGAACAGCCGGCAGTCCCTCGAGGGCCTCTCTGTGCGCTCTGTGATTTTTGGGGTCTTCCAGTCGCTTGTGGTTCTTCTCTACATCCTTGATAATGAGACCAACTTTGTGGTCCAGGTCAGCGTATTTATTGGCTTGCTTATTGATTTCTGGAAGATCACCAAGGTCATGGATGTTAAGCTTGACAGAGAAAATAAGGTGGCTGGAATCTTCCCCCGTCTGACCTGTAAGGACAAGTCAACCTACATCCAGTCATCTACCAAAATTTATGACGACATGGCGTTCCGGTACCTGTCCTGGATCCTCTACCCGCTGCTAGGCTGCTATGCGGTGTACAGCCTATTGTACATGGAGCACAAGAGCTGGTACTCGTGGGTCCTGAGCATGCTCTACGGTTTCCTGCTGACCTTTGGGTTTATCACAATGACCCCACAGCTCTTTATCAACTACAAGATGAAGTCTGTGGCTCACCTTCCCTGGAGGATGCTGACCTACAAGGCCCTCAACACATTCATCGATGACCTCTTCGCCTTCGTAATCCGAATGCCAATGATGTACCGAATAGGTTGCTTGCGAGATGATGTCGTCTTCTTCATTTACTTGTACCAGCGCTGGATTTACCGGGTGGATCCATCGCGAATGAATGAGTTTGGCACCAGTGGCGAGGTGCCCACCCTGCAGGGAGCCGCCCCTGCAACGTCGGAGGATGTCCCTCCCCTGGCTCTGACAGATAAACCAGCGGAGGAGAAAAAGAAGGACTAACTTTGTTTAACATTTATTTAAAAAAAAAGTGAGAAAAAAGAAGACAAGGAAAAAAAAAAAGCGAAACAGACTTTCACTGTTGGCTAAAAGAACCGGAATGAAAATGAGTCCAGAAGCTGCTGAGATCCCAGGATTGTTAGCTTTTATTTTATATTCCAGTGATGATTAATATTATGTTCTTTTGACTGGTAACCTTCGTGATGTGCTATGTCTTTTGGAGAGCAAGCACGAGCAGATGACAGGACGGGCGCGGACACCCCACATTCCCACATGTTTTGAGTCGAGAAGCTGGCATCTCCCCTCCTTTGTCAAATTATCGTGACCATCATTCCATTACCCAGAGTTGGGCAAGCAATGGCGATGTGGCTCCAGCCTCCTGAGAGCACTCTGACTTTGCATTGTCCCTATGGCTCCGCATGTGGGGGACGAGGGGAAGTGCCCTGCCCTTCCCCTCCCACAGATTGTCATTTGATTTGTCTACTCTGCCAATCCGGGATTGAATAAATT
>TRINITY_DN5906_c0_g1_i2 len=5098 path=[0:0-5097]
ATGCTACATTTCTGAGAAAGGTCAACACTTACTAAGTGTTTTGTATCCATGGTTCATATGGATCAAATGCTACATTTCTGAGAAAGGTCAACACTTACTAAGTGTTTTGTATCCATGGTTCATATGGATCAAATGCTACATTTCTGAGAAAGGTCGACACTTACTAAGTGATTCTTTTGATTCTTATCAACACAAAGTGAAAGTAAGAATCATCCTTGTTGGTAAAACTGGAGCTGGTAAAAGTGCAACTGGAAACAGCATCCTGGGGAGAGAAGAGTTTGAAGCCAAAGCGTCCACAAGGTCAGCGACAAAGGAATGCAAGAAAGGGACTTGTCAATTCTCTGGGAAAGATATCTCAGTTGTTGATGCTCCTGGACTGTTTGACACAAAGAGACCTAATGAGGAAATCTTGAAAGAGCTGGGTCAGTGTGTGGTTCTCTCCTCCCCGGGGCCTCACGCTATTCTTATTGTGATTCAGCTGGGACGGTTTACTGATGAAGAATATACCGCTGCCAAGGGTATCCTGGATCTCTTTGGACTCGGAGCCCAGAACTACATGATTGTCCTGTTCACTCGAAAAGACGACTTAAAGAAAAATCAATCATTAGCAGAATTTCTTGCAGAATCTGACGGAAAAGTTAAAGATGTAATTGAATTATGTGGTGGCCGTTACTGTTGCTTCAACAACAAAGCGACAGGAAGAGAGCAGTGGGAGCAGAGATGTGAACTGTTAGAACTGATAGAGAGGATGATAGAAGAGAAAAGAGGGGGGAGTTACACAAATGAAATGTACCAGAAGGCGGACAGCGCACTAAAGAAAAAAGAGGGAGAGATTAAAAGAAAGAATGAAGAGGAAAAAGAAAGAGAGATAAATGAAATATTGCGTGAATTTAACGAAGCGACTGAAAAGAAAGAGAAAGGTTTCATTACAAAGAAAGAAATAGAGAAATATAAAGAAGAATGTAACAGGAAAATAGCAGAAATGCAAAAAGACTACGAGAATAAACAAAAAAATGCGAAAAAGGAAGCTGAGGCTGATCTCATAAAGGACGTTAATAAATCAATTGAAATGGAAATGCGTGCAGGTGGTCTTCTGGTGGGTATTACAGGAGCTGGGGCATTTTTGGGAGCAGGAAAGGGCGCTGCAATTGGGGCTATGTTTGGACCTGCAGGAGCAGTGGCTGGAGGAGCAGCCGGAGTGATTATAGGGGCATTGAGTGGAACAGCTGTTGGAGCAGGTGTTGGAACAGCTATCGGAGGGAGGAGGCGCAGGGTTAGTTTCTAGAAAACTTAGATCATTTGTTTAGACGTGTTAAAACTTAGAACAAGCACAGCTCTTTAAGATTGTTTTTCTTACACTGATGAAATCCTCCCTGATGAGAGAGCAGAACTCTTCATACAAGTATTAATGATGTCATAGTTCCTTTTTATATAACTCTTATTGCTTTTTCCAGAAGAATCAGACATGGAATAAACATAAAATCATTATGAACAATTCCCTGTCTTTAGAGAGTTGGAAACTAACATTACAGAGTAAATGTGTTTAGAAGGAGGGTGATGAAAAGAGGAGGAGGCTTAGGTGACCAACTCAGGACTCAACAATCCTATAATCAGTACTTGTATAATCTTTATAGTACAGCAGGCCAACTGGAGATTTGATGTCAATTTCCAAAATATCATAGCTGAAGATCATCAAGGAGTCAACGTCTTATTGTGTCAATAGTTCTCCATTGGTCTACTGTTAGGTCATGTGCTGTACAAGTCAGTGACATTACTTTCTTTGTCAGGCATTAGGAGCCCCATGGACTTTTACATTATGTACAAATCCTATCAGGGTGCTCAATTTTGCATACATCTTTTCAAATCTAGTCATACATATATGTGCCGTAGTGAATTGATTTCTATCAGATTCCAATTAATGTTGATTACATTTAATCCTGGTACCAGCATGATCTCGACTGTAGTTATTTGCCATCTTCTGGAGGGAGTCCTTTTGGAAAGCATATTTTAGCCACAGGACATGTGTGCATCAAAGCAGAGAATATCTTTTATTTTCCCATACTGCCGTCCAGTACTTATCGAAATCTTTCACTAGTATGAGATAAAGCGCCTGTCAGGAATACAAAGCCAGCATATATCCGTACCAGCTAGTTCAGTTGATCTCCCCTGTCTCCTTGTAATTCTGTGTAGAGGTAAGTAATGCCTAGTCAGAGAAACATTTACATTCTTGTTACTTGGCTGGGATTGGCAATGTGAGAGGCATAGTACTCTTTCTGTCCTAAGACATTCCCATTGCCTGCTGTCTGACTTCACACGCACCCAGAAACGATGTAGTTCCATTCAGCGTGCCATACAAATGGTGTACATAAATTAATAAATAAATGAGATACAATTTGTTGTATGCCAATAAACATTAATTATATTCTTGTTTCGAATGTTTCTAATCCTTCGATTACTTGCTAATATGTGTTTTTTTCAAGTGCTTGTAATGTAAATTGAATGCATTAGCTTTGTTTCAATCTGTAATCAAACTAATAAATTTTTTTTATGTAAAAAAAATTTATTAGTTTGATTACAGATTGAAACAAAGCTAATGCATTCAATTTACATTACAAGCACTTGAAAAAAACACATATTAGCAAGTAATCGAAGGATTAGAAACATTCGAAACAAGAATATAATTAATGTTTATTGGCATACAACAAATTGTATCTCATTTATTTATTAATTTATGTACACCATTTGTATGGCACGCTGAATGGAACTACATCGTTTCTGGGTGCGTGTGAAGTCAGACAGCAGGCAATGGGAATGTCTTAGGACAGAAAGAGTACTATGCCTCTCACATTGCCAATCCCAGCCAAGTAACAAGAATGTAAATGTTTCTCTGACTAGGCATTACTTACCTCTACACAGAATTACAAGGAGACAGGGGAGATCAACTGAACTAGCTGGTACGGATATATGCTGGCTTTGTATTCCTGACAGGCGCTTTATCTCATACTAGTGAAAGATTTCGATAAGTACTGGACGGCAGTATGGGAAAATAAAAGATATTCTCTGCTTTGATGCACACATGTCCTGTGGCTAAAATATGCTTTCCAAAAGGACTCCCTCCAGAAGATGGCAAATAACTACAGTCGAGATCATGCTGGTACCAGGATTAAATGTAATCAACATTAATTGGAATCTGATAGAAATCAATTCACTACGGCACATATATGTATGACTAGATTTGAAAAGATGTATGCAAAATTGAGCACCCTGATAGGATTTGTACATAATGTAAAAGTCCATGGGGCTCCTAATGCCTGACAAAGAAAGTAATGTCACTGACTTGTACAGCACATGACCTAACAGTAGACCAATGGAGAACTATTGACACAATAAGACGTTGACTCCTTGATGATCTTCAGCTATGATATTTTGGAAATTGACATCAAATCTCCAGTTGGCCTGCTGTACTATAAAGATTATACAAGTACTGATTATAGGATTGTTGAGTCCTGAGTTGGTCACCTAAGCCTCCTCCTCTTTTCATCACCCTCCTTCTAAACACATTTACTCTGTAATGTTAGTTTCCAACTCTCTAAAGACAGGGAATTGTTCATAATGATTTTATGTTTATTCCATGTCTGATTCTTCTGGAAAAAGCAATAAGAGTTATATAAAAAGGAACTATGACATCATTAATACTTGTATGAAGAGTTCTGCTCTCTCATCAGGGAGGATTTCATCAGTGTAAGAAAAACAATCTTAAAGAGCTGTGCTTGTTCTAAGTTTTAACACGTCTAAACAAATGATCTAAGTTTTCTAGAAACTAACCCTGCGCCTCCTCCCTCCGATAGCTGTTCCAACACCTGCTCCAACAGCTGTTCCACTCAATGCCCCTATAATCACTCCGGCTGCTCCTCCAGCCACTGCTCCTGCAGGTCCAAACATAGCCCCAATTGCAGCGCCCTTTCCTGCTCCCAAAAATGCCCCAGCTCCTGTAATACCCACCAGAAGACCACCTGCACGCATTTCCATTTCAATTGATTTATTAACGTCCTTTATGAGATCAGCCTCAGCTTCCTTTTTCGCATTTTTTTGTTTATTCTCGTAGTCTTTTTGCATTTCTGCTATTTTCCTGTTACATTCTTCTTTATATTTCTCTATTTCTTTCTTTGTAATGAAACCTTTCTCTTTCTTTTCAGTCGCTTCGTTAAATTCACGCAATATTTCATTTATCTCTCTTTCTTTTTCCTCTTCATTCTTTCTTTTAATCTCTCCCTCTTTTTTCTTTAGTGCGCTGTCCGCCTTCTGGTACATTTCATTTGTGTAACTCCCCCCTCTTTTCTCTTCTATCATCCTCTCTATCAGTTCTAACAGTTCACATCTCTGCTCCCACTGCTCTCTTCCTGTCGCTTTGTTGTTGAAGCAACAGTAACGGCCACCACATAATTCAATTACATCTTTAACTTTTCCGTCAGATTCTGCAAGAAATTCTGCTAATGATTGATTTTTCTTTAAGTCGTCTTTTCGAGTGAACAGGACAATCATGTAGTTCTGGGCTCCGAGTCCAAAGAGATCCAGGATACCCTTGGCAGCGGTATATTCTTCATCAGTAAACCGTCCCAGCTGAATCACAATAAGAATAGCGTGAGGCCCCGGGGAGGAGAGAACCACACACTGACCCAGCTCTTTCAAGATTTCCTCATTAGGTCTCTTTGTGTCAAACAGTCCAGGAGCATCAACAACTGAGATATCTTTCCCAGAGAATTGACAAGTCCCTTTCTTGCATTCCTTTGTCGCTGACCTTGTGGACGCTTTGGCTTCAAACTCTTCTCTCCCCAGGATGCTGTTTCCAGTTGCACTTTTACCAGCTCCAGTTTTACCAACAAGGATGATTCTTACTTTCACTTTGTGTTGATAAGAATCAAAAGAATCACTTAGTAAGTGTCGACCTTTCTCAGAAATGTAGCATTTGATCCATATGAACCATGGATACAAAACACTTAGTAAGTGTTGACCTTTCTCAGAAATGTAGCATTTGATCCATATGAACCATGGATACAAAACACTTAGTAAGTGTTGACCTTTCTCAGAAATGTAGCAT
>TRINITY_DN5930_c0_g2_i1 len=480 path=[0:0-479]
CTGGTGCTTGGTCAATTGGCAATCCATTGGAGGGCCACCGCCTGTTCCAGCGGCATGTTTCTTCGCCTTCATTAATACTTGTTTGGTGTACCTCCTTGTGTCGTACCATTTTTTTCATTTCTTTTTTCCTTCTGCGTTATTTTGCAATTGAATTTACTTTTGCAATTATTTCTGACCAAATCTGTGTCTTCACTTTCCTTGGCATGGAGGCGGCATACCTGCCATACAATTTATCGTAGTTTTCTACCAATGCCTGAATGTCCAATTCGTAATCACTCATCCGCTTATGGCATAGTTTGGCTACCGACTGCAGACCAGACATTGGTGAAAATGTTCCTGAGGCTGACCGTTGCACCCTTGCCCTCTAAGTCAAAGAAAATGATGATGATGCCGCTGGCCTTGAGCACCTGTCGCACTCAAGGAAGCTGTTCGAGCGATTCAGATCCCAAGACAGGCTCTGCTTTCTGCAGTGAAGCTGGC
>TRINITY_DN5930_c0_g1_i2 len=496 path=[0:0-495]
GTGCAGAAAAGACTTCTTGGAGTCCACAATATATGTGTCTGGCACCCAGAGTTTCTGCACCAGCCGCGCGTCCAAGCTAAAACTCTTGTTGCCTTTAAACACCAGGCGGTCATCTGTCCAGCGCTGACGCAGAAATATGGTAGCCGTGTAGTCCATGTCAGCTTCAGAAATAGTAGCAATGCTTGCAACCGAAAAAGACACTTCAACTTGAACAGGTTCACCATCAACATACCATCAATGTTCGGCCTCAGATACTTGTTGTAATTTTTTATGAGATTCTCGAATTCAGGAAGTGCAACCGAGTCATCGCTGCTGACAAATGTATACCTTAGAGAAGCAAGACACCACAGGCAGACCCAGTGAAAGCTTCGGAGGTCCATGGCATGGATTTCAAATGGTAATCACTGGTGGGGAACAAATGGGCTGTCGCACTCAAGGAAGCTGTTCGAGCGATTCAGATCCCAAGACAGGCTCTGCTTTCTGCAGTGAAGCTGGC
>TRINITY_DN5900_c0_g1_i2 len=211 path=[0:0-79 2:80-210]
ATCCCACCTGAGTGAGTGGTGTTCGGAGATTTACTGGTGTCATTCTGAGAGTCACCGATTCCTCCTCTTCGGGAATCAGGGTCTCAAATTCATCATTGGCTAAATGGACTCTTATGTCGGCTGCCTCTTCTTCAACTTCATCTTCAGATGCGGGAGCCAGGACTTGAGGTGGCGGGATTGGATGGACCAGTTGCTGTGTGGCCGCTGTAAC
>TRINITY_DN5900_c0_g1_i1 len=335 path=[1:0-203 2:204-334]
CTGGGCGCATGAGGTCACTGCCTCATGTCCATAGCTAATTGGCTCTGATGTTCGATTCTAGATAGAGAGGCAAGCAAGGATTGGTTCTGATCATAGTAGTCCGCATGATCAAACACCATAGGGGATCCCACCTGAGTGAGTGGTGTTTGGGGATTTAATGGTGTCATTGTGAAAGTTACTGATTCCTCCTCTTCAGGAATCAGTGTCTCAAATTCATCATTGGCTAAATGGACTCTTATGTCGGCTGCCTCTTCTTCAACTTCATCTTCAGATGCGGGAGCCAGGACTTGAGGTGGCGGGATTGGATGGACCAGTTGCTGTGTGGCCGCTGTAAC
>TRINITY_DN5967_c0_g1_i1 len=301 path=[0:0-300]
CCTTCAGTAAATGCAAAAAGTACATGGTAAAGATTACAGAGTCTTAACCTTTTTTTGTTTTGTCTTGGGTGCACTATTATTGTGAATTCTAACTCTTTGATGTAAAGAAGAAGTCATTTTCATGGAGTCTTTCCCAGTGAGGGGTAATGCTACAACTCTGGGTTTCCACAGTAAAAGCTGGGCATCTTCTCCGCCAGTCAACAGAGACTGCTCTTCATGGATCCAGTAGAAAGAACGCAGTGTAGATGAATGCCCACCTTGAAGGGTGCACCAACGATGCAGTCCATCAGTCCGGCAGTTC
>TRINITY_DN5918_c0_g1_i2 len=326 path=[0:0-117 2:118-325]
CAGGGTTTCAGGAGCCAAGCTCTCAAGGTCAGCAATGGTAAGTTGGGGAGTAGAATTTGGCCTTCCATCCCGGAAAGGAGGACCGGACTGTATGGCAGCGTCACATGAGGAGCCTCCAACCAACGTAGCAGTTCGGGGAACCTACACTGGTGAGTCCAGGCTGGGGCAATGTGGATCATCCTGCTTCTGGTGGACCTGAAGCGAAGGAAAACAAGAGGGATCAGGGGAGGGGGGGAGGAACGCATACAGAATGTTCCCTGACCAGTTTTATCAGAAGGGCATTCCCCACTAATCCTGGTTCCTGAACCTGGAGGCGAAGTTTTATC
>TRINITY_DN5918_c0_g1_i1 len=723 path=[0:0-117 1:118-722]
CAGGGTTTCAGGAGCCAAGCTCTCAAGGTCAGCAATGGTAAGTTGGGGAGTAGAATTTGGCCTTCCATCCCGGAAAGGAGGACCGGACTGTATGGCAGCGTCACATGAGGAGCCTCCACTACCGCGGCCAGTCTGGAACGATGAGAATCATCCTGCTTCTGCTAGTCCTGAAGCAGAGAAGAACAAGAGGGATCAGGGAAGAGGTGGAAAGGCATACAGAAATTTCCCTGACCAGTCTTCCAAAAAGGCATTCCCCACTGAGCCTGGTTCCTGGAACCTGGAGACAAAGTCTTGGCATTTTGCATTTTTGCTGGTAGCGTCCAGGTCCAGGTCCGGGAATCCCCAGTGGTGAATACTCGGTGGGCGACGTCCTCCGCTAGGACCCATTTGTGTTCTTCGTGCAGAACTCTGCTCAAGGTGTCTGCTTTTTAATTGTCTCTTTCTGGAAGGTGAACTGCTATGAGGGACAGATCCCTGGCAAGGAGCCACTCCCAAATCCTCTGCGCTTCCTTCGAAAGGATCCTGTACTTCGTGCCTCACTGTTTGTTCAGGTACCAGACTGGACTGCTGTCGGGGTGATTCGAATTTTGTCTTTCCAGGATCCTGTCTTTTGTACCCACTTGGCTTCCTGGCATTCTTGAAGTCTCCTCATATGAAGCCTTGCATGGGGTACAATAAAGATGACTGAACAATGGAACCCAGGAGTGATGATACCTGCCTCAC
>TRINITY_DN5959_c0_g1_i1 len=313 path=[0:0-312]
CTCAACTTTCTCTTCATGAGAATCATGAACTGCCTGTGGTGGAGGTTTGCTTGCTGTCTCTGCAGCAGGAGCAGCATACTCCTGTGCAGCATCAGCAGCGGTAGCAGGCTGTGCCACCTCCACCACACCCTCCGTCAAATGGGCCTCAGGCTCAGCAGCACTCCCATCAGTACCACCCCGCTGGAGGCGCACCGGTGGCCTCCCCCGTTCCAGACTTGGTTGGGGTGGTGCTGGCCCTCTCCGACACCCACTTCCTCCTCTGCCTCTTCTCCCCCTCCAATGGAGACCCCTCCCTGTCCCCACTGCCCCGGCC
>TRINITY_DN5921_c0_g1_i1 len=284 path=[0:0-283]
CTGCTCTGAATTGTTGCTTGTCTTCTCTTTGGGAGTGGTAGTGGTGGCTGCATGTAGGTTCTTTTTTGACTTGTCACCATTGTGACGAAGTGTGAAGCTCACTCCAGTAGGTAAGTATAAGATGTTTAAGATGAATACATAGACAAGCAACCAGCCTGGGCAGAGCCAAGGCCCTCAATAGCCACAAATATAATGTGGGATACATAGGCATAGTACACACTGGTTAAGTCCTTTATGGCACCAGGGCGTTCCTTCAGAGCACCATCCGTAATGAAAGACTTGTC
>TRINITY_DN5903_c0_g1_i1 len=1733 path=[0:0-1732]
GTCCAGCTTCAGCGACAGGATCACACAGAGGATGATGAACACGACAGAGATTGCAGACACGCAGCCGTACACGATCCTCCCAGAGACATCGGTGGGATAGCTCTCGTGGGGCACAAAAAGGCACGAAAATGTGAATTTCGCTGGTTTGCTGTCTTTCGAATCGTTGTTTGGCTGCATGGGAATTTTCTCGGTCTCTTGGCTGCCAAGGTCCACTTTATTACCTTTCCAAGAAGCGCTTAGCTGATCGGGCTGATACCTGAGAATCAGCACACAAACAGCAACCAGGGAATAGGCCAGCAGGGTGCCGATGGACATCAAGTCAACAAGGTCCTTGAGCTCGAAGAGGAAAGCCATTAGAGCAGCAATAACACCGGAAACCATGGTGGCAATCAGAGGCGTTTTTGTCTTTGTGTTTATGTTTGCGAGGAATTTGAAGAGAAGGCCATCCTCGGCCATGGCATAGATGACACGTGGCATGGGGAACATGGAGCCCAGCAAACTGGTGGATAGAGCGCAGAGGGATCCAATGGCGACGACGTATCGTGCCGGCTGCCAATTCACGTGGCTGAAGGCCTCTGGGAGCGGGCTGTCCCTGTTGAGCAGGTAGTAGGGCATCATGAGTGTGAGGGAGGCCGAGACCCCGAAGTACGCAACAAAGCATATGAGCAGGGAGACGATGATGCCAATGGGGATGGATCGCTGCGGGTTCTTGGCTTCTTCACTTGTTGTGGCAATGCAGTCAAATCCCACGAAGGCGTAAAAGCATGTGGCAGCCCCAGCAACAATGCCGCTAAACCCAAACGGTGCAAAACCTCCATCCCCAAAGTTGCCGATGCTGGTGTTGTTCCCGCCGTACGTCCTGTTCTCGTAGTCATCCTCGGTCAGGCTCCAGTTCTTGGTGTCTCCCTTCACAAAGCCAGCAATGATAACGAACCCTAGGACCAGCAGGTTCACCGCTGTGAAGATCTTATTCACCAGAGCAGACTCACTGGCGCCGACGCACAAGAGCACTGTTAGAAGGAAAACAATAAGCAATGCAAAGACATCGGGGTATTCGGCCAAGACGTGTTCCACTTTGATGTTAACTTGTTCTTTGAAGTAAGTCGAGATATGGTTTCCTATGAGATTGTCAAACGTGGAACTCCAGGCTCGAGCGACACTGGCCGTACCTAAAACATACGAAAGTATGAGGTTCCAGCCCGTGGTGAAGGCCCAGATCTCTCCAACCGTCACATAGCTGCAGAGGTAGGCTGAGCCGGTTTTGGGGACTCTGGCACCAAACTCTGCGTAGCAGAGCCCAGCCAGCACAGAAGAGATGGCTGCGATCAGGAAACAGAGGACAATGGAGGGTCCTGCTTTCTCCTTGGCGACTTCACCCGCCAAAACGTAGACTCCGGCCCCCAAGGTGCTGCCGACCCCCAGGGCAACGAGGTCCAAGGTGGTGAGGCATCGGGCAAAAGAGGTCTCATCTGAGCTGAGGTCCACCACTCGTCTGCGTATAAGCTTGTTCCCAAACTTGGCTAGCATCTTTGCCATTTTGCTGTTTAGTTTCTTTGCCCGTGTACTTGGCGCTCTCCGGCGGCGGGAGTCCCGATGGCTATCGCGAGCTGTGATCACGCGAGGGCGAGAGCTGGGCCTGTGATGCGCGCGCGAGAGCAGAGCCTCGAGAGTGTGCCTCGGCTCCTTCTTCTTCTTCTTCCGCTCCCGAGCGCGCGCTGCTCTCTGTCCCGCCG
>TRINITY_DN5909_c0_g1_i2 len=927 path=[0:0-413 1:414-539 2:540-926]
CCCTGCAGAAGAATATGGGATGTCATCATGTGCAACAAAATCAATCCGATGCTCTGCTAGGAAGTCTGGCGTAAGCGTCCACGGTGCGTTTCTCGTCACCTCATCAACGTATCGGCAATGCCGTACAGCATCATAACGCTCCGCTTCATTCATCACGGTGAAACCCTTCAAGGTGTGCGTCAGGTCATCACTGCATACTCCTACGATGAGGTAAGTGTTTGGGAAAAGGCACTTCGCCTGCATTAATGCTCGTGCATGTCCAGAGTGGAACAAATCGAAGATTCCATCAGCGTACACTCTCACCGGCCGGTCAGCTGGCGTTCCCCTCCTTGCGCCTTCTAACGTTAATCTGCTATAAGGTTTACTGTAGTCCAGTTCAAGCTCGTCCGAAAACGGTGCAGGCTCACTCAAGCCCCATCCCTGGCTCGTTTTAGCATGATCTGCCTCGAAGTGGTGAGTGTCCCGTACAAAAAGAACTTCAGTCCCTTTTTCTTTCAAGCAGGAAAGTAAGTTTTGCTGTTTTATTGGACCAGTCACTGCAATGGTGTGGCGTGGCACTTTTCGGGGTACCACAACGCCATCATCCTCTGTCCCATTGGACCCGAATTCATCCTTCCTTCTCTTCCTGGAGATTGGTCTGTCTGCGATTTGGGGGGCTTCCATCGTAAACGTGAGCCGGGGGTCAGTCATCGAGCTTTTTCAGCAAAGATCTTCTGCCATTAGTCTCGCAGGCGCCTTTGGAAGTGTTAGAGGTGGTCTGATCAGCAATGAGTTACAAAGAGCTTTACAGTTCCTTTGGATTTTCTATCGCAGTTTGTTTTAGGACTTGTCCTGGGCTCCGTCTCTAAATGACGAGCCGTTGGGCTGTCTCACCCTCCTTCCTTGATGCCAATCCTCTGTCCACTGCCCCTCCCCTTCTCCCTTCCC
>TRINITY_DN5909_c0_g1_i1 len=801 path=[0:0-413 2:414-800]
CCCTGCAGAAGAATATGGGATGTCATCATGTGCAACAAAATCAATCCGATGCTCTGCTAGGAAGTCTGGCGTAAGCGTCCACGGTGCGTTTCTCGTCACCTCATCAACGTATCGGCAATGCCGTACAGCATCATAACGCTCCGCTTCATTCATCACGGTGAAACCCTTCAAGGTGTGCGTCAGGTCATCACTGCATACTCCTACGATGAGGTAAGTGTTTGGGAAAAGGCACTTCGCCTGCATTAATGCTCGTGCATGTCCAGAGTGGAACAAATCGAAGATTCCATCAGCGTACACTCTCACCGGCCGGTCAGCTGGCGTTCCCCTCCTTGCGCCTTCTAACGTTAATCTGCTATAAGGTTTACTGTAGTCCAGTTCAAGCTCGTCCGAAAACGGTGCAGGCTCACTCAAGCCAATGGTGTGGCGTGGCACTTTTCGGGGTACCACAACGCCATCATCCTCTGTCCCATTGGACCCGAATTCATCCTTCCTTCTCTTCCTGGAGATTGGTCTGTCTGCGATTTGGGGGGCTTCCATCGTAAACGTGAGCCGGGGGTCAGTCATCGAGCTTTTTCAGCAAAGATCTTCTGCCATTAGTCTCGCAGGCGCCTTTGGAAGTGTTAGAGGTGGTCTGATCAGCAATGAGTTACAAAGAGCTTTACAGTTCCTTTGGATTTTCTATCGCAGTTTGTTTTAGGACTTGTCCTGGGCTCCGTCTCTAAATGACGAGCCGTTGGGCTGTCTCACCCTCCTTCCTTGATGCCAATCCTCTGTCCACTGCCCCTCCCCTTCTCCCTTCCC
>TRINITY_DN5984_c0_g1_i1 len=340 path=[0:0-339]
TAGGGATTGGCTTTGCAGCGTAGATCTACTAGATGCATACTTCCTTGTTCCTGTAATACAACATCACAGGAATTTCCTCACTTTTCATAGATGGACAACATTACCAGTATGCTGTCCTTTCCCGTTGGACTTAATCAGCCCCCAGGGCCATCTAGAAGTGTAAGGCTGTGGTGGCAGCTCATCTGACGAAACAATGTTTATGGGTATATCCTTACCTCGATGACTGGCTTCTCAGAGGGGATTCTTTTCAGCAGACGACTCAACATCTTCAGCTGCCCTTTGACACCTTGACTTCTCTGGGGACTCCAAGTCAACCTGGAGAAGTCCCAGTTAATTCCGG
>TRINITY_DN5984_c1_g1_i1 len=202 path=[0:0-201]
TACCAATATACCGTCCTTCCCTTCGGACTGAAGTCAGCCCCCAGGGCTTTTCTCTAAGTGTGTGGCAGTGGTTGCTGCTCATCTGAGGAAACCAGGTTTATTTGTCTATCCTTACCTCGATGATTGGCTTCTTCAAGCGGATTCTTACCGGTATTATGTAAGGTAATCGCCATACATTTTAATCGCAGCAATCTAATTGTGG
>TRINITY_DN5997_c0_g1_i1 len=523 path=[0:0-522]
CTTCGGGGCCGACGACTACAAGGCTCGCAAGGCCGACTACCGGCAGGCCTTCGCGGGCAGGCCGGCCGGGCTCCTAGGCTACGCGCCGCTGGTGGAGACGAAGGTGGAGCCGGTCTTCGAGCACCTGGAGCCCTACCGGCCGCCGGCCAAGCCGTGCCTGCCGCCCGGGAAGGACGAGCGCGGCATGGCCGGCTCCCCCTACCCCATGCGCGGCTCCTACCTGGCCTACCAGTCGGCGGCCAGCCACGGCAGCAGCGGGAACCTGTCCAGCGTGTCTTCGGACTGCAGCCCCCCCGGAACCCCCAACCCCGGCTCCGAGTCTTCCCGTTCCGGCTACTCCCCGGCCGCCGGGGCCCCCCACTCCGGGGGCGGCAAGAGTAAGAGCAAAAAGAGCCTTGACAAGCTGAGCGACGAGTACAAGGTCCGCCGCGAGAGGAACAACATCGCCGTCCGGAAGAGCCGCGACAAGGCCAAGCAGCGCAACATGGACACCCAGCACAAGGTGCTGGAGCTGACGGCCGAG
>TRINITY_DN5988_c0_g1_i1 len=371 path=[0:0-370]
GAAAGGAGAAGAAAAAAGATTGAGCAGATTCCTTGTAATGGACAAGAATGGTGAAAGCAGTGCCTAACAGTGCAAGTGCTGGAGCGTGAAGTGTTTACCCACACAAGAATCCAGCACAAATGCCAGATGGAGTTGACATCAAGAAGAGAGGAGGCAACCGTATTAAAAGCCTACGACAGTTGGAATGCAAATGGATAATACAGCTAAATTGCATGCATCCGTTTGGACTGAATCAAGACACAGGACTCGGCGCATTCTTAATGTGATCATGATTATATATCCCCATCATATCTTCTAATTCAAAGTATAAACAAATAGATGAATTTATGTACATATTTTACAATCAATGATGCTATTATTCCCTTTTTCTG
>TRINITY_DN5988_c1_g1_i1 len=205 path=[0:0-204]
GCCCTGTTTGTTCACAATCAAGAAAAACTTGATCATTTCTCCCTGGGGCAGGAATCCAGTCAGCTGCTCCTGCTGGCATTTGTTCTGGATCCTTGTGTAGGTAAACGCTCCAGCACTTGCACTATTAGGCATTGCTTTCACCATTCCTGTCCGTTACAAGGAATCTATATTAGAATACCAAAAATAAAATATCGAAGAAAAAACC
>TRINITY_DN5931_c0_g1_i1 len=788 path=[0:0-152 2:153-787]
CCCCAGAAGGTCAGGTAAACACAACGGTACCAGAAAGGCTGATTATCGTATGCCTCGGTCAGGAAGTAGTTGTCTGGCACATATGGTCCAATGGTGGTGTAAATGGTGAGAAAGAAAAAGCCCAAGAAGAGACGCTTGGCAGCGGGCAGTAGGCTGTTGGGCCTCTGTCCAGGCACATCTGTTAGCTCCCCATCCGCCATCCTCTGGTAGTTCCGGAAGGAGAATTGCGGCCCCACAAGGAAGCCGCCGTAGAAGTAGGAGAAGCCTGCCACCTCCAGGAAGGTAGGCAGCCGCTGCACCACATACTTCTCCTGCTCCGGGGTCATCTGTTCCTCAGTTTTCCCTCCATCATAGTAATCAAAGGCGATACCAATGAGCTTCAGGGTAAGCACACATTGTGGCATCGTCCACTTGATGTCGTAGGTCTCCGTGGCTGTGAAGTAGTACCCAGAGAGCAGATAAATCATATGGAAGAAGAAGCTGGTGAGGGTGGCAGTGATGGTCCTACCCATCAGTCGGAGGATGAAGAACTGCAGAACGACGCACAGAAGCGAGTGGTAGAGCTGAGAACCAAAGTTGAAGTAGCAGATGGCCAGGCCGGTGATGGTATGGAACAGGTATACGACTTGGGGGTCCTTCCCGTAAAGGCACCATCTCTGGAACAAGGCCAAGGGGTAACCTATGAAGATGGACAGGATGAGCCGGAGGGCAGACTCGGATGCTCCCAGGGCCTGTGCTGTCGCCTCCAGCAGGCCACTCGCTGCCCCCAGTGCTTGTGCTGCCCCTTC
>TRINITY_DN5931_c0_g1_i2 len=698 path=[1:0-62 2:63-697]
GCCCCCATCTTTGTTCAAGCAGTGCATTTTCGTGGTGTTGTCGGTTTGGATGAGGATGGTTCCCTGTTGGGCCTCTGTCCAGGCACATCTGTTAGCTCCCCATCCGCCATCCTCTGGTAGTTCCGGAAGGAGAATTGCGGCCCCACAAGGAAGCCGCCGTAGAAGTAGGAGAAGCCTGCCACCTCCAGGAAGGTAGGCAGCCGCTGCACCACATACTTCTCCTGCTCCGGGGTCATCTGTTCCTCAGTTTTCCCTCCATCATAGTAATCAAAGGCGATACCAATGAGCTTCAGGGTAAGCACACATTGTGGCATCGTCCACTTGATGTCGTAGGTCTCCGTGGCTGTGAAGTAGTACCCAGAGAGCAGATAAATCATATGGAAGAAGAAGCTGGTGAGGGTGGCAGTGATGGTCCTACCCATCAGTCGGAGGATGAAGAACTGCAGAACGACGCACAGAAGCGAGTGGTAGAGCTGAGAACCAAAGTTGAAGTAGCAGATGGCCAGGCCGGTGATGGTATGGAACAGGTATACGACTTGGGGGTCCTTCCCGTAAAGGCACCATCTCTGGAACAAGGCCAAGGGGTAACCTATGAAGATGGACAGGATGAGCCGGAGGGCAGACTCGGATGCTCCCAGGGCCTGTGCTGTCGCCTCCAGCAGGCCACTCGCTGCCCCCAGTGCTTGTGCTGCCCCTTC
>TRINITY_DN5960_c0_g1_i1 len=1043 path=[0:0-1042]
GAAGAAACAAACTTTCGCGGTCTCCTCTCCCCCCACCCCTGAGTGGGCGCTCCCGAGGCGGCGGCTCCAATGCTGGCCCTGGCTGGGATGACAAACAGCAACATGGCGAATGCTCTTGCCAATGCCATGTGCGGGCGCTGCCGATCAGGCTTTGCGCCAGCGGAAAAGATTGTGAACAGCAATGGGGAGTTGTACCATGAGCAGTGTTTTGTGTGCGCCCAGTGCTTCCAGCAGTTCCCGGAAGGACTCTTCTATGAGTTTGAGGGAAGGAAGTACTGCGAACATGATTTCCAGATGCTGTTTGCTCCTTGCTGCCATCAGTGTGGGGAATTTATCATTGGCCGGGTTATTAAGGCAATGAACAACAGCTGGCATCCAGAATGTTTCTGCTGCGATATCTGTGATCAAGTACTGGCAGACATAGGATTTGTGAAAAATGCTGGCAGGCACCTCTGCCGTCCTTGTCACAACCGAGAGAAAGCCAGGGGCCTGGGCAAATACATTTGCCAGAAGTGCCATGCGATTATTGAGGAGCAAGCCCTTATCTTCAAGAACGATCCGTACCATCCAGATCACTTCAACTGTGCCAACTGTGGGAAAGAACTTACAGCAGATGCCCGGGAGCTGAAGGGAGAGTTATACTGTTTGCCTTGCCATGACAAAATGGGTGTCCCTATTTGTGGAGCTTGCAGACGGCCAATAGAAGGACGTGTGGTCAATGCCATGGGAAAACAGTGGCATGTTGAGCATTTTGTGTGCGCCAAGTGCGAGAAGCCATTCCTTGGTCATCGCCATTATGAACGGAAGGGGCTGGCTTACTGCGAAACCCACTACAACCAGCTGTTTGGAGATGTTTGCTTCCACTGTAATCGTGTGATTGAAGGCGATGTTGTATCTGCACTGAACAAGGCCTGGTGTGTGAACTGTTTCGCCTGCTCCACTTGCAACACCAAGCTCACTCTCAAGGATAAATTTGTTGAGATTGACCTAAAACCTGTCTGCAAACACTGTTATGAGAAAATGCCAGAGGAGTTTAAGCGCCG
>TRINITY_DN5947_c0_g1_i1 len=273 path=[0:0-272]
CTGGAGAATGGTGTACAAAGGATTCTTTTCTGACGTACGGGGAGGAGGGTGGGTTGTTTTACGTATATATTAAAGCTACCCAGGACAGAGAACATGACTTACAAGTAACTATTCCTTCTCTGTCCTGGGACCTTTAATATTATTCATAAAACACTGAATAGAATAGCATGCGAACACCTCAGGGAGGAGGGAGTCAGAGAAAATCCCACCAACAACCCACACCTCCCAGTCCGAGAAGAAAACACACCAAACGGTATGGAGACTTATGCAAAG
>TRINITY_DN5935_c0_g1_i1 len=506 path=[0:0-505]
CCTCCCTAGGTGAAGGTACATTTCCCTGCCCCCTCTCACAGTCGCAACCTATTGACATCATTCTGCCCTAGACAGTTGCCTAGTCGTGTCTTAATCTATAACTGGCCTGATCCACCAGACCTACACATCCAACTTCTACCCTTCTCCCACCATAGAGATCTTGAAGGAGGACACTTCCTGTTTCCTGGGGAAAAAACATGCCAATCCACCTGGAATTCCTCACTCATCCTGAAAACAGTTCAATCGATCAACCTTGAACATTTCATCGATCAACCTTGAACATTTCATCAACACTTTCTGTCATACCACCTATAATAGAATTTCGTAACTTTTTCAAAACAACCAGCACAATGTTGTCAAACTGTCCTCTTTCATGAGCAGGCAATTGAATTTGGTTTGATACATTTTTGTAGCTTCTCTTTCAAATTAAATTTCCAAGAGGTTGGCGGAATGGGTGCTCCAGCCTGGAGATAGTTTCACATTAGTGTTTCAACGACAATTACAAC
>TRINITY_DN5971_c0_g1_i1 len=313 path=[0:0-312]
GAATTTGCAAAGCCAGACCAGCTCAGGACCTTTTCCACCTATGAGGAACAGCAGTCCATATTCGCCAGTGTCACAGCAAACCATGATGAGCAATCAGGGGATGATGGGAAGTCACGGACATTTAGGGAACACTGGTACAGGAATGATTGCTGGTAATAACCAGCGACCTACAATGCAATCTGGGGACTGGGGTTCTCAGGGCCCTGCACCCAGAGTAACCTGCACTACTACGTCCAGTGCCATGTGTAGGCCAATTCAAGTGGGCATGATACGGAACCCATCGCCCAGCATTCAGATGAGACCCAGCAGCCAG
>TRINITY_DN5953_c0_g1_i2 len=434 path=[0:0-94 1:95-278 2:279-433]
CCTTCTTGAACACTTGTTTCTTACCATTCACACATCGACAAACATTAACATCTCTTCCGTAATAAATGCCCAGGCGACACAGCTCTTGCAAATCTGTAATTTTAAAAAGAGACTGGTAGTAAGCAGCAACTGCAGGGATGTCCCGCTTAATGAGCAAGGGCTGCTGTTCCCAGTAGTTTTTGAAGAATTCCTCTTGTCCAACTGGAGCAATCAAACTTTCAAAAATACTGTCTGGACTGTCAAAGTTCAGAGAACCCTCAGAGGCCGCTTCCTGTACCTTGGCCAGTTTACAAAGAGATGGTCCACCAGACCCTGTATCAGCACTGTCTCTTCCTTTCTTCGGCATATTCTGTGTATTTTTTCAGTGCTAAGTCAGGGATCAACACCCTTCTTGAATCTCAGTCCTCTATCCAACGTCCCACTCCTTCTCTTCG
>TRINITY_DN5953_c0_g1_i1 len=250 path=[0:0-94 2:95-249]
CCTTCTTGAACACTTGTTTCTTACCATTCACACATCGACAAACATTAACATCTCTTCCGTAATAAATGCCCAGGCGACACAGCTCTTGCAAATCTTGGCCAGTTTACAAAGAGATGGTCCACCAGACCCTGTATCAGCACTGTCTCTTCCTTTCTTCGGCATATTCTGTGTATTTTTTCAGTGCTAAGTCAGGGATCAACACCCTTCTTGAATCTCAGTCCTCTATCCAACGTCCCACTCCTTCTCTTCG
>TRINITY_DN5956_c0_g1_i1 len=2312 path=[0:0-2311]
CGCGAGGGCCAAAGAGAGCAATGATGGGCGTTCAGAAGATCCACCACTAACAGGCTGCAGGTGTACCACCAAAGGGCTTGAATAAAGACCAACATTTTAAAGAAAAATGTATGTTGAGATGATTCAATACTGCAGGTTGTGCTGTACGGAGGTCACGGCAGGTGCTGGAAGACTTGCAGAAATACTTTAACATAGAGCTCAGTTAACATCAGGGTCTGTCCTATCACTGCGGTTGGCCGGGGTTCATAAGTCCATCCATTCACGTGTGATGCAAAGTCCTGCTGTTGAAAGAGATGATCGCCGAGCTACGTCGTGACAGTCTATGACCCCAGACAAGGTACTGCAGGCACTTGGTGCTTAGGTGGTCGGTGCAAAGAGGGCTGTGGAGACTGTGCACCGCTCACAAGGCCACAAGTCACAGTAGGAATTCACCACCAAAAAGGTGAAGGCTGGTGATCATGCTAAACGTCGAGGGATTTAATACCATATCACACCCGAAGGTTTCACCATTTTCACTCCCCAACCACCCCAAGTCACCGCCGGTGTGCTGCCTTCCTCGGGGTGATTTGTTGATTTGTTTGATTTCCAAGCAGTGTCACGCTCTGAAGTGAGCTCCAGCTCCGTTATTTTAGGAATATTCCTGGATGAATTTCGCATGGAAGTCCTGCAGTTTCTCCAGCAAAGTCTTCAGCTGCTCCTTAGGAGGGAGGATTGTCATCCTAAAATGATAGGTGCCCTCGCGCTGTCCGAATCCACTGCCAGGGACCACACAGATACCTGTATTTTCCAGCAGCTTCATGCAGAAGAACATGTCTGGAGCTTGGCCCTGGTCCTGTGCCAGCTTCACGGCCTTGTCTGGGATCTCGATCTGGGGGAAGGAGTACATGGCTCCCTGGACGGGGTTACAGCGGATCCCGGGTGCCTGGTTCAGGATTTCCTCGGTCAATGCAGCTTTCTCTGCCAGGTTACTCAACACCTGCTGCCTTTCAGCTGCAAACTGTTTGTACGAGGGGTCGCCAGGCTGCGGCGGGCTCACGACAACATCAAGAATGACCTGGCCGAGTGCCGGGGGGCACAGGCGCACGGACACCAGCTTTGTTAGCTGCTGCTTCACTGCTGGATCTAGGTTGATAATCTCCATGTAGCCCCCGCGGAATCCACACTCGCCCATGAAGCCCTTGGAGATTGAGTGGAAGGAAGCCATTTCCACCACGTCTGAATACTTGGGTCCCATCTCAAACAGCACCTTCTTGAAGGAGTGGAAAACACAGTCCTTGGTGTAGATGTTGTCTTGATAAACCTCATCAGCCATCAGGAAAAGTCTTTCTTCAGCAGCAAAACGTATCACGTCCTAGATGCACTTCCTGCTCTGGACCTGGCCTGTGGGGTTTCCGGGGTTGATGATGCAGAGCACCTTGGGGTTGCAGTGTTTCCTGGCATCGTTGAGCTCTTTCCTCAGCTCGGCAACGTCCAGGGCCCAGCAGTTCTTCTCATCCAGGTAATAATTCACCTGCACGGCGTCCAGCTCGGCCAGGGCGGCGGAGTATAGGGGATACTGCGGGATGGGGATCATCACGCCCGTCCGTGTCGGGCCCTCTCCGCAAACCAGCATCTTCAAGATGGTCACAATGGCGTCACTGGCGCCCGTCGACAGGTAGATGTCGTCTGGATTGGAGGGGATGCCGCCATCTCGTTTTTCGATGAACTTTGCCACGTCCTCCCGTATGAGCTCAATGCCATGGCTGGCCGTGTATGCCCCAATGCTCTGGCCCCCGCACGCTCCCAGGAGCCGCCTGGCCTTCTGCTTGGCATCTTCGGGGAATTTGTTGTCATTCAGAAGCTCGGGGTAGAGACAGAGGGCCGTAACCTGCCGGATGAAAGTGATGGGCTTCTGACCCATGGCCTGGGCATCGCCGATATTGGCCCGGATCACCTTGGTGAATGGCTTCTTCACACCCTGGTCGAGCTCCCGCTGCAGCTCCACGGCGCGGGTCACGATGGGGCCCCGCACGGCGTACTCCACGCGCCGCACGCAGGGGTTCATGGAGGCCAGGCTGAGCACGGCTGGCCGCGGCCCCCCGCCGTTCTCCATTCTGCGCCGGGCGCTGTCCAGCTGCTCCTCCCGCGACGATCCGGACACGGCTCACCCACAGGGCAACTACGACAAGCGGTCCAGGATATACAAGTGCGAGGTAGGCACTAACGTGGTGCCCACACAGAAAGCCGGCAGGACTCTGGCAAGAGACCCTGGCTCCTTCCTCCAATGAGTCAAGCTTCCTGAGGGAGAGCCTGAATGATCCAACAGTTGCTAG
>TRINITY_DN5966_c0_g1_i1 len=374 path=[0:0-373]
CGAAGAGTCAGATGGCCCGGGAGATCCAGATTTCTAAAGGCAGAGACTACAGGGAGAGCTCAGAAATGCCACACCAGAGCAAGAGTCGTGCCTCCGAAGAGGCGACTGCAGCGAGCAGGACAGCCATGTTGTGACTGCTTAGCCGACCATGATGCCAGAGAATCCTGGGTCCTCCCATCGCTGCTGCATGAGGTTCGTCCGATAATCCTAATTCTGCTCAAAGTAGTGGAGGCATCACACGTGTGCATGATGGAGCACAGGGACCTGTACAGAGGTGCACACTCCTTCCAGCTCAGCCATTTAGCATCGCATCTTTTACATGAAGGACATTTTGAGAATTGCGAAGAAGGAGAGCAGTCAGTGGAGACCCCGAC
>TRINITY_DN5962_c0_g1_i1 len=344 path=[0:0-343]
ACACTTCCCAACAGTGCGTCGTTTGAAAACGCAGCGAAAGCCAACAGTTGAGTTCTGGTGAAAAGCTGCGAGAGAAAGTGCTGAAGAAATTTACAGGTGCCTGATTCCACCCCAGGAGAGAGATTTGAAAAATTGAGAGGCCGGACACTATGCGGCCAGTGGCTTCCTCGAGGCGTAAGGCCAAGGTGCCAAAGAAGATTGAGGACCCCAGGCGGCAACGTGCCCTGGAGAGTGGGCCACAGACTTCCCCACAGCGCCGGCCACAGTCTTCCGCACAGCGCAGGCCACAGTCTTCCCCACAGCGCAGGCCACAGTCTTCCCCACAGCGCAGGCCACAGTCTTCC
>TRINITY_DN5901_c0_g1_i1 len=263 path=[0:0-262]
GGGAGAGTCAAGTAGTTTAGTAACGTGCTGAACTGCTGAGTCAGATTGGCGTGGTTGTGTTGGTGGTTTGCCAAGGAGCTGGGCTTTATGTTGCTCTATGCGAGTAGGCACCATATCTTCCAGTGAAGTGTGCCACAAAAGACATGTTTGTGACTGAAGTCGAACAGGTAGAATCTGGTTCAGAGTCTGATTAGAAGAGGATGCTTGGTTGGCATACTGTAAACTGGCGCACACTGGCTGTTGCAAGGGGAGAGTCCTTTCAC
>TRINITY_DN5942_c0_g1_i1 len=205 path=[0:0-204]
ATAGGCTAAGAGACGGCTGGCACCTGAGCTCAGGCGTGCAGGAGTTAGACTCCCAGGCTCTCACTCGAGAAAGCCCTGCCACAATATGAAATGCTTGGCGTGGTCAGACGGAGTTCTTCTGAGGATTCGAGACTGCAGATACCTGGGTCCAGTACCCTGCAGGGCTTTATAGGCCAATATGGGTATCTTGCATCTCACACGGAAG
>TRINITY_DN5942_c0_g2_i1 len=1504 path=[0:0-1503]
CAAGAGTTTCTAGTACAAATGCGCACATCTCATTGGACACAGAACAGTAAATGTTCCAATAGAGGTGCCAGGTCACCGAAGAAGGGAACCAGTAGCCAGTGGGGGAGAGAGAGAGAGAGAGAGAGAGAGAGAGAGAAAGAGGTAAGGTTGATCCTTTCACTGACTGAAAATGCAAGTAGATCGAGCGTGGCCACCAAATTCAACTTCAAATTTATTTGTTTAGAGTGTATCAAGCCCCCACTCAATGGGTCTTGCAGTGGGCTTGGAACAGGCTTAAAGTCGGCAGGCGCCTAAGCTCAGGTGGGAGGGCGTTCCAAACCCCAGGGGCCACACTCGAGAAAGCCCTGCCACCCAATGTAGAATGTATCATTCTTGGGACAACCAGGCGGATTCCTTTGAGCACCTCAACCCATGAGTTAAAATCCCCCACCGGGCAACCCGAGACTGCAGATACCTGGGTCCAAAACCCTGCAGGGCTTGATACTTGTAAAGCCAATTTTGCTATCTTGAATCTCACCCAGAAGGCAACAGGCAGCCAGTGCAAATCACGCAGCAAGAGGGTAACATGCTCGAAGCGAGAGACTCGTCTCAGCATCTGAGCAGCTGAGTTCTGCACCAGCTGAAGCTTCTGGGTGAGATAACTAGTTTGCCCTGCATAAAGAGTGTTGCCATAGTCCAAACGCGTTGACACAAAGGCATGATCCAATGACTCCAGGTCCCTCGAGGACAGAAGAGGCTGCAACTCCCGGATAACCCTCAGATAGAAATAACTGGAGTGGACTACTGCAGCAATCTGTGTCCGCATATTCAAGCTCCGGTCAAAGAGGACACTGAGGTTGCAGACCACCATGACAGGTAGAGGCAAACGCCATTAATAACACCAACTCCCCCTGCCCGAGCCTCAAGCGACTCTCAGAACCCACAATCGCAAGCTCTTTTTTGTCCGGGTTCAGCTTCAACCAATTTGCCTCCATCCATGAGGCAACCTCAGTCAGAAAGTCGGTCAGGCTCTGGGCCTCCACGGAACGAGTCATATATCTGAGTGTCATCAGCATACTGATGGCACTCAAGACCATGTCACCTGATGATAGTACTGAGCGGCCTAACATACACATTTAACAGAAGGGGCGACAGGACCGGGCCACACGGTGACACATGGGAACCCATGGCCACCTGTTGGAGCCTAACCCTGCAAAAAGGACCCCACCCATCTCAGGGCAGTGCCCTCAATTTCAGCCAGGTGCTGAGGATGGTCCAGCAACACCCCATGTTCAATGGTATCAAAGGCCGCTGACAGGCCCAACATGACAAGGACTGGGAAAGCGATGTGGCCATGTGGTTAAGGTGATGGCTTTGGAACCGGGAGACCTGGGTTGAAATCCCGGTCTCGGTACTTGGTTAACATTGTGTGATTCTATGCAAATCACTTTAAATTCCTGTGCCTTAATTGTAAATATGGGTATTTACAAAAAAGGAGGCAGCGAATGCTCCTCCAGCCTTAGCG
>TRINITY_DN5910_c0_g1_i1 len=1958 path=[0:0-1141 1:1142-1957]
GGCGGGGAGAGGCAGTAAACAGAGGATCGAGCGTCAGGATGGAGGCCCAAGCAGGGCCCAGTGGGTCGACGTTTAGAGACGGAGCGGGATCGCAGGCCCAGCGCTGAAAAGAACGCGATATAAAGAACAAAGGAAGCCTGCAGGTAAATAACAACATCTGCTGTGTGATAACTGTCTGAACAAAAAGCAGCAAACATGAAGTTGTTGGAGAATTCAAGCTTTGAAGCACTCAACTCTCAGCTAACTGTGGAAACTGGAGATGCGCACATCATTGGCAGGATTGAGAGTTACTCATGTAAGATGGCTGGCGACGACAAGCACATGTTCAAGCAGTTCTGCCAGGAAGGGCAGCCCCATGTTTTGGAGGCATTATCACCACCACAGACCAGCGGCATCAGCCCCAGCCGACTTAGCAAAAGTCAGAGTGGGGATGAAGACAGCCCCCTCAGCGACAAATGCTGCCGAAAGACCCTCTTTTACCTGATTGCCACTCTCAATGAGTCCTTTCGACCCGACTATGACTTCAGTGCAGCAAAGAGCCACGAGTTCAGCAGGGAACCCAGTCTGAACTGGGTTGTGAATGCCGTTAATTGCAGTCTGTTTTCTGCTGTTGGGGAGGATTTCAATACCCTTAAACCCCAATTATGGAGCGCGGTGGATGAAGAGATCTGCCTCTCGGAGTGCGATATATACAGCTACAACCCAGACCTTGACTCTGATCCTTTTGGCGAGGAGGGTAGCCTTTGGTCATTTAACTACTTCTTCTATAACAAGAAACTCAAGAGGATTGTCTTTTTCACTTGTCGCTCCATCAGTGGCTACACATACACACGTTCCGAAGTTGGCACTGAGCTGGATATGGACCTTGAGGAAGAAGACGAAGAGGGAATTGAGGACAATTACGATGATGAGATTAACAACATTGAGGAAGATCGGTTTCAAGTGATGTGCATTTGATGCCTGAGAAGCTGAATCCTTTCCAAGCGCTTTCCACTTTCCAGTTATCCTAAGAGGAACCATGAAACCCCTCATGCCGTGGATGGCCCCAAACAGAAGCTTGTTTTTGGAATGCCCGCACTGATCCTGCAGGATTGTCTGTTTTTATGTATCTGTCGGATTTGGCCTAGACTGCATGGTTGATGCCAGCTTGTGGTGTTCCGAGAGCCCCCTGGGGCAGCTGTTGCTGTTCCATCATTGGGAAACCTGCCTATTTTCTTTTCCTCTCACCCAGACTGCTGTGAATCTTCATGTCCTTTCGGGACACTTCAGAATACAGACATAAAGGCCTCTTTGCATGTCCCAACACTGTTTGCGACAGGCAGCTGTGCAATAGTCCTTGTACTCCTCTTTGCTGTATCAAGAGAACTTTATCACTTTTGACAGGTGCTGTGAACCAAAACAAAATGTTGAGTTTCTCTCCTTTCATTGCAGGGTACAATGTAGCAAATTCCGTCCATGCATAGCTTCATCACTCATTTTCTCAACCTATGCCCAATTGTATGTTTTTTTATTTCAAGTTACGCTGCCTCCCGATTTGCTAGATGTGACTTTGGAACTCTAGAGCCAGCAAGACGCCTCTTCAGTTGCACTGCACAGGTGTATCGGCTTGTTTTCATTTTTCCTGTTCTTCTATTTCCAGCACCGTTGCTGAATTCCTAATAGCTTCAGTACAGTCTGAGTCGCATCAAGTTCCCTGCGTTGGCTTTGCAGACCAAGCGCCCATTACAGGCCTCTCAAGGATTGGAATACTTTTGGACACCTCTTCAATGGGTATCTAGAACTGTGCCTGTGGAAGCTGATCTCCCTTTGTAAGGTCAAATTGATGGACTAGCTTTGAAGATATTACAATTGAAAATCTTTTATATAGAAAGTGTACCCCTTCCAAGAAGCCGATGTTGTATTTGTTTTAATAATTTATGAGCACTGAAAACTTTCAGCAATACACACCATATGTTAAA
>TRINITY_DN5910_c0_g1_i2 len=1336 path=[0:0-1141 2:1142-1335]
GGCGGGGAGAGGCAGTAAACAGAGGATCGAGCGTCAGGATGGAGGCCCAAGCAGGGCCCAGTGGGTCGACGTTTAGAGACGGAGCGGGATCGCAGGCCCAGCGCTGAAAAGAACGCGATATAAAGAACAAAGGAAGCCTGCAGGTAAATAACAACATCTGCTGTGTGATAACTGTCTGAACAAAAAGCAGCAAACATGAAGTTGTTGGAGAATTCAAGCTTTGAAGCACTCAACTCTCAGCTAACTGTGGAAACTGGAGATGCGCACATCATTGGCAGGATTGAGAGTTACTCATGTAAGATGGCTGGCGACGACAAGCACATGTTCAAGCAGTTCTGCCAGGAAGGGCAGCCCCATGTTTTGGAGGCATTATCACCACCACAGACCAGCGGCATCAGCCCCAGCCGACTTAGCAAAAGTCAGAGTGGGGATGAAGACAGCCCCCTCAGCGACAAATGCTGCCGAAAGACCCTCTTTTACCTGATTGCCACTCTCAATGAGTCCTTTCGACCCGACTATGACTTCAGTGCAGCAAAGAGCCACGAGTTCAGCAGGGAACCCAGTCTGAACTGGGTTGTGAATGCCGTTAATTGCAGTCTGTTTTCTGCTGTTGGGGAGGATTTCAATACCCTTAAACCCCAATTATGGAGCGCGGTGGATGAAGAGATCTGCCTCTCGGAGTGCGATATATACAGCTACAACCCAGACCTTGACTCTGATCCTTTTGGCGAGGAGGGTAGCCTTTGGTCATTTAACTACTTCTTCTATAACAAGAAACTCAAGAGGATTGTCTTTTTCACTTGTCGCTCCATCAGTGGCTACACATACACACGTTCCGAAGTTGGCACTGAGCTGGATATGGACCTTGAGGAAGAAGACGAAGAGGGAATTGAGGACAATTACGATGATGAGATTAACAACATTGAGGAAGATCGGTTTCAAGTGATGTGCATTTGATGCCTGAGAAGCTGAATCCTTTCCAAGCGCTTTCCACTTTCCAGTTATCCTAAGAGGAACCATGAAACCCCTCATGCCGTGGATGGCCCCAAACAGAAGCTTGTTTTTGGAATGCCCGCACTGATCCTGCAGGATTGTCTGTTTTTATGTATCTGTCGGATTTGGCCTAGACTGCATGGTTGATGTGCATTTGATGCCTGAGAAGCTGAATCCTTTCCAAGCGCTTTCCACTTTCCAGTTATCCTAAGAGGAACCATGAAACCCCTCATGCCGTGGATGGCCCCAAACAGAAGCTTGTTTTTGGAATGCCCGCACTGATCCTGCAGGATTGTCTGTTTTTATGTATCTGTCGGATTTGGCCTAGACTGCATGGTTGATG
>TRINITY_DN5932_c0_g1_i2 len=763 path=[0:0-127 2:128-762]
CAAAGTCGAGACCTAGCTAAATCGCTTTCTCGCCCCCGAAAACGGTAGATTTACCCCATTTCATCAAAATCCTTAGGCCCGTTTTCAAGATAAAATTTACAAGAATTGCTCTCTTTATAGTATAGGATGAAGGTGAATGCAGAAATCAATTGATGGAAACATTTAATGTACTTTTACACATTCGGGTCCTCAAAAATGACAGGAAAAGGCGCAGTGTACATTTCTTTTGGGAAGATTACATTGATTTTCATCACCTTACAATTCAAAAAACAATAAAAAAAAAAAAAACTTCTGAATACAAGGCTGTTCCCTCGCTTTCTTTCTGGGGGGGGAACATAAGGCACCCAAGACATGGAGGAGACCAATCTGGCATAACACCACAAACATTTTGGGGGCAAAAACCAAGGAACGAAATATCAAAGAGATAGCAAAGATGCGTCTGTTTGGATAAGACATTGTTGGCTCCATTGCAAGGCACGGAATGAGAAATCTTCTCGGTCAGGAAGAAGATATTGCATGGAGAAGGAACACTGCAGAACACAGCTACTTGTTCTACCGAGGAGAGCATCAGGCAGGACACACATGGCTACCGCCATACTGCTGCACAACCCTTGGCCTTTGTGGAGATGGTGGAGACCACATCTATTTGGGCAGAAACTCTCCTACAGAGTAATCAATTCCCCTTTGTCCACTGGATATTTGCAGGGGAGGGGGATTGTGATTAATTACCAAATCTGCACTGTCCAAAAGAAGCCCAGCTCCA
>TRINITY_DN5932_c0_g1_i1 len=270 path=[0:0-127 1:128-269]
CAAAGTCGAGACCTAGCTAAATCGCTTTCTCGCCCCCGAAAACGGTAGATTTACCCCATTTCATCAAAATCCTTAGGCCCGTTTTCAAGATAAAATTTACAAGAATTGCTCTCTTTATAGTATAGGATAAGAGCCTGCATGCTGCATTCTGAACTTTCTGCAGTCTGTGTTCGAAAGGCGGGGAGGACTGCATGGAGCGCGATGCAGTACTCTAGTCTTGAGTTGAGTAGGCCACCCAATGGTATTGATACGAAATACCGGAAAAAAAAT
>TRINITY_DN5945_c0_g1_i2 len=637 path=[0:0-636]
GTTGTTGTTGGTGACGCGGGTGGATAAGCCCATGCCGCATGTCTTGGAGCAGGAAGACCACTCCGTCGTCTGGGTGAGACATTTCCTCAGGCCAGCGTTTCGACTTTCAAAAAGTGGCCTCCACGCTGGCATGTTCTTCCAGTGGCTGTCTTTGCCCACATAGATCAGCTCATTGCTGTTGGCGTTGTTGTCCAGAACGTCCTCGGCAGTTACCCCTCCAAACTTCTTCAGGCATACAAACTTCCTGCAGCACTGGCCAGGCACGCTGACCAGGCGTGGGTGGGGGCACTTGAGCGTGTTGAGCGGGAGCTCCTGGGGGCAGAGCGGGGAGCAGCCGACGGCTCCGTCGATGCACGTGCACTGGTGCTTGCAGCTGGGCTGGAAGTTCTCGCCATTCTGGTACATGCGTCCATTGTACTCACAACTCCGGCCCTCCTGCTTGGCAGGGCAGCGCACACCGCCAGCAGGTAAAGCAGTACCGACAGCGACTCCATGCTGTTGCTCTGAATTTAGGGACGGAGAAATCAGCGAGCGGTGAAAATGGAGAGCAAATCAAATGCAAGAAACAATCCCAAAAAGAATGGCGATCCCGTGTCTTATCCTCCTCTTCCCCTGCTCGGGAGATCGGAAGAGCGTC
>TRINITY_DN5994_c0_g1_i1 len=2144 path=[0:0-2143]
CGAAATCAACAGCTCTCGACAGGAGGCCATATAAATACGCAGAGCTCTTCGCCGCTAGCACTCCTATTGACGATACGTCCAGAGTACTGCAAGGACAGACCAGGGCAGGACCTGGTCCAATACACGTACATTTTGCAGCTTACCTTCCCAACTTTGAAGTTCATCTGAAATTTCAGTTTTTTGGGGGGTTTTTGGTTTTTTATTTATTTATTTATCCCTCGTTCTTGGGATCATGTGTTCCGGGGGTTGCGCAAAATGCCTCGGAATCACCCTCATTCCTCTAGCGGTGCTGAGTGTCTTGGCTAATATTTTACTGTTTTTCCCTGGAGGGAAAACAGTCAACAGCAATGATCAAATATCAGACGAGGTGTGGTTTTTTGGCGGGCTTCTGGGATCTGGAGTACTGATGATCTTTCCAGCCCTGGTGTTTCTGGGTCTAAAGAACAATGATTGCTGCGGCTGCTGTGGCAATGAAAGCTGTGGAAAGAGGTTTGCGATGTTCTCCTCCATTATCTTTGCTGCCGTTGGATTCCTTGGAGCCGGATACTGCTTTGTTATCTCGGCAGTTGCAATAAACAAAGGCCCAAAATGTCACAGCACCAATGGAACCTGGGAATATCCATTCAACAATGGGGATTACCTAGGTGATCATTCACTGTGGGAGAAATGTGTGACTCCTTTTGACGTCGTCCCTTGGAATTTGACTCTCTTCAGCATCCTCCTAATAATGAGCGCAGTTCAGGCCGTGCTCTGTGGAATTCAGGCTGTCAATGGACTAATTGGAACTATCTGCGGGGACTGCTCGTGCTGTGGATGCTGCGGGGGAGAAGGACCTGTGTAACTCTCTGACTGAAGACAAGTTCCACCTTTATGAAATAGTGACCTCCTTCATGCAGTTATAAAACCGCCCCATGGGCAACGCCTCCAATCCATGGATGACGGACCTACAGAGCGACGGAAGGCGCCTGAATGAAGGCTCGCAACAGAGACCTGACAATCTTTCCTCACTACAAACCCAATGATGTCATGAATGGATCCTGAAATATATTTATTTATTTTTGTAATAAAATTAGCAGTTTAAAAAAAATATGATTCAGAGAAGGAATGTACAATAAATACTTGTTTATTGAATTAGCACTATCAGTTATGAGAGCGAGCACGTGTGTGTATAGATCTTTGTATAAATGCATAAATATATCTGTGTGAGTGCGCACGTGTATTACTTGTGTGTCTGTGCAAACAGCAGTGCTTTAAAAATCTATTATTCACACGTTATTGTTGTTCCTGTGAATTACGGATTTTCAGGCAAAAGGAACCCGAAAAAAAAAAAAAAAAGTTTTGAATAACGTAAAATTAAAAAGATTCATCACGGGAAATGTACGTTATAGTCCTATAATACGACCTCAAGGTTCTTGTGGTTTATCATGTCACCAGAACTCCCTGATAGCATTATTGGACCATAATGCACAGTTACTCGTTGTGTATCCTCTCTGCAGACACGTATTGCAAGAACGAGATTGATCTGTGATGGAAACCCTTTAAACACTCTTACTATATATGCCTAAAATATGCATCATAGATCAATCTCTATAATGGCTCAATTCTACATGAAAAGGTTTCCAATAAAAATAGACCCAACAAAAATGTTGCCATGGTAATAATATCCCAATACAACAATATCCACAAGCCAACACTTTGTTTATCACAGTCAAAAAGCACTTGATACGTATTCTCCGACTAGGTTCATTTACTGTTCTAACTCGAGTTCTAGTAAATTTGAAGATGTTCTGGTAATAACATAGATGATAGATTGCACTTTTTTGTACTTCTAAACACTTTTAGAGGAACCGGGGAAAAATATGAAAAGGATTTACAGAAGCATGAAAGTATGTAATTGTTTCAAGGCTTATAACACCTCCGAAAGGGTTGCGATGTATGCTACTAATTATGTGAAAGAGTTAGTCATAGAAGCAAGAGATGGAAAATATGGGATTAAGTGAGAGCTACAAAATTAAGACTTAAAAAATTGTGCGACTTTTAGAATAAATATACATTTTAGTATTTTTGTATTATTTTCATGAAAATGTGTGACGTAAACATGTGAGGATGAAAAATTCTAATAAAGCATTATTAAAGGGAGATCG
>TRINITY_DN5915_c0_g1_i1 len=244 path=[0:0-243]
CCCAAGGGGTATCTTGGCACTATTGACATATAACAGATGTTTATTGTTACCCAACTCAATGGTACTGATTTTATCGACCTCAAAAGGATGAAAGTCTGAGTGGACTTGCCAAGGATTTGAACCTGTGACCATGAAGTTAAACACAGATCTCTGCAGTGGATGCATTAGTCCACTGAGCTATCAGACCCAACTGTTAATAACAGAATAAATTAAGATGGAACATAAAACGTGCTTTGAAACAGGC
>TRINITY_DN5978_c0_g1_i1 len=204 path=[0:0-203]
GTTGTGAGAGGTATGGAAGTAATCGTCTTATTACTCTAAGTTGATAGAAACAGCTGCTGACGACGCTGCTTATTTGGCTGTTTAGGTGTAGGTCCTTGTCACTGTTGACGCCTAGTGTCTTCACTTTGTCGGCGGGAGATGGTGCTGGACCCAAACCCAGAAAAACGGGCCGACCGGGAGAGGAGCAGAAAGATGACCTCTAGC
>TRINITY_DN5925_c0_g1_i1 len=425 path=[0:0-424]
TTTTTTTTTTTTTTTTTTTTTTTTTTTTTTTTTAGAATTTAATACCATTTTAGATCAATAATGAAAAACAGAATCTCCAAAAACGTCAGGGAAAAAATTATTTGGGAATGGAGTTTTGGGGAGGGCAGCAGGTGTAAAGTGAGGGGGTTTAACCCCCCCCCACCCCCATTAAAAAAATAAACATTTTGGTATAATGGGTAATTCAGTAAAATGATTTTCGGTACAGTAAATGAAATGCCAGATTTTAGGTAAACCTTCATATCCATACAGGATAGAGGACAAACAATGACAATAGTTGGCCACTGCATTGGGGGGTGCAGCACCCCCCTATAAATTCACAGAATACTGGGTTCTGCCCAGATACTGCAAATGAATGTCAATGACCGACACCAAAGCAACACTTTACTATAAAATTTAATTTACCC
>TRINITY_DN5973_c0_g1_i1 len=703 path=[0:0-653 2:654-702]
CCCCTCCCCCTTCTATTTCACCCAGAACGTTCTGTGCCTTGGCTGGGTCTGAAAAGGCTGGTGATCTTCTAGGCCAACTGATGTTAGTAAAATCAATACTTCTGGCAGTCTCTTCTTGTGGTCTGAGTTCTGGGAGTCCGTAGTATCAATACTTCTGGCAGTCTTTGCTCGCAGTCTCAGTTGTAGGGGAAGTACTTAGTAGTGATACGCCTGGCAGTTTTTGCTCAGAGTTGCAGCCTCGGTTCACATTCTCATTTGTGGCTGTCAGTAGCAGCAATACTTCTGGCTGTCTCTGCTCATGGTCTCAGTTGTGGGAGTCCATAGTAGTGTTTCTGCATTTCATCTCAGCCTCTGCCATGGTGTTGGTGTGGCTAGTAAGGAGACGTTGCGTGACCTTTGCTTGTGGTGGTAGTCTCTGTTCGATGGGAAAGCCGGAGGATTTGAAAGCAGGGCAGGTGGTGGGACTGGTCAGTTGGCAGCGCCTGGGTGTTTGGAAGTGGAGCAGGCAGTGGGTTTGTTCAACAGGCTGGCCATTGGATCTGGGAGTTTGGAAGGAGGGCATTGACAGGAGAGCCATGGCAGGAAGTAACTCACAAGTCTTCGGCTCTACACAGTGCGAGTAGAGCTGTCCGATACTCCCCATTCACGTCGCCCTGGATAGTGGAGTAGAGGGACTTTCCATACTTTTTTCTGAATTCTACCC
>TRINITY_DN5973_c0_g1_i2 len=703 path=[0:0-653 1:654-702]
CCCCTCCCCCTTCTATTTCACCCAGAACGTTCTGTGCCTTGGCTGGGTCTGAAAAGGCTGGTGATCTTCTAGGCCAACTGATGTTAGTAAAATCAATACTTCTGGCAGTCTCTTCTTGTGGTCTGAGTTCTGGGAGTCCGTAGTATCAATACTTCTGGCAGTCTTTGCTCGCAGTCTCAGTTGTAGGGGAAGTACTTAGTAGTGATACGCCTGGCAGTTTTTGCTCAGAGTTGCAGCCTCGGTTCACATTCTCATTTGTGGCTGTCAGTAGCAGCAATACTTCTGGCTGTCTCTGCTCATGGTCTCAGTTGTGGGAGTCCATAGTAGTGTTTCTGCATTTCATCTCAGCCTCTGCCATGGTGTTGGTGTGGCTAGTAAGGAGACGTTGCGTGACCTTTGCTTGTGGTGGTAGTCTCTGTTCGATGGGAAAGCCGGAGGATTTGAAAGCAGGGCAGGTGGTGGGACTGGTCAGTTGGCAGCGCCTGGGTGTTTGGAAGTGGAGCAGGCAGTGGGTTTGTTCAACAGGCTGGCCATTGGATCTGGGAGTTTGGAAGGAGGGCATTGACAGGAGAGCCATGGCAGGAAGTAACTCACAAGTCTTCGGCTCTACACAGTGCGAGTAGAGCTGTCCGATACTCCCCATTCACGTCGCCCCTGATGTTATCGTTCTTGTCCGCCTCAAAGGAGACGCGCCGGGTGCTGC
>TRINITY_DN5954_c0_g1_i1 len=452 path=[0:0-451]
AGAGCAGCTCAGGTCATAGAGCTAAACCCACATCTCCTAATTTAATCGCTAATACTCCTCCGGAGAACAGCAAGCAAGGTGATCAGCGTGTACTCCAGGAGTCTTCAGTAGGAAATTTACCTCAAAAGAACCCATCGCTTGCTGTGAACGGTGGTGATGGGAAGAGCAGCAGGACCTCACCTGAAGAAAAGACAGTAGCTCTTAAAGACAAGAGCAGCTCAGGTCATAGAGCTAAACCCACATCTCCTAATTTAATCGCTAATACTCCTCCGGAGAACAGCAAGCAAGGTGATCAGCGTGTACTCCAGGAGTCTTCAGTAGGAAATTTACCTCAAAAGAACCCATCGCTTGCTGTGAACGGTGGTGATGGGAAGAGCAGCAGGACCTCACCTGAAGAAAAGACAGTAGCTCTTAAAGACAAGAGCAGCTCAGGTCATAGAGCTGAAGCCACA
>TRINITY_DN5957_c0_g1_i1 len=429 path=[0:0-428]
TGTCGGGGAGAATGTCTGCTGGAGAGAGTGACAGCAGTGATTGAATGTGTTGGGGTGCAGTGTAGTTTTAACTTTGTAAATAGTGTTACTACCATGTTGTGGTGTCATGTAATTTCTGAAGAAAGAACATTTCAGTGTATGTTTTTAGTGTTTTTGTAAAGCTCTCATTCACCCAAGGGTATCTTGGCGCTGAGGTTTACAGACAGAAAAGGGAGGTTAGATTATCTGGGAAAGAGCCAAGTTTTTACAGCCTTACGGAATTGAAGATGTGGTTGAATTGCCCGAATAGTTTCCGGCAATGAATTCCAAAGGATGGTGTCTTGTACACTAAATGATCAACCTCCCGTGGTCTTTAACCTGTGTTTCGGAACTACCAACTTGATCTGTCTGAGATCGAAGAGTACACTTCGGTATGCATCTTTACAGTTT
>TRINITY_DN5948_c0_g1_i1 len=1061 path=[0:0-1060]
CTGAGCCCACTATTATTGGACAGTGTACATATTGTAATATAAAAATGAAAGTATTCATCAGAGTGAATTGTAGAATTCTTGTGAAAATGAAGAAGCAGTCTATACCTCTGTCAGATTTCTAGGAATTGTGTGGACTTGACACAGGTCACACTTTTATGTACATGTTGTCCCCTGTGAATTAGAAATCTTAAAATCATGCAAAATAAGTAAACCCCAAAGGCCCAAATGTCTGAGCTAATCCTAAAAAAGTGCATTGGTTTGCATTTATTTCTAAGGGTTCATTTTTAGATATTTTCTTAGTGTGAAATTGTTAAGATGGTTGGCATTTGACAGTGTACCACCCATGTATAGACTGCACTTGTAGTGCAGTCTTTCGAATGTGCAGCCACAACAGGGACATGTATCAATAGACAATATATTCAATTTACCATCCTGAACTAGTCTGTTTTCCTCCGATGCCCCACCCCTACCATACCAATGTCAAAGACAGTGACGTACATCTCTAGATGTTTATCATTCCTCGTGACCCTGAGATTGGAAAAAGTGGGTCCCCCCAGTCTGGGTGTTTTGGCTGTCACAGATTGTATATTGGCTTATCTCCCCTGTCTTTACCCCCCAACTTTGTATGGCCCCTGGGTTCTCTTGTAAGGGATTTGAAGACACAAATGGGGTGAGCTGGGAGATTCGGGCCCGTACATAAGATGAAATCACCTGGTCTCTCTGGCTTTTCTATACCCCCCTCCTCTTATAGCCGCAGATGCTCTTGCCTTGCCCACTCCCATAGTGTCCGAGCAGAGATTCCAGAGTTCGGGCTGCCGCAAGTGACACACACTGGCCCCTTTGAAACCTCGCTGGTCAGGATACCTGGACCAAAAGGGATGCAGCAACGGTGGCCTGTTAGGATTGAGGCTATAGTTGAAGTTTTTCCCAACTGATCTGCCCTCTAGGAGAACATTGCTTCCCTGTGGACAAAATCATTATCCTTCAGAATATGAATTGATGCATCTCATTACCGTCCCATTACCTTACTTTGATGTCAGTATTCAATTTATTGAGTCCGC
>TRINITY_DN5951_c0_g1_i1 len=511 path=[0:0-510]
TAAAGAACGCTGAACTTTGAAATGCTTACAGCTCTCAAAACGTAAAACGTAAATATCCTATTCATGGAAATCTCCTATTCGTTTCGGTGTGGCCACACAAATGTTGACAAACGGGTAAACGCACCTAAAATAAAAAATGCATAGAGACTACTATAAAAGCTGAACAATAATTCCCATGCCAATTTACTCTGGCAATGTTAAACTGGCACATCCATGTCTTTCTTCACTGGCTGATGTTTACTGGCATAACAGCAATAGTGTACTTCACTGGGCAAATGGAAAATGGCATGGAATAGTATTTACTCTAGCAAAGTTAAACTGGCACAACATTGTCTTTACCGGGGAGACATTAACAGTCATCACAACAGTGATATGTGCCTTCAGATGGGCTATTGTATAAACTGATTAATTCTGAGAATTATTTTCTGTGATTCATCAATAGATGAACTGTTAGCTTATTGGCAGAGAAATATGATTGTGTCTTACTGTCTCGTACACATTTTGATGGGCC
>TRINITY_DN5951_c1_g1_i1 len=328 path=[0:0-327]
GCCCCTCCAAATGTAGATGGGCTATTAACTGAGAGCATGAAATACTCAGAAGAAATGTTCTGCTAATTAATAGCCCATCCAAATATGTGCCCAAAAATAAACACAGCATCAGAAGTGAACTCCTAAGTCTATGTTATTGATCCAGTATTTCAGTGTCTGTTATTATCCTTAGTGCTATATTTATTGATCTGGTATTGGATGCCAGAATATGATCAGAATTGCTCCTTCTCCTTTCCTGACCAAGAACATGAAATACCACCAGAATTGCTGCGCCGTTTAACAGCCAATCAAAATGTGTACGAGAAAATAAGCTACAATCAGATTTTCT
>TRINITY_DN5936_c0_g1_i1 len=255 path=[0:0-254]
CTAGGCTTTCAAACAGCAAAAATCATGGGCCTAATTACCATCAATTACAAAATTACACAACTCAACTACACAACAACATCTGAAATCATCACGAGTTTTCCTCAACTGTTCCAGGGACTTGGAAAACTGAAGGACACCAAGATCTCCTTGCACATAGACGAATCGGTAACGCCTGTTGCCCAACATCACAGGCATGTACCTTTCCACCTCCAGCAAGCAGTTGAAGAGGAAATCCAAGACCTCCTACGAAACCAC
>TRINITY_DN5970_c0_g1_i1 len=1615 path=[0:0-1614]
ATTTTTTTTTTTTTTTTTTTTTTTTTTTTTTTTTCTAATAGCTACTATTTATTTTCTTTACGTACAGTATATATTAAGAAATTTTAATTATTTGACAATAGGAAAGACATGAGGTCAGCAGGGCTGATTAGCCGGCACCCCTTCAGACTGCCTGGGTCACTGTTGGCCGGTTGCTGCCTCCCCCGATCTCATATAAGGCCCTTGGGGGTGTAGTGTAGGCCATGGAGGGAAGAGGTAGATAGTGCAGGTGCATTTCTGAGCACAGGCTCTTTCTCCTTCTGTAGTGCATTCTACTGTAGAAAGGCATAAAGGAGTCATATCAGGCTATGGCCCAGGAACGGAGTGGAGAGGAGGAGAGCTTCTGTAGCACTTTCATCACCATGGACCAGAAGAGCACAGAAGATGTCGTCGAGGAAAACCAGATCAAGGTGAAGGTCTAGGGGCGTCATTGCAGTGAAGAAACCACCGCGCCATTCAGTATGTTTACAGCCACGTTGAGTGGGTAGGCACATTGAAATTGGAGATCTGTACTGGCTTGAAAAGCAATGTTGTTATAGATGTCAGGGACCAGGTCAAGCGTGCCAGTGTAGAGAGCGTGGGTTGCATTACTCGACAAGATGAGGCCGCAACTCCCACTCGCCTTGGGCAAGGTGAACATGATCTGGCGCTTGCCATTGACAATGGGGCTCAATGGCATGCATTCGTTCAAATGTAAGGCACTTGTGTTGATTCTCAGCACTTCCAAGAGGCATTTTTCCATGGAGATTTTGATACTGGTTTCAAGGCACTGCAGGGAGGAGGTCGGGATGATGCTAGAGAGATCTGAATCTTCATAGTTGGTGTTATTGCAGACACAGCTTGCTGATCCCATAGAGTATTCATCTGATGCACATGCATCCTGTAAGGTTGTGCCTGTTGTAGGTCTTGCAGTGGGAGTGGCTGTTGTTGTAGTGAGAGGGGGTGTGGTGGTTATGGTAGTTGTTATTGTGGTGGTAGGTGTAATTGGTTTGGTGGTAGGTGTGGTTGAGATTGTAGGTATCATAGTGGTAGGTGTGGTTGTGGTAGTAGGTGTAGTGGCAGTTATGGTTATTGTGGTAGGTGTGTTTGTTATTGTGGTGGTAGGTGTGGTTGTTGTGACAGGTGTGGTGATGGTAGTGGTAGGTGTGCTGGTAGGTGTGGTATTTGGCATGGTTGTTGTGGTAGGTGGGGCTGTTGATGTGGTGGTTGGTGTGGCTGTTGAAGTGGTGGTAGGGGTAGAGGTGGTGCTTGGTGCGGTTGTCATGGAGGTAGTTGTAGTGGGCTGCACGGTTGTTGGTGTGGCCGTAGATGTGGTAATTGTGGTAGGTGTGGTTGTTGCAGCAGTTGTGGTTATGGTAGTGGTAGGTGTGCTGGTAGGTGTGGTATTTGGCATGGTTGTTGTGGTAGGTGGGGCTGTTGATGTGGTGGTTGGTGTGGCTGTTGAAGTGGTGGTAGGGGTAGAGGTGGTGCTTGGTGCGGTTGTCATGGAGGTAGTTGTAGTGGGCTGCACGGTTGTTGGTGTGGCCGTAGATGTGGTAATTGTGGTAGGTGTGGTTGTTGCAGCAGTTGTGGTTATGGTAGTGGTAGGTGTGCTGGT
>TRINITY_DN5944_c0_g1_i1 len=326 path=[0:0-325]
CATCGTGTACTAGCCTAGCTATTTAATGGAAAATTACAAGATTATTCCTACTCCATTCTGCTCACAAAATAGCGGTGTCGCAAAGCATGGCTTCTGAAACCTGTAACTTGCGTGTAGTAGATTGCTTAAACCATTATCCCTCGAACAGATGTCAGATAAAGTGAAGCAGCACATACACGCTCCATCTGAAGTGCTACGAGGCCGTGACCATTTCAAAGTGCACAATACGATATTGCTGATAGGAATGGGCTGCAATGAGAAAAGTCTCAATATCAGCTGTTCTCTTTTCCTGGCTTTAATATATTTGGTTGTCATAAGTGCCGAAG
>TRINITY_DN5983_c0_g1_i1 len=1775 path=[0:0-1774]
TTGGGGTTTCATTTATGTTAATTTAATTAGTCATAATTGTTCTACCTAAACAGAGCAAACATGTTAAATGACATGGAATGGCTTCTATTCCAAGATGGCTGCCATGGTTAGTCAGGAGGGTTCCTTTAGCAGTTCATTTAACTATCCTTCGAACAATTTGGCTACCATGTAGAAACAGTTGCAGTCTTTCTTCAGTTTCTAGTTCCTCTGTTATTTAACACAGGTTAGGATTTGGATTGGAGTTGGGAGGAGTAGACTGGCAAGTTAAAAAAGTAGATTTAAAAGGTGAAATAAAAGCTTTATTTCAGACGGGAGAAGCATTTATGGCTCCTTTTAAGTTTTAAAATTATGATGGGGAGTTTTCTTTTTACCAAGTTAAATGCTGCTAAACTACATTCGTGTTCCTGTGTGTGTGGCTGCCCTGTGACAATTGAGACGCTCGGGGGGGGGGGTGTCTCTGTTCTCTCTCATTCTGGCCAAACCGCCGCACACAGGCAACCGGATTGTTGCATTACTCCATGAGAATAAAATACTCTGGTTGCCAGTCGGTCTGCTCTGTGAGCATGAGATCCTCTGGGGAATTCGGTCTGTGTCTGTCCTGTGGACAAAGATACTCTAGTTTTATGTGTGCCCTGTAAGAATGAGAGACTCTGGGGTTAGAGAGCGAGAGAGAGAGAAAGAGAGCGCTCGCTGTGAGAATGACCCTCTGGTTCCATGCATGTGTCTCTTGTGTGACAATGAGATGCTCTGGTTCCTAGTGTTGGTGTTTGCTCTGAAAATGAGATGATATGGCTCAATGTATGTATCTCCATTGAAATAACGAGATAAGATGTGTGAGCGTGTGTGCGCCTCTGTTCTGTGAGAATGAGCAGCTCTGGTTCCTTGTGTGTGACTGCTTTGAGAATGAGATACTTGGGTTTGTGCCAGTGCGATTGTTCTTTGGGAAGGATCCTGCAAGCAAGTAGTCATGGCTTCAAGTTAATGTGCACCGCATTTGAGGATTTGTCATGGGACCAGCCAGTAGCCGCAGGGTGGGCCTTCCAGAAATAGAATGCCGATGGTAAGGACTACCAGGGTGGAGATGCAAGCTTACAACCATACACAGTGTGCCCCCACTCGCCTCTTAGAGCTTCCCCTTTTGCCCCCTAGACAATGTAGCATAGATGCCATCATATCCTTGACCCACTACTCTAAGTGACAGCTCAACCCTGGAACGAAACCAGAACTAAGAGGCGTGTTGGCAAAATAGGCAGCCATGCTAAGAGAACCGCCCCCACCCAAATTCTATCCATGCCTTACCACCCCCAAGTCTTCATATATACATGCTGGAAAATTCTTGCTCTTTTAAAACAATCTTTAAAAGAAAACTCTAAATGGTGAGCTGATGGGGGTCAGAGGCTGGGGGGGAAATGGAAGGGATATAAGATCACCCGCATATCCAACATATGTCAAGCAAATGCCAGAAATGGGACGGGTAAGGTCATGGTAGAATTCGAACCAGTTATACAAACAAAAGCCTTTCTTCCCAGTTCATCCCTTTTTTCACCCGGGAATACAAACCAGCACCCTCCAATCTTACCCATAGACCAACCTGATTTTATTTACAGTTTAGAGAAACCAATGGGGGGCAAATAATGACCCCACCGCAACCCGCCAATACTCAGTAGCCCAGTGGTTACTGACTCACAGGAGCCCGGCAGCCATGTTGCCTTATTTCTTGATTTTTTTTTTCCCTCCTTGGCCAGTCCAGCCGCCTGCCTAAAAACACAGACAAG
>TRINITY_DN5990_c0_g1_i1 len=656 path=[0:0-195 2:196-221 3:222-362 5:363-655]
ATAGCACCAGCAAAAACAGCCCCCATAAAACAGAAAAAAGCAAACAACAGATGGTTTTCTCAAGAAGTACGCACTTCAAGCACAAACTTGAGAAAACTCGAACGCGCATGGAGGAAAAATTACGACGATACAGCCAAAATCACGTACCGACAAGCCCTAAGAGCCCACAAAACAGTCATCCTAAACCAAAAGAAAAAACACTTCCCCACCTGAATACAAGAAGCAACCAACATATCAAAAGAAGTCTTCAACGTACTAAAAGAAATGTACAACCCAGAGGCCACTAAACCTAGACCCACCCCAACACAAGAACTCTGCAACGCCGTAGCAGAATTTTTTCACACCAAAATTGTCCGCCTCCGACACAATCAGCAAAGAACTAACCACCACAGCCCACAACCAGACCTCCCCAGCAAATGCATCTCCCCAATCACCTTCGATCACTTCTCCCCCATCAATACAGAAATCTTGTCCGAATTCCTCAAGACAGCCAAAATCGCAGGATCCCCCCATGACATTCTCCCCGCCAAAATATTCAAAGAAACCACAATACTATGCCCCGACCCACTACTTACATTGGTAAACTCCTCCATTACAACAGGAAACGTCCCACTCAAACTCAAAGAGGCCCTGGTCATCCCCCTACTGAAGAAGCC
>TRINITY_DN5990_c0_g1_i2 len=459 path=[0:0-195 1:196-221 3:222-362 4:363-458]
ATAGCACCAGCAAAAACAGCCCCCATAAAACAGAAAAAAGCAAACAACAGATGGTTTTCTCAAGAAGTACGCACTTCAAGCACAAACTTGAGAAAACTCGAACGCGCATGGAGGAAAAATTACGACGATACAGCCAAAATCACGTACCGACAAGCCCTAAGAGCCCACAAAACAGTCATCCTAAACCAAAAGAAAACACACTTCACCACCCGAATACAAGAGGCAACCAACATATCAAAAGAAGTCTTCAACGTACTAAAAGAAATGTACAACCCAGAGGCCACTAAACCTAGACCCACCCCAACACAAGAACTCTGCAACGCCGTAGCAGAATTTTTTCACACCAAAATTGTCCGCCTCCGAGACACGATCAGCAAAGAACTAACCAACTCAGCCCACACACAGACGTCCCCAGCAACTGCAGCCCCGCATTTCACCTTCGACCACTTCTCCAGATCG
>TRINITY_DN5981_c0_g1_i1 len=2808 path=[0:0-2807]
CCTGCCTTTCGGTGCACGTGTGTAATAAATACATCATCGTGAATGTAACGCACAGCAGTACAAATGGTTGCCCAAAAAATAAGAATTGCCATGCTGGGAGAAAAATGGACTGTTGGACAAGTTTAACAAAATGTTTTATTTATTTTTAAAGGAGACCCCAATTGATAATAACCCTTTTACACATGTGTAGTCCCAGAAGGGGAAAAAAAAGACAAACAAATTGAAGAGACTCATTAGAGACTGTGGCGTTCATTGAAGTCGAAGATAACTCTTACAAAGTTCGTGGTCCCTGATATCCCCCCAACCTCCATTTTTGACATGGGGGGAATGAGCAGCCAAGGCAAACCGCTTACTGATGCTCAAAGTTTCAGGAAACATGGAATTTTGATTGTTATTAAACAACAACTCTATTTTGGCACTTTCTACAGATGGTTTGCAGGCTTTCTTGTGGTGCATGCCACAGTCTCCTGCATGATACACTCTGGGAACTTCGGGGACCAGAACTTTCCAAAACGCAGGAAGACAAGTGACAGTCAAATACTGAAGTGTCCAGTCCCAGTTGTAGTCATCGTAAGTGCAGAATGCACTAGTGCAGTGAATCAGCTTCATATAAGTATCTTTATTGAGCACTAAACCCATGTTATGCTCTGTGGATCTCCAGGTCCTCACTTCCAGTTTGTCAGCCTTGTCGGAGAACTCCTGGACGCGGGTATAAGCACCCAGTGATAACACATCACAGTCTGGGCACTCTTCGGTCTTCGTGCTCCATGTTTTTTTAAGGACATGATAGAAATCAGGAGACATATAATGATCTTCTTCTATCAACAACACAAGTCCTTTGTAGTCTTGTAGTGCCTTTACCCTTTCCCACACAAAATGGAGCTTCCACCACCAATGATGTTTAGTTTGGGAGAATTTGGCTTCCCTGTAATGACCAAATGAGTCTGGATATGCTGCATTGTTGCACTTCAACTTCACTGCATCTTTCTTCTCAATATCCCTCGGGCAATCTTTTGGGTCATTGCCTGGAAACTCATCGGGGTACAGTTGAATACTGAAGGGGAAAAAGATCTGCAAAACCTGGCAGAAATCCACAGCTGCGATGATCTGGTTGATCTCGGCAGACCAGAAATCATGGCTGAAAATGAGTAACACGTTCTCAATGCCCTTGGCTTGCCTTAAGGATTCAATAAGCAGTTTTAGGTAGTCTGGTCGATTGTGTACCTGGATGACAACCACAACATCATCGTGAGGACGGTTGGGAATCTTGTCAAGGTTTCTGATTGTCTGGTCAAAGTTCAACTGATAAGCAAAGGAAATGTACATGGAAGTGTCATTGTTCACTTCCTGTCTGTGGGATGGCTGCGACTCTGAGATCTTCCTGGTCCCAGGTTGCTGCTGCTTGTTCTCAGTTTCCACTTCCTGCCTGTGGGCTGGCTGTGATTCGTTGGCGATCCTCCTGATCCCCGGCTGCTGCAGCTCTTTTCCGAGCTTCCCAGTGTCAGGATCTTGGACGAAAGTCTCATTTCTTCTCTGCCTGCCACTGTTCCAAAAAGCAAAGCCACAGGCGACCACCACCAGGGTCAGGATCAACACTTTCCTCTTATAGATGCGACACCTCATGGTATAGGCTATAGGGGGAAGTAGGAATTACAAGGGGGGTAGCAGCAAAAACAAAAAAGTGTTGTGGGGTTAAAGCAAGGAGTAGGTAAAGGCAACGAGGTCCCCTGGGCTAGCTCATGCCTGCCTGTACATGCACACAACTCTTGGCTCCTCACTGGCTGGGTAAGAAGAGGAAGTCAGACATGACCGGCTTTGGTGGCCTTCCACCTTCAGCGACCGGTCGGTCAAGAGGGGTAGGCGTGTCTGGCCAAGTCACAGGGAAAAAGTGCGTCCCAGCAAATATTTGGGACACAAGCTACATACTTTTCAGGGGGAACAAGAGGAGAATGGGGGGGGGGTAGATAGGCCACTCTCGAAAGGGAGATGGTCACCCAAAGACAGGCAGGGGCTAGCAACTTGGTGGGAGAAGCAGTCTGGGGCATATACACGCAGGACCAAGGTTAGTGGTGAGGGTTAGAGAGGATATGGGTTGAGGTTTGATGAAAAAACATTCAGAGGTAGTGGGTGGTGCTAGCCTTGCCCGGAAGCTAGGGACGGTAAGAGGGGCACCCTCAACAGCAGCGATTGGCATGCACATTGCAAAACGTATCCTAAGTCAGGACCCGAGTTAGAGCATAAACTCAAGGATTAGGCGCGCTCAAACACAACATAAGTGCGGTGAGCTCAGTGGAGCAGGCAGGTGGACAAAAAGGGTAAGCCATGGGGAAGTGGACAGGCAGATACAAAGAGCTGGTCAGAGGCCAGGTATGTCTTGTACAGGAAGATCCCAAATAGGTGGTCGGTAGAAGTGTCCCTAACAGGTGATCAGCAGGAAGGCTAGTCACTTATGGTCAGAGCAGGCAGATTCCACGCGGTCAGAAGAAGCAATCCCACACAGGTGGCCAGAGCAGGCATGTCCCGCACAGTTGATCTGAACAAGGTGGTGTCACAGAGGAGTCCGAGCAGGCATGTCCTACACTGGTGTCCAGAGCAGGCAGGTCCCACGCAGGTGGTCGGAGCAGGCAGGTCCCACGCAGGTGATCGGAGCAGGCAGGTCCCACGCAGGTGATCGGAGCAGGCAGGTCCCACGCAGGTGGCCGGAGCAGGCAGGTCCCACACTGGCAGGTCTTGCACAGGTGGTCGGAGCAGGCAGATCCCACGCAGGCAGGTCTCGCACAGGTGGTCGGAGCAGGCAGGTCCCACGCA
>TRINITY_DN5913_c0_g1_i1 len=349 path=[0:0-348]
CTCAGTAACCCTGTTGTACTGTCTCTGGCTGATGTTGCGTGGGTGGTTAATGATGGCGGAGAATGTTACGCAACATTTAGAAAGGATATTTCCACACGGAAACCTGGTAATCAAATAATGTGTTCCAAGCCTGTGGCAATGTCAGCCTTGTCTTCAGAAGGCAAAGTACAAGCGGCAGGGCATCTTCCACCGAATGACGAGGCATTTCAGAAAATCGCAGCACTTGAAGATGAGCTGACCCGACTTCGTGCCCAGATTGCGGATATCATTGCAATACAAGAACAAAGGGACAGGCCTCAAACTGTGAACCCACCACCTCCACCTCCTCCTCCTCCTCCGCCGCCACCAC
>TRINITY_DN5952_c0_g1_i1 len=1172 path=[0:0-42 1:43-130 2:131-1171]
GTCGCCGTTCTAGCCTCGGATCTGAGCGCTAGCTACACCCGAGGTCTGGCCCGTTGCGTCGCTCGCTTTTCTGCGGTCGTTGGTTCGAAGGGGCAGCGCGCCCCCGAGGCAGACAGTGCTAGGGTCAGGAGTTGTTCGCAGAGCGCTTCATTTGCCTGTGCTGCGCAGAGCGTGGGGGGGTAAAAATGACAGACAGGGATAATGCAAGTGGCAGCGAGGAGGCTGGAGAGAGCACTGATGACATCTGCCGAGATTTCCTGCGTAATGTTTGCAAGCGAGGTTCACGCTGCCGATTCCGCCACACCGAGACAATCGTGTCAGAACCAGGCGTGAGCAAGAACGAGTTTATTTTCTGTCACGACTTTCAGAACAAGGAGTGCGTGCGCGTCAACTGCAAGTTCATTCATGGCAACCGGCAAGATGAGGAGTTCTACAAGAAATCAGGAGAGCTCCCTCCTCACCTTCACCAGAGTGTGGCAGCCAACTTGGGCCTCTCACCGACCGATCTTCCCAACAGCAAAGAGGAGGTGCCAATCTGCAGGGATTTTCTAAAGGGCGATTGCCTGCGAGGCACCAAATGCAAGTTCCGCCATCTCCAGAGAGATTACGATTTCAAGTTTGAGTATAATTTTCAGTTTGACCCCAAAACCCCAAGTATGGATAACATGGCCTTTACGCCGAGCACCACTCCCGCCGTGCGCCGCTTTGACCCTTACGTCAGCACATACACGACTGACTCCTATGACGCTATGAGCTCCATGATGAAGAAGCGGCGGGTAGAGGGTGCACAGCTGGAAGTGTATGATTACAATGCAGCACCTGCTCATACTGCAGAGCATCGTCTGCTTGAAGAAGAGGCCATCTTGCTGCGGAGGCGCGTTGAAGAGTTGAAGAAGCAGGCCTCTGCCCTTGAAGCGACCAACGAGGTGCTGTTGGAACAGAATGCCCAGTTCCGCCAGCACCAGGCCAAAATGATGACTTTAACTTCTGCTCCACCCACAAATGAAATGATGCCTCTTGTCACTAATTACAACCATGGCCTCGCACAGACTCACACTACCTTGAGCAGCCATGCTCTTCAGCCACACTTCGTGTCTCAGCACAACCGAGTGACGTCTTCTAGTGCACAAACAGCAGCCCAAGTTGGCGTGACAAACTAAATGGACTCCCAC
>TRINITY_DN5952_c0_g1_i2 len=1084 path=[0:0-42 2:43-1083]
GTCGCCGTTCTAGCCTCGGATCTGAGCGCTAGCTACACCCGAGTTGTTCGCAGAGCGCTTCATTTGCCTGTGCTGCGCAGAGCGTGGGGGGGTAAAAATGACAGACAGGGATAATGCAAGTGGCAGCGAGGAGGCTGGAGAGAGCACTGATGACATCTGCCGAGATTTCCTGCGTAATGTTTGCAAGCGAGGTTCACGCTGCCGATTCCGCCACACCGAGACAATCGTGTCAGAACCAGGCGTGAGCAAGAACGAGTTTATTTTCTGTCACGACTTTCAGAACAAGGAGTGCGTGCGCGTCAACTGCAAGTTCATTCATGGCAACCGGCAAGATGAGGAGTTCTACAAGAAATCAGGAGAGCTCCCTCCTCACCTTCACCAGAGTGTGGCAGCCAACTTGGGCCTCTCACCGACCGATCTTCCCAACAGCAAAGAGGAGGTGCCAATCTGCAGGGATTTTCTAAAGGGCGATTGCCTGCGAGGCACCAAATGCAAGTTCCGCCATCTCCAGAGAGATTACGATTTCAAGTTTGAGTATAATTTTCAGTTTGACCCCAAAACCCCAAGTATGGATAACATGGCCTTTACGCCGAGCACCACTCCCGCCGTGCGCCGCTTTGACCCTTACGTCAGCACATACACGACTGACTCCTATGACGCTATGAGCTCCATGATGAAGAAGCGGCGGGTAGAGGGTGCACAGCTGGAAGTGTATGATTACAATGCAGCACCTGCTCATACTGCAGAGCATCGTCTGCTTGAAGAAGAGGCCATCTTGCTGCGGAGGCGCGTTGAAGAGTTGAAGAAGCAGGCCTCTGCCCTTGAAGCGACCAACGAGGTGCTGTTGGAACAGAATGCCCAGTTCCGCCAGCACCAGGCCAAAATGATGACTTTAACTTCTGCTCCACCCACAAATGAAATGATGCCTCTTGTCACTAATTACAACCATGGCCTCGCACAGACTCACACTACCTTGAGCAGCCATGCTCTTCAGCCACACTTCGTGTCTCAGCACAACCGAGTGACGTCTTCTAGTGCACAAACAGCAGCCCAAGTTGGCGTGACAAACTAAATGGACTCCCAC
>TRINITY_DN5964_c0_g1_i1 len=533 path=[0:0-532]
TGGGCAGCAGAGGTCAGCGAGGCTCCTACATCCCGGAAGAAGAGGCGGCTGAGGAAAGAGTCACTTGAAAGTTTCTTTATTGTGTATTCAGGGGGCTGAAAACTTTCTCAGAGTGATGACGAGCAGGGCCACAATCACTGAGGAGCCGAGGAGAGCGGCGATGACGATGGTGGCGATGGCCCCGGAACCCAGGGAGCCGTCCCCATCTTCCACCGGGTGGGTGGTGTCGTCAATGTTGCTTTCGGGGGTGTGAGCTGGAACGCCAGTCATTTCGGAGTGCGCTGTCGTGGGTTCCGCCGGGCCCGTCCCGGACGGTATCTCAGGAGGGTCATTCCACAGCGTAGGCGAAGGAGCTTGGGGGTATTCTGTCAGCACCGCGGGGACCAGGATGGCCGACAGGGCGAGCAGCAGCAGAGCCAGCACCCCGGCTCGGACCATGCTTCTCGGGAGGTGCACGATGAGCGGTGTGGGAGGTGCAGGGGCAGAGGCGCGAGGTGTCCAGCCAGGGGTTAACCGTGCATCTGGGCAGGGAG
>TRINITY_DN5940_c0_g1_i2 len=924 path=[1:0-566 2:567-923]
ATAATACCCGTGGTAGCCGGGGAAGGGAGAAGTGAAGAGGGTCCGAGACAGAGCCCAATGACTCGTCGTTTAGGGACGAAACGGGACCCCTGGGCGAAGCCTGAAAAAAAGGCGCGTTAGAAAATCCAAGAGAAATATTCAGGTGAAGGACATCAGTAATGCTAACGCTAGCTAGCAAACTCAAGCGGGAAGATGGTGTCAAAGGGACTCGTGCACCCAGCCCAGCGTCTGATTCTTCCCGCAGAGTGTCTATTAGAGATAAGCTTCTTGTGAAAGAAGTGGCAGAACTTGAGGCGAACTTACCGTGTACATGTAAAGTGGATTTTCCTGACCCAAACAAACTCCATTGCTTTAATCTGATAGTCACTCCAGATGAGGGCTATTACCAAAGTGGGAAATTTCAATTTGAAATTGAAGTTCCAGAATCCTACAATATGGTGCCTCCAAAGGTGAAGTGCTCGACCAGAATCTGGCATCCAAACATCACAGAGACGGGAGATATCTGCTTAAGCTTACTTCGAGAACATTCGATTGATGGCACAGGCTGGGCTCCAACTAGAACATTAAAGGATGTTGTCTGGGGATTAAACTCTTTATTTACGGATCTTTTAAATTTTGATGACCCCTTGAACATAGAAGCTGCTGAACACCATCTACGAGATAAGGAGGACTTTCGGAGTAAAGTGGAAGATTACATGAAGCGTTATGCGAGATGATGAAGGGTGGCGTTTCACCCGCTCGGACCTTGCCTCATGAAGCTTAGCCTGATCACTTTAAGGAAACAAAGAGAACGAAAGGCAATCGCAGGCGTTTGGGTTGTTTACTCGTCCTGTACTCGAGCCGCACCAAGATGATCTCGGACCTCATCCGTGCCTTATGGAGTCACTGCCATGAAGACACAGCGAAAGACTGAAGGGGGAGGGG
>TRINITY_DN5940_c0_g1_i1 len=624 path=[0:0-266 2:267-623]
CGAGGCTTCAATTGTGGGACTGATGTGTCCGACTATCGGGAAGGTGTAACACCTGTGTTGCCATAGACGAGTGCAAGAAGCAATGTTGACCCCCACCCCTGCTATAAGGGGGGACCAATGTGCAGCCTTTGGGGGTGATTTGAGCAGTGGAGGCCCCCTTGACTCTGCTCCTGCGCTTCAAGATGGCAGCTGGCACCGTCGCCTGCTGCGAACGACTCCAAATGGAGGTGGTCACCGGCGAGTTTGAAGTGGGAGATGCACGGGCTGAGGATGTTGTCTGGGGATTAAACTCTTTATTTACGGATCTTTTAAATTTTGATGACCCCTTGAACATAGAAGCTGCTGAACACCATCTACGAGATAAGGAGGACTTTCGGAGTAAAGTGGAAGATTACATGAAGCGTTATGCGAGATGATGAAGGGTGGCGTTTCACCCGCTCGGACCTTGCCTCATGAAGCTTAGCCTGATCACTTTAAGGAAACAAAGAGAACGAAAGGCAATCGCAGGCGTTTGGGTTGTTTACTCGTCCTGTACTCGAGCCGCACCAAGATGATCTCGGACCTCATCCGTGCCTTATGGAGTCACTGCCATGAAGACACAGCGAAAGACTGAAGGGGGAGGGG
>TRINITY_DN5963_c0_g1_i1 len=1001 path=[0:0-1000]
CTCTGGATTTACTGAAGCAAAGTCTCCATCTTTCCTTCAAATTGAAAATTATGCATAGCAACTGGTCTGCTCTATTTAATGTCATTTGAAAGTCCAATATGAAATTGAATCCCAGCATGCATTTGAGCTACATAATCTCTGTAATCTAGGTGATTGTGTTTATCAGAGCAGTAATGCTGTGAGAGCCACCATTTTAGACTTGCTAGTGTCTCCTTGTATTACATACTCTTCCTGTTGTTTCTTTCTGCGCACCACCCTTTGTCTACAAACCAAATGGTACTCTCTACTTTCGACGTTTTTTACGTGTGCCTGATGCCTGCATGAATACACTTTCCTTCTGAGCTCTGTTTGCATATTACTTTAGATTCTCATTTTAGTGTATGGATGTTGGTTTGGTAATGTGGGCCATGGGAGAGGTACATATTTGAATTCCTTAAGTCTAAGGAGCAGCTGATATGCACAGAGTTAGCGCATTACAATATGCATCCAGTGCCTTCAACCATTTGCTCTGTACTTTTTTCCCTTACCCATAACCCATAAGCGATGTAGTGTGCAGCAACATTATCACTGGGGGGAACCCCAATGCAATGCTTACACCAGAGAAGAAGCCCAGTGGATTTGCAGAATACATTTACAGTTTAAAAGATTGCCTACTAACAAATCTTGGTGCCCAAATAAAATGTTTCCTCTTTCACTGGTGTTAGTACATGGACATTTCCAGTGTAATTATTCACACTGGCATACATTCATTTTTACCACCCACCACCATGGACCCCAAGGAACGAGAATTATTTCTGCATTTTCAGAGATGCATAAGAATGCCGGTGTCCTTAAGCAATTGTAGGGACAGTATCACCTCACTCCAAACTATTTGCGTTGCCATAATATTAAAGTGATGTAACAAATCTGACATTGTAAGGAAAACATATACAGTAATACCAATATTATGTAGCCAGGGCTTAGAACCAGAACCTGTACCAAAACGCTTTGTAGAAGTGAAT
>TRINITY_DN5911_c0_g1_i2 len=383 path=[1:0-158 2:159-382]
TGCAGCTTCTCCTTCCAGGGAGCCCTTACCTGGAACCGGACACCCAAAACCTTGCGAGAGTCTAACTCTATAGAGTCCTTCAAGGCTGCTATGAAAAAATGGCTGTTTGTCTAATAGCGTCATCTGCGCAATGTCCCCAGCGCCTAGGGACCTCTTAGGGGTGATGGAGCGCTATATAAGTGTGATTATTATTATTAACACCCACCAACAATTAAATACAGTGCTAGGAAGCAGGTTTATAGGGTGCTAGTGTACTGAGAGAGATGGGGAACCGGCCCACCAGGATCTCTCTTCAGGCTGCCACCCAAATGCAAAATGGTGAACTCTGGTTTTCATAGCGATATTGCTACTTGCACAAATCATAACCAAAGACGAGTGTCTTG
>TRINITY_DN5911_c0_g1_i1 len=331 path=[0:0-106 2:107-330]
CTGTTAGAGAAGCTAGTTCCTATGAAAGTTTTAGGACACGTCTGAAATCGTGGCTGTTTGTCTGAGCTACTTGAACAGTGTCCCCAGCACCTAGGGACCTCTTAGGAGGTGATGGAGCGCTATATAAGTGTGATTATTATTATTAACACCCACCAACAATTAAATACAGTGCTAGGAAGCAGGTTTATAGGGTGCTAGTGTACTGAGAGAGATGGGGAACCGGCCCACCAGGATCTCTCTTCAGGCTGCCACCCAAATGCAAAATGGTGAACTCTGGTTTTCATAGCGATATTGCTACTTGCACAAATCATAACCAAAGACGAGTGTCTTG
>TRINITY_DN5924_c0_g1_i1 len=240 path=[0:0-239]
CACAATCTCTGTAATTCCATTCTCTGTTCCTCGCTGTATGTGTTTCTTTGATGTACTGGTCTCCGATGCAACTTCAATTTCTGTTCTTCAATGTACGTGTCCTGATGTACTTGTCCCCGATGTAAGCACATGTTCATGCGCTACGAAGCCCTCGGGCAGTTGGCGCAATACAAACAACCAAAAATAAAATAAATTACATCATTTCCTGTGATGTCATCCAGTATGTGCTATCACTTTGGC
>TRINITY_DN5924_c1_g1_i1 len=210 path=[0:0-209]
CACCAGATGGCAGCGTATGCAGAATTGTGAATCTATAACATCTCCACACTCCATAACTGTTACAGGTAAGTAACATGTACCAAACTTGGCTGTTCAATCAGTCTTTGTAACTGGACTTGCAAATGTAATGTGTCCCTGTTCCCAAATTGTACATCCGTTGTAACCATGTTCATGCGCTACGAAGCCCTTGGGCAGTCTGCTCAATACAAG
>TRINITY_DN5969_c0_g1_i2 len=1022 path=[0:0-967 1:968-1021]
CACCAACATCAGTAAGACCCCCCCAATCAGAGGCGGCCCTTTTCTTAGCGTTCATAAGCATTTCGATATCCTTTTGCATGTATTTTGAATATAAAGAAAACCTGCTTTTGAGAATTATTGGTGTGGTGTGTAGCACAAATTGAGAGAAACAGGTGTGTGCCTTCTAAAAAAAAGGGACTATAAAACATCCACTTTCCATATGTCACAGTGCTAGTGTATACACCTTTATTTGAAAACTAAACGGTCGAGGGGGATAAATATGAACCCTGTGGAAGCACACGTCTTTTGTGCAGTGCGCAGAACTACTCGATGAGCTAACGCTAGCAAATCTCACCACTAAACGGCGGAGGTTTCACGGTAACTTGTTAATGTATTTTCTTGCCCGCTTTCTAAGTGATACCAATGAAGCTATGTACAGCAGGAATTCCCACCATGGAACGCCACGAATGAGACAAAGAACAAATCTTTAGTTCCCCCACCTTCCAGTGATCGCTAACTAAACCGTGTATGAACACAGATCACTTCTCTACGTGTCTTTGGAATGCTGCCCACTCAACATTCGCGATTAGTTCGAACTTTCGCCGATGCGCATGGATCTGCTAGTCTTCGCTTCCACCAGTTCTGCTTTTCATGTCATCTGGGAGGTTTTCTGTCCCTTGGGCGGAATGAGGCCATGTTTCCACATCCATTTGCTGCTGTTGCGCTGGTTTGGATCCTCTCTGGCCATGGGGGTAGCTTTTGTCATCTGTTGGCGAGAAGTCGTCAGGCGGCCAACGCAGCTCTCCGCTTTCAACTTCCCCAGACTCTGTTGGATCCACCACGATTGACGGTAATCTTTTTGACAACTTCGGGTACTTCTCTCGTGCATCTGGAAAAATCTGGATAGCAGGTCCTCCTTCTTCTTGAGGGGGAGTTAAAGTAAATTCCTCCATGGCTGGTTCGCAGGAAGTCATCACTTCAGTCATCCTTTGCGGGTCCTGCCAATGATGGCGGTGTTTCTCTACTCTATGCCTCTGCAGTTC
>TRINITY_DN5969_c0_g1_i1 len=1059 path=[0:0-967 2:968-1058]
CACCAACATCAGTAAGACCCCCCCAATCAGAGGCGGCCCTTTTCTTAGCGTTCATAAGCATTTCGATATCCTTTTGCATGTATTTTGAATATAAAGAAAACCTGCTTTTGAGAATTATTGGTGTGGTGTGTAGCACAAATTGAGAGAAACAGGTGTGTGCCTTCTAAAAAAAAGGGACTATAAAACATCCACTTTCCATATGTCACAGTGCTAGTGTATACACCTTTATTTGAAAACTAAACGGTCGAGGGGGATAAATATGAACCCTGTGGAAGCACACGTCTTTTGTGCAGTGCGCAGAACTACTCGATGAGCTAACGCTAGCAAATCTCACCACTAAACGGCGGAGGTTTCACGGTAACTTGTTAATGTATTTTCTTGCCCGCTTTCTAAGTGATACCAATGAAGCTATGTACAGCAGGAATTCCCACCATGGAACGCCACGAATGAGACAAAGAACAAATCTTTAGTTCCCCCACCTTCCAGTGATCGCTAACTAAACCGTGTATGAACACAGATCACTTCTCTACGTGTCTTTGGAATGCTGCCCACTCAACATTCGCGATTAGTTCGAACTTTCGCCGATGCGCATGGATCTGCTAGTCTTCGCTTCCACCAGTTCTGCTTTTCATGTCATCTGGGAGGTTTTCTGTCCCTTGGGCGGAATGAGGCCATGTTTCCACATCCATTTGCTGCTGTTGCGCTGGTTTGGATCCTCTCTGGCCATGGGGGTAGCTTTTGTCATCTGTTGGCGAGAAGTCGTCAGGCGGCCAACGCAGCTCTCCGCTTTCAACTTCCCCAGACTCTGTTGGATCCACCACGATTGACGGTAATCTTTTTGACAACTTCGGGTACTTCTCTCGTGCATCTGGAAAAATCTGGATAGCAGGTCCTCCTTCTTCTTGAGGGGGAGTTAAAGTAAATTCCTCCATGGCTGGTTCGCAGGAAGTCATCACTTCAGTCATCCTGTGGTCAGAGGCAGTGAGGGTGGGAGGGGCTGCCGCAGCTGTCCGGGGCTCAGAGAGGAGGCAGGGGGTGCTGCTGCTGCCGACGGCCGAG
>TRINITY_DN5908_c0_g1_i2 len=1305 path=[0:0-1304]
TATTTTAATTTTTTTTTTTTTTTTTTTCAAAAATCTGGCTCGAACCATTTAACTGGTAATGTTTACTATACCTCAGAGTCTTCATGGTTTTCTTATTTCACTAATGTTTTTAAAGAAAATAAAGACTTAACATCGCAGTGTATTTAATCGCCCGCTAGGTAGTTTTCTGTATGTTCCGTCATACTGATTATCCTTACTCTCCCGCCTTGCATCTCATTTACCCCTCTCACTTCACAGCAGGAAACCAGCTTAAAAGTAAATCCTACTTATAAACCTACTTATAAACCCTGCTTCACTTGGGGTTTTTTTTTGTGACCCCCCCCTTTTCTCAGCTTGCCCACCTCTGCATTTAGAATTACTTGTCTTGCTTCTGCCCCTCAACAAAATCCGAATGAGAGGTGGAACAGTGTGGCCTGGGAGGTATTTAAATGTATGACAGCTGCGCTTTGGCTCGTTACCCTTCTGAAATTGGCCATAAATCTTAAAGCAACTGTGCATGTGTACAGAGTATATATTTTCTTCTACTCATCCCAGCTTGAAGTTGAAAATCAGGCTTTAACCTGCTCTAGAGCCTTTTGCTATGACGTACTGTTTTAAGTCTGAATGCGAAGCAAAATTACCTGGATTGCTTTTTAGTCCTAGTAATAACTATTGAGCATGAGTTGATCGTGACTCTGATGGGTTAGATAAATGTAACGAAGTCTGCTTGCTTCGCATTCTTGGAAAGGTCAGTTAAAACATATCCTATGCTAAACTGTTGGGATGATTTTTAAGAAAAGGACACGAGGCATGGAGCAAGTTATTGGAAACGTTCAGCTGAGTCAAGAAAATGTAATCTCTCTACTTTTACAAAATTGTGCTATATCCCCTTAAATAGTGTATTATTCCTTCGTTTTTTAGAAGGAAGCTGAACGTTTAGAGGCTTATGATCTGGGAATGAAGGTTGAGTCCAAAAGAAATGTAGAAACGTGAAAAAATATTTTAAATGACTTTTTCTTTGTTGCATTGCTGCTTAACTAGGTGAAGCCTGTACATTTGGTATTGTTCGTCTCCTGAGCTTTTACTTCTCTCGGTACAGAAGAGTGAGAACAGCTGTACATTGTCGCTTGTCAGTCTGTACATTAGACCAAACTGTATTTGCACTGTTCGTACAAAAACAAATAACAAAATGTTCATAAACTATCAATTTTTTTTTTTTCTTTTGGGGGACTGATCAGGTGAGAAAGTTATTTAGACGTTGGGAATTTATTTTTTGTCTACATTCTTTCTAATAAACTGTTGAAGACTCAAAAAAAAAAAAAAAAA
>TRINITY_DN5912_c0_g1_i1 len=1133 path=[0:0-1132]
GTTAATGTCACTTCACATTATTTTATTTTGCCTGAGCTTTTCTTGTCTTGTTCAGCTCCATAATTGATTGCGAGCACCATTATTTTCTTGGGGAAGTCTACCACCTACTGCTTACTGTTGGTATTGCAACTTTATTTAAAAAAAATGGTGAATCTCACATGCCCACGGCACAGGTGCCGTTTGGGCATGGAATTTTGTTCCAAAGAGGTGGACTTGCTTTCGGGAAGTTTGGAGATTTCCTGACAGGCCATTGCCTCTGAGGTGCCAAGAGGAGCAGGGATAGTGTGCTTTACATGTCAGGTTGGCTCTGACATGCCATTTCCTCTGCCACACTGGCTCCTCAGATGCCATTGGTCTGAAGGGAAGACTCCTTACTTCCTTCGAGGCTGGTCTGACTATTCTATTCAAGCCACCAGCAGGACCAGGCCAGGGCAATTTTGCAAATGCTCAGAGACGTCAGTCCCCGGACGCTTTCAATGTATAGAATGTTCATATTCCGAGAGAGACTGTTTATGCAAAATAGCAAAACGTGCCAGGTTTTGGGTTTTCTCCCGCTTTTTTAACACGAGTGCCAATCGGGGCAGGGATGATCACCCTAAAGTGTCCCAGCGCGTTGGCATGATAGGACAGGGCCCTACAGCACTCCCTGCTTGTAAATAGTAAGATTGCTTAATAGCCATACATGTATAGATGCACGGCGAGATGTCGGGGTCACACGTTCACCTTTCTTTATAGCTGCGTTGGGTCACCAACCCCCGACCGCACCCACCTCCCACATACTCAGATGTCATGGGACCATCTTCCAGCACTCACCTCCTTCTGGATATACACCAGAAACGTGGAAAAGGGAAGAAAGGAAACTGTAAAGAAATTGTAGGAAATGTGTTTTTTTCTTCTACTGTGCTGCGTTGCTGTTTTGAAGACCTCTATTAATTGTAATATATTTCTCTGAGGATATTATTATCCCAATAAGGCCCTCACGTGCCCTTATGTTTCTAGCATGAAGAAAGGGAACATGATGTAACCAGCGGGCAATCATACATGATAATATCCTATAGTGGTGGCCATTTTGGTTTTTATTGACTCATTTTACTGTTTTCACTATGTTTGCAGAGCTAAATAAACTGTTTTCC
>TRINITY_DN5934_c0_g1_i1 len=453 path=[0:0-452]
CAAGACCTAGCTAGACTGCAATAAATATAGTTGGGTGTAATTTTCCAAAACCATTCTGCGCAAAGTACTGTAGTGCAGAAAACCTAAAAAAGCCACAGTTTACTCCACTGAATGGTTTTGTTGTGAAATGGACGGAATAGTGACAGTTCTGATAATTATGCCTTTCTGCACTTTGGCCGAACCAGCATGTATGCTGTGCATGCGCAGTGCACTGCATTGTGGTTCTGGACAAGAGCGGGCATAAGGCATGGTGGCATAACATGGTATTCCACTCTGCGGGGAATAGCGGGTATTTTGGGGGGAATTCCAGAGAAGCAGAATAGAATGGAATTCTGCTTCTGAGCAAAACCTCCAGATCGAATTGTAAGTCTAGTGGTGGGGCCACAGGGGAAAAAGTGTAAACCTATCAAATGCTTAAAAAAAACTATGGCCGTCCCACTTCAGAAATCGGGG
>TRINITY_DN5979_c0_g1_i1 len=1364 path=[0:0-131 2:132-1363]
CCCTCTCCACCCCTGGAACCCCCACATTGAAGCTGGGTGATGGGCTCTGGTTCCTCGGTTAGACCCAGGGTATAGGGCGGCGATCGGTGCCGCCTTGTTTTCTTCATTGGGTCTCCTGGCAGTACTAGCCCAGCGGCTTCGGTGGTGAACAAGCAGGGCGACAGCATCCTGTGCCGCTGAGCTGTGTGAAGGTGTGCAGCCGAGCCAGAGGAGAGAAGGAAGCGAGGATACACAAAGCAGCCTCCGCATGAAGAATCCACCCACTGACCCACCCGAGGATGCTGCCCACGGGCCCCCAACCCTTCACAATCTCTCTGCGGCAAGGTGTCTTCACATCCATAGTGCGTGTGTTCCGATGTGCACTGGGCGAGTGCTTGGGAAGCGGTGTCTGGACTGATGAGACTCTTTATAAATAATTTAAGTGAACAGCAGGCAACTTATAAGCTTTACTAATCCACCGGATCATTGTAGATACTTTGATGCATCTATTGTTTTAAAATAGATGATTATATTGGAGCCAGGGGCGAGCTTTCTCCCCCGCCCCTACAAAAAATGTTACATATTGTATAGGCGAGAGATGTTCTATACGTGTAAGTGAGAAGTATATGCTTTAATAGACTACTGTAATTATGAAATATTTTTAATTAAATATTTGTTGTAAATACGATTTCTTTTTAAGGAGGCGTGAGGCTTTAACTTGTAAAATGATTACTCCGTACCTCGTTTGAAAGCTGCTCCTATGACGTAGAATGTTTTTCACCTCCCCAGTGTCTTGTACACTATAAATGTAACCCTATAGGCTGTGGTCCCGCATGATTGCATGGCATAAAATGTTCAGGTTGCGAATACCTGGTGCCCTTGAGTGCTCGGCCCAGATTGTACACGTCTGATCTTCAACGTTTTTCCCCGACCTCTCACCCCACCATTGAAAGTAACGTTTTTTTCCCAGTTAAATTTGCTAGGTTATGGCCTCTGTTTAGCATTGTGCCACTTGGCAAGCCCCCAAATCATGCGAATCTTATTTCACGGTGTTTGTGAACATTTCCTTCGATGTGTGGCATGCTGCATTTTGTGTGAGAGGAAACACAGCTTTCTGCTTGCAACCAAAGGGCGAATAGAATATAGCTAACTGAGCAGTCATTGTTCATTTCCTTCAAAGGGCAGTTTATATTACAGCTGAAACCTCATGACGTTGTGTTAATCTTGCAGGCAATTTTAATCTGATTTAGGTAGACCAAAACTTCTAATGACCTAATCAAGATTGTTTTGTGTACAGACTCGTTATTTTCATTGCAGCTGTTTACAGCTGAAGACTTAAATGTGAGGTGTAATTTTTACGTATGAACATTAAACTAGATTCTACC
>TRINITY_DN5979_c0_g1_i2 len=1461 path=[1:0-228 2:229-1460]
CGCCGCCGCTCTCTGCCTGCTGCAGTACGACATGGACGACTGTTACAGCCGGCTGCGGAGGCTGGTGCCCACCATCCCGCAGCACCGCCGGGTCAGCAAGGTGGAGATCCTGCAGCACGTCATCGACTACATCCTGGACCTGCAGCTGGCGCTGGACACGCACCCCGCACTGCAGCTGCGGCCGCCCGCCCCTGCCCGGACCCCGCTGGCCGACCTCAACGCCGACCCGGCGGCTTCGGTGGTGAACAAGCAGGGCGACAGCATCCTGTGCCGCTGAGCTGTGTGAAGGTGTGCAGCCGAGCCAGAGGAGAGAAGGAAGCGAGGATACACAAAGCAGCCTCCGCATGAAGAATCCACCCACTGACCCACCCGAGGATGCTGCCCACGGGCCCCCAACCCTTCACAATCTCTCTGCGGCAAGGTGTCTTCACATCCATAGTGCGTGTGTTCCGATGTGCACTGGGCGAGTGCTTGGGAAGCGGTGTCTGGACTGATGAGACTCTTTATAAATAATTTAAGTGAACAGCAGGCAACTTATAAGCTTTACTAATCCACCGGATCATTGTAGATACTTTGATGCATCTATTGTTTTAAAATAGATGATTATATTGGAGCCAGGGGCGAGCTTTCTCCCCCGCCCCTACAAAAAATGTTACATATTGTATAGGCGAGAGATGTTCTATACGTGTAAGTGAGAAGTATATGCTTTAATAGACTACTGTAATTATGAAATATTTTTAATTAAATATTTGTTGTAAATACGATTTCTTTTTAAGGAGGCGTGAGGCTTTAACTTGTAAAATGATTACTCCGTACCTCGTTTGAAAGCTGCTCCTATGACGTAGAATGTTTTTCACCTCCCCAGTGTCTTGTACACTATAAATGTAACCCTATAGGCTGTGGTCCCGCATGATTGCATGGCATAAAATGTTCAGGTTGCGAATACCTGGTGCCCTTGAGTGCTCGGCCCAGATTGTACACGTCTGATCTTCAACGTTTTTCCCCGACCTCTCACCCCACCATTGAAAGTAACGTTTTTTTCCCAGTTAAATTTGCTAGGTTATGGCCTCTGTTTAGCATTGTGCCACTTGGCAAGCCCCCAAATCATGCGAATCTTATTTCACGGTGTTTGTGAACATTTCCTTCGATGTGTGGCATGCTGCATTTTGTGTGAGAGGAAACACAGCTTTCTGCTTGCAACCAAAGGGCGAATAGAATATAGCTAACTGAGCAGTCATTGTTCATTTCCTTCAAAGGGCAGTTTATATTACAGCTGAAACCTCATGACGTTGTGTTAATCTTGCAGGCAATTTTAATCTGATTTAGGTAGACCAAAACTTCTAATGACCTAATCAAGATTGTTTTGTGTACAGACTCGTTATTTTCATTGCAGCTGTTTACAGCTGAAGACTTAAATGTGAGGTGTAATTTTTACGTATGAACATTAAACTAGATTCTACC
>TRINITY_DN5917_c0_g1_i1 len=307 path=[0:0-52 1:53-182 3:183-306]
TGTTTTTTTTTTTCAAGCAGAAGACGGCATACGAGATTGGCTGTACCCTTCCTTTTACCAATGCCCATATGTCTGCCCTTTCTACGCGCCAAGGTGTTTTTCCTGCATCGGGCACGGGAGTGAACTGTTACTGGTTTGCGGATGATAAGACCATCTTTAATCAGCTTTCGGATCTGCTGACGCGAGTTTGCATTGGCAATCTCATTTGTTTCATTAGGGTCCAACCAAACCTTTTTTTTGCCACAGCGCAGCACGCTGGAGGCAAGTCTCTTCTGAAGCCGTAGCATACTCATAATGAACTCGCATC
>TRINITY_DN5917_c0_g1_i2 len=307 path=[0:0-52 2:53-182 3:183-306]
TGTTTTTTTTTTTCAAGCAGAAGACGGCATACGAGATTGGCTGTACCCTTCCTCTTACCAATGCCCATGTGTCTGCCCTTTCTACGTGCCAAGGTATTTTTCCTGCAGCGGGCACGGGAGTGAACAGTTACTGGTTTGCGGATGATCAGACCATCTTTAATCAGTTTTCGGATCTGCTGACGTGAGTTTGCATTGGCAATCTCATTTGTTTCATTAGGGTCCAACCAAACCTTTTTTTTGCCACAGCGCAGCACGCTGGAGGCAAGTCTCTTCTGAAGCCGTAGCATACTCATAATGAACTCGCATC
>TRINITY_DN5919_c0_g1_i1 len=985 path=[0:0-693 2:694-984]
GCCCTTGTGTACTTCCTGCTTGAGTTGCAACCGAGCCCCGCGAACCCTGGGGAAGATGCACCGCCGCGGTGTGGGGGCGGGCGCCATCGCCAAGAAGAAGCTGGCAGAGGCTAAATACAAGGAGAGGGGAACAGTGTTGGCGGAAGACCAGTTGGCTCAGATGTCTAAGCAGCTGGACACATTTAGAACCAATCTTGAGGAGTTTGCGAGCAAACATAAGCAGGAAATTCGGAAAAATTCCCAGTTCCGAGTGCAGTTTCAAGATATGTGTGCAACAATCGGAGTGGATCCTCTGGCTTCCGGGAAAGGATTCTGGTCAGAGATGCTGGGCGTTGGAGACTTTTACTATGAGTTGGGGGTGCAGATTATCGAAGTCTGCTTGGCTCTGAAGCACAGAAATGGAGGTCTTATAACTCTGCAGGAGCTTCACCAGCAAGTACTGAAGGGCAGAGGGAAGTTTGCGCAGGACGTCAGCCAGGATGATCTAATCCGGGCAATTAAGAAACTGAAGGCTCTGGGAAACGGATTTGGAATCATTCCGGTTGGAGGAACCTATCTGATTCAGTCTGTACCAGCAGAACTGAACATGGACCACACGGTTGTATTGCAGTTGGCAGAGAAAAAGGGGTTTGTAACAGTCAATGAAATCAAATCCAGTTTAAAGTGGGAGACAGAGCGAGCCAATCATGTGCTGGAACATTTACTAAAGGAAGGCCTGGCCTGGTTGGACCTGCAGGCCCCAGGAGGGTCTCACTACTGGTTTCCAGCTCTATTTGCAGACCTCTACAGCCAAGAGATCACCCCAGAGGAAGCAAACGAAGCAATACCATGAGCAGAGTGCAGTGTCATAAAGCAACCATTGCTAAATCAGACGAGTGAAAACACTTGCAATGTGAACAGCTGGATTGTGGATTCATGGCTCATTCACCAGTACTTTAATGTGCTTTCATCATGAATTCTCTCTCTCTCTCTCCCCCCCCCCCCC
>TRINITY_DN5919_c0_g1_i2 len=1126 path=[0:0-693 1:694-834 2:835-1125]
GCCCTTGTGTACTTCCTGCTTGAGTTGCAACCGAGCCCCGCGAACCCTGGGGAAGATGCACCGCCGCGGTGTGGGGGCGGGCGCCATCGCCAAGAAGAAGCTGGCAGAGGCTAAATACAAGGAGAGGGGAACAGTGTTGGCGGAAGACCAGTTGGCTCAGATGTCTAAGCAGCTGGACACATTTAGAACCAATCTTGAGGAGTTTGCGAGCAAACATAAGCAGGAAATTCGGAAAAATTCCCAGTTCCGAGTGCAGTTTCAAGATATGTGTGCAACAATCGGAGTGGATCCTCTGGCTTCCGGGAAAGGATTCTGGTCAGAGATGCTGGGCGTTGGAGACTTTTACTATGAGTTGGGGGTGCAGATTATCGAAGTCTGCTTGGCTCTGAAGCACAGAAATGGAGGTCTTATAACTCTGCAGGAGCTTCACCAGCAAGTACTGAAGGGCAGAGGGAAGTTTGCGCAGGACGTCAGCCAGGATGATCTAATCCGGGCAATTAAGAAACTGAAGGCTCTGGGAAACGGATTTGGAATCATTCCGGTTGGAGGAACCTATCTGATTCAGTCTGTACCAGCAGAACTGAACATGGACCACACGGTTGTATTGCAGTTGGCAGAGAAAAAGGGGTTTGTAACAGTCAATGAAATCAAATCCAGTTTAAAGTGGGAGACAGAGCGAGCCAATCATGTGCTGTACAAGGTGGAGTGATGGGGATTTTCTTCGGAATGGCTGGAAGTGCAGCCGATCAAGATATGAAAAAATGGTCCGACCAAAGTACTGGCTCAATGACCACGTTGTTGAGTATCGGTCCTTTTTGTACCAACAAGTCTTAAGGAACATTTACTAAAGGAAGGCCTGGCCTGGTTGGACCTGCAGGCCCCAGGAGGGTCTCACTACTGGTTTCCAGCTCTATTTGCAGACCTCTACAGCCAAGAGATCACCCCAGAGGAAGCAAACGAAGCAATACCATGAGCAGAGTGCAGTGTCATAAAGCAACCATTGCTAAATCAGACGAGTGAAAACACTTGCAATGTGAACAGCTGGATTGTGGATTCATGGCTCATTCACCAGTACTTTAATGTGCTTTCATCATGAATTCTCTCTCTCTCTCTCCCCCCCCCCCCC
>TRINITY_DN5976_c0_g1_i1 len=366 path=[0:0-244 2:245-288 3:289-325 5:326-365]
CTGCCCACCACCAGGTTCAGGACATGGGCAAAGCAAGGCACATGCACCATGCCACCTAGTCCAAGTGCAGATAACACGTTAGACCCATTGTCTGCGCACACAAACCCAACCTCCAAGGAGCGTACAGTGAGCCAATGGTCTATAACCTGCTGGAGTCTTGCGAGGACATTTGGGCCATTGTGGGGTAGGTGGTCAAAGCTCTGGAGGCACAGAGTGGCATGGTGGCGGACAGACATTCCCTGTTGCTTGGCTGCAGGACTCGGACTTCCGGTGATTTCTGTAACCTGCTCCGCCTCATTGGGTGGGAAGCTTACCCAGTGAGCAGTCACAGTCATGTAGTCCGTACTCTGGGCACTTGTCCACATA
>TRINITY_DN5976_c0_g1_i2 len=496 path=[0:0-244 1:245-288 3:289-325 4:326-495]
CTGCCCACCACCAGGTTCAGGACATGGGCAAAGCAAGGCACATGCACCATGCCACCTAGTCCAAGTGCAGATAACACGTTAGACCCATTGTCTGCGCACACAAACCCAACCTCCAAGGAGCGTACAGTGAGCCAATGGTCTATAACCTGCTGGAGTCTTGCGAGGACATTTGGGCCATTGTGGGGTAGGTGGTCAAAGCTCTGGAGGCACAGAGTGGCATGGTGGCGGACAGACATTCCCTGTTGGTTGGCTGCAGGAATCGGATTTCCGGTGCTTTTTGTAACCTGCCCCGCCTCATTGGGTGGGAAGCTTACCCAGTGAGCAGTGACAGTCATGTAGTCCATACTCTGGGCACTTGTCCACATATCAGTAGTCAAACTGACTTTACGCCCGACTGATTTGGAAAGCTGCTCGCCCACAACACCAACTACTGCACTGTGCAATTGCGGAATAGCACTCCTGGAAAAATAGCTTCGGCTTGGAACCTGCCATCAGG
>TRINITY_DN52117_c0_g1_i1 len=338 path=[0:0-337]
TCGGATTTCTGCTAAACTTGGAACAAATGTTGAGCGTGTTCTCCAGGAAGTGATTGAAAGAATCCCTGCACCGAACGTGAAAAGCGACGATCCCTTTAAAGCGTTGGTGTTTGATTCCAACTTCGACCACTACAGGGGAGTCATAGCCAACATTGCGCTGTTTGGTGGTGAAGTTCGCAAAGGGCATAAGATTGTCTCAGCTCACACTAAGAAAAGTTATGAAGTTAATGAAGTTGGCATTCTCACACCCGAGGAACAAGCAACAGACAAACTATATGCTGGACAAGTGGGCTATCTTATTGCAGGGATGAAAGAGGTCGAAGAAGCCCAAATAGGAG
>TRINITY_DN52112_c0_g1_i1 len=383 path=[0:0-382]
GGAGGCTATTTGGTTGCTGTTGATGTTGCTGTTGTTGCTGATGTTGAAGCAGATGCTGCTGCTGTTGTTGTTGCTGCTGCTGCTGTTGCTGCTGAGTACTGAGAGGTCGAAATAAACCATTTGTGGCTCCTGAAATATTGTTTGCTGCTCCAGTTGCAGACGCTGCAGCAGCTTGAGCCGCTGCAGGGTTGATTAACATGGATGCTGAAGCCACTAATCGAACTTGAGTTCCCAAGCCAGCTCTTCCTCCCGGACTCACAACCAAGGCACCAGTCTGATCATAATAGGCAGGAGGAGTTAGAACCTGGTAACCTGGCATGCCATTTGCAAGACCTTGACTAAAAGCCAAAGCTGAGTTGGCTGCCGCTGCTGCAGCAAGTGAC
>TRINITY_DN52108_c0_g1_i1 len=357 path=[0:0-356]
CATACAGCCTTCCACAAAAGATCATAAGTCGAAAAGACTTCAGCATTGGAAATTCGAGCATGTTCCATCGACCGATTGCCCTGAAAATAAAGGATCTGAAAAACCAAACACCTGCTCCAAATCAGTACGATGCCTCTCTTGCTTGCTGCCGACCCAACATTGCTGGATCTGCTCAATCTGCATTTGTATCAAAAACCAAACGGGATCTGTTGCCTCCAAGAACTATGAAGGTACCCTCCCCATGTCATTACACAGTTAATGATTCTCTGATTAAAGGGTCGATACCGATCATCAGTTCTTCATTTAAATCGACAACATTGCGGGATTCCTTGAATGTTGTCTCAACAAATCCTGGCC
>TRINITY_DN52191_c0_g1_i1 len=217 path=[0:0-216]
TGTGTTTCAAGCCGTCTCAGATGTGTGACTTATTTCAAGGTTTGCAGGGGCAAGTTGCTTGTATCCGTGATAATGATTAACTTCAGCTGTTTTAGCCCTTGGTCGCTGGTTGTTTGAGCTGGCTGTTGCCTGTTTAGTGCATTGCTTAGCACATCTGAAAGGGGATGAAAGGATCCGTCATGAGCTTCACGGTGTGGAATGAGAGTTTATAGGCGGG
>TRINITY_DN52195_c0_g1_i1 len=280 path=[0:0-279]
CCTCACTCTCTACAGTTGGCACAAGCCCAGTATCCATGTGATCGTCTTCTGGATATTCAATCTCAACTTCTGCTTTGAGAACATCAGGGTGGGTAACATCTGTAGAAACAGATTTTCTAAAATCAATGTGCTGAAATGCATTTTCTTCTATTATGGCTTCAATAACGCCAACTGAAGAGGCTATTTCCATGGTTTCGGTGGAGGAAGCCATTACTTTTTCAACCCCCCGTTGGGCTTCATGCTCTTGAGGTAAAGTATCAGTATATTTACTTGGTTCAAC
>TRINITY_DN52164_c0_g1_i1 len=217 path=[0:0-216]
CCAGCACACAAATCGATGAAAGGACGGGTTCAAACGATGGAGTGGGATGAAGAGTTGGAAAATATGAGTCGCGAAAAAGCAGTAGCAGAGGCGAACAGAGATCTCAAATCAAGGTTTCGCACGAGCGCAGCAAAGCAGCCGACGAATAGGTCTGCAGCGCGACCTTCGCGGACTCGGAACAAAGGTCTTGCGGAAGCGCCTCCGTTGCCAACTGAGG
>TRINITY_DN52187_c0_g1_i1 len=201 path=[0:0-200]
GTTAAAGACTTCTAGCAGGAATCCCATTGACTTTTCCAGACATTCAAAAGGGAGACCCACACCCCATTTTCTGAAGGGATCCACGTATTAATTTTGACAGTCATTTGTGCGACACTATTTGTGCTAAACTGTCGAAATGGCATTTTTGTGTGACAAAAATTATTCTTTTTTTATAAAGGGGAGACCCACCTTAACCCCCCC
>TRINITY_DN52125_c0_g1_i1 len=298 path=[0:0-297]
CGAGCACTCAGGAGGTTTCAAATTGCCTATATAGGCAGCTCAGTCACCATCACTGTGAGAGGAGGGGAGAGGGTGCCAGACTCCTAAATATTGGGTCTCTGCAGCCTCAAATTTCACTTCACACACCTGTGTGTGGCCTCTAAACAAAGCAGAGCACCTGTACATGTCCGCTGCAAGACCCGTTAGCCTGCCGGAGCAAGGGCGCACCAGTAATCACCCTCGGTGCACGGAGCTCAAAGTAGTAGCCACCCACCTCACCTCGTGTCTGACGCGGTCCCCCTCATCTGTCATACCTCAG
>TRINITY_DN52199_c0_g1_i1 len=343 path=[0:0-342]
TTCCGATCTCCTTCTTCATGGCTTCTATCCAAGAATTCAGTTTTGGAGTATTCTTCAGGCTGGCTTGGGCACCAAAGGATTCCTTTTGCTCAAACCAGGGCCACATCATGTAGTCAATCATGGACACTGACTCTACACCAAAGTAAGGAGTCTTCTTATTGACAAGAACCTCCTCCAATTCAAGGACCTTTGCGTTGACCTCGGCTTGTGCGTCAGACGTGTCGTCTCCCTTTCCCGTTGCAGTGAGCACTTTATACATAAAGGGTTGCAACTTGGAAAAATGTTCCAATAGCATCTTCTGCTGTGCCTTCTGATAGGGATCTGTAGGAGTCAGCTTCTTCCC
>TRINITY_DN52171_c0_g1_i1 len=464 path=[0:0-463]
GCTGGCATTCCTGTGCTGTCTGGGGGGCTGTTTGCATGTGTGCATGTCTGCAGTTTCTGTGTATGTTGGTTTACCCATGTCTGCTGCGCGTATGTGTGCTGGTGTGACTGCTATATGCAGGGGGGCTGTACACATGTGTGCGTGTATGAAGCACTGGTGTATCTGTGCTGTTTTTGTCTGGTGCGTGTATGTGGCGGGGAGGGGGTGGCTGTGAGCATGTTTGCTGTGGGAGTGTTAAAAACTAGACTGAGGCTGTGCAGTGATATGAGCCGCAACTGTTGCAGGCAGCAATGTGCTTCTACTGGAAGTTGCAATATTGCCTTAAATAGCGATATTTCCGGGTGCAACATTTTTGCAAAATTCATATTAGGTATGCAAAGGCAATATGTTTTCAAACAATATTATTTCAACTCTATTTTTGTATGGCAATATATTTTTAGTGATATTATGACACTAAGCCGAAC
>TRINITY_DN52160_c0_g1_i1 len=269 path=[0:0-268]
CTCCATGCTGCTGAATTTTGAATTGAAGCGTCGAGCAGAAATCTGAACTATGGCTAGACCTGGGCCAGATTGAGACTCTTGCCCGACTGCCTCCACGTTTTTAGATTTGGAAATATGAAATGAGCAAAAATATTGACTCTGAATAGTTTCATTTGTAGGTATCGTAACTGTGCTACCGGCAAATTTACTGTGCAGGAATTGGTCGCAAATCAACAGTGCCCCTTCAGGACCACTACACTGTGATTGAAAGGCTGAATTTCCAACTCGGG
>TRINITY_DN52170_c0_g1_i1 len=405 path=[0:0-404]
GAAGCCCCGATCTCTCATTTAGAACTGGCCTCAGCTATAAAATCTTTCCCCAACCAAAAGGCCCCTGGCCCTGACGGGTTTACTGCACGTTATTATAAAAAATTAGCTCCTAGCCTGATTCCACACCTTCTAACTTTTTACAACTCAATTTTACAATCCACGATAATATCCCCGACAATGGCAGAATCTCGAGTGACATTGATCCTTAAACCTGATAAAGATCCCCACAATCCTACATCATATTGCCCCATTGCTTTGCCGAATTTGGATGCAAAAATGTTTACCAAAATTTTTGCCAGTCGACTCGCCCCCATTTTACCAAATTTGATCAGACCAGACAGGTTTTATCAAAGGACACCATGTCCACGATAATTTGAGGAGAGCTATAGCTTCTATAGATGCGGC
>TRINITY_DN52194_c0_g1_i1 len=1141 path=[0:0-1140]
CGTGGCCTTAAATACATTGTGCGCCATATATGATGGCATAGCTCCTTTTCTATCCCAAGATTAACCCTAATAGTGCCAGGGTATGCGTGACCCTGGAGGCCATTTTAAAAAAATGTTTGCTAGATGTTCGCAGCACATCCACCCCATGATGTATATATGTCGTAAGGGCCTCCTTTGAGCACTTACTCTTGACGTTGACGTGTATGTGTAGGGCACTCAAGGGGTTATGTCCAAGAATGACTTTTAAAGTCTTCACAGCAAGGGCGCTGTAATAAAATTAGACCTTCATGGAGATGGTGGCATCAGTAGCTTGTTCATATACTCGAAATCAGGCCAAAGGAACCACTCGCTCATGCATGGAGTTGGGCAATACAAGTAAACAAAGAAATGAATCAATCCATAACTAAGCATGACGGGTCTGCTGTGTACAATATTTTCATTTGATGAGATGAAAACCAACTTTTCAAAACCCTCCATCTTCCTGAAAACAACGAGTACTGAATTTAGGGAAAACTGGAAATGGGAGGTACATAGTCCCTTCCCCGTATGACCTAATAATACATTATTAAAGTGTGTTCGAGAAAATTTGTCCACTTTGTTTTGTTAAAATTTTATCCCATGGAATTTGGTCGATTAGTTAACTTTACAAAAGTGTTTTCGTAGAGATGTTGGCCTTTTTAGAAAAAGATGGATTGAGCCTTGTCTGAGACACGACTTATTGGGCAGCTGTTAAAGTGAACATACACTCTCATCTGTGTGATGGTGTTGACTTTTAAATAGTTTATGCGGTCGCAGCTCTGTCCAAGTCTATCTTGGCTCAACAACAAGTTCTACCACCTTCATACATGTGCCATGGCCTCACCCCAGCCAATGTGGGGTTTCTACAGGAAGTTGTTAAATGACCTCTCACTGTTTCACGCATCCAATCCCATCTGTGTAATGTGTTAAAAGTAGCAAGACTAGCTCCAAAGAACTTAGTCAACTGTTAGAAAGTGACTACGGTATGCTACGTGAAACATTTTACAACAAGAAAGTGGCCACCTCAGAACACTGCTGAGCCATTGCAAACAATAGCTTGGCTGTAGGACTTAACCGCCTATAGCCGGAGCCATTGCTTACAATGACTCAGCAACATTCTTGG
>TRINITY_DN52176_c0_g1_i1 len=247 path=[0:0-246]
CCCGGATGTGAGACAGGCCCAAAGGCTATGTCTCATCACAGTCAGTCTACATCCATTCTCTGGGGACATCCCAACCCTCAGGGAGGGACCACAGCTGGGCGCTGCAGCATGCCTCCTGCCAGCGCACAGCCTGTGTGAGTGTAAAGGAGGGGCTCATGCAATTCCCATGTGTGGTAAACCCACCTTCACTGACAGGAGGCTAGCACAGACTGCAAGGGCTCCCCACACAGCCAACTGTCAACCCAAT
>TRINITY_DN52127_c0_g1_i1 len=492 path=[0:0-491]
CACTTTTAGTTGAGGCAGTGAAAAGGCACACACAGTGGGCTTCTCTCAAATGCTAAGACTATAGTGACTATTTACTAGGCGGTTGTGCTCTCTTGGCCTTTGGGCCTACTGCGAACTGAACTAGCCTGTTGCTTGGGCTCTGCGACAGGCCGAGCACTAATGGATCATGTTGCAGGTCTGGACCATACTGCAAGCAAAGAAAATGGAAGCTTGTGGACTAGAGACAATTGTGCATGTGAGCTGGACTCGAGCCTAATCTTGACTATTCCCCTAACTGTATTCCTGTGTCTCTGGGTGCTGGCCAACCTCACAGTGCAATATGGGGTGGGATAGCCTTCCAGCCATGGTGGGGCATGGTATACATCAACCCGCACGTTGAGCACTAAAGTGTGTGACTGTCTCGTTTATGAAGGTGAGCTGTAACTTTAGCCGCTACTTGATCATTGCAGGATTAAAACTAAACCGCCCCTCCAGCCCCTGATTCTGTTCCCG
>TRINITY_DN52135_c0_g1_i1 len=714 path=[0:0-713]
CACGGAGAAACCAACCTAATGGAACTTTTATGGTCCTGTCTGTGTGTGGGCAGTGCCCAAACTATCGGAAGTGATTTGAACTGAAATAACATGTCATAGTTACTGAATGTAGCAACTTTGCTGACCGCAATTCAATGCTCAAGGGGCGTGGAATACACGATTCACTGAGTTTGGTTATTCAGATTGCCCTTACCATCCGTGCATTTCACCTCGTCCCCATCTCTACCTGCAACAAGTGTCAAATATTTCACCTCCAATCCCCTCTAGATGGCATCTTTAAAGGGTCAGACTGCAGTAGGAAGGAAAAATGACATTCATTGATTTGTAGGTCCGGTGGTCTTAATAAGGTACCAACGTAGACACTACTGAAAAGCCAGCCTAATAAAAGAGTTATGGTTTTTGGGGGGGGTGTCAATTGGATGCACGTTATGATTGAACATATGGTGTACCCCGGTTCAATTCACAGGTTCTGTTGGGCGGTGTTTTCTACAGAACTTATGACCAGACCTCGCTTTTTTGCCCAGTTCTTGTGTGATGCCTGGCTATGTAACACTAGATTATAACATTTGCCTCTTTAGGTAGAGGTGATTTCATAATGCTTGTAATCGGCAGAGAGGCGATTTTGTCACAAGATTTCATAATGCTTGTCATCTAATTTGGGGGAGCAACACTTTTATATTTTTAATAAAACATTTAAATCTGAAAAAAAAAAAA
>TRINITY_DN52111_c0_g1_i1 len=583 path=[0:0-582]
CTTTCAGGTATTCCATCACGCATTAGGGAAGCCCTTGAAAGGTGTCCGGGGAAGGCGGGCTCCCGGACCGCCGTGACGCGCTGGGGCAGGAAATACCTGCGAGATGAGGTCAGCTGCGTCGGGGGACGGAAGCTGAACAGGACTCGGGCACTTTGGAGAGGCAAACGGCTAGCAAGGGCGGACAAACTTAATCGGCACCATGAGCAAGGACGACGAGTACGACTACCTCTTCAAGATTGTGTTGATTGGAGACTCTGGTGTAGGCAAAAGTAATTTGCTGTCGCGCTTTACTCGCAATGAGTTCAACCTGGAGAGTAAAAGTACCATCGGGGTGGAGTTTGCCACTAGAAGCATAAAAGTGGAGAACAAAACCGTGAAAGCACAAATCTGGGACACAGCAGGACAGGAGCGTTACCGCGCAATCACTTCAGCTTATTACCGGGGGGCTGTTGGTGCTCTCCTCGTCTATGACATTGCAAAGTACTTGACGTATGAGAATGCAGAGCGCTGGTTAAAAGAGCTGCAGGACCATGCTGATGGCAACATCGTCATTATGTTGGTGGGGAATAAGAGTGACCTCCGG
>TRINITY_DN52126_c0_g1_i1 len=1069 path=[0:0-1068]
CCATCCTCCTCCATGACAATGACCCCTTCCCGTGCCCTGTCTTCCCTTTCCCTATGCTTCCTGGCATAGAAACATGTCTGTAAGCAACACCCAGCAGAAAGCAGGCACAGCAGAGGTGGGACTCCTGATTTCTCAAGCATTGGACTTGACCTGGATCGACGCACTAGCAGAACACCACTAGCTTCTCCCCGCCTCTGTGTTTTCTGCAGTCTTGCAAACAAATCTGAGCCACCCTGAGCTGCGAGCAATTGGACAATGACAGACGGGGAACTCGGGCATCTCTCCCCGCCCCCCAGTGGCGCTGAACACAATCCTTCCAACAGTATTCTGAAGACTCACAATTGCTCCCAGCTATGTCTCCACTATTCACTATGGGATGTTCTTAGTGGGATGCCACAGACGGACACAAAACATGGGTTTCCTGCTGGTCAGGAGCAGGCAGTAGAAATCCAAGTCACCATGCTTGGTGCAGGCTTATTACATACCACTTGCCCGCTCCCCTCCCCCCACACACCTCAACTGATCAAATCCCTTGGGTGCTCATCCGGGATTCCTTGACCTTCGAGCCCCTGGCCGTGCTGTAGCTTGCGCTGCCTTCTTGACCTTGGCGACAATGAATGGATCCGTCCCCGCCAGGGCCAACTTGTCTTTGCCAGTGCAGTCCATGCCTTAGTATTGTGACAGCAACACCTACTGCAACCGGCACTCAACCCCACCTCCTCTGAAGAATCAAGGCAGACTCCAGATGGAATTGCACTTATTGCCTGTAGACAGGATTCCCACTTTAAAGCGACTCTGTCTTGCCCACAATGCCATGACACGGGGGTCGTTCCTTATATAAATGGTGGCTCCACTTACCGGGCGATAAACATTTCATTGTGGTCCACAAACAATCCAAGCACTGGTGGTCGAGGTTGCTCAGTTTGGCCCCCAAATGACCTGCACTCTAGCCTCAAACTTCCCCACCAAAATGAATTCCACTTGAGCCAGATCTTCTTCAGGAAACCACCAAAACCCTTTGGGCCTCTGCTCAATGCTGTGAACCCCCTGTGCTGAACAGCAACCCCCA
>TRINITY_DN52129_c0_g1_i1 len=419 path=[0:0-418]
GGGGGGGGGTTGGGAACATGCACACAATTCCTCATCCGATTAGAAGGAGTAATGTGGCAATGGGAAGAGCCAAAGTCGGATAACTGCAATTCTCAGAGGAGGGATGCAACATTTTACAAAGCAGATATAGGGTTCGTAGTTTAAAAGGGGGGGGGGGGGCAACAAGGTAATCTTTGCTCCACATTACTCATCCCCCCCTCCAATCCCCTTCCTAAACATAACTAATAACGTAAGCAGGTGTTGCTTGGGTGGGCAATGCCTTTTTTTTCCTTTCACACTTTCACCACCAGCAGTCAAATCATTGAAAACTACCATCTGCCCAGATTCAATCAATCATTTCCGTGCCATCTTGAACAATCTACAAAGCTTTGCATTTTAGACACTGCAAAAGATTGATCTCATTGCTCATGCAATCAACC
>TRINITY_DN52107_c0_g1_i1 len=471 path=[0:0-470]
GGTGACGAGGTCGCTGTCATTCCCCCTATCAGCGGGGGCTAGTTCGGTGCAAACATATGCAGGTCGACCTCCTAATCGCAGAGGTGCGCAAACATGAAAAAAAACTATTTGGAAAATCTGTCCTGAAGGTTTCAGAGTCTACCAAGGAGAGAATATGGGTCAGAATCCAGGAGAAAGTGAATGCTTCCTCTGTCATGCCACGCACCATGCTGCAGCTCCAGAAGTAATGGTACGATGTGAGGAGGCGGAAAAAGGAGAAATTGGGAGAACTCGGAGAAAGATCCCAAAGTTCCGGGAAAGGACAACAAAAAAGTCGGAAGGGGAGGGAACTGACACGCCAAGAGGAAGCTGTGGCCAAGACATTCAGCCAAAGAATGATTCATGGACTGCCGGGAGTGGACACCTCCCTGCCAGTTGTAGAAGAAAACAAAATGAAGGAAAGTGAAGAGGAGCGTCATGACATCATTAAAG
>TRINITY_DN52159_c0_g1_i1 len=318 path=[0:0-317]
CTACATTGGCAAGTGTGCCTTCCTGCTCTGGTGCATGGCACCCTTCTCCTGGAATGGGTCTCAGCTTCTCTATACCCGGTTCATCAGACCGTTCTTCCTAAAGCATCATCAGATGGTGGACAGCGTGGTGAGCGACCTGAGCGGCCAGGCACTGAGCACTGCGGAGACAGTCACCCGAGGAGGTTTCCAAGCAGCAGTGAATCTGACCCAGCGGTCAGAAAGAACAGATTGAGCTTGATCCAGGCCTGGTTATTTCCCGAACCCTTGTCCCATTGAAAGAAACTGAAGGATCCATACTGAAGGATTTCTTTCCCCAAC
>TRINITY_DN52152_c0_g1_i1 len=740 path=[0:0-739]
CACAAGATAGGATAACACTATATATACATTTTGCAAAAGGGAAGAAAGACTTTAAGAACGCTGTGATGTTCTGGCAAATCTTTCAACACATCAAGCTGAAGTAATGAACAAAACGCACCGCCCACTTCAGATGTCAGATGTTGGGTAGAAAGTGCTATTTGAGCAGCCAGACATGAATTTGAAAGACCAAGACAACACGCCACCAAAGAAAAAGCGTCACTGGTGCTAGTGTTCCCGCCCTAGAAGTCTCATAATTATTGTTATTAATATTGGCACACCTGCCAAGCAAAAGGTGCATCAAGTTTTTTATACTAGATCCCAAACATTTTAAAAAAAAGGTCCGAAATGTACCCCAAAATGGTTTTGTCTGACTGCAAGATGGCCGTCTGACTGCAAGATGGCCGTCACAGTAACACATTCAACATGTTCTCAAAAAACTTGCAATTCTTTATGCAAGAGTCGAGAGCGCGTACCTCAATCTGAAGTGAACCTCTCAATTACTTCAAGCAATAACTGCACATTTAGATGTAGTATAATTTGCTGGGAGTGGAAGGAGGGGGATGATCTGCCTTCTCTCATCCACTGACATTCCTCATTGTCTCAGAGCAGCACTTTCACCAACAGATGCAATTCTATATATTCCACTACTCAAGTCTACCTCTGTTATATTTACAATCGCGCTACACACCGTTGTAACAATGCTGCTATACATGAACCTTGCAGGAGCATATCATTCGGGG
>TRINITY_DN52131_c0_g1_i1 len=437 path=[0:0-436]
TCAGGCAACGTGGCAACTGAAGACGTGGTTTACATGCTGCACGGACTCGGAATTATCACTGGCGTGGATCTGAAGAAGGTGCTGGCGGCCGGGTCCTTCATCTGCAGAGCTCTGAGCAGAAGAAGCAATTCTAAAGTGGCCCAGGCGACATCCAAACTATGAAACTGAAGTGTGTGCCTAATGCGACCCAGGGCGGAACTCTGTGCAATACTGCCCGTCTGATACAAGCCTACCTCTGAAGTGTGTGCCACCTTGTGAGACCCCTGGTGCAATGCCATCTGAGACAACCCCACCTCTGAAGTGTGTGTGTGCCACCTTGTGAGACCCAGGTTGGGACACTGCGATACTGGCCAACACTGAACTGTGTGCACACTGCCTGGTGAGAAACTGTCCAATACAAGCCCACCTCTGAAGTGTGTGCCACCTTGAGGGACCCG
>TRINITY_DN52134_c0_g1_i1 len=431 path=[0:0-430]
TAAAAGGTAAGACCACTGTCACATGAACTTCCATGAGCACGGGTCGCAGCTCAACCCATTCAGACCTCAGGACACGAGATACAGGACCATACAGGACCATGCTCAGAAATCTATTGTAATGTCACAGGCTTCGAGGGCGCCTCCTCAAACTGAGTGACTTGATGACCAGCATGAGATGGCATGGACTATCCAGGGGGGATCTTAGATCTTCTCAAAGGTGCAGTTCATGGTGCCAGTGGCCCTCCCTCGGGGGTTGGTGAATGCGCTTGATGCCCAAGGCATCTGTGATCATGAGGAGGCCCTCACCACAACCGTATCAAGAAGCTGTGCTCCCCCCAGGGCACACCACCAATGCACAACTCCTCTGGTCATGCGTGGGTGTTGCCCCTCGATAAGGACCACTGAAGTGAACTGGAGACCTTGGAGTCGGC
>TRINITY_DN52143_c0_g1_i1 len=358 path=[0:0-357]
AATCCCCAGGTCCAAGTGCAAATCCAGGGGTGACCACCGCTTTGCAGTAGCCGGTCCCAAACTCTGGAACTCACTAACTGCTCACATCAGAAATACCCCAACACACCTCCAGTTCATAGCAGCCCTCAAAACACACCTGTTCTAAATTCCTCTCAAGCCTCACCTATTCTTCCCTGACACCCATCCCCCTCTCTGTCCTTTCTCCCAGGCCCTTGCACCCCCACCTTGCCACGTGGCCTTCAGCACGCCCCCTGCAAACACATTGCCCACTTCATCCTTCTATACATCGCTAAGATAATCATATCTATGTAACCACCTGCTGCTTTGTATAATTCCGGGCTCCTCTGTAACCACCCAG
>TRINITY_DN52118_c0_g1_i1 len=417 path=[0:0-416]
AACCAAGAAAAGGGCATTGATGACCATTTCATTAGGTCTTGATATTGCGGACACAGTGGGGTGCTCCATGGGTTCCGCGGTGACCCTCTGGAGACTAGCATGGTTACGGTCCTCTGGTTTCTCTTCTGACGTGCAAGCGAGGCTGCTTGATATGCCCTTTGATGGGGAAACATTTTTGGAGACAAAGCGGATGAGAGCCTGAAAAAGTTCAAAACCAGCAAATGGACGGCTCTTTAGCTGGGTCTGGCTCTGACTCCAAAGTCATCTTTTACGTAGTCCTGTTGCTACCAGAATAAATCGTATTCCCCCCCCACAGTGCCACCTCATCAACAAAGGCTTCTCTAACACAAACCATCCCGTGGTAAGGGAGGATGGGGGAATAGAACTCCCTCTGGTGCCCACCCCCAGACATCCACC
>TRINITY_DN52192_c0_g1_i1 len=628 path=[0:0-627]
CTCTGAAGTATTATGTTCTTTGTTCAATAACAAATATGGCATGTGCCAGGAAAGTCACTGGAGACCTACCACTAATTATGCAGCAATGGGAAAACTCTGTGATTAAGGTCATGGGTGTGTAGAAGTGTGTTCCGATAGGGACAGTCCCAGTTTACTTTGCATTGGAAATCTAAGGAGCGAGGCAGGTGGACATCTACTTAGTCCTCACAAACTCCATTGAATCAATCTTAAGTCATTGACTAGGAAAGGACACCAAACTCACTTCTACTGGGCCACTCCTGTTTTAACTGGAATGGTTCTGTACAAGCTGATGGCCTTTCCCACACACTGTTTTTTCAGAAGTTCAGACAACATCCCTTAATCACCAGCTGCTCATCTGCCAATTCATGTTTGACGAAGGATGAGACCAGCAGCACCCATTATAAGGCAGTGTGGGTACCCTGCTGAAGATCACATCTAGCTCTCAATACATTTCTTGAAACGTCCCTGACATAACTACAAGAGTTTACCCAATGATATGGGGCTAAATTCCACTGCCGAAAGATGTCTACTTGTAGGGCAATAATTTGCCCGAGTTCCTTAAATCCACTAAGAGTTTTGATATCTGATGTGAGGCCCTCAACCACGG
>TRINITY_DN52169_c0_g1_i1 len=231 path=[0:0-230]
CCCATATTTCTCGCCTATACAACATTCCTGAAGAGATGTTTACATCACAAACATTTAAAGTTGCTTTCACCATACTTCCAATTCCACCTAAAGGGGCTGACATATGTTCCATGTTTACCTACACATGCCTTGTGCATAATTGATTTTGGAAAACCATAATCCCTAGCTTCTGATTTGAGTCTGTAAGGTCCACTTTACGAAATTCAAAGTTCCAGAATCTGTTCTTTTTTC
>TRINITY_DN52166_c0_g1_i1 len=1016 path=[0:0-1015]
CTTCACTGGGAGCGGGAGTGGCCGGGCAGTGGCAGTGCTCGGGCTGTGACGTTGCAGTGGGAGGGCTTCCAAAGATTGCCGATTTTACAGGGCAGCTGGATACGTCACCCGGCGCCCTGCGACAGTTGTGAGGCAGCAAAAAATGGCAGCGGTAACAATGCTTCAGCAGAGGGGACAGATTAGGATCCCACATGCGAGCAGCGTCGACCTTTGTCCCGACTGGATGGTGCAGGAAGTCAGCACCGGGACCACAATTATGGCTGTGGAGTTTGACGGAGGCGTGGTCATTGGTGCTGACTCGCGAACGACCACTGGAGCCTACATTGCAAACAGAGTAACAGATAAACTGACTCCAATTCACGATCGCATCTACTGCTGTCGCTCCGGCTCTGCTGCAGACACGCAAGCTATTGCTGATGCTGTTACTTACCAGCTTGGATTCCACAGCATTGAGCTGGATGAGCCCCCTCTGGTACACACTGCTGCCAGCCTCTTCAAGGAGATGTGCTACAAATACCGGGAGGAACTTATGGCTGGAATTATTGTGGCAGGCTGGGACACCAGGAAAGGAGGCCAGGTGTACAGTGTTCCCATGGGCGGTATGATGGTACATCAGCCCTTCTCCATTGGGGGTTCTGGAAGCTCCTATATCTATGGTTTTGTGGACTCCTCTTACAAGGCAGGAATGACAAAAGAAGAGTGTTTGACATTTACTGCCAATGCTGTTGCTTTGGCAATGGAACGCGACGGCTCCAGTGGTGGCGTGATTCGATTGGCTGCCATTACCGAAAAGGGAGTTGAGCGGAAGGTCATACTTGGAAATGAGCTGCCTCGTTTCAATGTTGATTGAGAGCCGGGCTCCACGTGTTTATGTTCCTTGAGTGTTCACCACCATCGTGGTGCAGCAGGACCATCTGCATCCATGTTTCCAGTTCTCAATTTTGTTACTTTTGTGTGTTTAAAATAAATTTGATATTGGAGCTTGAAAAAAAAAAAAAAAAAAAAAAAAAACACAC
>TRINITY_DN52181_c0_g1_i1 len=297 path=[0:0-296]
CCCCTTGATAATATCGATCTTCTTATTCATGGACGCGTTACCAGACATCCTGGCGATCTCCTTCAGCTTGTTGAAGACACTGATGGCTGTGAGCTTTGGTGGAGCAAACATGGTACGCTGGTTACTACGGCTGCTTTCTGCCACCAACCCCAGGTCTCCCTTCTCCTGTGCCTCAGCCTTGATCTTATCCAGCTGGCGTCCTGTTGCCTGGGCAACTGCTTTCATGAGGATCGTCTCGCCGATGCCGAGCTCCAAGCCCTCATAGGCCGGCCCCAGCCGATTTAGGCACAGGTAAAT
>TRINITY_DN52196_c0_g1_i1 len=451 path=[0:0-450]
CGCTATTGTTCAAATCTGGGATTGCTGGTGAACTATATCCAAGGACAAATCCAAAGCTGAGAGGTCCTAAAACTGCAGCAAACGTGGCCAGGAATAGTTTTTTATTGTTGACTTTGTTGAGATATCGGTCTTCCTGAATGTTAGCATGAATCAAGTCATCCCTCCTCCAGCGCCCCAGAAGAGGCTGCGAGTCTTCGGGGGCCATGCTGCCCTGGGAGTAGCTTATGCAGCGAGATCACACTGGGTTTAAAGTAAACATAAAGCAGAACTCTCGGTTAAAATGGCCCGGGGGTTGGGGGGTCAAAGCAGGACACGGGGGGTGACAGAGGCTGCCACCGTGAGTGGGAAGCTGCAAGCCATGAAACAACCGCAGCGAGTCCCCTTCTCTGCCTCGGACCTTTCATAGGAAGTGGATTCTTGGTAAGCAACAAAAACTGAGGCTAGGCGACCC
>TRINITY_DN52105_c0_g1_i1 len=898 path=[0:0-897]
GCCATGCAACCACAGGCAACAGACCCTACGTGCCCAACATGTCTATGCCTCCCCAAGTGGGCAGCGGCATGTGCCCTCCGCCTGGTGGGATGAACCGGAAAGCACAAGAAGCAGCAGCTGCGATGCATGCCGTTAATTCCATCCAGAGCAGGTCACCTGGATATCCGAGTATGAACCAAGGCGGCATGATGGGTAGCGGACCCCCCTATGGACAAGGAATGAACAGTATGGCGGCCATGATGAACCAGCAGGGCCCCCCGTATTCCATAGGGGGGAACATGGTCAACAATGTGGCGGGGATGGCAGGCAGCCCTGAGCTGATGGGCCTCGGAGACGTCAAGCTGACACCAGCACCAAAAATGAATAACAAGGCTGACGGCACGACAAAATCTGAACCCAAGTCTAAGAAATCCAACTCCTCCACCACAACCAACGAAAAGATCACCAAGCTGTACGAGATGGGGATGGAGCCGGATCGGAAGATGTGGGTGGACCGTTACTTGTCCTTCACGGAAGAAAAAGCCATGGGAATGAACAACCTCCCTGCCGTGGGACGCAAGCCTCTCGATCTCTACCGGCTCTACGTCTCTGTGAAGGAGATTGGAGGATTAACTCAGGTCAACAAGAACAAGAAATGGCGCGAGCTGTCTACAAATCTAAACGTGGGTACCTCAAGCAGTGCAGCTAGCTCCTTGAAGAAGCAGTACATTCAGTGTCTGTATGCCTTCGAGTGCAAGATCGAGCGGGGTGAAGACCCACCGCCAGATATCTTTGCAGCTGCGGATGCCAAGAAGGCAGCAAAAATCCAGCCCCCCTCACCTGCCGGATCTGGCTCCATGCAGGGACCTCAAACGCCCCAGTCTACTGGCAGCTCCATGGCAGATGATCTGAAGCCCCC
>TRINITY_DN52156_c0_g1_i1 len=281 path=[0:0-280]
CTTTGGTCGGTTGAGCGGTCGCCCAGGGCGCTGAGGCACAGAAGGACGCCCAACGCTCTGTCCCAGTGCAAGAGGGAGGAATTTGTTGCATTGGGAGTGGAATATTTCTTTCCGCCCTTGGTGGTATCTGAGCAAAGGTGAGCCCTGTGTGCTAGTGCACTTGGGATTCTTGTACATCCAACTCTTGTCCATGCTTCAATTCATTGTATAGGAAAATACCCCAATGTGCAGCATGTACGCACCTTCCCATTCATTTGCTCAACTCTGGTAGAACATAAGCC
>TRINITY_DN52119_c0_g1_i1 len=256 path=[0:0-255]
TGTCACCCTCGGAGATTTCTATCAGGGGCGCCGGATCACCATCACAAATGATGCTGACCTCAGCATAGACCAGACTGCTTGGGGTGACAGTGGAGTTTATTACTGCTCAGTGATTTCAGCTCAGGATCTTCAGGGCAACAATGAAGCGTATGCAGAACTAATTGTACTAGACTGGCTCTTTGTGGTGGTCATTGTCCTCGCTGCATTTCTAGTTTTTCTTCTCATTGGTATTTGTTGGTGCCAGTGTTGTCCCCAC
>TRINITY_DN52178_c0_g1_i1 len=441 path=[0:0-440]
CATCAATGGACGATTTTTGAAAATAATATATTTATAATTTTAAAATGCTCAAACTATGGTGCAAACTGTTTTGTTTTAACTTTTATGCATTCAGGGGTAGAGAAATAATATATGAAACCTATGGGTTTCAATTTTTGGACTGAAGCCTCCAAGATCAAGTTACATTGCAATGAAACTGATTAGATTTCAGAGCCTGTGTGCGTTCATTGTGTGCACGAATGTATGTATTGCTTGAGTGTTGCCTTATTGTACAGGGTGTTTTTGGTGCCCGAATTGTAAAATGTTTTTCTAACTTCCTGAAACTGGCGAATTAAGACCTGATAGAATACTGCCTCAGATGAACACAGCTTTTCAGTGGGCATTCAGTGGTAGTTGCGATTTTACATAATCGTGTGCCGGTTTTAAAATGTGAACTTTTGAAAGCTGTGAGCATTAATGGAC
>TRINITY_DN52114_c0_g1_i1 len=851 path=[0:0-850]
CGAACTTTTTTTTTTTTTTTTTTTTTTACAGTGGAATGTTTTATTGAAAAGCTTCTGTGCAAACTCCATCCAGTTCCGGCTCAAGGGTCACTCATCGAAAAACTGTGGTAAGTCATCGCCCGAAATGATCTTCTGTTCACTTCCTCCCTTGGTGATGGTTACCATGTAGATCACGCCGCCGCTGGAGCCGTCGCGCGACATCGCCAGGGCTAGGGCATTTGTCACAAACTGGGCACTCTCCTCTCTGGACATCCCCGGTTTGTAGGCGGCGTCCACGTAGCCATAAATGTAGGAGCTCCCGGATCCTCCGATGGTGAAGGGCTGGCGGATGATCATTCCCCCCAGCGTCCCGTACACCTGGCCTCCATTCCTCTGGTCCCAGCCGGCCACGATCAAATGTGCTGAAATCTCCTCTTTGTACTTATAGCTGACACCCTTCACCAGGTTAGCAGCGGCCACCACCAGCGGCGCATCGTCCATGTCCATGCTGTGAAGTTCCAGGTGATAGTTCACCATCTCTGCCACCGTCTGTGCATCGGCCGCAGACCCCGAGAGGGCGCAGTAGATCTGCTCGTGGAGGGGGCACAGCTTATCAAACACTCGGTTCGTCACGTACTCACCCGCGGACACCCGGGAATCCGAGGCCACGATCACTCCGCCATCAAACTCCACGGCCATGATGGTCGTCCCGGTCTTGATCTGGCAGGAGGTGTCCCATGGCTCAGTCATTTCCCCCGGTGAGTGCTGCAGGTAGGGATGGACGGTCGGTGCTCTCTTCCGGGCGGTGCTCTCTTCCGGGCTGTGCTCTCCTCCGGGGTGCGCGTCCTCTCTGGTGACTTGTTGCCCCTGGG
>TRINITY_DN52130_c0_g1_i1 len=457 path=[0:0-456]
CTGACGGATGCCTGTGCAACCAGCCGCGCTCTGTTTTCTGTATTTCCCGGAGGAGCCAAACCATCCCAAAGGGCTTACCACAGCACACTGCCAACCTGTACGTCTTTGAGAATGGCATCACGGACCTCGGAGAGGACAGCTTCGCTGGTCTCTCTGAGCTGCGGCTCTTGGACCTCTCGCAAAACAAGATCTCCAGCCTCCCCAGGAACACCTTCCAGTCTGTCACAAACCTCAACAATCTAGATTTGTCCTCTAACCAGATCAGGGAAATTACAAACGAGACCTTCCATGGACTACGGCTGCTGGAACGCCTCTACCTGAATGGCAACTCAATCCAACACATTGAACCCACCGCTTTTGACACCCTGGAAAAGCTGCTGGAGCTGAAGCTACAGAATAACCGTTTGACCATGGTGCCTCTGTTGAACCATCCACAGCTCCTACTGCTCGACCTAAG
>TRINITY_DN52158_c0_g1_i1 len=409 path=[0:0-408]
CTAAAAACAAGGCATTACAAGCAGCTATTAACTGTTCAGAAGTAAGAATGGGGCTTGGGTCCTTTAAGGATGCAGTTCTTGTAGATACACAGGGCTCAGGGGCCATGATGTCTATCCTGCATGCTATCCAAATCACTGTCAATAGCTGGTTACGCCGTGGATCACCGCAAGGACTAACATTTCTTGCCTCCGTCAATTGTTCCCAGCACGTTCTGCAGGGCAGATTTGGAAAACAAAAAATATAAAACAATTAAATAACGCTCTAAAAATCCACGACATAGGTTTAAGTTCAAATGTAAACAATTTCAACTTTTTGCATTGGATCTTCTTTTTGAGTCCGAGTGAGGCCAGAAGGCATTGGAAACACTTCACTGGTACTGCAGGTAATTCTTCAGTGACTGAGGCAGAG
>TRINITY_DN52167_c0_g1_i1 len=576 path=[0:0-575]
CCCAGGATTATGGATGTCAAACAAAGGTGGGATACTAACGCTCAGGTATGCCGAGCCTAGGTAGATTAGATGACAAGCAGCAAGGAATCAGATGAGATTTTCACCGACAGGCGAGGGTTTCAGCACCGACCTCATATCTCAAGCCTTGCAGAAGAACATAGAGCACCAACACAGTCATGATATGCTTTAAGTAGAAACTGTCCCACAGACCGACTCATGGAAAAATGTTATTTCTAAATTCCAAACAACCGCAATGCCATTGCAGGTTTAAAAAATAAAAAGGGAGGGTGGAGGGGTGGGGACAGGTGTGGCACCAGAGGGGAGGTGATCTCCTAATGCCAGCAGAAATTAAATCTTCCTCATGGCCATCTACAAAGCACAGCCACCCTTCAAGCTCTTGAGGCTGCAATGTGGGTGGTGCGTCGACTGTATATTATGTACTTTCTCATTTGGAAAATGGAGTAATTACTTGGCAGTGACTTAAGACTCGCGACCAGGTGAAAATCCAGGAAACCACTCAGGCTGTGCACCATACGGCAGCTCAGTGTACGCCCTTCCTATGGTCAGCTACCAGCA
>TRINITY_DN52168_c0_g1_i1 len=299 path=[0:0-298]
GGATTTTCCTGCAGGTCATCTTCCTTACACTCGTCCCTGGGTTCACGGTTATGCCTTCAGTCACGACTCAAGAAATGACAGTTCTGCAGTTCCCATTTTTCAGAAGCTGGTTCTTACTTGTGTTTGAGGCCCAACCTCCGCAGGCATACATGCTGTATCTCAGTTTCCTTCACAGTTAGGTCTCTAAGGAATCTGCTGCACCAGTGGTTGGAAGTCTTAAGTATCCATCCTGCTCGTGCGTTCCAGGAATTTTTTCCACAGGAGTAAAATGTGAGTAAATACCTTTCTTCACCGAGATC
>TRINITY_DN52185_c0_g1_i1 len=1273 path=[0:0-1272]
CGTCTGCTGAATTCAAATGACATCGATTTCCAAAAGGAGCTTATAACAGTGGAATGCACCGATCAGGAAAATGTGACGAGGCTATGAAAGTTAAACCTTTCGCTCTACCCACATGGATCGGTCTTCTGGGTGGAGTACTGAATCTGTAGTAAGAGTAGACTGTATAGGGGGGCCTTCAGTCGTCACTTAAAATCTATAAAGGTTATTAGCATTATCTGTAAATATACAATATAAACAAAACTGTACATTCATGGCAAATAGCTTTGTTCTCCAAAAGAGTAGGCAACTGAATAGCTTAAGACACCTTTGCCTGACAAAACAAAAAGGCACATCTGAATAAGATGCATGCTTAATGCTAGGTTCTGCTTCAGTCACTGGGCTAGGTAGTCCTGGTTTAAAAAGTTGTCAAAAATAATCAAACATAGTGCATTTTGACATCTTGGTTTCGTTTCCCAATCCTGTGTTTTCTCTTCAGCAGCACGTTGATGGAGTTTTAAGACGTGGTCGGACATATCCAAGAACCGTATGCCATCCTATTCACAAATCTCCTTGATCTACAGAAAGGTAGAAGGTGAGTGGCCAAACACTGTTGTACATCTTGACGCCGGTGTACTGTTTAAAAAGGCCACTCGTGCTCAAATTAGAAACATTTAAACAAACACTCCTTTTTTTGGCTCAGTGCAATGAACTGACGTCAGTTTAAATTTAGTGTGGTTTACAGTGCAAAGTGTACATTATTTATAATGGCAAAACGGTGGGCACGGAGGATCTGAGACAAGGCAATGCTACTGATCACCTGAGGGTAATATACTGCCGGACTGTACCAATGTAGTGTTTGACTCTTCCAATGGTTTTCCATCTGTTTTGATCAGCTGCACTTTAAGAGCATTCTGTTAAAAGTACTATAATACAGTGCCTTTTAGAATGAATAAATAAAAACGGAACCTTCTGCCTTCTCTTCCAGTGTCAATGACTGTTATGGCTGTGGTCACTGTGGAGCCTCTGTGTGCTCCAGCAGAGAGAGTCTGTGCAAAGGAGGATGAGAAAGTTCCCTCTTGTAAGTCTTTGGTGGCAGTTTTGGTAACTGTGGGTTAGAGTTCTGCCTCGGTGGGACCGGTGGAGCTGGAGGATGCACAAGATTGTTGGGACTTGTACTAAGCACAGAGCAGTGACGCAGCACCCTGGGGGACGGGGTGCTCGGAGGAGTGTTTGGAGAGTTTGGACAAGTGCCAGTTTCCCTGAACCAATCCTGCTCTCTGTGAAGAGATCGGAA
>TRINITY_DN52177_c0_g1_i1 len=587 path=[0:0-586]
CCAAAAACGGACACGCAAAATACAGCTCATGCTGCTAGAAACCGAGGCCTCCTTTTGCAAGGCTCGGAGCAGCAGACAAGGAGATCATGCTGCGGCGGCAATTAGGCCAGTATTCAACCAAGAAAATAAAATTATTGGAACAGTATAAACATAACGGATAATGTTAAGGATGTGAATTCCTTTTTTGTAACATCGGTGGTAATCTATAATTTGCATTTTGTTTTCTTTTTATTGTAAAAAAAAAATATCAAAAGCAAGGAAAAAAACAGATGGCAGCAAAATATTACTGTTACAAATAAAGGATAAGTCGGCCTAATTATGCAGCATTGGGCCTCTTTCGGAGTTGCTTGGATATATGAGACTGTTGGATCAGCAGAACAGGAGCATGTTCGAAGTCAGACCCAGTGGGTTGTCTTTGGAGTTCGAACCTGCCCAGAATGTATAGCTTTGCAGTCATACCTTCGTGTGGCTGCCATGGAGTCCTTGGAGTTTACTGGCCCATTCTTTTTGAGATGTTCCAGATCATGCCAACATTATGGAACCATGGAGGATCTTGCAAATGACTGGTTCATGGCGGAGCTTGCCCG
>TRINITY_DN52133_c0_g1_i1 len=338 path=[0:0-337]
ATTTATGCCTTCTCATTCAGTGCTGCCAGACACTCATGCAAGGCAACATGTCGCCATACCCGGACTGGAGGGAAGATACAAAGAAAGAGGACTATGGGGACACGGTTTCCTGTGGGAGTTCCTATAAATGATACCAGCTTCTCAAAGGAGCAGCCATGCTTCATACTTGCCTTTCCGCGACCTATCAGCGACCTTGACAACACAACTGGTGCTCCCGGAGCATAGTGGCTCTGTGTTAATACAAATAAAAGAACATTTATTTCAAAATGTCACCAAAACAACAAGCAAGCCCTGGAAAAAGATAAACAAGTGGTGTTGGGGAGGCGATGAGGGAGGCG
>TRINITY_DN52142_c0_g1_i1 len=394 path=[0:0-393]
CTGGTCAAGTGTAGCATCCAAACCGAGATACGAGAGATCATCAGTTCCATCCTTTCCAGCGGCCAGATTGGGCCGGACATCCTGCACACGGAATGCTATGGGCTGCGCCTCAAACACCTCAAGTCGGACGAGATCCACTGGCTGCACCCGGACCTCACGGTGGGGGAGGTGCAGGAGAAGTACGAGTACCTCCATGTGGAGGCGGAGTGGAGGTATGATCTTCGAGTGCGGTATCTTCCGGAAGACTTCATTGAAAGCTTTAAGAAAGACCGGACTACGTTATTATACTTTTACCAGCAGTTGCGTAACGACTACATGCAGCAATATGCAACAAAAGTGAGCGAAGGGATGGCGTTGCAGCTCGGGTGCCTGGAGCTGAGGAGGTTCTACAAAG
>TRINITY_DN52120_c0_g1_i1 len=419 path=[0:0-418]
TACAACCCGGAGGTGGTGAACGCCTACCGGGGCAAGAAGCGCCAGGAGTCCCCGCCCCACATCTTCTCCATCTCGGACAACGCCTATCAGTTCATGCTGACTGATCGTGAAAACCAGTCTATTCTGATCACCGGAGAATCTGGAGCCGGAAAGACGGTGAACACCAAACGTGTCATCCAATACTTTGCAACAATTGCAGCTGTTGGAGACGTGTCAAAGAAGAAGGAGGAGACAGCGAGTGCACTGAAGGGAACGCTGGAGGATCAAATCATTTCAGCAAACCCTCTCCTGGAAGCTTTCGGGAATGCCAAGACAGTGAGAAACGACAACTCGTCACGTTTTGGTAAATTCATTCGGATTCATTTCGGCACCACCGGAAAGCTGGCTTCTGCAGACATAGAAACCTATTTGCTGGAAAA
>TRINITY_DN52123_c0_g1_i1 len=210 path=[0:0-209]
TTAGGAGATCCAGTCAGTGGAAGTAACAAGGTGTCAAACTGGTGCTGGCAATGCCCCTTGTCTCTCAAGGGGTGGAATGGCAGGGAGTTGCTCTCCGCTTGACTGATGTGTGATTGAATCCAGATCAGCTGGGTGAGGCCATCGGCCTGGCATAGCTTCTTTGGTGCTGGGGCTTCATCCCTGAGGGGAGATTTAAAGGCTGGAGAGAAG
>TRINITY_DN52139_c0_g1_i1 len=452 path=[0:0-451]
CTTTGTCTCTTAGGATGAGGGGCCTTGCACAAGAAGGGAGGGTTGTCTCCAGAAACTGCCATCACAGTGGGTTAATTAGAGCTTGCCTGCTCTGTCCTGGGTAGTTGGAAAAGACAGCAACACAATGAGAGGGAGATAAAAAGAGAAAACGAAGGTAGAGGGCAAGTGATGCATAGAAATGCATTGCTGGATGAAAAGGCTGACTAGCAACAAATGGTCTAGGGGGTAATCACAGAATGCTCGTTCTATAAGGATGGCTTAATTATCAGTCGTTTAAACAGTGGAAAATCCATACATACTGTTGTTTCTTTTCCGAGTGGGGAGGGAAAACATTGCTCAATATGAGGGGGAACAAGGAAATTGTGCCTAATGCATAGCATAACAGGTGCCTTTATGTAGAGTACACGTTTACCCCCAAAGTAGTTTCTTGGCGCTTTTGACAGATAATGGAT
>TRINITY_DN52150_c0_g1_i1 len=347 path=[0:0-346]
GTTCTTTAAAATGTGGGTTCTGCCTTTCTCCACTAATAGCAACAGTTTATTAAGACAGCCAATTGCTGCTGAGGAAATTTTAACAACGTCAATCTGAAAAGAGCTCAGTTTGCACAGTGCAGTAGAGAGCGTAGACATATTTACTGGGTGAGATCTACCTTGTTAATCTGGCTTTCCTGGCTCACCTTCTCTTATTACCTCTGTTTTCTGGTTATTTTCTTGCATCTAATACTTATACCAGATTCGGTGGCTTCCCTTCCCCAAGGAGTCCAGTAAATTCCACCACCACTAAGGCAATATCCATGGATTTACAATGATACTTCCCCATCAACGAAGCCTCTCCACCA
>TRINITY_DN52162_c0_g1_i1 len=284 path=[0:0-283]
CAACATTTGTGATGGGACATGTGATAGCTAATGGCTTGGAGCTGATTGGCACAGGCCGTTCTGTGTTCGGTGACAAAGAGTTGGACAGCGCAGTAAAAAGCATGGTGGCCCTCTCCATGAGCCAACCAATCACCGAACGGGAGAAGATGCATGTGGCTTCAGTAGAAACATTTGCTAAAGGGTCTTTACCCACAGCTGCTGTGTTATGGGATCGGATTTTGCAAGACCACCCGACAGATTTGTTGGCTCTAAAGTTTGCTCATGACACTTACTTTTACCTGGGA
>TRINITY_DN52147_c0_g1_i1 len=339 path=[0:0-338]
CTTCAATCTGTTGGAAATGCATAAAATAGCTCTAAAATCAGATTTTACAAGGAGCATTGAAGGGGCGGGGGGTATCCTGAAACAGGAGCCCCTGTGACATCTTCAGGACATCCACAATCCTCCATGGGCTCGGTGCCATCTTAGGCTAATTTTTTCCGCTTCTACGGGAGGAGTTGTAAGATGCGGCTCTGAGACAAAGTTCCCTTTATTGTATTTTTCAGAGTTCGACAACAACTGATGGGACCGGGGACTTGCCCGCTCGACGTCAAACAGACTGAGGGTTTTCCAAGGGTCTAAGTTGTATGAGAATGTTTTTTCTTGTTAATTTTTAGAACCACC
>TRINITY_DN52101_c0_g1_i1 len=518 path=[0:0-517]
TGTGGGGGTAGCTGTCCGCTCCAGGTGCAGGTGGCCTCATTAACAGCTGCAGCTTGTCTGTGAAGTCTGGCTTCTCTTTCAATGCTGAATGGGTCCTCTGGCGAATCCATCAGATCCCAAGAAGGCCAAATTGACGCCCCAGGCCATCTCTTCGACATTCCAACTGGGGATCCGCTAACAGAGAGCGCAGCTTGATCGTGGTCGAGTCTTGATGCAACACCCATTTTCATAGGATCACGTGAGCTTCCCAAGGGCAGGAAGGGTAGAGGTGGCGATATACGAAGGCTCGATATGAGATCGGAGAGATGATCGGATCCAGAGCTGAATCCACTGGTGTCGGAGTCAGAAGGGCTGCTTGAGCGTGAATCCAGAATCGATCTATCCAAGCGAGGGTTCCGCAGCAGAGGTGCAGGAATCTTGTCCATCAAATCAGACGAACCAAGCGGGTCCATTGGCATATACCCCATGGGTGATTTTCCAATAACATTTCCCAAAGGGCTGTTAAGCATGCTGAGAAC
>TRINITY_DN52151_c0_g1_i1 len=379 path=[0:0-378]
CGGAGGTCCAGGAACCAGTGCGATTTCTTTTGGAGACCAGAGTCCGGGTTTGCCCGCCCAGTGAAAGATTGTTCTGGCCGTTCAGCAAGCGAAGTTCAACAGAGAATTTCTTCTTAAAATTGAAGCCGATTGAACTCAAAGAAAGGAAGAGCAATACGGACACATTATATGAGGTTGTTTGTCTAGAAAGTGAATCGGAACGAGAAAGAAGGAAAACCACCGCAATACCTTCAATTCGACTGCCACAATCTGGATCACAGGGATCAATTATTCCATCACCTCCCGAAGATGATGAAGAGGAAGATAATGATGAACCTCTTCTGAGTGGCTCTGGAGATGTTTCTAAGGAATGCGCTGAAAAGATTCTTGAAACTTGGGG
>TRINITY_DN52153_c0_g1_i1 len=307 path=[0:0-306]
CTGAGATGCTCGGTCCTGATCTCGGAGAGCAGCTGTTGGGGTTATTTGTTACCTGTAATCTGATAAAACTTTTGGATTACTTTTAATTACGCCTATTATTTAATGTTTATTTGCAACATTTGGTGAAAATAAGAAATATTACCTTGCCTTTCACACGTATGTGGATTTGTTTCAGGTCTATTTAATAATCGGGAGTGGACCTGAGGAGGGAGTGGTGGGGGTGGTTAACTCAGTCAAATTAAAGTTTTTCCAGAGATGTATTCCAATTGAGAATATTGAATACACATCTCTTGTTACATGCCAGGGC
>TRINITY_DN52154_c0_g1_i1 len=229 path=[0:0-228]
CTCTACTTCCACAAGGACCGGAATGACCTCCGGACCCACGTGAATGCTGTGGTGCTCCAGAGCTGCGAGGTGAAGCCCAACCTTGGGCCCAAGCACCCGTTTGCTCTGAGGATCCTGAGAAATGGGCAGGAGGTGGTGGCTTTGGAGGCGAACTCCTCAGAGGAGATGGGCCGCTGGCTGGGGCTGCTGCTGGCGGAGACAGGGGTGAAGGCTGTACCTGAGAGCTCGG
>TRINITY_DN52180_c0_g1_i1 len=485 path=[0:0-484]
CCACTCCATAATGTGTCTTAAGCCATGCTCCACTCCATAACGTCTTAAGCCTTGTTGCACTCCGTAATGTGTCTTAAGCCATGTCCCATTCGATAACGACTTAAACTGTGTCCCACTTCATGTTTCTTTAAAAGTCGTACTATCCATAATGTGTTTAAGGCTTCTCTCACTCCATAATATGTATTGCGCTTGAACCCACTCCACAGCGTGTCTAAAGCTATGTTCCACTCCATAACTTCATAATCCATGTCCCACTCCATTATGTGTCTGAAGCCTTGTCCCTCTCATTAAAGTGTATGGTGCCATGTCCCATTCCATAATGTGTTTCAAATCCCACCACTTTCCTCAATGTTTTCCCCATATCCCCTGGTGTGTTGTAAGGTATACAGTACTTCCCTTCACCATTGCTTGTTACACTTCAGCCTGTAGTATCTGACCGGCACACTTTACACAAAAGGCTATCTGGGAAAAAGAGTACGCGCACC
>TRINITY_DN52137_c0_g1_i1 len=345 path=[0:0-344]
GGGAGAACCTGGATGGCTTGGAGGGGAAATAAAAGGTAAAACTGGTTGGTTCCCTGCCAACTATGCGGAGAAGATGGCTGAAAACGAAGTACCAAACGCTTTGAAGCAACTAACAGAAACTGTATCAAAAACAACGGTACATGTGACAACTACCACCGTAACCACAACAACGGCTTCTCCAGAGCCGACTACAAATGCAAATAACTGGGCAGACTTTACCTTGACGTGGCCAGCAAATCATAGTGAAAAAGTAGAAAGTGATAACTGGGATGCCTGGGCTACCCAGCCCTCCCTCACTGTTCCAAGTACGGGACCGCTTAGACAGCGATCCGCATTCACACCAGC
>TRINITY_DN52174_c0_g1_i1 len=491 path=[0:0-490]
CTCATTTTTCACATGCTTTGTGTAACGCGAAGCTTGCGGCATCCAAAGCCTTCTAAACAGGCAATGTGCATCTGGGTGGAGTGTAGTCGGGGGAGCGATCTGAGATGGCTGAGTTAGTCTAGGTGGAGATGTAGTCCCATAGAAAGCGAAATTCGTATTTATGTAACTTTTTTTTTATCTATCTCAAAAGTGTAGCGAGGCTGCGACTGTGAAACATATTGAACTTAAAGTGCTGCAAGGTTGGTTGGGATTGTGAAACGAGTTGTCTGAATAATTTAGCAGCTTGGATTCTATGAATCTCTTTGGCAATCTGGTGCAACAGTCCTTCAACAACAAACCTAGTATAAATATATTAACTCGCTGCCTTTAGGAAAAAAACAAGGGTCATGTGCTATCTTTCCCAACGATCACACCAGCTGGAGAGGACAGCGGCTGGGATTCTGAAACAGGAGGTATTCTTCGGAACATGACCTCCATCCGTGTTGTCTCAC
>TRINITY_DN52155_c0_g1_i1 len=224 path=[0:0-223]
CTCCCTCAATCTCAGATTCTGTTTGGTCCATGATAAGGAAACTATTAGAGAAAACCAAAAAGAAACTCCAGGCTTATTACTGCATTGTGCCGCTGAGAATGCAGGGGAACTGACATGCAGAGACGATGTTTCCAGGACACACACTGAATCATCCAAGTCCCTTTCCAAGCTAATACACACCCCAAAAGACTGACTTGGTAACCACATAAAAAAAGATTTTGAAC
>TRINITY_DN52182_c0_g1_i1 len=514 path=[0:0-513]
CTAGATTTCTCAAATATTTATCCCAACATGGCAAAATCAACACTCACTTCTTCTATGAAAGTTACGGCACCCACGCAGTGGTGGAGTTTTCCCAACCTGACAGCATAGAGTCACTACGCGCCCGTACCAGTATCCCGTTTGTTAAGGATGATTGTGTTGTGCCATTCAAATCTAGGCTTTTTACTTTAAAAGCAAGCCCCTCATCCCTGCAAGCTGCCAACCAGAAGCAGCCGATTGAGTGCCAGAATCAGTCCGCCATCCCAATGAATGAGCTGATTACAAAGCTTTGCAGTGCTGAGGATATGGATGACCAGCTGTTCAGTTTGGTTAAAGAACACCAGCTCACAGAAGAGAACACGAGGCTTCGTTTTTTGGTCAGTTCTTTGCTAAAGGATGTTGTGACCGCATATTTCCCAGAATCCACAGTGAGACCGTTTGGCTCAACGGTCAACTCCTTTGGCAAATTGGGATGTGATCTAGACTTGTTTTTGGATCTGGATGACATCAAGAGGAG
>TRINITY_DN52148_c0_g1_i1 len=324 path=[0:0-323]
CCGTTCAGTAGAATGAAATGTACAAACGATGCTCTGCTACAAGGACAGTTCATTCCTGGCACGGTTGCTATTGTATGCAATCACGATAAACTTTCAATTCAAGTTTCTGTAGCCGGTGAATTTTATACGGATTGTGTGACGCCCTGAGGGCTGCTGGGAGTGTGCGGGGCACGACGGCCTAGTGTTAACTGGATGGGGCTGGCTGTACTTATATTACACAACTCTGCAGCTTCCGGTGTATATATTTTGGCAGTGTAACTTTCACATTTTCTGCGCAGACAATAAAACGAATGAAATCCTCGCTGGCGGTGAGATTGAGAGTGT
>TRINITY_DN52198_c0_g1_i1 len=236 path=[0:0-235]
CCACTGTGGAATCTGAAGAAAACAGTGCACTGCAGCTCGAGGAACTCCTGGGGAAGAACGGAGGCATCTGAACACGCAAGAACCAGAAGGGACACTGGACCACGGCTGAGCAGACTCTTATGTTCTAGGCTATTGTATGGAGCCAAAGGGATCAGAATCAGCAAGGGAGCATGTGCAGGATGGTTAACCGTAGAGCCAATACCAAAATAGTGCGGAAGAAGGCACCGGTGGAAGGC
>TRINITY_DN52197_c0_g1_i1 len=238 path=[0:0-237]
CTGCCATGTTGCCTTGGGATGCTCAAACAGGCATAGTTACTGTATCCGCAGACAGCGTGTCTCCTGCGTGGGCACCTTCACAGTGCAGTCAGGGAGGGGGGCGATCAACGGCCCCTCAAGCCTTCTGCGCTCCACAGGGGCCTCCCCTGAAGCACCGGGGTATTTCCCCATGGACCCTCCAGTCCATTGGTAATTGCCACAGGGCCAGTTTCACCCGCAGCATCACCAAGGTATAAGG
>TRINITY_DN52165_c0_g1_i1 len=386 path=[0:0-385]
CAAGCAAGTGCTACTGAATGAGATGGACAAACAAAAGGAGAATTCTTTAAAGAAGCGAGGTGGCCGTCCTTCAGGAAAGGCTGAGAGGAAGTCTTCACTCCAGGAGGACAGTGCAGACATAAAATGCCAGCTTCAATTCGCAAAAGAAGAATCTGCTCTGATGTGCAAGAAGCTGACCAAGATGTCCAAGGACAATGACAGCATGAAGGAGGAGCTCTTGAAGTATAGCTCGTTGTATGGGGACTTGGACAGCACATTGTCTATTGAGGAACTGGCTGACTCTCCCCACTCGCGAGAGGCAGAGCTGAAGGTCCACCTGAAGCTTGTCGAAGAAGAAGCCAACATCTTGAGTCGGAGAATAGTAGAACTTGAAGTTGAAAACAGGG
>TRINITY_DN52173_c0_g1_i1 len=224 path=[0:0-223]
CATCATTCGCCGTTACCTTGATTTCCACCTGGGTTACCTTGCTTTTCTTTGCCTGCATTCAGGTGTCCATACGTCCCACCACTTCTTCCAGTGACGTAACCTGCAACCTCAAGGCTTTGACATTGGTTAATAGTTCTTCTTGTCCCCTCAGTAACTCGCCAAGGACATTTTCATGCTTAGCAGTGTCCACCATATCTGCTTGTGTATTGCGGGGTTTGAAGAGC
>TRINITY_DN52189_c0_g1_i1 len=896 path=[0:0-895]
CCCCCACATCTGGTGAAGAAGCGCGGCCTGCGCCCGGGAGCCGTAGCGCGGAGGAGGCGTGTTATGAACACACGCTGCCGGGGTCGGAGGGAGCCTGGCTGCGCCTCGCCTCAGTTTACGGCTTCGCCCTCAGCCCAGTGCTGGATGTTTTTGTGGCCGGACGTCGTTTTTCGTTACTCATGAATGAAGGCTGAGTACCAGCCCTCCGCACGGGGTTCAGTTTGGAAGCTTTCCTCTGCATTGATTTCCTCCCCCGTCATTGATCGGAAAAGCCAGTGGTACGCGTTTGCTGAGATGGGAAAGGAATTCTTTCAAGATCAGATTCTCAGCAGTCAACCCCCCATGGTGAACCCCCCCATGGTGCCTTGAGTAGGTACTACAAAGAAATGGCGTTCTGGACTTGGGCACTTGGCATTATTAATGGTATCTGTCTCGTCTGTGCGGCTAACAGCAAGACCAATTATTTTCTGAGTAAAACGGATTTGAATCGGTTAACCATCAACACAGATACCGGCATAGTATATGTAGGAGCAGTAAATTGGCTCTATCAGCTTTCATCTGACCTGCAGAAACATTTAGAAGTGGAAACGGGGCCGCGCAACGATAGCAAAGAATGTACACCCCCACTTGGACCGGATTGTCTATCTTTCCAGAAGTTGGATAATTACAATAAGTTGCTTTTGCTAGACAAACCAAATAATCGAATTATTGTGTGTGGCAGTCTCTTTAAGGGAATTTGCGCTCTGAGAAAGTTGGAAAACATAACAGAGGTTATCTATAACAAAACCAATCGTGGGGAGAGATCCTTTGTTGCAAGTAATTACGAAAACATTACAACAGTGGGAGTGGTCACAGGAAAGAAGGAGCAAAGGCTACTGTTTGTAGGAAAAGGCAAT
>TRINITY_DN52109_c0_g1_i1 len=250 path=[0:0-249]
CTGAAGTGGGCTGTAACCGGGGTAGTCGCAAGAGAATATGCGCCACAGCATTTTGTATACACTGTAGGCGCTGAAGTAGAGACTTGGGCAAACCAAGGTACACTGAGTTACACTAGTCATGCCGAGTGGAAATCACATTTACCACTGTAACCCAATGGGGAAAATGTAGAAGAGGCAGGAGTGGATGGAGTCGGTGAAGGGGATAAAAGCAGCTTTTCAACACAGCCCTGACCTAAGCCTCATGGTTAAG
>TRINITY_DN52144_c0_g1_i1 len=395 path=[0:0-394]
ACTAAGACTAATATTGCAGGAACTGAGAACCAAAAGGGATAAAATATGGCTGGCAACACCCCTTCGGTCTAAGCTTTAAATGGAGAGGGAAATGGAACTCAATCACATCCTTGGAGGGAGGCGCAGCATTGCTGGACCTGGAAATAGAGACGGAAGGGGCAGTGGGGGAGGTCTTAGGTTTCTTGCATGGTCAGAAAGAGAGGGCGGGGGCCCGAGATACAGATACCGTCGGCGAAGGGGAAGGGGCGAACCGGTAGAGGAAGATGGGGAAGAACCAACATGAGAAGAATAGAGTGTTACAGTATGTTGTAAGGGGATGGCACCTGACAAGATAAGAAGGGGACCAGAAATGCATAATTTATGAGATAATGAGTTTTTACATAGCGGGCTCGGGG
>TRINITY_DN52184_c0_g1_i1 len=222 path=[0:0-221]
TCTCGCTGGACTGGCTCCCCGTCCTATATACATGTCTGCGGTGTAGTTCGAGATGCTGCTACAAACACCTTGAACGCCCACTACTCAGTCTACTCTCCCACAGGGAGCAGGTACAACTCTCTGGTTAGGTCCGCAACAGAATTAAACTACCTCACCTGACCTAGGGAGCACGAGAGCTTGGCAGTGGACTCACACCACCCCTCCATCCACATCTGTCAAGCA
>TRINITY_DN52175_c0_g1_i1 len=204 path=[0:0-203]
CACGGACCCACCGATACCAACGCACAGACACATACTTGACAAACTGAGGTCACGTATACACGGTGGTCTGTCTCAACCATACACACACGGCGGTCACAGAAAGTGTTTACACTCATGTCATTTATACACATACAAACACACCATTCCCAAACGGTGATCCTGCATACATAGCATTCACACACCTATCAAATTCACACACTATAC
>TRINITY_DN52102_c0_g1_i1 len=271 path=[0:0-270]
AAACACGTCGAGCGAAGTTTAAGCCTGTAACACAGTGACATGACTTCAAAGGCCATCAAACAAGAGGAGAGCAGTAATGGTCCTCACGAAGAAGGCAGAACGAAAGTCAAACTCGAGGCATTGCCGGGGGCATCTGCACACCAGCCACCTGCAAGTGTGAGAGAAGAACAAAGACGAAACCACGTGCAACAAAAGATCATCAATTTCAATTACACAATTGTGAAGAGGACATGGAAGAGTTATGGGGAGAAGATGGGGGAGAAGACAGGGG
>TRINITY_DN52186_c0_g1_i1 len=229 path=[0:0-228]
CCAATGTTTAGTACCCATCAAAAAAGAGGGATACTCTGCTTTCCAAGGCGTTGATGAAACTTTTTTGTGCACACTGACCAATCCAGATGCACAAAGTGTTTCCAGTCCTCCTGATGATAGCAGTCCGTGTTTTACTGACTTGCCCATAAAGAAATCCTCAAATTCACTATATTGGGAGCAAAGAGCCAGAAGGTTACCTGTAGTCTTAAATGGAAATGAAACCAGCCCA
>TRINITY_DN52163_c0_g1_i1 len=369 path=[0:0-368]
TTTAGAATTCTGTTTTACTAGTTTTTTGGAGTTCTCAGCTTTCATAGTTCTCATAAGTTTCGCTTTAGCTTTGGATTTGTTTGCCTCATCATGTTTCCCTTTCAGAGGCCATGCGAGTTGCTTCTCACACTCCGTAGACCAAACATTGGTTGTCCCTGCAGATCTCATTTTTGACTCCAGGTTCGAAAATCCAGCTGCTGGGCTTTCGTCACTCTCATGCTTGCCTGACCTATTGGAATCTGATCGTTGTAGATTTTGCACTCCAAACCAGGGAACATCCAAGTCTTCCGTGACAGAATCTAAATAACGGTCCTCAAAGATTATAGGCAAAGAGTTAAAATCTCCATCCAGTTCGCAACATTCAATGGG
>TRINITY_DN52121_c0_g1_i1 len=409 path=[0:0-408]
CTGCAAGCAAAGTTAGCAACGTTATGGAGGGAAATGGCATGGAAACGCCATGGGCAACGGGATGTAAATCTGTCCGGTCTAAGCAAACTTCGATAGGTCTCACTGCAGCATTAGACTGCCCATGTCCCAGGCAACCAATGTCGATCTAAAAACATTTGCTCAGGCAGGCTGTTTGTATCGGACTCCATGAAAAAGACAAGGTGTACATAGGCAAACCGCTCCCCCCCAGCTAAGAGACAGATAATACGATAATCAGTAAAACCATATTACATGCCGTCAGCCAATCACCTAGCAACCCCAGCCTAGCTGGAGTTACTAAAACACTTGTCAGTAAACCTCCTGTAAAACATGCTACCCTTCATAAGTCGACTACATGAAACCTAAGCACCTCCCCCAAAAAAGAACACTG
>TRINITY_DN52103_c0_g1_i1 len=233 path=[0:0-232]
CATTAACACCATGACTCACAGGATGAATGTGGACATCAGGCAGCAGGCCTGGCTAAAGTCCTCCAACCTCTGGCACAGGACAAGGTGCTAGATCTCCTATTTTACGCGAGCCAGTTTTACTGCTCCACCACAAATGAGCTGAATAAATGCAAGACTGGTGCTCAAACGGCCACATCACTCACTTTCACATCTAAGCTTCCTGCCAGTCTTTCTCATTCTTCAGTCCCTTTCAG
>TRINITY_DN52116_c0_g1_i1 len=319 path=[0:0-318]
ATCGCGTAGTCACTGAGCATGTTCCGTGACCTCGCTGTATCCTGCCTCCACGCCGGGGGAATCTATTGCAACAACCACCACTCCTGTGGACTTGTTCATCTCTTCTTTCCAACGGGAGCACCGCTGCTGCGGACATTCCCATTTCCACTGCCTGATCGGATACCTTTCCAAATGCATAGTCCGTGTTAATCACTGCTTGCTACCGCTCCAGTTACCTGCACCTCTGAAGCCATTTTCTCTTTTCGCTACTCCACTGGGACTCATCGGGTAAGCCCGCTACCGCTCCAGTTACCCACGCCACTGCAGCCAATCCCTCTCC
>TRINITY_DN52149_c0_g1_i1 len=277 path=[0:0-276]
TGACGGTTAGAAACTCCTTTTAATACAATGGCAGATTGTCTGATAGGGTGGGGGTGCAGGGAGGGCAGATCACTATTTCATGGAGTTTGGTTTGCTAGTCTTGCCCGTTGACATCTCATGCACGCAGGCTCCTTGGATGAAATCTCGTCCAACGAAGGACAAACTCGTTACAACTGCATCACGGGCGGGGTGCAACTCTGGCAACCTTTGGTCGGCTGCCAGGAATGGAAGGGCTGGCTATGACGACACAGTGACAGCACCAATGCTTCCGTTCCGT
>TRINITY_DN52100_c0_g1_i1 len=346 path=[0:0-345]
CTTGTCACGGCCACCTGCACGATGATCCACAAAGAAGCCACTGTTGTTGACATTGCCATCTGTCTCCATTTATTCCTATGAGGTTCCCATCACTCACTCCATCTTCATCACTTTTGCTAGTGAGATGATCTCACATGTTACAATCTGCCCTCTGTCACACAGCTGTTCACACAGTCGCCATCACATACACCCTGCTCACGCAGGGATTTCGCAATCACATACTCTGGCACAGCCATTTGCCACCATGTGTTTTTTTTGTTGTTCCAAACCTTTGTTGTATTTAGAACTTCTTGCTAATGTGTGTCCCATCTGTCAGCTTCTGCTGTTCTGGATTCTTTCTTCAAGG
>TRINITY_DN70793_c0_g1_i1 len=449 path=[0:0-448]
CATAAGAAATTCATAAATATGTTTTATAAATAGTATCATGAGTTTCTAATATAATGCAATTATGAAAAATTACTTTAAATATTACTCCTGATATTGTCTAATTTATAAATATTTTTGGGTGACATTTTGAGATTGGTGTTTCTTTTACAAAAATAGGGGATATCATGAATGAATTGCCCACTATCCTTCCCTGGCATTGTAAATTAGGGACTTAAAAAGATTTTTTTATTTTAAAAAATGATGTAAAATTGGGTAACATTATATAGTATTTTATAAAATACTTTTTGTACTTTTCCCATTTTACGTGTGTTTTACGTGAATTCTTTTCTCCCTTTTCGCATAATTGCAAAATTCGTGGACTTGCGCGAAAAGTGTAAAAACTTCTAAATAGCATGGTTCTATGCCTGGTATGACTCGCGTAAGCATAGTCCCGCAAATTTATCATTTAC
>TRINITY_DN70722_c0_g1_i1 len=289 path=[0:0-288]
CCGCGTTTCTTTTATTTGTCTGGGAGCGCTGTGGGAAATTTCTGTGTATGTATATATATATATACATATATATATATATACATATATACATACACACACACACACGCTCGCGTAAGAGCAATCGAACAGGCCAATCCACAAAAACCTATAGCATTACACTTTCAAGAACATGACAAGAATGCTAATCTGATCAAATTTGCAGCGATCAAAAACATTCCTAAACACAGGAGGGAGACAAACAGTTGAGAAAGGAGGAAGCCCGCTGCATTATGGATTCTGGAGTTCTACA
>TRINITY_DN70714_c0_g1_i1 len=250 path=[0:0-249]
TCTGAGTTGCTTGAACCACTTTCGTATTGAATAGTTTTCCCTCCTTTCATTTCCTGGTATCTTTCCGACCATGGTTGGCTTCTAGAGCTTGTTCCCTTGTGAGAGCTCTGGAATACTTTGGTATTCTTTTTCTCTGCTGAAGCTTTACAGGGTGCAGTTGTTTTTATGGTAATTTGTTTAGACTCCTTGAGTCTATTTTTCCTGTTCCCGCTTCGATCACCTGTGGGACTGCTGATGGCTTCCATTCTCC
>TRINITY_DN70730_c0_g1_i1 len=203 path=[0:0-202]
CACCATTCCTCAGACACAGGAATTTGCAATTCCCTAGCCACTTTCTTCATAGAGAAAATCGAGAACATTAACTCTGCCATATTAGCTGCCATCCCCAGCACACTCTCCCACACAACCAACAACCTACCCCCACCCATCTGCCCCCCATTCAACTTCTCATCTGTGCTGCCCCATCAAGCCGTCCACATTCTTCAAGCTCTTAG
>TRINITY_DN70700_c0_g1_i1 len=330 path=[0:0-329]
ATGGCCCCTATCCGGTGGGCAGGGCCAATCGCCCCTTTCTGGTGGGCAGGGCGCATGGCCCCTTTCTGGTGGGCTCGGCGCATGGCCCCTTTCCGATGGGCAGGGAGTTTGGGCGACAAAGGTTGACTGCGAGGTTGCGCTTTCCTCTCCGGTCTGGTGCCAGGGTTCCAGTTTAATTTCCTTCTCTTTCCTTTTTCTTTTACCAGACTTGTTTTTCTCTCCATGAATATTAGTCCTGTGGATGTCCAGAAAGTATCTAGATACAAACTTTTTCTCACATTTCTGGCACGCATAGTTGACTCCTCCAGTGCTGGCGATCTGGCGTCTTCT
>TRINITY_DN70791_c0_g1_i1 len=586 path=[0:0-585]
CGGAGCTGTAGAGTCAACACTATTGGTGGGGGGGGGGAGGGGTGCAACCAGTGGCTTTCTTGTGTATAGGGTTGAGAGATACCTGGGCAGTGGTGTATTGCTAGGGATAATAAAGTAACTGTTTAGGGCGTGGGTTATCTAGAGTACTTGATGAGGCCATAGAGACTTCATGAGGTGGTGCATTCTTGTTTTTAAAACACCCCTTTCCCCCCAATGCCCCATGTCTCTCTTGGTTTCACATGGATGGGGAATCAGAGGCACACTGCAGCTGTTGGATTATGGGAATGCATTAAAATGCATAAAGGGGGTTGGTCTAAGAGTACAAAGGGAGAAGTGATCATGGGGTTTAAGGGATTCTGTAACATAGTGTGGTATATGTTTTCAATGATAAGATATGAGATTTAAAAAGAACTGAGGCAGGGGATGAGGGTGTGAACATTTTCAGAGAGAGTATGTTCTTTTTGGAACATAATTTTACAGTCATTTACAGAATGGCTATTTTGCAATTAATAACTTGGAATATTGAGAACAAATGACTACACGACGTTCAAGTGGGAGCCAAATGTTTTCCACTTTTATCAAAAAC
>TRINITY_DN70749_c0_g1_i1 len=276 path=[0:0-275]
CTCAAAAGTTGTTATTTTAAAATCAATTGTCAATTTAAAGAAGCACGGATGAAAGTGGTCATGTTTTGATTCTAGTTGCTTTAGTGCAGGTCATGTGCCTGGAAAGCCTTCTTCCTTTCAGCTGTATATTGGGACAGGTCTGGCAAAAGATAAAGTGCATGCCCAGTCCTTAGCAAGTGACCCTTCCCTTTCAAAATAGCTTTAGCTGCTCCGAGAACCTCTATGAGTTGGAGATGCTTCTAAAAGAACATGATCAGGCCCCTCATTTTCTGATCC
>TRINITY_DN70703_c0_g1_i1 len=308 path=[0:0-307]
CGACACCATAGACCACACAATACTCAAGACTAGACTTTCAAACATCGGAATCGTAGGCACAGTACTGGCCTGGATTACATCCTACCTCCAGAACAGGGAACAAGCCATCCTCACCACTCCCTACGAATCACCCATGCACCCAGTCACCTGCGGCGTACCACAAGGCTCCTCGCTATCCCCCCTCCTCTTCAACGTGTACATGAAACCCCTCATGACCGCTCTCAACACCCTCCACACAGAGTTCGTCAACTACGCTGACGACACACAGCTTATCTTTAAAATCTCCTCCCCCAACAACTCCCCTCCAC
>TRINITY_DN70758_c0_g1_i1 len=304 path=[0:0-303]
GGGAATGTTGAACTTTGCCATTATTACATCTCAAAAACTGCAAAGAAACAGTTTCTTTAACCCCCTCCCTACCCCCACATTTATCCCAATAGCCAACGTAAAAAGATTGAAGCAGCAAGGACAGCAAGGGAGCTGGCACCGAGCCTGGGATAGTCCGGGAAACCCTGATAGCCACAAGGTTAAACTGGCACAATTTGACAGCAAAGCACGATTAGGTGAATTAGGTTCTAAGCTTGGGTGTAAATGGAGTAAAATACAGCCCAGCACAGCAGGAGCCTTCAGCTGGAGCCACAAATAGGGTGAC
>TRINITY_DN70734_c0_g1_i1 len=301 path=[0:0-300]
CCGATCTGAAAGGTTCCAAAGGAGATAGCTGCACTACTTGTCACCCCACTACAACCGGACTTCCTGGCTTACCTGGTCCACAAGGACCTCAAGGAGATAAAGGCTTTTCTGGACTACCAGGCGTGAAAGGAGATCGTGGTTTACCTGGATTCAATGGCCTTAAAGGTTCACCCGGGCCAGAGGGGCTGCCAGGATTGATGGGCAGCCCGGGTGCCAAAGGGGAGCCTGGAGAACTCTACTTTGCTCCGGATCTCAAGGGTGATAAGGGAGGCCCTGGACTTCCAGGACAACCAGGGGCAGC
>TRINITY_DN70709_c0_g1_i1 len=227 path=[0:0-226]
CAGTAACACAGATTTTTCTGTGCGCACGTTTGTGGAATCCTGGATGGACCGATCACCTTAACTTGGTCGTGGCTGCAAGTACTATGGGTTGAAGGATCAAAGATACTTCATCATCTTGAAGCTGTGCTACACATCCCGATGACATGAACTTACAACTCATGGGGTTATCTTTTAAAGAGCCCCAGCCAAGAACTTCTTGAACCTGAGACTCTTTGTTAGGGGGGGGG
>TRINITY_DN70710_c0_g1_i1 len=408 path=[0:0-407]
CCCAGACTTCATAATTCTCCTTTTCTAGACTCCCGATCCGCTCTTCATAGAATCGTTTCTGTGTCTCGACTTCGTTTTTCAGGTCCATGACGAGGCTCTGGAGAGGCTGCGTCCTGTCTTGCTCTGTACCTCCCATTCTGCTGGCATCGCCTGGACTCTGAACTTGCTGCCGGTGGGTTGGGCTGATTTCTTTTGCAGAGTCCTTCCATGCCAACCCACTAACATTGCCAAGGCTCTTATAATGTGGGCCGCTGCAAGTCCTTTCGGTACTATCGAAGGAGGAAGCAGGGACGTTGTCATAGGTGGACTTCCGATGAAGATCAAGGAGGGAGGAGAATTCTTCAGAAAGAGTCCTTTTGTGCCCACTGATTGCATGTGTTAGTTTAGCATTTTTTTCGCTTTCTAAGT
>TRINITY_DN70736_c0_g1_i1 len=487 path=[0:0-486]
CCCCCAATCCCCTATTTCCCCTGTGAGAATGGGGACTTGCAGGCCTGAAGTGAGGATTGTTGGAGTAGTACAAATTTGGCGTTATATGCAACTTGAGAATAATTGTAAGTTGGTTGAATGTTCCAAATGCCAATAAATATATATTTACAAAAAAGGTTTATATCCCTGGCCTTTTGTGCTGGCTATAAAGGGTATACTATTGGACTGGAAAGGTAAGAACCTTCCGAAAGTGTTAGTTTGGGAGAATTTAATACTGTGGTGTCAAACTCAAGAAACAAAATATTGTGCCACCTAAATGTGGCAACAAAGACCGAAGGACATCTGGGAAGACTGTAGAGATTATTTACTGAACCTAATGCTTGAAAAACCCCAGAGCGCGGTCAATGACTAAATCCAGATTGTTATCATTTTTTGCTAACGTATGCCCCCACCTGTGCAACTTTGTGTACAAAAGTTGTATTGCATGACGACATTGCTGAATAAGGAC
>TRINITY_DN70787_c0_g1_i1 len=425 path=[0:0-424]
TTTTTTTCCAACTGAATAGTGCACTTTAATGATAGTGTGTGCAGACCAGGCCTAGGCTAGTACAATATGTCCATTTCATATTTTTGAATCAAGCAGGCTTTCTATAGGATAATTGACATGCATCTGACAGATCAGAAATTCAATAGGAAGTTGACCAATTCCTGGAGGCTTGGGCCTCTTACTTGGGGGCAGGGCTTGGGGAGAAGTTGACATCGTAGGTGACCTCATAGCCATCGTTGTACATGTAGAGCTTGTGGTCGTTGGGGTTGTAGCTCAGGCTCTGCACTGTCTCCATCATCTTGTCGATCTGAATGCTTAGTTTCCCCTCCTGGCTAGTCTTGGTGTCGTACATGTAGAATATCTCCTCCCTGCGGGTGTTCAGTGGCCTAGCGGCGTACATCACCCCACAGATCATGAAGGCGTTG
>TRINITY_DN70766_c0_g1_i1 len=225 path=[0:0-224]
CTGGAGAACCTACTGCCCACATTGATTCACGAGGATCAATCCGGCTTTGTCAAAGGGCGACAAACTTTTGACAATATCAGACGGGTAGCCCACCTGGTGGAAAAGGTGACTAAAAGGAAAATACCAGCTCTACTATTAAGCCTTGATGCCGAAAAGGCATTTGACCGAGTTGATTGGCGGTTCCTGAAACTAACCCTCCAAAAAATAGGACTTGGGCAAACTTTC
>TRINITY_DN70774_c0_g1_i1 len=201 path=[0:0-200]
CTGGAGATAACAAGATGCGCCTTTCTCAATAGTGGAAGAGTAGACTTTGTGAAAAGATCTTTTCATTGGTCGAACCAGGTTATGGTGGCGTTGACTTGAACATTTTGGGCTGAGGAAAATAAAGCAGAACAAAAAGGTGTATTTTGCAACAATTATGATGAATTTAAAAAAACCCACATGGCTAGTAAACATACCCTGGTT
>TRINITY_DN70754_c0_g1_i1 len=274 path=[0:0-273]
CACCGCTCCTCTAGCCGTTCCCTTCCAGTCTCAGAAGTAGCACCGCTGAGCAGCAGGTGCACAAACCCTCAGCCGTCGGAGCGCAGAGAGTCGAGTGCTCACCCGATTAAAGTCAGCAAATTCAGGAAGATGTTTGAGAGTCCAACAGCAAAGGACCTCAGGCCGCCCCCTCCGAAGCCGAAACCACGGATGTTTGGCATCGACAAGTTATTGAAGAAGCTTCATATCTTATCAGATGAGACAGATGAAGATCTTTACAGCGGGAAATCGGAAC
>TRINITY_DN70735_c0_g1_i1 len=322 path=[0:0-321]
TGTCGTACTGAACCTTAGCCCATTATCTGCTGGTGCTGGCTCCACAGTGTCCTCTAGTGACGGTCTGTCGTACTGCACCTTAGCCCATTATGTGCTGGTGCTGGCTCCACTTTGACCTCTAGTAACAGCTTGTGGTACTGCACCCTGGTACTGTGCACTATGGCTGATGGTGGGTGGTGGGAACACGGGCTAGATAATGGCTCAGGAAACCTTTCTTTAAAAAGGAATCCTGGAAGAATGAGAATGAAAACCAGACATGGATTAGAGCCCTCCTGTCCTCCTCTTGTACCAGAAACTGCCTTTAAAGGGCAAGTTTCCCAAC
>TRINITY_DN70728_c0_g1_i1 len=238 path=[0:0-237]
CTACAGGGGAGCATAGATTATCTGTCATGGGACCCAGAATATGGAATACACTCCTGCAAGAAACATGGAATTTCAAAGGACATCTCCCGTTTCGTAGAGCTTTAAAGGTCCTACTATTTGGTCGAACTACAGCAGTCAGAATCATTGTGGTCAGACTAACAGCTAGAGGCCATTTGTTTTCGCACCATGCTTTATACGTGTATTCACTCACTCACTCATCAACATAACCAGCAGGAAC
>TRINITY_DN70759_c0_g1_i1 len=208 path=[0:0-207]
GAAAACGAAAAAAGCCCCCCGGAAAAGGTCAAAAAAAAAAAGGCGATTTTAGGTGGTGTATTAAGCACCAAAAAAAGCGAAAAAAACCGAAAAAAAAAAGTAGAAATGTTCCAAAACTACTAAAAAATGTTTAAAAAGTACACACTACCCTAAACCTACCCTAAACAAAATTACACAGAACCCTAAACCTAAAAATTACACAGTGCCC
>TRINITY_DN70702_c0_g1_i1 len=243 path=[0:0-242]
GACCTCTTCAAAATCCAGCCTCTCCATCTCTGAGCCCATCCCGGGTGCTAAGCCCCTGCCTGTGCCCCCTGAGTTGGCACCGTTTGTAGGGCGAATGGCTGGCCATGAGGGTCCTCCTCTTATGAATGGTGTCGCTTCAGAAAGCAACATGTATGACCGCTGGCCGGACCTGAAGACATCCCAGTCCAAACCCCATTCCGCTTCGCAGCCACAGAAACTGATGAGCGACTCCTATTCCAACAC
>TRINITY_DN70781_c0_g1_i1 len=248 path=[0:0-247]
CACAGTGTGTCCCATTCTCTGCCCCTCTTGGGTCCCTGCCCTCCTACTCAGTTTATCCTTTGCCTCCCAGTGAGGAAGGGACCCCACTCCACACTCTACTTCACAGCCGTAGTGCTGCAGGCGGGTGACTTTTCTTTGAGAACTGAGGGGTTGAGATGGACGAGACATGTAAGGTGGTCAGCGAGGGTGGAAGGGCTTTTCTAAGACCCCATTTCTGGTCCCCCCTATCAAATGGGGTCTTAGAAAAG
>TRINITY_DN70768_c0_g1_i1 len=206 path=[0:0-205]
CCCCGCTTTCACCCACTGAAGCGTGGGTCAAGTTGACACTTGACAGATAGGACGGGAGTTGGCCATTCAGCTACCTGCACCTGTAAGTTGAGGGTAATTTATTTTCCTGGCTTCTCCCCTATGCCTATTCCTGACCATTTGAAGCAGCGGAACTTTGTATAACAAAGGATGTCTACAATACACTGCCTTGTGCATGTCCCGAGGGG
>TRINITY_DN70760_c0_g1_i1 len=314 path=[0:0-313]
CAAGGATAAGAAACAGTATCACTGTGAACTCTGTGGAATATGCAGAATTGGACCAAAAGAAGACTATTTCCATTGTACAAAATGCAACTTATGTCTAGCTCTTGCACTTCAAGGAAAACATAAGTGCATTGAAAACGTCTCCAGACAGAACTGCCCAATCTGCATGGACGACATTCACACATCAAGGGTGAAAGCACATGTTCTTCCTTGCGGGCATCTTCTCCATAGAACTTGCTACGAAGAGATGTTGAAAGGAGGTTACAGGTGTCCACTGTGTATGCACTCAGCTGTAGACATGACTAGTTACTGGAAAG
>TRINITY_DN70713_c0_g1_i1 len=335 path=[0:0-334]
CTCTTTTGCAGGGAGTTCTGACAGATTTACTGTTCAAGCTTCTGCTTTGGCAGTGCACACTACAACACATTTATCTAGGCTATTGTACTGTTCCCATTTGACTTTCTTTTCTCAGTTTTTTTCACATTAATGTAAACGGGCTTCCAAAACGAGTGTAGCCCATCTTCCCTTGTCCCCTTGCTCTGAACCACTTGTAATGTATACATTGTTTGTAGAGGCAGAGTACCCAAGGTGCGTGCCATTTTGGTGGTCGATCATTCATAAACCAGTCTGTTTTCAGATCGCAGAAACCGGACATGAAGACTACAGCCCCCTACCCCTGAACCTCCCCGCAG
>TRINITY_DN70716_c0_g1_i1 len=1520 path=[0:0-1519]
GGCGTGTCAGAGGAGGGTACAGAAATGACCGAAAGTCAGAAATTTATCTTCTAAAAAATTGCAAAGCTAAATCACACTAGGTCAACAGCAAATGCATTGCAAGTTACGCAATGTTGAAGGAAATCCTGGTAACAATCTTAAACTGTACCTGCTATAAAAAATATATTTTGTTTGTAATTTAATATTCTACGGTTCTGGGGAGGAGAAACCAACCTTCACATTTGGTGGCAAGCGTGGTCAAAAGCAACCAAGCGTGCAACTCAGTGGGACCATCTTTTTTCACTCTGGAAAACATTACTGGGGTAAGTTGAAGTCCCCTGGGTAACGGAGGAAGACAACCGAGGAAGGAGACTAGGTAGGATTCACCTCCTGTAATCTCAAAGCATTAAAGATTAAGGTCAATTGGGGGCAAGCGGAGTGGATGTGTTAATTTCATTAGAGTTTTCCCTTTAAAATAAATAAATGGAATAGTCATGCTGGAGTGCTCATTACAGATTAGCCAGGAGAATTGCTGAAAATCCCTCACCTGCTAACATTTCATCAGAATACCCATCAAACAGCATGCTGTTAAGCTACATAGCAATATGTGCAAGTAATTCAAGTACAAAACAATCCACCATGGGGACAAACCTCCAGCAGATACAACTGGATGCAGAGCAGATAAGGGGTCTAGGGAGAAGAGGCACCAACTGGAAGCTTGCCATCACGCACCATGTCACTCCACCCCTTGGTAGATTTAGGGGCAATGGGAACTGTGCAGGGAAGCGGTGGTTTCTCCCAAACATGCAATTACAACAATCCTGTGGATTAGCTAGATCACACTTCTAACACATAATGCACACCCCCATTGGAGTTACAGGTGCAGTAATGGAAAAGCAGAGAGCAAATGCCAAATGTGTAAGCTATTGGTTTGTGGCGATTTTGGTAAACAGCTACTCCGCTTAGTTCTCAACTGCTCTGGTTAGGCTTGCTCATCTAAACGCACTTGGTTACTCCAGGCTATCAAAGTATTTCACATTCAGAGCAAAGATTCCTATAGCAACTCCCCCTTAATCACCCCTCTTTACCAAAGCAGTTGCAATAACTGCTATCAACTGAACCAGGAATCAAAGGATAACATTAGTAACAATGCAAATTAAGAAAGACAAGGAAAACCAGCTATCACAAAGCTCACAACTTAGAATGTCAGATAGCACTGCTGCTTAATGTTTGTATGGAAAGGGGTGCCATAGTTTAAAAACTAGTTGCATTTGTAGAGTCCAAGTCCACGTGTCTGAGACAGAGACAATGCGGTTAAAGACTTGCATTTGTGGAGTGGACTGCACATCTGTAATGCCAAGTGCATCGGTCATGACCTCCTGCTGCACATCTGGAAGGGTTCCGAAGACAAAATATAGAATCTTAGCCCACACAGATGTCGAAAGGAAATTAGGAATCAAGCTGAACACTTGGGAAAATAGGCAAGGGTAAAGAGGAAGGACCAAAACAGGAAAATAAGCCATTGTGACAAAGCTTCAAAC
>TRINITY_DN70751_c0_g1_i1 len=307 path=[0:0-306]
AAATTTCTGAAATGGGACAAAACTTAGTTCTAGCCAAATAATGTTTTCTACATTTAGCAAATATTTCAGTGTGAAAGGGCAAAGCTATTGCAATTCATTTTGATACTTATAGTGTAGGCCACTTTAAAATCATTTCATAGAAATATGCCTGCCCAGACATGGTCAATTCTCTAGTTTATGAATGTGAAATAGCAGTAATTTGATGCAAACAAAAGCTATGCCCTGGTACCAGCTTTACAAGGCGCCCGTGCACATGTCCCCCCCTCCCTCTGTGAACTGAAGTTGAATTCTTCTTTTCATCCCTGCG
>TRINITY_DN70785_c0_g1_i1 len=602 path=[0:0-601]
TGGCTCAGCTCGTGCTTTGGCTCTTAGAGCCGAGCCAGACCCCTGGCTCGGCTCACCCTATAACATTTTTGGCGTGCTCCCTCTGCCTTCTAGTGGAGTTGCCCCAGACATTGCTTTGTTCCATTCATTCAGTTGGGATACACCTCAAAGTCCCTGGGCTTTTCAAGATTACACTTTGTATCCCTTGATTTTTGACCTGTAGCACCCCTGGGGTGAGCACTGGAAGCAGGGGGCCTGTCTGCTGGGGTGCTCGCGAGTCTGCTGTGGTGCTCGCGAGTCTGCTGGGGTGCTCGCGATTGCAATATTAAGTTATGGGCGATGGGTGCAAGTTTTCAATGAAGCTTAACACAGCACCCAAGGGTCGCAGTCAAGATTTCAGGGTGGTTAAAGGCCTGACTAGGTAAAGAATCACCACTATGTGTGCAGAGACTCTGGGGTAAAGCTTAAGACCTAGCACCTAGGTGGTCAAACCGTTTGTCTCAGAAACCTGCAGTTTTCTCTGGGGACCAGAACTAGCTAAGCTCTAGCCAGCTAGGACTAATAGAGACCTGCATGCAGGACACCACCTCAATCCAGGACACCACCTGCATCCAGATACCGCC
>TRINITY_DN70786_c0_g1_i1 len=1305 path=[0:0-1304]
ATATCATAAGATTTTATGCCAATTGTAATAGAAACTGCATATAACACCCTGAACTTCCACATGTCAGAGAGAGCGGGCCAATGATAAAGAGGAATGTATTATTTTTTATGGAATGAAAGCGCGTTAGTTGCTGCACTGAGGTTTGCTGTGATTAACTGTCGGGCATAATGTAGACATCTTCATCTGCCTTGGTTGTAGGCCCAGTATAATTGTAATACATCTGATCAGTATTTCCATAAATGGGCTGACTGGTATTCCCATAAATGGGCTGGTCGCGGTCTCCTTCATTGGCATCGCACTGCACGGTATGACTTCTTCCAGGATCTGCTCGTGACCCGTCGAGGCATTCATACTGCCCGACCGGAGGTCCCTGCATCGGGCCCTCAACAAATACATTCTCATAATCTTTGGGCTGGTATTGAAATTGGCATGAATCTGCCGTCACTTGACTTTCCAGATTTCTGCATGTGTATCTTGGCTGCAGGTGAGCAGGAGACAGGTCCGAATCGGCTTTGCTTTGAAAACCAGTTGCCTTTCGTCTCTTCCTGACCACAAAATAAGTTGCAACCCCTGCCAGGAGACCCACGATCACAAGTGGCACACAGATGTAGATCGCAAGGCGGCTGGAGTTTCCGCAGTTCTGGGCGTAGAAGTCGTTCATATTTACCAAATCGTGTGCTAATTTGCATGTGAAATTATTCCGGATGTATTCAGGGGATGTGACATCTTTCCGCGACTGTGAAAACGTGTCGATCACGCTGCCTGTTATATCACACCTGCAGTCTGTTGTCAGGTTGGCCAAGACGGTTTTAATGATTGTGGAAGGGACATGGGTTATTGGATTCCCTTCCAAATGTAAGGCCTGAAGTTTAGTTGAAGCATCAAAAATATCTTCTGGCAGATCAACAAGTGCGTTGTTCATGAGGTTAAGTCCCATCAGTTCAACAGCACGGGAGAGGAAGCCTTTTGGCAGATGTTGCAGTTTATTAAAAGACAAATCTAGATATGAGAGGTGTGTCATGTTGGCTTGGCCTTCAATTTGGGTAATATTATTATCACTAAGAATTAGTTTTGAGATCATGCTACAATTGTCAATTTCCGACCACTTCAGGACCAAGCAATTATTGGCCTTGTTCGTTAAGGGCTTGTCCAGACAAAGCAAACTGTCTTGGAAACATTTCCCACAGGCGCATGTGACCGTGTACAGGAAAATGGCAGTTGCCAGTATCACCTTCATCTTGTTTATCTCCCTCTCACATCAAAGGCAGCAGGTCACCCAGAGGACTGCACCGCGCCGGGCGTCTG
>TRINITY_DN70721_c0_g1_i1 len=1079 path=[0:0-1078]
CGGCTCCGCTGCCTTTGTGTTAGAGCGCAGAGCACACGCCGAGCCCTCCGCCCGGCTCCCGTACTCCCGCACCGGGGGGGCTGCCTAACCGCGGGGCAGATCCCGAGAGAAGCGTGAGCAGCACCCGCACCGACAGGGGTCACCACCACCCGGGACACGCGCACCTGTAAACAGAGCCACCAAAGTATTGCCAGCGAGGAGGGGAAACTGCGCTCAAGTTGGCTGCGCCGCCTCTGCCGCACCGGCAGGTTACTCCTCTCGCCGGACAGCTCTGCCGGCTTCTTTTTTCTCTGTTATTCTTCCACTTTTTGGAAATTACTGTTATGAGTTTTGCGAACAAGGAACGGATGTGAACCGGCAAGGAGCAGGTTTGAAACTCGGGACGCCTCTTTGGGATTTGTGTGTGAACACACACCCGCTGAGTTAAGCATACAAGGAGCAGTGGAGGAGCCCGGTGCTTGATGTGGACAGTGACATGGACGTGAGATTCTACCCGCCGGCCGCCCCAGACCCGTCCTGCCCCGGGGGGCAGGCGCTCTGCCTGGACCCCTACTACTACAAGTTTGACGGCGAGAACATGTACATGAGCATGACGGAGCCAAGTCAGGACTACGTGCCAGCGAACCAGTCATACCCTGGTTCGAGCCTGGAGAGTGAAGATTTTAACATTCCTCCAATCACGCCCCCTTCCCTACCTGACCATTCTCTCGCACACTTGTCCGATGTGGAGGCTGGCTACCACTCTCTATGTCATCCAATGTCTCAGAATGGGCTGCTTCAATTTCACCCACAAAACATGGACTTACCTGCAATTACCGTATCCAACATGCTCGGCCAAGATGGGTCCCTTCTTTCAAATTCCCTCTCTATGATGCAAGAACTCCGAAATGCTGAAGGATCGCAGTACGCTTCTCACCCACAGATGGTAGCAATGCGACCAAGAATCCAGCCTGCAGATATCAGGCAGGCAGCTATGCTGCAGCATAGTCAACTGACCACCATCAACCAATCACAGCTCAGTGCTCAGCTCGGGCTTAACATGGGCGGAAACAATGTGCCCCATAACTCTCCATCTCCAC
>TRINITY_DN70732_c0_g1_i1 len=243 path=[0:0-242]
TTTAGCGCCCGTCTGAAGGCTAACAGATTTGGCAATGAACGGATGCCAGTAGGAATAGAATTCCACAGTTGTGCCGCCGCCACCGAAAAGGAGCGGCCGCCCAGCCGGGCTTTCCTAAAAGCAGGGACACAAAGCTGATTAAAAGTACCTGATCTCAGAGCTCATGTAGGAATATACTTCCTAAATTTCTCCTGCAAAAACAATGGGCCTGACTGGTTACAGGCTCTATGGACCACACACAGG
>TRINITY_DN70723_c0_g1_i1 len=767 path=[0:0-766]
CACATCAGTTCAAGAAGAGGAGAAACTGCATTGCAGAGATTGGTCTGGCTCAGACGGAGCAGAACTTAGTGACCGTCCAAACAAAGGATATGAGTTTGTTTCATTGATCATAAAAAAGGAGGAAGATGCATGTTCTTTGGACTGGCTGGATGTTGAGAATAGAGGCAGCACAAATCGTCCAGTAACACCAAGTGGAGTTAGGAAAATGCAAAGAACAGAGAATTCTTCTACTGAATACACAACAGCATCAACAGTTTCTTCAAAACAATCCAACGTGAAGATACCTCAGAATTCAGAGAAGGAAACAAACCCTAGAAACCAGCAGTGGCCAGAAAGTTACTGGGAATTCAGAGGAGAAAAGGATGATAATTGCCAGATGGTTATCAGTAACCCAGCACATGTTAATTTGCACCCAGTGACACCCCAAGTAGGGAAATCAGAGATATTTAATGAATATCCAAGTAATATCAAGAATGTGCCCTGTCTTCAAAACACAAAGCAAATCCAGAAACCATACACTTGCCCTGAGAGTGAGAGAGGCTGCAGTCAAAATGGAAAGCTTATGAAGAATTTTAGAACATATGCAGGAGTTAGACCATATGCATGTACTGAATGTACAAAAAGCTTTAATAAGAAGGGAGATTTTACCAGACACTGGAGAACACACACAGGTGAAAAACCATATGTGTGTACAGACTGTCAAAAAAGATTCAATTTGAAAGGTAATCTAGATCAACACAGATTATTAATACATTCGAGAGTGAGGC
>TRINITY_DN70724_c0_g1_i1 len=496 path=[0:0-495]
CTCAATTCTAACCCAGAGAACCCCTTGCTAGTAATTTAAATACTGGGACCCAAACACAGTTCTGCCATTGCACAACATTCCTGAACATCATATGCAGCTCTACCAATGTGCCTCAATCCCTGATATTACAGTACTGAGACACACACAGCTCTGCTAATGCATCTCAATCCTGACCCAGAGCACACCTTGCTATTGATTCAAATACTGAGACCCACACACAGTTATGCCTATGCACCTTATTGAACATCACAGACAGCTCTTCAGATGCACCTCAATCCTGACCTGTAGTTCTCCCTGCTATTCTAGTATCAAGTCCCTCATGCAGCTCTGCCAATGCACCTCAACCCTGATCTGCAGCACCCCCTGCTATTTCAGCAGTGAGACCCACACACAGCTCAACAAGTGCACTTCAGTCCTGACCTGCAGCACTTCCTGCTATTCCAGTACTGGGAGCCACACACAACCATGCCAATGCTCCTCAACCCTGAACTTCAGC
>TRINITY_DN70778_c0_g1_i1 len=222 path=[0:0-221]
AAACAGATGGAAATTCTCCCCAGAAAAAGCACCAGAAACAAGATTGGAAAGGACCCTAATGGGAGGGGACAAGTGGACAAGGTACCTTTATGGGGAACCGGCAAGAGACACATTTCCAAACACGACCCTCACAACACTTAAATGTTGGAAGGACACACTGAGGTCAATGGGATGGGCCCACCGACCCTCTCTAGACACACTGTTATGGTATGGTAAGACCAC
>TRINITY_DN70712_c0_g1_i1 len=292 path=[0:0-291]
GGGAAGTTTCTGACCAAGACCTAGTTACAAGATCTCCTTTTCAGATCTAATCCTAGGCAATCCAAAAATGTGGTGCATCATTTTTCAGCAAAAAAGTAGTGAGTTTGGAAGGCATTCTGTTTTATTAGCCTATAATCCACAACATGATCCCCTTCAAGATTCACTCCACAACCCAAACAAAACGCCCTCAACCACCACCCTACAAGAAACCCGAGCCTGGAAGCACATTAACGCTACAGCCATCGCCGACAAAATGCCCACAACACTGAGCACCCCCAACTCACAAACGGAC
>TRINITY_DN70782_c0_g1_i1 len=254 path=[0:0-253]
CTTCAAGCCTAAGCGGTACAGCCGAGACTACGTGGTGGACGGGGAGCCATATGCGGGGTACGACCGGCATAATGCAGAGGTGGCTGCCTTCCACCTGGACAGAATTTTAGGGTTCCGAAGGGCTCCTCTGGTGGTCGGACGGTTTGTGAACTTGCAGACGGAGATTAAACCAGTCGCCACAGACGCGCTACTGAGCACCTTTCTGAAAGTGGGGAACAACACCTGCTTCTATGGGAAGTGCTATTACTGCCGGG
>TRINITY_DN70752_c0_g1_i1 len=267 path=[0:0-266]
TGGCTGGAAGAATTTGAAGTTTCTTGGATGAGAATGCTTCTTATGGTCCGACTCAGAGGGGAGTAGCATTTACATCCCACTCTTTCTTAGTCTGACGTTGGGGGTATCACATGAACAAAATAGGCCGTTAGGTGAAGAATTCAATGAAAACACCAAGCAGTCTTCACATGGTTTGCTTGGGGTAGATAGCTGCTTCCACAATGGCTAAAACATGTTATCTCAGTCCTATTGAGGTGTAATAGGCTGCCCTTACATAATGAAGTTAAT
>TRINITY_DN70761_c0_g1_i1 len=497 path=[0:0-496]
GTGCAGTTTGATGAAATGTTAGGGAGGGCAGTCATCATTTGTTCCAACAGCCATTTGAAGCCAATAGTCCTGGTTTCTAAATATTACAAAATTGTACAGGTTTTCGCCTCCCTTATGGAATCCATGCTCCTTTTCTCTCCATGATACGGGACTGTCTGCAAAGCCATGCACCGTTAAGGTGAGCCACTGAGACAATTTTGGTTCATCAAAGTAGACACGTAGCTGCTCCAACAGTTCATATACTTTTTCAGGAAGAATAAAGCCAGTAATTGTACACAGATAAGCTTGATCCAAAACATCGCTAGGGTCCGGACAGCAATAAGATGATATGAAACTGTCAGCAAGATTATTGCAGTCAACATTATTTGCTACTGCCCCTAGCCAGTCAAACAGTTCTTGGGTACTGCAAGATTCTCCTGGTTTTCCTTTAAGTTCTGAATTCTGCAGCACAGGGCATGGAAAATCTCTTAAAGTCCTTGCAATAATTTTTGGACAAC
>TRINITY_DN70788_c0_g1_i1 len=651 path=[0:0-650]
CAGCTTAAGCTGGTAGAACCCTACACTGCATATCGCACTGATATGTCGGTCCAGCGACAGCTCAGCATCCATATATACACCCAGCGTCTTAACCTGTTGCACAGGGGAGCGGCATAGCCCCATGCTTGCTGGCCAGTAAGTCGGAGACCACAACATACCAGCCTTTGCCGTAATCATGATCTCCGACTTATCCGGATTCAATTTAAGCCAGTTTGCTGACATCCACTCCTTGATTGTAGTAAGAGCCACCTGGATTCTTCCCGCTGGATCTGGCCTGTCAGCCCCGATCTGGAAGATCAACTGGGTGTCATCTGCATAATTAAAAAATTTGACACCCAGGTCTCCCAGAATTACAGCTAGTGGACGCAAGTAGGCATTAAACAGCAGCGGTGAGAGGGAGGAGCCCTGCGGAACCCCACACTCCACCCTCTCTAACGCTGTTGAATATGGAGGCAAAGCAACCGCTTGCTTTCGATCTTTTAGGAAGGACTTAATCCATTTTAATTGCACCCCAGACACTCCGATTTGTTGGATCCGCTGAACCAGGATGTGGTGGTCGACGGTGTCGAAAGCTGCGGATAGGTCTAATAGCACCACGGCTCTGGCACCGCCGCCATCCACTATCCATCTCAGTTCGTCCAGGACTGCCAC
>TRINITY_DN70719_c0_g1_i1 len=324 path=[0:0-323]
CTGGCTGACGCTCACTCCCGCTATTTCAGTGAGGCACTTCAAGGACACGTTTCGAAACATGGGGACGTTTAAAAACTTATATATTAGGGTACTGATTAATTTTGTCTCAAAGATGTATCCCAGTGGAATCCAATTAAGGAACCTCAGTAATGTTTCCAATGTCGCATGAACAAGTGGAGCATTTTGTGAGTTTTCCATCACAAATTGACAAAGCTGAAATATCTGTGAGAATTCATTGCACATGCTATCTTTCAAATGTTTGGCTTTAACTTGAGTAATTTGTCCACTTGAAAAATCAAACACCTCTTCACTCAACAGTTTAAG
>TRINITY_DN70717_c0_g1_i1 len=933 path=[0:0-932]
CGTTTGAACTGATATTCCCTAAGCTTCTCCCTGCAAATCTTTTGTTCATCAGTGGCATCTTCAGGAAGCTCTTTTAGCTCACTAGGTCCCTGCACTGTTTCTTTTTGCATTCTTTCCTTACCAAACTCAGAAGGATAAATCTTTACAGAAAGAACAACACCTCCCTTTGGTTTGAAAGAGTTAAATAAAGCCAACAGGTCCTTCGCCTTTAAACGATCCCAGTCCATATTACAAACTGCCAATCTACTTGTAATCTCATCTCCTCGATGTGCAGTCTTATCCAGTTCTCCCCAGGCATGCTCAAATTCTGGTTCCTTTGGAAAAATCTCAGCCATATCCTCCTCTTCATCCTCTGAGCTGGTTTCTACATTTCCCTTTCCCCTAGCCAGATCAGGGCCACTGTCACTTTCTTCCCCAACGTCGTCGTCCTCTTCAGGTTCTGAATCACTATGCTCATCTGATGCTTCCTCCGAATCTTCTTCATCCCCTTTTCCCATTTCTTCATCTTCTGATATATCATCATCATCATCGTTTCTTTCGCCAATGTCCAACAATTCATCTTCAGGCTGACAATCATCACTACTTTCCTGGATAGCATCCTCATCACTCCCTGATTCTGGTGTATTTTCCTGTGGGTGTTTTTCTTTCGGCAATCTCACAGGTTTATGACTTTGTGCAATTGTAGTCTTATCCTTGTTGTCTGTGCACAGGTCTGAAGATGCAAGGCAAATCACTTTTTGACTCTTTTTCCCTTTCTGGGTAAGTTTACAGTCACCTTTTGTTGGAGCTATAAGGTGTTTCTCCTCACAGTCCTTTTTCGAAACAGACTTTCGGACACTGGTTGCTTCTTTGAAGGTCTTCGGTTCTTCCTTCTGCGGGTCTAAGGAATCTGAGGCTTCTACCTTATCCTTATTTTTGATTCCCTTCTTCAGG
>TRINITY_DN70794_c0_g1_i1 len=331 path=[0:0-330]
CCATCTGATCGCAGGGAGCGCCAGATTCAAACCCAATCTACTGGATTCAGGGTTAACCATATTTCCCACTGGTTAGTTATATCGCTAGCGTTTCCGAAAGTTAAAATGAAAAAATGTTAACAAGACGAAAATATAGTACTCCAAAAAACAGCGAGAAATGTCCACCTCTAGCTGCACAACTCGGCCTTTAAGACCCATGAAACGAAAACACACAAATCTATGTTTAGACTGGAGACACCATGGAAAGGGCAGCAGGAAAAAGCAACTCTCTCAGCCCAGCGCATGTGACCTTTTGAAAGAAATATCTAACCTCCCCCCGCCCCCCCTTTTC
>TRINITY_DN70746_c0_g1_i1 len=383 path=[0:0-382]
CCAGAAAGAAAACCCTATTTTGAAGAATCTGGGACTAAGTAAAGGAGATGAACTTGCTGGTGCCACAATATATTTTGACAATCTGAACAAGAATGAGGTGATGGACATATTGAAGGCAACTGAACAATACAAAACAGGTCTAAAACTTCATGTGAAAAATGAAGTCCAAACTCCAGAACGCATGTTAGCTTCACCCACATTTAACATCCGCCCTGATGACTTGAGTTTCCGTGCAAATGCTTACGAGAGCCTCTTCAACAATAAGATCAAACGGCATCTTAAAGCAGCAAAGTCATTGGAAGATTTGACTGAACCCAGCAATAAGCGTTCCAATCTGAGAGCACCGTTTGGTGAAAGGCAAAGTCTTGAAATACTAGGGGGGG
>TRINITY_DN70783_c0_g1_i1 len=327 path=[0:0-326]
CCACTGTACGCCACTTTGCTCTTAATGTCATTGCTTTGACTCTAAACCAGGGTCTGATCCATCCAGTTCAGTGTGTACCCTATTTAATTGCTATGGGGACTGACCCAGAACCTTCTATGCGGAACAAGGCTGATCAGCAGCTGGTTGAAATAGATAAAAAGTACACCGGATTCATTCATATGAAAGCAGTGGCTGGTATAAAGATGTCTTATCAGGTACAACAGGCAATCAACTCCAACCTTAACGAGATCATAAGAGGTTTCAGGCAAGATGAGTCTACAAGTGCTTTGTGTGCACATCTTTATTCCATGATCCGAGGAAACCGAC
>TRINITY_DN70765_c0_g1_i1 len=334 path=[0:0-333]
TCCCCTGATGCATTTCGGATAGGACCACACATTTGATTTAATGCTCTCTGGTAGAGGCGGATGTATTGTTTACGACGGTTCTGTATTGTTGTGGGTGATACAGGCGCAGTACCATTTCCGCCTGCGGATAGGATTTGAGGAACATGGCACGGATGTGCAAATCCTGTCCGCAGGTGTACTGTGGGCATATTCACCCACCTCTGGTGACAGGGACCCCATTCAGCATTCGTTGAGCATTGGAACGATGGTCCCTTTGTTCTTCAGACACAAGCAAGGCCTAATTCTGACTGTCTGAAATATTTGGATGTATTTGAAGGGCAGCCCTAAATAGATG
>TRINITY_DN70747_c0_g1_i1 len=244 path=[0:0-243]
GTGCAATGAAGTTCCTGCAGGGGGCTCAGACCCTATTGGCTTCAACATGAAGTGCCTGGTGCAAACACTGATGCCTCTGAACTGCTACAGGATGACGGGCTGGGGGAGCAAAGGAGACGCCACACCCCCATTGATTTGAGGGACAAGTTGATCTGGGATTCCAGAAAGGGGAAGTGTGGAATTCTCCAGACGTGTCTTGCAACAGACTGCCCATGAACAAAATTTAAAAGCCATCTGCCCCCCC
>TRINITY_DN70773_c0_g1_i1 len=262 path=[0:0-261]
GTGATGTCACTCTGCATCCAAGCACCAGCGCACTCACACAACCGTACACATGTGCACCTGGCTTCACTACAAACTCCCTGTTAGAAACCCACTACAGAACTGATCAGAGCATGGAGTGTAGGCAAAGCTTTACCCAAATGCATGATGGTCTTCAACACCAGAGGTTGCACTTGGAAGACAGTGCGCATCAGTACTTGGACAACAGCCTGACCAACAGGCAGCCAATGAACATGCATGCAATGATGCAAGCAGTGGAGAGGCC
>TRINITY_DN70745_c0_g1_i1 len=785 path=[0:0-784]
CAAATACATTACGAAAGACTGGCTTAAATAACAACATTGCTCAGCGGCCGTACAGGGACAGGGTGATTCATTTACTGGCACTGAAGACCTACAAGAAGCCAGAGCTACTTGCCCGCTCACAGAAAGATGGTGTTAATCTAAAAGACAAGAATGCCCTTGGAGCAATCCTGCTGCAGGTTGCCAATTTGAATCCAAAGGACAACTCGTACACTCTGAAGGATTTTGTATTTAAAGAGATTCAGAAAGATTGGCCTGGGTACTTGGAAGGAGATAAGCAGTTGTTAGACAGGGTTCTTTCAAGGAAACAAAATCCATTGTTGAATTCCTCCAGCATCGGTCAATCAGATTCTCCTCCTTTAGGTTCTGCTAAAGATCCTGCATCTACTTCTCCTCAGAAACGGCCTTTGGATTCAGATTTCATTGATCCCTTAATACATAAAAAGCCTCGAATATCTCATCTTACAAATCGAGTGCAGCCAACTTTAAATGGTCATTTGAACTCATCCAGCGATAAAATTGTAGCAGCAGCTGCTCTTCCCCCTCCTCCTCACCCACCACCACCCGCTGCTGCCGCCACTGCTCCTCCACCACTTCCTCCTGCTCGCCTGCCAGCTTCAAACCCTCCTCAGACTGTAAATTCGAACTCCAATTCCCCCAGTACACCTGAAGGTCGAGGAACACAAGACCTACCTGTGGACAGTTTTAGCCAAAATGGTGGAATATTTGAGGACCAGCAAGACAAATATACCTCTAGGACTTCTCTGGAAAAAAGCCCTTCTTCTGCG
>TRINITY_DN70780_c0_g1_i1 len=1882 path=[0:0-1881]
GGAGCTTACCCAAAATAAATGGGGTCAATTAAGGTGCAAAGAAACAAAAACTACTCCAGATATTGCCTGAGCCTTCTCACGTAGCCAATAAACCAGCCCTCAAACAAATCCAACCCTCCACAACTCGGAGCAAAATTCTTGTGGACGAGGGAGGAATCTCTACCGACCCCAGCCCACTAACCTTTAATTACTGTGTGCCCATCTGTGAGAATCAAAGGGTCAATGAGGGCACATTTCTCCTCGTTAATACAACATTCCCAAAGGGGTGGTGAAAAGGGGCAAACACGCCCCGGACCCCGGGATTCAAAAAATGTTTGTTTTATTAAAAAGATCGAAATAAGCTTTGTGGTGGCAATGGTCCATTTTGGGGGAGGGGCATTTTGAGAGCCACTGATCGGTGAGGTCATTGGTTTCACCGCTGTATGATCCGCCCTTCTGTTGGCAGCTGCACTGCAACAGCCACCATCACCTCTGGGGAATATGCGACCGCTCCTCTGTCATTATTTACATAAATATATTGCTGGTCGAAATTCCAGATTTTTATTTTTATTTACTATTTCTCAGGGTCAGTTTCTCCACATGGACGTCATCACATGAAGTTCAGAGCGCATATCCCTACATTCTTCACTGCAATGGAATGGAATAGAATGATGGGGTAGCAATTGGGAGATGTACAGTATCACAGCATACCCTTTTCAAAGTCCTGATCAAGCGTTGTGGTCTACTTCATGCAGACCAGTCCGAGAATCAGTTTGGTCATTACATGAAGATGGCGGGTGACCTGACAGGTTTCCCAGTATGGTGACCAACAGCACAATAAAACTCCTCTCCCCCTAGGGGGCATAGTGGTCTCCTTCCCCAAACTAAGAGGTCACACAAAATGGTTAGAAACTGTTGAAGGACAGTCTGAGCTTTGGGATCCATTTTCTCGATGCAGAATTGGATGAGCTGGGGGGGGAGGGGGAAGGAAGAGAGGAAAGGCATTGCCTGGAAGGTGGTACGCGCAAGCAAACAGTGGCACCATGGCAAGCGAGTTTCCGCGGGATTGGGGTAGACTTCTATAAACGGAACTGCATAATTCGGAGGGGCTCTCCTTTGCCTTCTTTGACGCCAGTGAAAAAGAAGGGGAACACCTTCTCAGTGAAGGTATCAGTATAGGTGTGAAAATGTGTCATCTTGTCTGGGTCGTAGAAGGACAACTTTCCCTGCTCGTAATCCAGGTAAACACCCACACGCTGTGGCTTCCTCTCCAGTGGCAGCAGGGTGGGCGGTAGCGTGAATGCCCGGTAATCCTTGCCATTCCGCACCACCGCCCAGAAACCGTTGTTGGGGCACAACATGATCTCGCCCTTGCGGCTCACCGACTCTTTGGCCACACCCAGTCCCCATTCAGACTTCTGGCCCACCATCACCTCCCAGTAGTGGCGGCCCCGGTCAAATCCCGTTGCGCCCAGGACGCAGGCAGCCGGGTCAAAGCGCTCGGGCCCGTCAGGAACCGGCCGTTTCTTGTCACCACAGCGCACCTTCACGCTGTCCGTAATCACCAGGAATGGGCTGGCTGTGTTCGGGTCAAGTTTCATGACATCTGGTGCAACATCCAGAACCCTCAGCATCTTCTTCCAGACCCAAAACTGGACGGGGCCGGTGTAGTTCTCCTGGTTCAGCTCGAGCAGAGTATTCTCCACATTCACTGGTGGCACGACAGTCCTGTCTTGCGTTTCTCGAAAGTTCTGTAGGAAGGAGAGCGTGTCCTCCTGCTGCAAGCTCTTCTCCACCTCCTGCAGGTTTTGCGAGAGCTTCTGCACTGCGTCGCTCAGTTGGGCAATGCGCTCATCCAGGGTTTGTCGCAGCCCATTCTCCTCCTTGCGCAGCTCCTTAAGCA
>TRINITY_DN70799_c0_g1_i1 len=361 path=[0:0-360]
CTTCCGCTTTCTCAAGTGGATATGATGTATGCACAACACCTTCCTCTTTTTAAGTCCGTGCCCCATGTAAATGATCCTTGCAACTACAGCTTTGATGAGTAGACCATTTCCACGTTTTTGCCATCAGTTTGGTTTTGGAAATTGTCTGGATCCTCTGAAGGTGAAGCCATTTTCTTCTTGCATCGGGTGGAAAAGATGATGTACACGCTCCGCGCAAGGAATATCCCAGCTATGACTGCAAAGTAGCAGCCATAAATTAAAAATTGACTGACTATATCCAAACCGAAACCTCTGGAATCAACTACAATTATTGTCAGAATCGTCTGAAGCGCCAAAGCAACAAAAGTGAGATCGGAAGAGC
>TRINITY_DN70792_c0_g1_i1 len=659 path=[0:0-658]
TTAATATTGTCTTTATATAATGATTATAATGCATTTAAAATGATTATATAGTTTCTCTAAAAAAATAAAGCCTCTGCATGCAGTTGGACTGTTTGTTAGCAGTAAGTTACTACAAAAAAGGCAGACCATTTTGAATGTCAACACCCCGTTGCATTCCTACCTCTAACAGCCAACTATTAATGACCTACATACTCTAACAGCTTGTTCCATAGTCAACACCAAATAGGGTCTCAAAATATGCCCACCTTCTCCAGGAGCGCATAAATAATGTTCTCAAACAACAAATTCATCCTTTTTTTCATTTCTCCAAGTCTGCATTTTCCAAATTTCCTTTTCTGCGGTTTGCTGGCATATTTTGAAAATCTCGCTATCCAAAGGTTTATTTGGGGGGGGGGAAAAAGGGAGGTTTCTTAGCAAGATAATCGGCTTTGCTTGGTGGCACCAAGAAAAATGGAGCACTTGCTGAAAACACCAAAATGGTGCAGTTTTGAAATCTCACCACTTTCCACCAATTCACAATCTTTCTTCAAAAAAACCTGTCAGGCCGAACTTCAGACTATCACAATATACTGGAATCTACAACAGAATGTCCACGCTGTGGCATCCTTTCGGATTACAGGAAATATGTATATTATCTGCCTGTACGAGAACCCTTTTCG
>TRINITY_DN70775_c0_g1_i1 len=417 path=[0:0-416]
AAATATTAAAGAGTACCACAAGTACAGGTATAAAAAAGGCATCCCTGAAGGTGTGAGAGATCTGCCCTCCGGAGTTGCTCTACCCCTTGAATCCAACTTGGAATACATGCATGGCATCACTTTTAGCAAAGGCTGTTATATTGGGCAGGAATTGACAGCAAGGACCCACCACACAGGAGTCATCCGCAAGCGCCTGATGCCAGTTCAACTCCGGCTTCCACTGCCTGTGGAACTAGAAGCCATTCCGAGCGGTGCAGAGATTTCCACACTGTCTGGAAAATCAGCTGGAAAGTACCGGGCTGGTGAAGAAGACACTGGCTTGGCTTTGCTTCGATTGGCTCATGTAAACGAGCAGCTGCGTGTGAAAATCTCAGACACTTACATGGATCTGACTGCTTCCTTCCCGGAGTGGTGGCC
>TRINITY_DN70727_c0_g1_i1 len=369 path=[0:0-368]
GGAGAATGGCTGGTGGTGGGGAGGAGACGGGTCTTGTATGAGGGAGTTTTCATTGCGCCACCCTCTACCGGCTAGTGCAAATAATCATCAACTCTGGCAAATGAACAGGAGCCCAATCCAACACAGGCCATAAGTTGCAAACACTCCGTAGCCTGGCCCAAGGCAAGCATAAGTGGTGGCTGCTTTGGCAGATTTTGAGACTCTAATATTGCGCTGTTGAGAGCGGCACACACGGGCTCCCTTTGTGTTGCGTCCAACTGCTGACCAACTGGACAGTTCCAAGGGTCTGAATAGGCCAACAAGCTGAAGGCATCCTGAAGCATCTTTTTATGTGAAGTGTTCTTCCCGTACTCTCGAAACAAATGCTCG
>TRINITY_DN70789_c0_g1_i1 len=325 path=[0:0-324]
CTGAGACCCGAATCTGTTCACACGCACAGGCCTGGATACTAACCTCAAATGTTAGCAAATGATGGGACATCTTCACCCGAGACCCCAATCTGTTCACACACACAGGCCTGGACTCTAACGTCAAATGTGAGCAAACAATGGGACATTTTCACCCGGGACCCCAATCTGTTCACACACAGTCCTGGATACTTACCTCAAATGTTAGCAAACGAAGGGACGTCTTCACTGGTGACCCCATTCTGGTCACACACACAGGCCAGTATGCTAACCTCAAATGTTAGCAAACGATGTGACGTCTTCACTCTAGACCCCAGTCTGTTCACAC
>TRINITY_DN70771_c0_g1_i1 len=254 path=[0:0-253]
TGTCGGGAACGTTGGAGTATTACTAACAAATCTATTGACATCGATTCTTATATCAATCGTGAGCTCTCTACACTTCGATGCATGGTATCTCAAAATAGATACGCGTTGGATTTTATCATGGTGGAGCGCGGAGGAGTGTGCTGATTGGTTAAAGAAAAATGCTGTACATATATTCCTGATTATGCTGATAATATCACGTTGAGTCTGGATGAAATCCGTGAGGCGAATAAAAGGCTGAATAGATCGGAAGAGCG
>TRINITY_DN70750_c0_g1_i1 len=415 path=[0:0-414]
CAATCACGGACTCCTGAGCCAACTGTAAAATGTGTTTAACTTGAGGAATTACAAGATTGTTTACAAAGAGAGAACACAAGGGTGCGGCCTTGGATCCGACCAAGATGGCAGCATATTCGTGAGGCTCTGCAGTAACCCTACCACACATGCAATGTCTCTCCTCAAACAGAGGATTATGAAGGGGATGGATGGAACACAGTGACAAGGGGAAAGAGACACACCAACTGAAAAAGGGAGCGTGTAAAAAATTAAGGAGACAGACAGGAGGGTCCTTTTTTCCATTTTCTTATTTTCTGGAAGCCATTTTTTTCTTCTCATTCTCTTTCTCCTATCTCTCCCTCACCCACCTCTACTTCTACAGTATCTATTCGCCATCCCCTTTTTCCTCCTCTCTGCCTTTCTCTGGTTCCATAAT
>TRINITY_DN70743_c0_g1_i1 len=349 path=[0:0-348]
CGGGAAAGCAGACATATGCAGTGCGTCTTGGAAATCACTGATTCCTCTGACCATCCTCTCCCCTCTTCTCCCCCCTTCTCTTTTACAGCTGTCCCAGAGTCCTGGGTAGAATTGCCACTTTCAAAATGTAATCCTTCAATGTTCTCTGCAAATTATTTTACACTCTGTGGTGCAAAACTGCACCCCATTCTGGCTTCAGTTTTCACTAGAATCATCCATGGGGCCCCGTTCTTGGAGGAGCATTTCCAAATTCTCTCAAACATGCTATTGTTCTCCCGTTAATAAAAAAATTAAATAAATCATGCTGGATCCTATTGTTTTCAGTAGCTGCCTCCCATCTGCAATCTCC
>TRINITY_DN70790_c0_g1_i1 len=346 path=[0:0-345]
CTCTGGAAGCTCTAGTACACTTACGTCCTCCAAAAGCTGAAGCCCGCCACTGCACACATTGGCTAACATGCCTAATGTTGATGACAATGGTGGGTCAGAAGGCTATGACCTGATCTCAGATGAGGAAGTGGCAGAAGTTAAGGCTGCACTGGAAAAAGGAGACCTGACCGAAGCAGCTTCCACACTGAAGAAATCTCTGGAAACCCTGGAGAATGCTCCGTTGGATATTGCCATCACGGGGGAATCTGGTTCCGGAAAGTCCACCTTCGTCAATGCCATCCGGGGCATGGAAGATGAAGTGGATGGGGCTGCTCAGACGGGAGTAGTGGAAACCACTATGCAGGCC
>TRINITY_DN70740_c0_g1_i1 len=216 path=[0:0-215]
CTGGAAGACATATCCAAACTCCTCAAAACCGCCAAATTGGCCGGATCCCCACATGACCCACTACCTCCTAAACTATTCAAAGATTTCACCATCCTCTGCCCTCAAAGAATCCTCTACTGGGCAAACACCTCCCTAGAAACAGGCACAGTACCCGACATCCTCAAAAAAGCAGCTGTAATCCCCCTCATAAAAAAACAACCCTAGACTCCACTGACC
>TRINITY_DN70748_c0_g1_i1 len=227 path=[0:0-226]
CCCATGCATTTCGCGAGTGTATGAATCCTCCATCTCTATGAGATGGTTGCGCAACCTCTCCAACTCCTGGTTTAAACGCTGCTCCTTATCACGTTGGTGTTGCATCTCATTTTGTAGTGCACTGTTTTCCATTTGCTTTTGTTTGAGTGCCATCATGACTTCGTCTCTCTCGTGCTGGAACAAAATGGCCTTCTCTTGCATGGACCTTACCTCATTTAATATCTGAT
>TRINITY_DN70797_c0_g1_i1 len=323 path=[0:0-322]
AGGAAGTGGAAATCCGTGGAACTGCTTTTTCATGCAATTGTTCTGGGTCGGGTTAACTGAGTCAGAAGACACGTGTGTCTCGTGTACGTGCCTGGTATCAACTCTCTGGCTGTCCTCAAGAATAATGTATGCAACGTCTATTGCTATTCTTTGGTTAATATCCAGTATTGTCAAAATGTAGTGTCCAAGACTATTGGCAGCTCTGAATTTGTGAATTCCTTTGTTTGGCAGGTAGTTTTTAGCGGTGTATTTTGCTGGGTATACGTTGTATTGCTGCATGAGGAATTCTTTATGTGCATAATCAAATCGACGTGGGATGCTTT
>TRINITY_DN70708_c0_g1_i1 len=270 path=[0:0-269]
GGCCTGCGCTCACTGCGGTGTCCCCGAGGATGACGGCCCACTCCCGGAATCGCTCAGGATTTTGGGGGACCTTGGTCGGATCAATTCCCAGCATCCGATAGATGACACCAGTTTCCTTTTTGATTAAATCGAGGCTGCTGTGGGCGGTTTTCTCATCGAGTTTGAAAGCGATGTCTCTCTTCGGGTTCCCGGTGAGGTGCCCCCCGCCGAGTACTTGCCGAAACCTCGGTCCTGCCCTAAACAATGCGCAACTTCGGGGGAGCGCCATCT
>TRINITY_DN70731_c0_g1_i1 len=284 path=[0:0-283]
CTGCCGCCCATGTGGACATCCACTGCCCACCCATCACTGCCCTGGTCAACCACTCCCTCTGCGAAGGAATCGTCCCTGACCAACTCAAACACTCATTCGTCACCCCCCTGTTCAAAAAACCCTCACTCAACCCCGAGGATCCCGACAACCTCCGACCCATTGCCGGCCTACCCTGGGCCTCCAAAGTTTTGGAGAAAATAGTCACCAGCCAGCTCCAGCAAACACATTGAAAACAACACTATGCTTGACACCAACCAATCCGGATTTCTTCCACAACATGGCAG
>TRINITY_DN70733_c0_g1_i1 len=375 path=[0:0-374]
CTGCGCAGGCGCCAAAAGTAGGTAACTCTGTCTTCCCGCCCTAGCGGTTTCGCCTTCCTTGGAGACTGAGCCTAATGGCTCTAGTTTTAGAGATGGAGCGGGAGCCGAGAACCTGCCCTGAAAAAACAGCGCTAGAAAGTGAAAAAGAAATCCACAGGCTTGGATCGCAAACGTTATGTAAAAAACGCGAAGATTATTTGGAGTGGCCAGAATATTTTATGGCTGTTGCGTTTTTATCTGCACAGAGGAGCAAGGATCCAAATTCTCAGGTTGGGGCCTGCATTGTGAACTCTGAGAATAAAATAGTTGGAATTGGATACAATGGAATGCCTAATGGTTGCAGCGATGATGCTCTTCCCTGGGCAAGAACAGCAG
>TRINITY_DN70755_c0_g1_i1 len=392 path=[0:0-391]
ATTGGCTTGAGAGAAGGCCGCAGGACTGAGATGCAAAGCCATGACTGTCTGACGGTGAAGGGAGACCCCATGCACATAGGATCTGTCTGCAAGAGCTGCTTGGTTCATGGTCACTCAGATGACTTGAATGGAGACAATCCTCCCTCCAGTGACAATCTCCAGAAGGTCTTACCTCTTGTCTCTGTACAGGGTTCTTGCTAGATGCATAGAACCTGTCGCCTCGATCAGCTTGGTCCACAGCTGCACGGATACCTTAAATGGAGATGTTGCCTGGGTAGGGTGATGCCAGAAGCTCCAAGACATTCCATAGCGCTTAGTTGGGTCTTCCCAGGAGTGTGGTGCAATTTATAGCATGAAGAGCCAAACCACTTGTGGAGAAGACCTTACATCAG
>TRINITY_DN70757_c0_g1_i1 len=311 path=[0:0-310]
GTCTGGTTTTGGATTTGCAAAGTTGCTCCTCTGGATGGACCTGGGCTCGGCCGTCCTCTTGGCCTGCTCTTTGGATCTGCTGCTTAAGTACTTTTTCACGCTGCAGCTGCTGCCGACTTTTGTTCGTGGAGGGTGGTCGCCGATTACTGTCCGACGAATCTTTCAGGTGTTTCATTTTCCTGAGCTCCTCCTCTGAAAACCCGGCCCAGCCAGCCATGCCCGCGGTGACACGATGGGCAGGTTGTGCCCCCCTTACTGCGCACTCTGCCCTTCTTATTTTGCTTTCTGCACAAACCGAGACCATCAAAATC
>TRINITY_DN70795_c0_g1_i1 len=366 path=[0:0-365]
CCCCGTCGCACAGCAGTAGCGTGGCATTGTGACAGTCTCTTGGCCGTGCCCCAGAAATCGGTGAAAAATAAGTGAAGAAACAACCAAAAAACGCCAGGGTGGCAACCAATATCCACCACCAGGTCACATGCCGCAAGAATGCTTCGGTCTTTCAGTGGCTGCCATGGGCCCAATGGCTGCCGTGGGCCCAGCCATCGACAGTCCTCCCAGACAGGAGGCACTTATCGCAGGGATGTCCCACCAGCAGTTGCTCTCCCTTCCAGACGCATGCAGACTGTTAAATTACGGTTTGCAGAATCAGCAGCTGGAGAAGTGGATGCCAGTGAGATCAGGAACAGTGCTCTGCTCATCAGCCCTTGAGAGATC
>TRINITY_DN70764_c0_g1_i1 len=472 path=[0:0-471]
CAAAATGCCCAACCCTTTTTGAAACCGTATCATCATAACCCGCCATCAACAACTGTAGAGCATCATATAAACATCTTATTCCTCTGTCGTTAAAAAATGGAATGAACAACAGTTGTCTAGGTTTGTCAAACCACTTGCAAAAAAAAAAAGATAATGGATTAGGCCCCTACCCACTTTTCTGCCACAACCACATGTAAGGGGCAACTCCATGACCTTTCCTTTGAACAAAAATCCTCTAGAGTTACTGTATTGGCCAAACCTAGCTCGACACAGGGAGGTTCGGAAAAAGGGATCAGTTAGTGTATCCAAATAACTTTTCTCCTTTGGCAAGGGGATATTTAGAATACACCATAGACGGCTATTGGGGACAATTTTTTCCATGTCAGCAGCCCGACTCAAAAGCCGCCCTTTAATTTTCAGAACTTTCTTAAGCTCCCTAAAAGAGCAATCAGGGTCTTCCCATAGAGATTCC
>TRINITY_DN70763_c0_g1_i1 len=253 path=[0:0-252]
GCCGTATCTAGAACAAGGTGAACCCCCCCATGGCTCCAGCCAACCGGCCGCCCAATGGCAACTAGCAAAAGTATATATTTTTTATTTGGCTATGACTGCAAGGGGGGTGGGTGGGGCAAAATGTCACTTTGCCTATGGCGGAAAAAATCCCAGGCCAGCAGCCCTGCCTGTGAATTTCTCAAGTGATAGGTCCAAAGAGGCCGACATCCTCCCTACTTAACCGACACCCTACCTAAGGTGATACAGACACAGC
>TRINITY_DN70720_c0_g1_i1 len=936 path=[0:0-935]
CTTGTACCTATTATCAAATAGTGACGGAGACCGGGAAATTCAGTGCTGGAACACAACTCCAGTACCACAATACAACAGGGCCAAGCGTCAGTGAAATGTTATTCAAAATGGCCATTGGTCCAGCTGAATCTGTATTGTACGCCATGCACAACGTCCTGCAAATGGCTGAGTTCAGATACATTCCAACATTTTGGTAGAAATATCAGCGTCCTCTAGGTGGCACCGGCGGAGGTTTAAAACTGCCACTTTGGGGCCTTCGTTCAGCAGAGGCCGGGAGCAGGTCCTCCTCCTCCTCACTAGTCTCTGCAATGCTTCCATGACAGCCTCCTCCCTCGGCAAAACTGATAGGATTACGGGGAGGAATTCGTGGCGGCCTTGGAGATGGTAAAGGGGCTGTTCGTGCTCCTGGCCGGGGGTCTGGTATTTCATTGTCCTCACTATCCCCTTCAACCCCACTGCTGTGGCTGGTTGTGCTTCGAGTGCTCGATCTGCTGCTTGCACTACTTGCTGTGCTGGAGCTGCTTTCTGTGTTCCAGTTTCCACGCTGGAGGCCCCTCTGCGCAGGCTGAATGCTTTGCCGAGGGCAATATTCATAAGTATCATATGCCACCACTTTGGGTAGGCGATCTTTTTTATGTTTTATGGGCTTTGTGATTTCCAGGTCTGAATGTTTGCCTCGGTTTGTATTTACGGCTTGGCGTCGAGTGATGCTCTCTCGTAATAGCTGCAGATTTACCTGCTGGTATTTGAATGATTCTGATCTCCTCTTCTGATTCAAATGCCACTCTTTGAATCGAGCAACGGCTTCATCCATACTGATCATCCCTGACTTTACTTGTTCTTGTAACGTAATTAACTGCCTCTGACCAGGAGTTTTCATCCCAGCAAACGGGTCATAGATACTTGACGAAGCTCTGTCATGTCTAGATAGGGTTG
>TRINITY_DN70753_c0_g1_i1 len=264 path=[0:0-263]
ATCAACAGACTCACCAACAAACTTGACTTTCCACACACGATGAGGTAGGAGAAGACTATCTGGGCTGAAAGAACTCATCTTGGCACACATTTGGCCGAAGACTGACTTTGTGCCATCAGGTCCAGCTAACCCTCCTTTACTCCTAGAACGCTTCACCTGAATTCTGTTCAGCTCGACTACTGGTCCATGTTGACGATCTCTCACCATTGTTGCCTGAACAACTTTTCGGAAAGCTGCCTCCTTTCCTTGCGATATAAGAATTCC
>TRINITY_DN70737_c0_g1_i1 len=283 path=[0:0-282]
CAGGTGTGAGGCGAACAGGAAGCCAGTGAGAAGCGCAAAGATGAGATGGTAGATGTGAAATGGGGTTGCCGTGTTAGAGCTGCAGTCTTCTCCAAAGCAGAACAGGAGCCTATAGAAGAGTGGGATATTGTCGAACAGGAAAGGATAGACGAAGGCCGCTGTCCGCAAAACTTTGCTTAGTCGTGGGCATTCCAGTTCTAGGAATCGAGTGCAGCAAGAGAGGCCGGTGCAGACGAATGTATTAAGAGCAGCCATTGGAACAAAGTACCGGTGCAAAGAGCTG
>TRINITY_DN70742_c0_g1_i1 len=574 path=[0:0-573]
CCTGGAGTTTTCCCCGATGGTAGAGATTTTATTGCTTGTTTTACCTCCTCCGCAGTGATTGGTTGGTCAAGAGACATCTTCTGATCGTCTGTCAGTTGTGGAAACGTAATGTCATCTAAGTACCGAGTCATTGTCTCTGGAGGGATGTTTTCAGATGTGTATAATTGCTGTTAAAAATCATGTATTATTTTTAATTTGGTATTCTCAGCGGAACACTCCTTCCCCTCGGAATCACATAGTTTAGCTATAAAATTTCTATTTTTCTGAGCTCTAAGTTTCCTTGCTAAGATAGTATCCATCTTATTCCCCCTGACATAGTATTGTTGGCGGGTGACTGCCATAAGCTTTTCGGTCCTATGTGAAAGATTAAGTTCCAGTCTGGATCTGGTTTCGACCATCTTCCTATATGTTCGTTGGGATCCTGTTCTTTTATGATCAGTTTCCAGTCTACTTAATTGAGCTTCAAATTGGAGTCACTCATATCTACGTTGCTTGCGTAGTGACGAAGCAAGCGAGATGAACTCTCCCCTAATTACTGCTTTAGCCGAAACCCAGATCATTTCCCAGGAGTGTG
>TRINITY_DN70739_c0_g1_i1 len=303 path=[0:0-302]
CCTAGGCTGATTCAAGCAGGGATCACTTGGTTATCCTTACAGTGGTGCCCGCCAGCTGGAGTTTCTTCAGATGAATCTCTCACTTACATTTTAGAAATGGAAGAAGAAAGTTCTGGTTATGGTTTTAAACCAAGACATAATGGAGAAGAACTTACATGTACTGTAAGGGCTCTCAGAAGGAGTACGCTTTATAAATTCAGGGTATTTGCCAATAACAGTGAAGGAAGAAGTAACCCCAGTGAGATTGTGGAGTTTTCTACAGCTCCTGAAAAACCTGGACCGCCCAGTAAACCAAGCGTAAAG
>TRINITY_DN70762_c0_g1_i1 len=410 path=[0:0-409]
CGGCTGCGTTGGGGACTGTGGCGATGGAGGAGGGGACTGTGGTGGGGACGGCTGTGTTGTCACTGGCATGGCTGTACAGAAATGGAGGTTTGTAGCAACAGGAGAGGGAGAACTCGGTGTGGCACCTGGTAGCTCTGTGGGGGGCCGGTTATAAAAGAAGAAAGGGCACTGCTGGATGAACAGCTCAATGATTGTCTGGTAGGTGCGAGTAGCCGTTAGGGCATCCATGGAGGCGAAGTCCGGCCTCATGAGTGTAGGCCAGAAACAGATCGAGAGGTTCTCACTTGTCATCAGGTTGATCTTGTGGTTTTGACTGACCCTGTGCAGATGAGAAATTACATATTTTAAGAGTTCATGGTTCTCCTTTGGGAACTTCTTCAGCACTTCCTTGAGGGCATGTAGTTTTTGAT
>TRINITY_DN70729_c0_g1_i1 len=902 path=[0:0-901]
CTTGCTTGCTAAAGATGCTTTTTCTTTCGGCAAAATAGAAAAGCTAAAAAAGAAAATGTTAAATGACAGACTTCCCCATTATTAGGGCATCAAATCTAGAAGAATCCATTTGAGAAACTGCCTTGAACGCCCCTTTCAACGCTTTTCCCTTTGAACCATAGGAGACCCCCAAGCTTACCTTCCCAACTGAAACTAACTATAGCACAGAATTCCCTGAAAGATCTAACAGAATCGCTTCAGTTAGAACACCGAAATTCGCTTATACTATTTAAATATTTATTTTCATAACAAAAGAGGTGTTAAATCCAAGAGATGGGTTTAATCAAAAAGACCAAATCCCATATCTTCATCCGACTCCTCAGACTCTTCCTTCTTTTCTTCTTCTTTTTTCTCAGCTGCCGGTGCAGCGCCCCCCGCAGCAGCAGCAGCAGCTGTAGACGCAACAACAGCTCCGCCGGCTGGAACGGAGGCTAACTTGCTGAGACCTGCATTAACAACTTCATCGAGATCTTTATCATTCAGCTCACTGATGACCTTATTGAGACGTTCAGCGTCTGCTTCGATTCCAACGCTTTCAAGAATCTTCTTGATGTCCTTGCCTGAAGGCTTGTTGTTGCCGCCAAGGACGGCAAGTAGGTAAGCGGCCACATAACGCATTCTGTATATTTATTTTTGATTTTCTATGGCAGTTTGTTCAGGGCGGGGCCCGAGCTCGCCCTCTGTTCGTCTCTGTCACGCTCCCTTCCTCTGTCCTCTGCCCCTTCCCTTCTCCTTGCCCCGCCTGCCGCGGGGATTGTTCTTCTAAATTTCCGAGGCTTGGGAAACACCGAGGACAGGGTGCCCAGGTCTTTTGCGCCTGCGCAGTGAGACTGCTGAACGCACAAGGAGCCCGTGTTTCCAAC
>TRINITY_DN70769_c0_g1_i1 len=390 path=[0:0-389]
CTTGTCAAAACCATCCGGCTCCGACGCCTGTTGGGTCACAATGGCCCTGGCCCCAAGCCTCCCGAGGGCGAGCTCCCTGCTGCCACCCCGCGCATGCCCGGGGACACCATGGATCCCCGCAAACCGTAGCAGCCTGCAACCTGAGTTGAAATGTACCTCAATTGGGTAGTGTGTGTCCCGCAAGGCAATTGCACGTGTGCGCGCCAAGACCCGCAATTGTAACGTGCGGACAGTGCCACCAATACAGCGTCCACCGCAGGGACACCGCAGCATGCACACCACATGATCCGCTGCACAGCCCACAAAGTGCCCGATGTTGATCCCGTCACGCCGCGGTGATGCCACCACTCCCAGTCCGTTCATGCCCAGTGGACAGACCTTGCCTTTACC
>TRINITY_DN70704_c0_g1_i1 len=945 path=[0:0-944]
CTTGCTTCACTGTACGACTCGCATGAACATTACTTACTGTCAATATTAGCGTGTCCTTAGGTTAATACTTCACAACCCGTAGTACCTAGGGCGCTAACGAGCAATTCCTGAATGAATCTGTCCCTATAAGAAGAAATAATACAGCAGGTAAAAATTTATATTGAGAACAGTAAAATAAGAAATACCCAAAATAAACTGTGAATTTCAACGACATGCCTCACCCGTGAATGTAGAACATGTAGGTCCTTAATAACCAATATTACGGAGATCATTCTCCTTTTCTCTATATGCCCATAGGTATCTTTTAAAAGGGGGAGGGAAGGTTCTACCCTTTAACTCCACCCCCACTCTCCCATCTGCCCACCGTTACACTTGATGCATTCATATTTTTAACCCACCATAACATCTATATTTCCCTCCCTTTCATCCCCATGTATCAATCCCTTTTCTTTTTATGAATTGGATATTTTCTATTCACTCATAATTTTTTTCATCCGTTATTTTAACTTTTCATTCATTTAGAATTGTTGGCCAGTAAAAAGAGAGTGGGGGCAGAGGGGGAAGAGAGAGACAGACGGACGGACGCATTTACTGTACGTGATTCAAACAATGAATTAGTGACAGCGGCTCCACTAAACATTCTCATTTTCAGGGAGCTATTATTTATGTTGTTAATCTGTTAATCTAAATGGATGTAAAAGAAATTGTATCCGTTATGATATCTGCACATAATCAAACTCTGCTTGAGCTTTGTGGATTTCGCAAAGAAGATGTAAACTGCTAAACATGCTGAGTCCAAATGACTTTTCAAAAGCACATAATACATGTAACCACTAGCTATGCAATTAATTAATATAGATTTAGGGGGATAAGATCTGTTTGCATTACTTTTTTCTTTCTTTGTTCCTTATTGACCCAGGCATACTTTTTTGTTCCTTTAATTCC
>TRINITY_DN958_c0_g1_i2 len=2168 path=[0:0-2167]
```
