## Supplementary material 5 for "The changes in the p53 protein across the animal kingdom pointing to its involvement in longevity": Proteus anguinus assembled transcripts.txt (part 3 of 45)

```
CTTAGAAACACAATACACGTGGCGGAAGCAAGGGAGGGGGTGGACAGAGGACCGAGTTTCAGGCAGCGGGCGAGACGGGGCAAGGGCCCAAGGGTGGGTTGCTGCGGCGGCCCCGAATTGCCGTACTGCATCAGCTGCAGCCCACTCTGAGGGATGCCCAAAAAGTTCCAGGGCGAGAACACGAAGTCCGCCGCTGCCCGGGCACGCAAGGCGGATGCTAAAGCAGTCGCTGATGCCAAGCGGCAGCAGGAGCAGGAGGATGCCCTCTGGAAGGATGACGACAAACATGTCATGAGGAAAGAACAGAGGAAGGAGGACAAAGAGAAGCGACGCTTGGAACAGTTGGAACGGAAGAAGGAGGCTCAACGGCTGCTGGATGAAGAAGACGCCAGGCTGAAGGGGAAGCTCCTGAAGGCAGCAGCCACCACTCCTCCAAAAATAACGCGTGCCCAGATAGAGGAGACCCTGCGTGAGGAGGAGAGAGAAGCCAGCAAGACAGACAAGCCGAAGAGCCACATTGAATCCCCGCTAGAAGAGAACATTAACCGCAGAGTATTGGATGAAGGGACAGTGGAAGCAAGGACCATCGAAGATGCCATCTCGGTGCTCAGTGTCTGCGAGGAGTTGGACCGCCACCCGGAACGCCGCATGAAGGCCGCCTTTGCAGCCTATGAAGAGATCAACATGCCTCGGCTGAAACAAGAGAACCCAAACATGCGCCTGTCGCAGCTGAAACAGCTCCTGAAGAAGGAGTGGATGAAGTCCCCAGAGAACCCCATGAACCAGAGGCACGTGACTTACAACGCGCAGAAGTGACAGCAGTGGGGAGCCTGACCTGTCTCCTCCTATGTGGTAATCCTCTGCAGAGAGGAAGGAGAGTCCAATTCTCTCTCTGCTGAGCAGAGGGTCTACAAATCTCACTTAGTGTGTTTTGCAGAGAAAGAGAAGCTCTGGACAAATAAAATGAGAAACTTCAAAATCCAAGGGGAAAATATATTTTGGACATTTTAAACATTTAAATGTTTTTGGTAAAGAATGTGATCTGTGAAGCTGTTTCAGGCCAGAGATTTAGAAAGCAATCCAAGTGTTCTCTGCTGTTTGGGTGCTAGGGTCTTGGTCATTTTAGACCGGTTATGAACATGCCCCCTAGAATAGATGTTTCTCTGCAGTTGTCTTGTCCTCGGAAAAGCCATTTGGACTGGTATTATCTAACAATCCTCGCTCTTGGATCTGTTTCCTTCACTCTCCCATTCTCTGCCACACACATGGTGTGTTTCATTAGAGATGCAGCTCTAGCCAGAGCTACTACTCCCTTTGCAGGCCACGTGTACGAGACTACCTGACAAGTAGGTATCTGTGACAGAGCAGAACACCGCTGTCCATCATAGCATGAGGCATTGGTGTTTCAGTGGCAGTCTTGGTCTTGGCTGGCAGGTATTCCATTGTTTCACCCTCCTGCCGTGGACTGTATAAGCTACTTTAGAGCTGTCAGCGGAGGAGACTCTATATGCCAAACAGTGGCATCCGCATAGGCTTTCTGTGTATGGTCCAAGGCAGCAGAAGTTGTGAAGAGAACCCTGCCTCCACACAGGTGCTGTGTATGCTGCATCACAAGCCCTGGTAGCACAGGTATGCTCATGTCAAGTCTGTGTGCCAGTTCAGAAGCACCCATAGCCTACACCGACCATTGTCATTGAGTGCTCTCCCTACAGGTGTGGTATGCTTGGCTTCAGCCTCGCTGTTTGACAGGCTATGCTCCATGGGTTGCATATTCGAGTTGAGAGTATATGTTGGGCAGTCCATTAAGTTCAATGTTATGGGACCCTCCCGCACTGTATGTACTACATAAGGCCCAGTCAATGCAGGCCTGAGGCAGCCCCCCTGACTCCCAATCCTAGCCCAGTTCTGAAGAGGCGAAATGCTCTCTTGTGGCAGGAAGTGGATTTGCATGCAGGTGTCCTTGTAGAAGCAGTGTTTGAGATCTTTCTTGCAAGAGCCATGTGAGCTGCACTTTCAAATGGGCTGTAAAGTCTGCCCTTGGAATGAGTGAATGAGCACATAACGAATCAGATCAGCCGCTAAACACCACGTTCAACTGCTTATTCTCCCCGTATTCATCCTCTTCTTTTTTTTTTTTTTTTCTTTTTTTCTTTTTTTTTTTTTTTTCC
>TRINITY_DN931_c0_g1_i1 len=374 path=[0:0-213 1:214-259 3:260-373]
CTTTTTCCTAGTAACCACATGCTGTCCGCCTACGCATGCATCGCGCTAGTCCTCTCGCACCGATTTAAGAGGATTTTGCGTGACGGATGCGCCATGCGTAGGCGGACAGCATGCGGTATGGTTTACGCGACGGTAGCGCCACTTCAGTGGCGCTAGCCTCGCGTAAAGCCAAGCTTTGCAGGATGGTATTGGGGTTCATCCAGTACCATCCTGCAAAATGAGAAAATGACACATCACACGTACAGTACAGTACAAAACACACACAGACATGTTTTTCTCATAAAAATATTTTTTATTAAAGTTGCTGAAAAATGTGTTTCGTGTGTTTATTTCATATGTGTGGGGCATGTCAGTGTCGGGGTGCATGAGGGGGC
>TRINITY_DN931_c0_g1_i4 len=376 path=[0:0-213 2:214-261 3:262-375]
CTTTTTCCTAGTAACCACATGCTGTCCGCCTACGCATGCATCGCGCTAGTCCTCTCGCACCGATTTAAGAGGATTTTGCGTGACGGATGCGCCATGCGTAGGCGGACAGCATGCGGTATGGTTTACGCGACGGTAGCGCCACTTCAGTGGCGCTAGCCTCGCGTAAAGCCAAGCTTTGCAGGATGGTATTGGGGTTCATCCAGTACCATCCTGCTAAACGAAAAAATTACACATCACACGCACAGTACAGTGCAAAACACAAACACAGACATGTTTTTCTCATAAAAATATTTTTTATTAAAGTTGCTGAAAAATGTGTTTCGTGTGTTTATTTCATATGTGTGGGGCATGTCAGTGTCGGGGTGCATGAGGGGGC
>TRINITY_DN931_c0_g2_i5 len=359 path=[0:0-161 2:162-237 3:238-246 5:247-358]
GCCCCCTCATGCACCCCGACACTGACATGCCCCACACATATGAAATAAACACACGAAACACATTTTTCAGCAACTTTAATAAAAAATATTTTTATGAGAAAAACATGTCTGTGTTTGTGTTTTGCACTGTACTGTGCGTGTGATGTGTAATTTTTTCGTTTAGCAGGATGGTACTGGATGAACCCCAATACCATCCTGCAAAGCTTGGCTTTACGCGAGGCTAGCGCCACTGAAGTGGCGCTACCGTCGCGCAAACCATACCGCATGCTGTCCGCCTACGCATGGCGCATCCGTCACGCAAAATCCTCTTAAATCGGTGCGAGAGGACTAGCGCGATGCATGCGTAGGCGGACAGCATG
>TRINITY_DN931_c0_g2_i1 len=228 path=[1:0-49 2:50-125 3:126-134 6:135-227]
GTGTGTGTTTTGTACTGTACTGTGCGTGTGAATTGTCATTTTTTCGTTTTGCAGGATGGTACTGGATGAACCCCAATACCATCCTGCAAAGCTTGGCTTTACGCGAGGCTAGCGCCACTGAAGTGGCGCTACCGTTGCGTAAACCATACCGCATGGTTTACGCGACCTGTGCGCGACCTGCCGCCGCATACTCTTAAATCGGTGCGGACTGATTTTCAGCCTTTACAC
>TRINITY_DN931_c0_g2_i3 len=226 path=[1:0-49 2:50-125 4:126-225]
GTGTGTGTTTTGTACTGTACTGTGCGTGTGAATTGTCATTTTTTCGTTTTGCAGGATGGTACTGGATGAACCCCAATACCATCCTGCAAAGCTTGGCTTTACGCGAGGCTAGCGCCACTGAAGTGGTGCTACCCTTGCGTAAACCATACCGCATGCTCTCCGCCTACGCATGGCGCATCCATCACGCAAAATCCTCTTAAATAGGTGCGAGAGGACTAGCGCGATG
>TRINITY_DN931_c0_g2_i2 len=247 path=[1:0-49 2:50-125 3:126-134 5:135-246]
GTGTGTGTTTTGTACTGTACTGTGCGTGTGAATTGTCATTTTTTCGTTTTGCAGGATGGTACTGGATGAACCCCAATACCATCCTGCAAAGCTTGGCTTTACGCGAGGCTAGCGCCACTGAAGTGGCGCTACCGTCGCGCAAACCATACCGCATGCTGTCCGCCTACGCATGGCGCATCCGTCACGCAAAATCCTCTTAAATCGGTGCGAGAGGACTAGCGCGATGCATGCGTAGGCGGACAGCATG
>TRINITY_DN955_c0_g1_i12 len=276 path=[4:0-30 6:31-40 8:41-64 12:65-82 13:83-109 15:110-132 16:133-135 18:136-154 21:155-208 24:209-230 25:231-275]
TCCCACCACCACATTAACTACAGCCACTTCTTCCACAATAGGAACAGTACCCACATCCACTGAACCCACGCCTACTGAAACAGTGTCTACATCTGAAATCCCCACCTCAACTATATCTAGCCAAACCACAACACTCATTCCAACTACAACATCCACCACAACTACAACATCCACCCCCACTACATCCATCTCAATCAAAACTTCCACATCAGCCCCAACATCTACCCCAACAACAACATCAAAACCAACCACAACATCCAAACCAACCACAACATC
>TRINITY_DN955_c0_g1_i6 len=345 path=[1:0-97 2:98-118 4:119-149 6:150-159 9:160-282 19:283-308 22:309-344]
AAACCAACCACAACATCCAAACCAACCACAACATCCAAACCAACCACAACATCCAAACCAACCACAACATCTACCCCAACCACAACATCAACTACCCCAACCACAACCACAACATCAATTCCCACCACCACATTAACTACAGCCACTTCTTCCACAATAGAAACATTACCCACCTCCACTGAAACTACGCCTGCTGAAACAGTGTCTACATCAGAAAGCCCCACCTTAACTACATCTAGCCAAACCACAACACTCTTTCCAACTACAACACCCACCACAACTTCAACATCCACCCCAACTACATCCATCTCAATCAAAACATCAACATCTACCCCAACAACAACA
>TRINITY_DN955_c0_g1_i10 len=244 path=[7:0-24 10:25-50 13:51-77 14:78-103 18:104-122 21:123-176 24:177-198 25:199-243]
CCACAACAGAAACAGTACCCACCTCCACTGAAACTATGCCTACTGAAACAATGTCTACATCTGAAATCCCCACCTCAATTACATCTGGCCAAACCACAACACTAATTCCAACTACAACATCCACCACAACTACAACATCCACCCCCACTACATCCATCTCAATCAAAACTTCCACATCAGCCCCAACATCTACCCCAACAACAACATCAAAACCAACCACAACATCCAAACCAACCACAACATC
>TRINITY_DN955_c0_g1_i9 len=382 path=[1:0-97 2:98-118 4:119-149 6:150-159 8:160-183 12:184-201 13:202-228 15:229-251 17:252-264 19:265-290 23:291-309 24:310-331 26:332-381]
AAACCAACCACAACATCCAAACCAACCACAACATCCAAACCAACCACAACATCCAAACCAACCACAACATCTACCCCAACCACAACATCAACTACCCCAACCACAACCACAACATCAATTCCCACCACCACATTAACTACAGCCACTTCTTCCACAATAGGAACAGTACCCACATCCACTGAACCCACGCCTACTGAAACAGTGTCTACATCTGAAATCCCCACCTCAACTATATCTAGCCAAACCACAACATTCATTCCAACTACAACATCCACCCCAACTACATCCATCCCAATCAAAACATCCACAACAGCCCCAACATCTACCCCAACCACAGCATCAACTACCCCAACCACAACCACAACATCAATTCCCACCACCA
>TRINITY_DN955_c0_g1_i8 len=377 path=[1:0-97 2:98-118 4:119-149 6:150-159 8:160-183 12:184-201 13:202-228 15:229-251 17:252-264 19:265-290 23:291-309 24:310-331 25:332-376]
AAACCAACCACAACATCCAAACCAACCACAACATCCAAACCAACCACAACATCCAAACCAACCACAACATCTACCCCAACCACAACATCAACTACCCCAACCACAACCACAACATCAATTCCCACCACCACATTAACTACAGCCACTTCTTCCACAATAGGAACAGTACCCACATCCACTGAACCCACGCCTACTGAAACAGTGTCTACATCTGAAATCCCCACCTCAACTATATCTAGCCAAACCACAACATTCATTCCAACTACAACATCCACCCCAACTACATCCATCCCAATCAAAACATCCACAACAGCCCCAACATCTACCCCAACAACAACATCAAAACCAACCACAACATCCAAACCAACCACAACATC
>TRINITY_DN955_c0_g1_i7 len=228 path=[0:0-48 7:49-73 11:74-81 12:82-99 13:100-126 15:127-149 16:150-152 18:153-171 20:172-227]
TTACCCACCTCCACTGAAACTACACCTACTGAAACTGGGTCTACATCTTCCACAACAGAAACAGTACCCACCTCTACTGAAACCACGCCTACTGAAACAGTGTCTACATCTGAAATCCCCACCTCAACTATATCTAGCCAAACCACAACACTCATTCCAACTACAACATCCATCATAATCACATCCACCCCAACCACATCCACCCCAATTAAAACATCCACATCAGCC
>TRINITY_DN955_c0_g1_i3 len=407 path=[1:0-97 3:98-130 4:131-161 5:162-162 7:163-187 10:188-213 13:214-240 15:241-263 16:264-266 18:267-285 21:286-339 24:340-361 25:362-406]
AAACCAACCACAACATCCAAACCAACCACAACATCCAAACCAACCACAACATCCAAACCAACCACAACATCTACCCCAACCACAACATCAACTACCCCTACCACAACATCAACCACAACCACAACATCCGCTCCCACCACCACATTAACTACAGCCACTTCTCCCACAACAGAAACAGTACCCACCTCCACTGAAACTATGCCTACTGAAACAATGTCTACATCTGAAATCCCCACCTCAACTATATCTAGCCAAACCACAACACTCATTCCAACTACAACATCCACCACAACTACAACATCCACCCCCACTACATCCATCTCAATCAAAACTTCCACATCAGCCCCAACATCTACCCCAACAACAACATCAAAACCAACCACAACATCCAAACCAACCACAACATC
>TRINITY_DN979_c0_g1_i2 len=1956 path=[0:0-305 2:306-498 3:499-671 5:672-1955]
TTTTTTTCATTTGATACTTTATAAACCTCTTAAGAAATCATTACAGTCTGAAAGCAAAAATATAATTTTAAAATAAAAATGTCAATCACTTTATCCTCATGATTGCAAAATTTATGATTCAAGATTCATTGCTCTTCATCTCAGTGCAAATATTGGCTTCACTATGCACTGCTCGGATACTTTAAATTTCCACCCAAAATAGAGAAGGCACTTATTTGACAAAGTGTTGCAAAGTGTCTAAAATTCCCAATATTCATGATCACAATTTCCAATGTACAATGGCTCCGCTGCAATTCCGCGTCTGACCATTCGACATCGATGTTTAACTAGCCTGTTATAAGCATCACCTAAATCGGTTACATCTTTGCTGCTCCAAAGCCTTTCACCTACTGCACTTGCACGAGGCCATAGTCGAGGTGTGAGGTTTGTTGCATCCACAAATTCTCCCCAAAGGCAGGCTTCGCCTCCAATCACAAGTCTTTTCTGCTCATCAGTCCCATGAAAGTCTGTTGGTTCAACTGCGTAGCTCTGTCGCCAGTCCTGACCATAAGCGATGAAGTTTAGGTACCATGGAGCAGAAAGGAGGACATGATATCCAGCAGATGTTACTGCTGCCATTTCTTCTTGATACTTGGCTTGTATCCACACTTCAATAATGGTATCCAACTTCAGCTTGACTCCATTGTCAAAAACCTCCTGCCAGATCATGTAACCTTTATTGACAGAAGAAACAATATCCAAGATTTTTTGAATATAAAAGGATTCAAGTTTACTGTAGTCTGTACCAAAAGAATGTTCTGCCATGAACTTTGACACGTCAGGGTTTGATTTCCAACAACTGAAGTCTACTTCATCGCCACCTAAGTGGATATAAGCATCAGAAAACACAATGCTGATTTCTTTGAAGAACGTAGCCATGAACTCATACGTTGAATTAAGAATGGGGTTTATAGGCCCAAATGAACCAGTGGGAGTATCTCCTTTGTAACATGGTGTGAGAAGATCTTTCTGCCCTTTCCCCCATGAATCAGTATGCCCTGGAGTATCAAACTCTGGCACAACTCTAATCCCCCGAAAGCGAGCATATTCAATCACCAGACGGATATCAACAGGAGTATAAATATGAGTGTACGGCTGAAATGATCCCTTTTTACTTAACTCAGGAAAAGTCACGCTCTGATAGGGGAAGGACTGGTCGTCAACAATGTGCCAGTGCAAAACATTAAACTTGTTGAAAGCCATTGCATCCAAGTTTAGAAATATTGATCGCAGTGGGAGATAGTGCCTTGATGTGTCAATTAAAATTCCTCTGTGTGAAAATCTCGGAAAGTCTTTAATCTCAGTCTGGTTGATTTGTAGAGCGCCAAATTCATCTTCACTGATCAACTGGCTGAACGTCTCCAACCCCTTCAATGCACCCCAAATTTGGTTAGCGTTTAATTCAGCTAGGTTTTCTTCAACACTTAATTGATAAGACTCGTCTGAAGTGATACTGGGATACTTGTCACATTCTGGGTCCCTGTCAAGAATTGTGACTTGAAGCTGTAGTAGCTGTTGTCCAACAGATGTTTCCGCTGGACCCTCCTTCCGTTTAGAATAAGCAAAAATGTAGTCATAATATCTGCGGAAGGCGTCATCCAGGATGACGCAGAGGGGTCTGGCAGAAGACCGGGCTCCGTGCACGAACTGGAAGGAAGCCGCGGGGAGGCGGTACACCGCTGGGGAGGACTGGACGAACTGCGGCAGCGGCCACAGAGAGCCGAAGCGGGAGGGCTCGAGGGGCAGCGGCTGGACCTCCTCCGCCAGCTCCGGAGGGCGGGCGAGCAGGGGCGAGGGGCAGAAGGAGAGCAGCAGCAGGGAGCCGAACAGAGGCACCCGGGACGGAGACATCCTGACAGCGAAGCGACCAAGTCCCATCACAGAGCACATCTCGCTGCGACCGCGCCGCGTCACGTG
>TRINITY_DN979_c0_g1_i1 len=1752 path=[1:0-101 2:102-294 4:295-467 5:468-1751]
ATTCACCTTTCTGTCCTCCCTCCAAAGAGCACGTATTGGTCGCGCACATGCCCTACCTTCTTTGATACGTTCTCAGCCCGGTGTATACTCCATCGGCCTGACCATTCGACATCGATGTTTAACTAGCCTGTTATAAGCATCACCTAAATCGGTTACATCTTTGCTGCTCCAAAGCCTTTCACCTACTGCACTTGCACGAGGCCATAGTCGAGGTGTGAGGTTTGTTGCATCCACAAATTCTCCCCAAAGGCAGGCTTCGCCTCCAATCACAAGTCTTTTCTGCTCATCAGTCCCAGTGAAGTTGGACGGTTCAACTGTGTAGATCTGCTTCCAGTCCTGGCCATATTTGATGCGGTTTAGGTACCATGGAGAAGAAAGAAGAGCATGATAGCCAGCACCTGTAACTGCTGACATTTCCTCTTGATAATGGCGTTCCTTCCAAACTTCAATCACAGTGTCTAACTTCAACTTGACTCCATTGTCAAAAACCTCCTGCCAGATCATGTAACCTTTATTGACAGAAGAAACAATATCCAAGATTTTTTGAATATAAAAGGATTCAAGTTTACTGTAGTCTGTACCAAAAGAATGTTCTGCCATGAACTTTGACACGTCAGGGTTTGATTTCCAACAACTGAAGTCTACTTCATCGCCACCTAAGTGGATATAAGCATCAGAAAACACAATGCTGATTTCTTTGAAGAACGTAGCCATGAACTCATACGTTGAATTAAGAATGGGGTTTATAGGCCCAAATGAACCAGTGGGAGTATCTCCTTTGTAACATGGTGTGAGAAGATCTTTCTGCCCTTTCCCCCATGAATCAGTATGCCCTGGAGTATCAAACTCTGGCACAACTCTAATCCCCCGAAAGCGAGCATATTCAATCACCAGACGGATATCAACAGGAGTATAAATATGAGTGTACGGCTGAAATGATCCCTTTTTACTTAACTCAGGAAAAGTCACGCTCTGATAGGGGAAGGACTGGTCGTCAACAATGTGCCAGTGCAAAACATTAAACTTGTTGAAAGCCATTGCATCCAAGTTTAGAAATATTGATCGCAGTGGGAGATAGTGCCTTGATGTGTCAATTAAAATTCCTCTGTGTGAAAATCTCGGAAAGTCTTTAATCTCAGTCTGGTTGATTTGTAGAGCGCCAAATTCATCTTCACTGATCAACTGGCTGAACGTCTCCAACCCCTTCAATGCACCCCAAATTTGGTTAGCGTTTAATTCAGCTAGGTTTTCTTCAACACTTAATTGATAAGACTCGTCTGAAGTGATACTGGGATACTTGTCACATTCTGGGTCCCTGTCAAGAATTGTGACTTGAAGCTGTAGTAGCTGTTGTCCAACAGATGTTTCCGCTGGACCCTCCTTCCGTTTAGAATAAGCAAAAATGTAGTCATAATATCTGCGGAAGGCGTCATCCAGGATGACGCAGAGGGGTCTGGCAGAAGACCGGGCTCCGTGCACGAACTGGAAGGAAGCCGCGGGGAGGCGGTACACCGCTGGGGAGGACTGGACGAACTGCGGCAGCGGCCACAGAGAGCCGAAGCGGGAGGGCTCGAGGGGCAGCGGCTGGACCTCCTCCGCCAGCTCCGGAGGGCGGGCGAGCAGGGGCGAGGGGCAGAAGGAGAGCAGCAGCAGGGAGCCGAACAGAGGCACCCGGGACGGAGACATCCTGACAGCGAAGCGACCAAGTCCCATCACAGAGCACATCTCGCTGCGACCGCGCCGCGTCACGTG
>TRINITY_DN979_c0_g1_i3 len=2058 path=[0:0-305 1:306-407 2:408-600 3:601-773 5:774-2057]
TTTTTTTCATTTGATACTTTATAAACCTCTTAAGAAATCATTACAGTCTGAAAGCAAAAATATAATTTTAAAATAAAAATGTCAATCACTTTATCCTCATGATTGCAAAATTTATGATTCAAGATTCATTGCTCTTCATCTCAGTGCAAATATTGGCTTCACTATGCACTGCTCGGATACTTTAAATTTCCACCCAAAATAGAGAAGGCACTTATTTGACAAAGTGTTGCAAAGTGTCTAAAATTCCCAATATTCATGATCACAATTTCCAATGTACAATGGCTCCGCTGCAATTCCGCGTCTGACATTCACCTTTCTGTCCTCCCTCCAAAGAGCACGTATTGGTCGCGCACATGCCCTACCTTCTTTGATACGTTCTCAGCCCGGTGTATACTCCATCGGCCTGACCATTCGACATCGATGTTTAACTAGCCTGTTATAAGCATCACCTAAATCGGTTACATCTTTGCTGCTCCAAAGCCTTTCACCTACTGCACTTGCACGAGGCCATAGTCGAGGTGTGAGGTTTGTTGCATCCACAAATTCTCCCCAAAGGCAGGCTTCGCCTCCAATCACAAGTCTTTTCTGCTCATCAGTCCCATGAAAGTCTGTTGGTTCAACTGCGTAGCTCTGTCGCCAGTCCTGACCATAAGCGATGAAGTTTAGGTACCATGGAGCAGAAAGGAGGACATGATATCCAGCAGATGTTACTGCTGCCATTTCTTCTTGATACTTGGCTTGTATCCACACTTCAATAATGGTATCCAACTTCAGCTTGACTCCATTGTCAAAAACCTCCTGCCAGATCATGTAACCTTTATTGACAGAAGAAACAATATCCAAGATTTTTTGAATATAAAAGGATTCAAGTTTACTGTAGTCTGTACCAAAAGAATGTTCTGCCATGAACTTTGACACGTCAGGGTTTGATTTCCAACAACTGAAGTCTACTTCATCGCCACCTAAGTGGATATAAGCATCAGAAAACACAATGCTGATTTCTTTGAAGAACGTAGCCATGAACTCATACGTTGAATTAAGAATGGGGTTTATAGGCCCAAATGAACCAGTGGGAGTATCTCCTTTGTAACATGGTGTGAGAAGATCTTTCTGCCCTTTCCCCCATGAATCAGTATGCCCTGGAGTATCAAACTCTGGCACAACTCTAATCCCCCGAAAGCGAGCATATTCAATCACCAGACGGATATCAACAGGAGTATAAATATGAGTGTACGGCTGAAATGATCCCTTTTTACTTAACTCAGGAAAAGTCACGCTCTGATAGGGGAAGGACTGGTCGTCAACAATGTGCCAGTGCAAAACATTAAACTTGTTGAAAGCCATTGCATCCAAGTTTAGAAATATTGATCGCAGTGGGAGATAGTGCCTTGATGTGTCAATTAAAATTCCTCTGTGTGAAAATCTCGGAAAGTCTTTAATCTCAGTCTGGTTGATTTGTAGAGCGCCAAATTCATCTTCACTGATCAACTGGCTGAACGTCTCCAACCCCTTCAATGCACCCCAAATTTGGTTAGCGTTTAATTCAGCTAGGTTTTCTTCAACACTTAATTGATAAGACTCGTCTGAAGTGATACTGGGATACTTGTCACATTCTGGGTCCCTGTCAAGAATTGTGACTTGAAGCTGTAGTAGCTGTTGTCCAACAGATGTTTCCGCTGGACCCTCCTTCCGTTTAGAATAAGCAAAAATGTAGTCATAATATCTGCGGAAGGCGTCATCCAGGATGACGCAGAGGGGTCTGGCAGAAGACCGGGCTCCGTGCACGAACTGGAAGGAAGCCGCGGGGAGGCGGTACACCGCTGGGGAGGACTGGACGAACTGCGGCAGCGGCCACAGAGAGCCGAAGCGGGAGGGCTCGAGGGGCAGCGGCTGGACCTCCTCCGCCAGCTCCGGAGGGCGGGCGAGCAGGGGCGAGGGGCAGAAGGAGAGCAGCAGCAGGGAGCCGAACAGAGGCACCCGGGACGGAGACATCCTGACAGCGAAGCGACCAAGTCCCATCACAGAGCACATCTCGCTGCGACCGCGCCGCGTCACGTG
>TRINITY_DN909_c0_g1_i3 len=262 path=[0:0-28 2:29-136 3:137-261]
GTGGTTTCTCTGATGAAACATTAGCTTTGCCTGTGTGACAAAAGCATTGTCACGTGTAGTACATTTATATAGCCTTGGCCATGTGTGCCCTGTCTGATGTCTCTTTAGACTTTCCTTTCTACTGAAAGCCTTGTCACGTTCAGCACATTTATATGCTTTCTCTCCTATGTGGACACTCTTATGTGTCAATTGATTCCAGTTTAGAATGAAAATAGTATAAACTTCAGTACATGGCTATGGTCTTGCCAGCGTTTATTTTCTC
>TRINITY_DN909_c0_g1_i2 len=712 path=[1:0-430 2:431-538 4:539-711]
GCCCAACTCACTTATGATATCTTTCTATAGAAAGCTTTGTCACATTCAGAACATTTATGTATTTTGTCCAGTGTGGGTGATCTGATATATCAGTATATCTCCCTAATGAAAGCCATGTCACATTCCGTACATAGATTTAGTGTTCCCTTGGTGTGGTATATCTGATGTATCAATAGCTCTCTCTTTGTAATGAAAGCTTGGTCACATTTGCATACTGTATATTTATATGGCATTAGTCCTGTATGACCTGCCTGATGTCTTCAGACAGTCATTTGGACTGAAAGCCTTGACACATTCAGAACATGTATATTGTTTTGGTCCAGTATGATACCGTGCATGATGTTACTTTAGAATTTATTATATCTTATAAGATGTTTTACATTTTTATGGTTTTACTCTGGTGTGGTTTCTCTGATGTAACATTAGCTTTCCCTGTGTGACAAAAGCATTGTCACGTGTAGTACATTTATATAGCCTTGGCCATGTGTGCCCTGTCTGATGTCTCTTTAGACTTTCCTTTCTACTGAAAGCCTTGTCACATTCTGTACATTGATATGGTTTTTCCCCAGTGTGGGTTCGCTGATGAATCAATAGCTCTTTCTTTGTACTGAAAGCCTTGTCACATTCTGTACATTGATATGGTTTTTCCCCAGTGTGGGTTCGCTGATGAATCAATAGCTCTTTCTTTGTACTGAAAGCCTTGTCACATTCT
>TRINITY_DN909_c0_g1_i1 len=310 path=[0:0-28 2:29-136 4:137-309]
GTGGTTTCTCTGATGAAACATTAGCTTTGCCTGTGTGACAAAAGCATTGTCACGTGTAGTACATTTATATAGCCTTGGCCATGTGTGCCCTGTCTGATGTCTCTTTAGACTTTCCTTTCTACTGAAAGCCTTGTCACATTCTGTACATTGATATGGTTTTTCCCCAGTGTGGGTTCGCTGATGAATCAATAGCTCTTTCTTTGTACTGAAAGCCTTGTCACATTCTGTACATTGATATGGTTTTTCCCCAGTGTGGGTTCGCTGATGAATCAATAGCTCTTTCTTTGTACTGAAAGCCTTGTCACATTCT
>TRINITY_DN909_c0_g2_i3 len=279 path=[0:0-42 10:43-144 12:145-145 13:146-148 16:149-185 17:186-194 18:195-278]
CCCTGAGAAAGCTTTCCTAACTACCTAGCGGTCATGGGAAAATCTTTCCCTCATCTGCATTTTTACAGTTATTCCTACACGTGATTGTTTTCAAACACTTCTCATGTATTTCCCTTTCGTACTGCATTTCTTTCACCTGTTGGACTAATCTAACTTTGGCTGGGAGAAATCCCATCCAGGTTTACACTGTATTTTCCATTCCATCTGCAGCTCAGCAAAAGGCAGAGAAGGAGCCAGAAAGAGGAAGAGCTTGAACAGAATCAACCATCTCAAAGGTAT
>TRINITY_DN909_c0_g2_i1 len=819 path=[1:0-124 2:125-166 6:167-179 7:180-239 9:240-582 10:583-684 12:685-685 13:686-688 15:689-734 18:735-818]
CTTTCTACTGAAAGCCTTGTCACGTTCAGCACATTTATATGCTTTCTCTCCTATGTGGACACTCTTATGTGTCAATTGATTCCAGTTTAGAATGAAAATAGTATAAAATTCAGTACATGGATATGTTCTGACCAGTGTTTATTTTTTCCTCTGGGGATCCTTTGATGTCTCCTTAAGAGTTGTCTTTGCAGGGAATGCTTTGTCACATTCAGTTCATTTTGTGTAGCATCTTCCGCAGTTGGTGTCTCCTGTGTGGATTCTCTTGTGTCACATTCAGTACATTTGCATGGTCTGACTCCTATGCAAAGCTTCTGATGGCTCAGAGTTCCCTTTAGATGTAAAGTTCTGTTACAGTCACTAAGCACCTTTTGCCTTTTTGGTATGTGGTACCCGCTGTGCACAGGAAGAAGATGTCTGCATTGGAAGCTCCTCTGACTTCTGTAACACTGGGAGATAAGAGTTTTTGGGTTAACATCTCCAAGCTTTATTCTTGATGGTTACCAGAGTTACTATGTCCACGTTAGTTTTGGATTCTCTGCCCCCTGAGAAAACTTTCCTAAGTACTTAGGAGTCATGGGAAAAACTTTCCCTCATCTGCATTTTTACAGTTATTCCTACACGTGATTGTTTTCAAACACTTCTCATGTATTTCCCTTTCGTACTGCATTTCTTTCACCTGTTGGACTAATATAAATGAGACTGGGAGTAATCCATTCCTGGTTTAGACTGTATTTCCCATTCCATCTGCAGCTCAGCAAAAGGCAGAGAAGGAGCCAGAAAGAGGAAGAGCTTGAACAGAATCAACCATCTCAAAGGTAT
>TRINITY_DN909_c0_g2_i8 len=313 path=[1:0-124 3:125-138 4:139-178 7:179-238 8:239-312]
CTTTCTACTGAAAGCCTTGTCACGTTCAGCACATTTATATGCTTTCTCTCCTATGTGGACACTCTTATGTGTCAATTGATTCCAGTTTAGAATGAAAATAGTATAAAATTCAGTACATGGATATGGTCTCGCCAGCGTTCATTTTCTCTCTGTGGATCCTTTGATGTTTCCTTAAGAGATGTCTTTGCAGGGAATGCTTTGTCACATTCAGTTCATTTTGTGTAGCATCTTCCGCAGTTAAGTGTCTCCAGTGTGGAGTCTCTTGTGTCATATTCATGGCTCAGAGTTGCCTTTAGATGTAAAGTTCTGTTAT
>TRINITY_DN909_c0_g2_i2 len=819 path=[1:0-124 2:125-166 6:167-179 7:180-239 9:240-582 10:583-684 11:685-725 17:726-734 18:735-818]
CTTTCTACTGAAAGCCTTGTCACGTTCAGCACATTTATATGCTTTCTCTCCTATGTGGACACTCTTATGTGTCAATTGATTCCAGTTTAGAATGAAAATAGTATAAAATTCAGTACATGGATATGTTCTGACCAGTGTTTATTTTTTCCTCTGGGGATCCTTTGATGTCTCCTTAAGAGTTGTCTTTGCAGGGAATGCTTTGTCACATTCAGTTCATTTTGTGTAGCATCTTCCGCAGTTGGTGTCTCCTGTGTGGATTCTCTTGTGTCACATTCAGTACATTTGCATGGTCTGACTCCTATGCAAAGCTTCTGATGGCTCAGAGTTCCCTTTAGATGTAAAGTTCTGTTACAGTCACTAAGCACCTTTTGCCTTTTTGGTATGTGGTACCCGCTGTGCACAGGAAGAAGATGTCTGCATTGGAAGCTCCTCTGACTTCTGTAACACTGGGAGATAAGAGTTTTTGGGTTAACATCTCCAAGCTTTATTCTTGATGGTTACCAGAGTTACTATGTCCACGTTAGTTTTGGATTCTCTGCCCCCTGAGAAAACTTTCCTAAGTACTTAGGAGTCATGGGAAAAACTTTCCCTCATCTGCATTTTTACAGTTATTCCTACACGTGATTGTTTTCAAACACTTCTCATGTATTTCCCTTTCGTACTGCATTTCTTTCACCTGTTGGACGAATCTAAATCTCACTGGGAGAAATTCCCTCCCGGTTTATTCTGTATTTTCCATTCCATCTGCAGCTCAGCAAAAGGCAGAGAAGGAGCCAGAAAGAGGAAGAGCTTGAACAGAATCAACCATCTCAAAGGTAT
>TRINITY_DN909_c0_g2_i5 len=583 path=[1:0-124 3:125-138 5:139-166 6:167-179 7:180-239 9:240-582]
CTTTCTACTGAAAGCCTTGTCACGTTCAGCACATTTATATGCTTTCTCTCCTATGTGGACACTCTTATGTGTCAATTGATTCCAGTTTAGAATGAAAATAGTATAAAATTCAGTACATGGATATGGTCTCGCCAGCGTTTATTTTCTCCTCAGTGGATACTTTGAATTCTCCTTAAGAGTTGTCTTTGCAGGGAATGCTTTGTCACATTCAGTTCATTTTGTGTAGCATCTTCCGCAGTTGGTGTCTCCTGTGTGGATTCTCTTGTGTCACATTCAGTACATTTGCATGGTCTGACTCCTATGCAAAGCTTCTGATGGCTCAGAGTTCCCTTTAGATGTAAAGTTCTGTTACAGTCACTAAGCACCTTTTGCCTTTTTGGTATGTGGTACCCGCTGTGCACAGGAAGAAGATGTCTGCATTGGAAGCTCCTCTGACTTCTGTAACACTGGGAGATAAGAGTTTTTGGGTTAACATCTCCAAGCTTTATTCTTGATGGTTACCAGAGTTACTATGTCCACGTTAGTTTTGGATTCTCTGCCCCCTGAGAAAACTTTCCTAAGTACTTAGGAGTCATGGGAAAAA
>TRINITY_DN909_c0_g2_i10 len=202 path=[0:0-42 10:43-144 12:145-145 14:146-201]
CCCTGAGAAAGCTTTCCTAACTACCTAGCGGTCATGGGAAAATCTTTCCCTCATCTGCATTTTTACAGTTATTCCTACACGTGATTGTTTTCAAACACTTCTCATGTATTTCCCTTTCGTACTGCATTTCTTTCACCTGTTGGACTTATCAAAATATTACTGGCAGAAATCCCTCCCCGGTTTAAACTTTATTTGAATTTCC
>TRINITY_DN994_c0_g1_i1 len=584 path=[0:0-583]
CTCCAAGTTGCATCTTTTTATGTGGGAAAATATATATATTTTTCTTATTGGACAGGACCAAGACTGATTTGCATATAGCTGGGAACTTTCTGTAATGGCACATTTTGTAGTGGAAAAATGATGGTGGTGTGTGTCCGGAAATCCCTGATTGAATATTTCATTTCATTTCATTTTTGGGTATTTGTATTGCGCCTGCTGCCCGGAGGCTTCGTAGCGCATACTTGGCAGTCTTAATTTGGCACTCATTTTAAATTTCTGTTGTTACATATATATATGTAACCTTTGCATAAATATAATTGTTTTTAAGAATATTGGCAGGATATTGGGCAAAAACATACAACATCTTCTCAACAAAGCTTGTTGGTAGCATTATGTTTAGCGACCATATTGTGCTTGACCTCCAGGTATTTAGAAAACCGTGAAGCTAGGGATCTCGCTACATCGTCATTCATAAACGATGACCCTGACTCAAAGTTAAGAAGTACAGTTGCCAATCCTCCAGGAATTGAATGACAATCGTACATCCATTTAAAATTTACAGTATTTTCTCTTTCGTCTAGCTGTCCCAGCTTAGTTGGGGGGGG
>TRINITY_DN953_c0_g1_i2 len=363 path=[1:0-29 9:30-35 10:36-36 11:37-42 13:43-46 15:47-54 16:55-68 17:69-97 18:98-107 20:108-116 21:117-117 23:118-119 26:120-129 27:130-130 28:131-134 29:135-158 30:159-181 33:182-198 34:199-230 35:231-362]
CCAGTATCTGATATTGTGATGTCGAGTTTGGCATTGCGCGCTCCTGGCCTCAGTAGATCCAGCCTGAAGCCCCTTTTTGGGACTTCAGGGCTCCTAACATTGTTGCTGGGGCACAGAAATCTTACTGTGACCCCAGGGCAATCATGGAGGCTCAGAATCTGCAGTAGTTTAGCATGAGCTAGGGATAAACAAAGCTTTGTCAGTGGCAAGCCCAAAGCTTGGCCCTGTGGCGTACCGCACTAGTTCAGTGCGCCAGCACGCTCTGTTTTAATATTATGGTGGTTGGTGGCAACAGATCAAGTCCGCCCTGGACCCTATATATTTTTTAGTGGGACAGTGGTGGCGGCTCTCTGTAATTCAGAG
>TRINITY_DN953_c0_g1_i6 len=288 path=[4:0-71 8:72-86 9:87-92 10:93-93 11:94-99 13:100-103 15:104-111 16:112-125 17:126-154 18:155-164 20:165-173 21:174-174 23:175-176 26:177-186 27:187-187 28:188-191 29:192-215 30:216-238 33:239-255 34:256-287]
TGTGCCCCCCTTTTTTTTGAGATTTTGTATTCAGGTGTGCCCCCCCTTTTCTGTGGATGTTATATTCAGGTGTGTGATGTCGAGTTTGCATTGCGCGCTCCTGGCCTCAGTAGATCCAGCCTGAAGCCCCTTTTTGGGACTTCAGGGCTCCTAACATTGTTGCTGGGGCACAGAAATCTTACTGTGACCCCAGGGCAATCATGGAGGCTCAGAATCTGCAGTAGTTTAGCATGAGCTAGGGATAAACAAAGCTTTGTCAGTGGCAAGCCCAAAGCTTGGCCCTGTGGC
>TRINITY_DN953_c0_g1_i7 len=287 path=[4:0-71 8:72-86 9:87-92 10:93-93 11:94-99 14:100-124 17:125-153 18:154-163 20:164-172 21:173-173 24:174-185 27:186-186 28:187-190 29:191-214 30:215-237 33:238-254 34:255-286]
TGTGCCCCCCTTTTTTTTGAGATTTTGTATTCAGGTGTGCCCCCCCTTTTCTGTGGATGTTATATTCAGGTGTGTGATGTCGAGTTTGCATTGCGCGCTCTTGGCCTCAGTAGATCAGCCTATATCCCCTTTTTGGGACTTCAGGGCTCCTAACATTGTTGCTGGGGCACAGAACTCTTACTGTGTCCCCAGGGCAATCATGGAGGCTCAGAATCTGCAGTAGTTTAGCATGAGCTAGGGATAAACAAAGCTTTGTCAGTGGCAAGCCCAAAGCTTGGCCCTGTGGC
>TRINITY_DN953_c0_g1_i5 len=618 path=[3:0-376 16:377-390 17:391-419 18:420-429 20:430-438 21:439-439 23:440-441 26:442-451 27:452-452 28:453-456 29:457-480 30:481-503 33:504-520 34:521-552 36:553-617]
CCCCCCCATATGTTTTTATATACCGCTGTGTCTTGGTCTGTCCGTTGGTGTGTTACCATTACTCTCTGTTAATGCCAGGCGGAGGTGAAAAGCTAAAGAGTGATGTCAAGCGAGGAGTGGGTTGCGTAGAAGAACCGTTTTAATATGACCATTCATATTCACTTGTACCACCAGCACATTTTACCTTTCTTTTTTCTTTTTCTACACTCATGTAGTACATTGATTACAGCATGTTTTTGTTCAATATAGATGTCGCAGCTACTGCCTGTGTGGCCGGAAGTGGAACTAACTAAGGGCCTCCAGGGTAGAGGTGACTTACTCACGCCTGCACTGGGCAAGTGTGATGTCAAGTTTGCATTGCGCTCCTGGCCTCAGTTGATCCAGCCTGAAGCCCCTTTTTGGGACTTCAGGGCTCCTAACATTGTTGCTGGGGCACAGAAATCTTACTGTGACCCCAGGGCAATCATGGAGGCTCAGAATCTGCAGTAGTTTAGCATGAGCTAGGGATAAACAAAGCTTTGTCAGTGGCAAGCCCAAAGCTTGGCCCTGTGGCATACCGCGCTAGTGCAGTGCGCCAGAATGCACTGTTTTGACATTATGGTGGTTGGTGGCAGCAGA
>TRINITY_DN953_c0_g1_i8 len=229 path=[5:0-60 7:61-62 8:63-77 9:78-83 10:84-84 12:85-94 15:95-102 16:103-116 17:117-145 18:146-155 20:156-164 22:165-177 28:178-181 29:182-205 30:206-228]
TGGTAAACTACGCCATGAGAAAGTCATTCTGTGACTAATCCACACCAAGGCTGTGGTACAGGCTGTGATGTCGAGTTTGCATTGCAAGCTCCTGTCCTCAGTAGATCCAGCCTGAAGCCCCTTTTTGGGACTTCAGGGCTCCTAACATTGTTGCTGGGGCACAGAGATCTTACTGTGACCCAGGGCAATCATGGAGGCTCAGAATCTGCAGTAGTTTAGCATGAGCTAG
>TRINITY_DN953_c0_g1_i3 len=444 path=[2:0-116 10:117-117 11:118-123 13:124-127 15:128-135 16:136-149 17:150-178 18:179-188 19:189-198 23:199-200 26:201-210 27:211-211 28:212-215 29:216-239 30:240-262 33:263-279 34:280-311 35:312-443]
GTCCTCCCTTGCCCCCCTTATCTCATCTCTCGGCTTCCAATTCTATACCTACACTAAGGATACCCAGGTAATTCTCCGGTTTGAGAATGAACTGGGTGTGATGTCGAGTTTGCATTACGCGCTCCTGGCCTCAGTAGATCCAGCCTGAAGCCCCTTTTTGGGACTTCAGGGCTCCTAACATTGTTGCTGTAGCACAGAGATCTTACTGTGACCCCAGGGCAATCATGGAGGCTCAGAATCTGCAGTAGTTTAGCATGAGCTAGGGATAAACAAAGCTTTGTCAGTGGCAAGCCCAAAGCTTGGCCCTGTGGCGTACCGCACTAGTTCAGTGCGCCAGCACGCTCTGTTTTAATATTATGGTGGTTGGTGGCAACAGATCAAGTCCGCCCTGGACCCTATATATTTTTTAGTGGGACAGTGGTGGCGGCTCTCTGTAATTCAGAG
>TRINITY_DN953_c0_g1_i1 len=221 path=[0:0-132 18:133-142 20:143-151 21:152-152 23:153-154 26:155-164 27:165-165 28:166-169 29:170-193 31:194-220]
GTCCCAGTCGTGGCACATCGAATGACAAACCATGTGGTAATAAAGGTACCCGCTTATTAAACAGAGTTGCATTGTGCGCTCCTGGCCGCAGATACAGCCTGAAACACCATTTTGGGACTTCAGGGATCCCAATATTGTTGCTGGGGCACAGAAATCTTACTGTGACCCCAGGGCAATCATGGAGGCTCAGAATCGGTTTGTTGTATGTTAAGCACGAGAAG
>TRINITY_DN953_c0_g1_i9 len=824 path=[6:0-473 7:474-475 8:476-490 9:491-496 10:497-497 11:498-503 13:504-507 15:508-515 16:516-529 17:530-558 18:559-568 20:569-577 21:578-578 23:579-580 26:581-590 27:591-591 28:592-595 29:596-619 30:620-642 32:643-659 34:660-691 35:692-823]
AGTGGGATACCCTGGAATCTTTGTAACTACAAAAATTGATGTTGAGTGTAAAATTAAACCTGCCCTATTCATTCAGGGATTTCCGGCCGCACACCATCATCTTAAATAATAAGGGATGTGCATTATTCATGTCGCATTCCCTGTAACTGCATTTTCCATACAGGATCCTGCCTCCTCTGTGTCCGGGATGCGTCTAAGCTGCAGTGAAGCATGTCTAACTAAAGTGAGTTATGTTATGAAACACCCTCTGCACAGGTATTCAGCCTCATACCAATGAAAGGGGAAGTCAACTCCAGAGCTATTTCCATCTGGTCTTGTAGCAACTAGATGGGCTCAGCGTCTGATTATAGCATGTACAGACATCTCTGGGGGCCTCCAACAGGGTAGCTAGGGAGACCACCAGGCTCAGGCCTCAAAGGGGAAAAGTACAAAGCACAGGGGATCTTCGTCTCTGCCTCCCTTTCTTCTGATCCAGCTGTGATGTCGAGTTTGCATTGCGCGCTCCTGGCCTCAGTAGATCCAGCCTGAAGCCCCTTTTTGGGACTTCAGGGCTCCTAACATTGTTGCTGGGGCACAGAAATCTTACTGTGACCCCAGGGCAATCATGGAGGCTCAGAATCTGCAGTAGTTTAGCATGAGCTAGAGATAAACAAAGCATTATCAGTGGCAAGCCCAAAGCTTGGCCCTGTGGCGTACCGCACTAGTTCAGTGCGCCAGCACGCTCTGTTTTAATATTATGGTGGTTGGTGGCAACAGATCAAGTCCGCCCTGGACCCTATATATTTTTTAGTGGGACAGTGGTGGCGGCTCTCTGTAATTCAGAG
>TRINITY_DN953_c0_g1_i4 len=685 path=[3:0-376 16:377-390 17:391-419 18:420-429 20:430-438 21:439-439 23:440-441 25:442-456 29:457-480 30:481-503 33:504-520 34:521-552 35:553-684]
CCCCCCCATATGTTTTTATATACCGCTGTGTCTTGGTCTGTCCGTTGGTGTGTTACCATTACTCTCTGTTAATGCCAGGCGGAGGTGAAAAGCTAAAGAGTGATGTCAAGCGAGGAGTGGGTTGCGTAGAAGAACCGTTTTAATATGACCATTCATATTCACTTGTACCACCAGCACATTTTACCTTTCTTTTTTCTTTTTCTACACTCATGTAGTACATTGATTACAGCATGTTTTTGTTCAATATAGATGTCGCAGCTACTGCCTGTGTGGCCGGAAGTGGAACTAACTAAGGGCCTCCAGGGTAGAGGTGACTTACTCACGCCTGCACTGGGCAAGTGTGATGTCAAGTTTGCATTGCGCTCCTGGCCTCAGTTGATCCAGCCTGAAGCCCCTTTTTGGGACTTCAGGGCTCCTAACATTGTTGCTGGGGCACAGAAATGTTTCTGTGACCCCGGGGCAATCATGGAGGCTCAGAATCTGCAGTAGTTTAGCATGAGCTAGGGATAAACAAAGCTTTGTCAGTGGCAAGCCCAAAGCTTGGCCCTGTGGCGTACCGCACTAGTTCAGTGCGCCAGCACGCTCTGTTTTAATATTATGGTGGTTGGTGGCAACAGATCAAGTCCGCCCTGGACCCTATATATTTTTTAGTGGGACAGTGGTGGCGGCTCTCTGTAATTCAGAG
>TRINITY_DN953_c0_g2_i1 len=374 path=[0:0-373]
CCCCACCCTACTCTTCCCACTTAAAGCACTGCCCTCACCATACATGCCAATACATGGAACCCAGACTTTGTTCCGGCAAATGGGGACCGGGCTTTCGAGAGGTGGAGGAAGGGGGTTGCATCATAGTCTCCAATGTGTTTAGTGGCAGGAAGATTAAATTGTTTGCCAGCTGTAAGTCAGATTTTGGGGTGACAGAGAGGGATCGCTGTGATGTCGAGTTTTGCGTTGCGCACTCCTGGCCTCAGTGGATCCAGCCTGAAGCCCCCTTTTGGGACTTCAGGACTCCTAAAGTTGTTGCTGGGGCGCAGAAATCGTACTGCGACCCCAGGGCAATGAGGGAGGCTCAGAATCTGCAGTAGTTTAGCATGAGCTAG
>TRINITY_DN953_c1_g1_i1 len=285 path=[0:0-284]
GGCAGTGTTCGAGTCCGCCCTGGGCTACATATTTTTTATTTGTAGATCCATGGCGGGGGCCCTCTATAATTCAGAGGGACCCCGAGAATCATAGTAGTTTTTAAAGTAAGTCCGTCCTTACAAAAATGCACCCAGAAATGTGTTCACGGCTGTCCCGGCCAGAATGAATGCCGGTGTGTGCGTGTGGTTTGTTTACCATGTTTCCCTAGGGATAGGAAAAGCGCAGCGTTGTCACAATAGAGTGGGGTAGGCAGGCTTTCCCCCAGATAGCCCCCCTTTTCCCTT
>TRINITY_DN954_c0_g1_i1 len=1389 path=[0:0-468 2:469-1388]
TTTAACATTTGGAGAACTTTATTCTTCATAACGCAACAGAACTGTACATGTATATATACAAAATGTTTTCATTTTATTTACTGCACAACAAAATATGTCCACTTCAATAGTGTTGAATCTGAAACACCAATCGTCTTTTCCTTTTAAAAATAAAAATGATCATAAAAATAAAGTCAGCAATTATGTTCTGTGTCACTTGACAGATACTCGGCAAGGTCACTTAATTGCGCATTATTCAAGGCTGTGATCAAGTTGTCGGGTGTGGCCAGCGTTCCCTCACGATCCAGCCAGCTGACCAGCAGTAGTTTAGCCCTCATTTTCACTTCATCGCTGTCGCACTCAATCGATCGAATATCTGCTTCTTTCATCTCCAAGTGAGAGGCCAGAGCTTTCCAATCGTCCCCAAGCTTACTAGCTAAAGTCTCTATCATGTCCCCCGTCACTTGTTTCTGTTGCTGCAGATCGGGACTTTCATTGCTCTCCTTCAATAAAGCATCATTATCTTCCTCATCATCCTCGCCGGTCTTTATCTCTTCAGAAGGAGGAGGTAACTCCTTGGCTAATTTGATGACCATGTTCTCTAAATATTCTGGTAAACTTTTAAACTGCTGGTTGGTTGGCTGGAAGAAATGTGGACTTCTGCGTGCCAATAATCGCAATGCTCTCCAACCATAATTTGAGTTTTTCACCACCTTGTAATCCGCTTCAACCATATTTTCAGGATCAGCCTGTTCAATAGCTTCTTCGAAGAATTCTTCTAACGCAGGCATGAATTCCCTGTTCTCTAATTTACAGGCCTCCATGTTGTCAGGGCAAAGATTCCAAAGCCTTGTTAACTCTTCATTTCCCATTAGAATCTTTTTATTCGGTCCCTTTCCAAGAAAATCTTCAGGAGCAGGCCGTTTTCTCACTGATTTGGCAGGCTTCGAGTCGGGTGGTCTTTCTTTCACAAAGCTTGGGCAGCCTTCATTTTTCCAGGAATTCCAGTTCTCTTCAGTGCTTAATATATGCTGTATCATTTTTAAAAATTTGTCTCCAAATGGAGGGGTTTCCGCAATAAGCTGGTAAATTAATTTTGCAGTTTCCTCGATCCAGAGTGATTGTTCATCCTGAAGGACAAAGGCAGAGCTTTTAAATTTGACTTGTCCCTTCAAATACTGGAATAAGATTAGATATTGCAGCAGGATGTGGCGACGGAAGTTACTGTCACTCAGCTGTAAATCCATTAGCTTTTCACTGGTTAAGAATTTGGCAAAGTATACATGCTCCCCTCCAGCTCGCAGCTCTTCCAACTTCTTTCTGGAGGCTTGCGCATCATCCAATTTGTAGCTTTTAAAGACTGCCAAAACCTCTTCAGAATACTTAAGGAATACTTTCCACGAGTTCTTG
>TRINITY_DN954_c0_g1_i2 len=1464 path=[0:0-468 1:469-543 2:544-1463]
TTTAACATTTGGAGAACTTTATTCTTCATAACGCAACAGAACTGTACATGTATATATACAAAATGTTTTCATTTTATTTACTGCACAACAAAATATGTCCACTTCAATAGTGTTGAATCTGAAACACCAATCGTCTTTTCCTTTTAAAAATAAAAATGATCATAAAAATAAAGTCAGCAATTATGTTCTGTGTCACTTGACAGATACTCGGCAAGGTCACTTAATTGCGCATTATTCAAGGCTGTGATCAAGTTGTCGGGTGTGGCCAGCGTTCCCTCACGATCCAGCCAGCTGACCAGCAGTAGTTTAGCCCTCATTTTCACTTCATCGCTGTCGCACTCAATCGATCGAATATCTGCTTCTTTCATCTCCAAGTGAGAGGCCAGAGCTTTCCAATCGTCCCCAAGCTTACTAGCTAAAGTCTCTATCATGTCCCCCGTCACTTGTTTCTGTTGCTGCAGATCGGGACCAATTCGTTGACTATGGGAATATTCTCTTCCAAATCGCGCCCCAAGTATGAAAAAATCAGAACATGCTGTCTTACTTTCATTGCTCTCCTTCAATAAAGCATCATTATCTTCCTCATCATCCTCGCCGGTCTTTATCTCTTCAGAAGGAGGAGGTAACTCCTTGGCTAATTTGATGACCATGTTCTCTAAATATTCTGGTAAACTTTTAAACTGCTGGTTGGTTGGCTGGAAGAAATGTGGACTTCTGCGTGCCAATAATCGCAATGCTCTCCAACCATAATTTGAGTTTTTCACCACCTTGTAATCCGCTTCAACCATATTTTCAGGATCAGCCTGTTCAATAGCTTCTTCGAAGAATTCTTCTAACGCAGGCATGAATTCCCTGTTCTCTAATTTACAGGCCTCCATGTTGTCAGGGCAAAGATTCCAAAGCCTTGTTAACTCTTCATTTCCCATTAGAATCTTTTTATTCGGTCCCTTTCCAAGAAAATCTTCAGGAGCAGGCCGTTTTCTCACTGATTTGGCAGGCTTCGAGTCGGGTGGTCTTTCTTTCACAAAGCTTGGGCAGCCTTCATTTTTCCAGGAATTCCAGTTCTCTTCAGTGCTTAATATATGCTGTATCATTTTTAAAAATTTGTCTCCAAATGGAGGGGTTTCCGCAATAAGCTGGTAAATTAATTTTGCAGTTTCCTCGATCCAGAGTGATTGTTCATCCTGAAGGACAAAGGCAGAGCTTTTAAATTTGACTTGTCCCTTCAAATACTGGAATAAGATTAGATATTGCAGCAGGATGTGGCGACGGAAGTTACTGTCACTCAGCTGTAAATCCATTAGCTTTTCACTGGTTAAGAATTTGGCAAAGTATACATGCTCCCCTCCAGCTCGCAGCTCTTCCAACTTCTTTCTGGAGGCTTGCGCATCATCCAATTTGTAGCTTTTAAAGACTGCCAAAACCTCTTCAGAATACTTAAGGAATACTTTCCACGAGTTCTTG
>TRINITY_DN971_c0_g1_i1 len=467 path=[0:0-27 1:28-70 3:71-89 4:90-91 6:92-222 7:223-251 8:252-317 9:318-346 11:347-466]
CTCAACTGCTGTAGTGTAATGCCTCAACCTGAAGTGTAATGCCTCAATTGCTGATGTGTAATGCCTCAACTGCTGATGTGTAATGCCTCAATTGCTGATGCGTAATGCCTCAATTGCTGAAGTGTAATGCCTCAATTGCTGATGTGTAAGGCCTCAACTGCTGTAGTGTAATGCCTCAACTGCTGATGCGTAATGCCTCAATTGCTGAAGTGTAATGCCTCAATTGCTGATGTGTAATGCCTCAACTGCTGATGTGTAATGCCTCAGTTGCTGATGTGTAATGCCTCGGTTGCTGATGCGTAATGCCTCAATTGCTGAAGTGTAATGCCTCAATTGCTGATGTGTAAGGCCTCAACTGCTGTAGTGTAATGCCCCAACTGCTGATGTGCAATGCCTCACCTATTGAAGTGCAATGCCTCAAATGCTGCTCCCCTCGCCCCCTTATGCGGTTCCAATATTGATTGTTT
>TRINITY_DN971_c0_g1_i5 len=422 path=[1:0-42 2:43-86 3:87-105 4:106-107 5:108-108 6:109-239 7:240-268 8:269-334 9:335-363 10:364-421]
CTGAAGTGTAATGCCTCAATTGCTGATGTGTAATGCCTCAACTGCTGATGTGTAATGCCTCACCTGCTGATGTGTAATGCCTCAACTGCTGATGTGTAATGCCTCAATGTGCTGATGCGTAATGCCTCAATTGCTGAAGTGTAATGCCTCAATTGCTGATGTGTAAGGCCTCAACTGCTGTAGTGTAATGCCTCAACTGCTGATGCGTAATGCCTCAATTGCTGAAGTGTAATGCCTCAATTGCTGATGTGTAATGCCTCAACTGCTGATGTGTAATGCCTCAGTTGCTGATGTGTAATGCCTCGGTTGCTGATGCGTAATGCCTCAATTGCTGAAGTGTAATGCCTCAATTGCTGATGTGTAATGCCTCAACTGCTGAAGTGTAATGCCTCAATTGCCGATGTGTAAGGCCTCAACTGCTG
>TRINITY_DN971_c0_g1_i4 len=371 path=[1:0-42 3:43-61 6:62-192 7:193-221 9:222-250 11:251-370]
CTGAAGTGTAATGCCTCAATTGCTGATGTGTAATGCCTCAACTGCTGATGTGTAATGCCTCATGCTGATGCGTAATGCCTCAATTGCTGAAGTGTAATGCCTCAATTGCTGATGTGTAAGGCCTCAACTGCTGTAGTGTAATGCCTCAACTGCTGATGCGTAATGCCTCAATTGCTGAAGTGTAATGCCTCAATTGCTGATGTGTAATGCCTCAACTGCTGAAGTGTAATGCCTCAATTGCTGATGTGTAAGGCCTCAACTGCTGTAGTGTAATGCCCCAACTGCTGATGTGCAATGCCTCACCTATTGAAGTGCAATGCCTCAAATGCTGCTCCCCTCGCCCCCTTATGCGGTTCCAATATTGATTGTTT
>TRINITY_DN971_c0_g1_i3 len=377 path=[1:0-42 3:43-61 4:62-63 6:64-194 7:195-223 8:224-289 9:290-318 10:319-376]
CTGAAGTGTAATGCCTCAATTGCTGATGTGTAATGCCTCAACTGCTGATGTGTAATGCCTCAATTGCTGATGCGTAATGCCTCAATTGCTGAAGTGTAATGCCTCAATTGCTGATGTGTAAGGCCTCAACTGCTGTAGTGTAATGCCTCAACTGCTGATGCGTAATGCCTCAATTGCTGAAGTGTAATGCCTCAATTGCTGATGTGTAATGCCTCAACTGCTGATGTGTAATGCCTCAGTTGCTGATGTGTAATGCCTCGGTTGCTGATGCGTAATGCCTCAATTGCTGAAGTGTAATGCCTCAATTGCTGATGTGTAATGCCTCAACTGCTGAAGTGTAATGCCTCAATTGCCGATGTGTAAGGCCTCAACTGCTG
>TRINITY_DN971_c0_g1_i2 len=308 path=[2:0-43 3:44-62 5:63-63 7:64-92 8:93-158 9:159-187 11:188-307]
GCTGATGTGTAATGCCTCACCTGCTGATGTGTAATGCCTCAACTGCTGATGTGTAATGCCTCAGTTGCTGATGTGTAATGCCTCAACTGCTGATGTGTAATGCCTCAGTTGCTGATGTGTAATGCCTCGGTTGCTGATGCGTAATGCCTCAATTGCTGAAGTGTAATGCCTCAATTGCTGATGTGTAAGGCCTCAACTGCTGTAGTGTAATGCCCCAACTGCTGATGTGCAATGCCTCACCTATTGAAGTGCAATGCCTCAAATGCTGCTCCCCTCGCCCCCTTATGCGGTTCCAATATTGATTGTTT
>TRINITY_DN971_c1_g1_i1 len=389 path=[0:0-388]
GGTGGAGGAGCCCTCAAGCCATCCGGCCAGCCTCAGCGCCAAGAAGCCCTCGGGCGTATGCACGCTATATAAGAAAAACATTTACATTAAGTGCACATCTAGTAGATCACAATTCCGACACACTGTCTACTTTTTAAATCTTTAAGAGTTTTCAGATAAACTTCATAGTTGATCAAATACAACAGTGTTTTCTGAATAATAATAATAATAATAAAAACTATGTGATGTCCCAACTGCTGGTGTGTAGTGCCTCACCTGCTGACCTGTAAAGCCTCAACTTCTGATGTGTAGTGCCTCACCTGCTGAAGTGTAATGCCTCACCTGCTGACATGTAATGCCTCACCTGCTGGTGTGTAGTGCCTCTCCTGCTGAAGTGTAATGCCTCAACT
>TRINITY_DN921_c0_g1_i3 len=1063 path=[0:0-631 1:632-760 2:761-1062]
GAAGTGTCTCTCCGCCCCAGCCTCGGAGAAGAGAGGCAGGCAGTGGGCAGAGGATTGAGATCCAGAAAGGAGGGTGAGACGCAGCCCCACGGCTCGTCGTTTACTGACGGAACGGGAGCACAGAACCAGCCCTGAAAAAACCGCGATAGAAAATCCCAAAGAAATATCCAGGTCCACTGAAAATGACAGAGTACAAGCTTGTTGTGGTTGGAGCTGGTGGTGTTGGCAAGAGTGCCTTGACAATACAACTAATTCAGAATCATTTTGTGGATGAATACGATCCTACAATTGAGGACTCCTACAGAAAACAAGTTGTAATTGATGGTGAAACATGTCTTCTGGATATTCTCGACACAGCAGGTCAAGAAGAGTACAGTGCAATGAGAGACCAGTATATGCGAACGGGAGAGGGCTTCCTTTGTGTGTTTGCCATAAACAACACTAAATCTTTTGAAGATATTCATCATTATAGGGAACAAATAAAGAGGGTGAAAGATTCGGAAGATGTGCCCATGGTTTTAGTAGGAAACAAATGTGACTTGCCTTCCAGAACAGTGGATACAAAACAAGCCCAGGACTTGGCACGAAGTTATGGTATTCCTTTCATTGAAACATCAGCAAAAACGAGACAGAGAGTGGAAGATGCATTTTATACATTGGTGAGAGAAATTCGGCAGTACAGATTGAAAATAATCACCAAAGAAGAAAAGACTCCTGGCTGTGTGAGCGTGAGACTAAAAAAATGCATTTTAATGTAACTGGGTGTTGATGATGCCTTCTACACATTAGTGCGAGAAATCCGAAAACACAAAGAGAAGATGAGCAAGGACGGCAAAAAGAAAAAAAAGAAGTCTAAGACAAAGTGTTTAATTCTGTGAATACAGTTTATCCTTGCCTTTGACGAGCATAAGTAAAAAAGTTACTATTTTGTACATTACACTAAATTATTAGCATTTGTTTTAAACATTACTTCATTTTCTTACTGCTTCTTTGGGAAACTTAATTTTATCTGAATGTTTTTGTTCAAATTACAGTGAGAATGGTATTCCTCTAGAAGTGCCAG
>TRINITY_DN921_c0_g1_i1 len=934 path=[0:0-631 2:632-933]
GAAGTGTCTCTCCGCCCCAGCCTCGGAGAAGAGAGGCAGGCAGTGGGCAGAGGATTGAGATCCAGAAAGGAGGGTGAGACGCAGCCCCACGGCTCGTCGTTTACTGACGGAACGGGAGCACAGAACCAGCCCTGAAAAAACCGCGATAGAAAATCCCAAAGAAATATCCAGGTCCACTGAAAATGACAGAGTACAAGCTTGTTGTGGTTGGAGCTGGTGGTGTTGGCAAGAGTGCCTTGACAATACAACTAATTCAGAATCATTTTGTGGATGAATACGATCCTACAATTGAGGACTCCTACAGAAAACAAGTTGTAATTGATGGTGAAACATGTCTTCTGGATATTCTCGACACAGCAGGTCAAGAAGAGTACAGTGCAATGAGAGACCAGTATATGCGAACGGGAGAGGGCTTCCTTTGTGTGTTTGCCATAAACAACACTAAATCTTTTGAAGATATTCATCATTATAGGGAACAAATAAAGAGGGTGAAAGATTCGGAAGATGTGCCCATGGTTTTAGTAGGAAACAAATGTGACTTGCCTTCCAGAACAGTGGATACAAAACAAGCCCAGGACTTGGCACGAAGTTATGGTATTCCTTTCATTGAAACATCAGCAAAAACGAGACAGGGTGTTGATGATGCCTTCTACACATTAGTGCGAGAAATCCGAAAACACAAAGAGAAGATGAGCAAGGACGGCAAAAAGAAAAAAAAGAAGTCTAAGACAAAGTGTTTAATTCTGTGAATACAGTTTATCCTTGCCTTTGACGAGCATAAGTAAAAAAGTTACTATTTTGTACATTACACTAAATTATTAGCATTTGTTTTAAACATTACTTCATTTTCTTACTGCTTCTTTGGGAAACTTAATTTTATCTGAATGTTTTTGTTCAAATTACAGTGAGAATGGTATTCCTCTAGAAGTGCCAG
>TRINITY_DN959_c0_g1_i1 len=1068 path=[0:0-1067]
TTCCGTTTTTTTTTTTTTTTTTTTTTTTTTTTTATGTGTAAATGCTGTATCTTGTTGTTTTATTGTTTGATTTTACAGTCTTTTAATCTTCTGCAAAGCACCGATAGCCTAAGGATAGCAGACGCATTGAAACTCTGATAGTCCGGACACCGCGCATGTGTAGCTGTAGCCACTAGTATCTGGGAGCGGAAATAGGAAGCGTGTGCTGATGCTCCCCCTGGTGAGAGGGCACCTCTTAGAATTCAAAGCCGCCACAGATGGAAATGCCAAAGAGTCCCAGAAGGCCAGCCCTGGCACAGACTCCTCCACCAACGAAGAACTCGGGTTGCCGGGTGGGATAGACCATGTAGGTGGGCACGTTCCTGCAGAGGGTTTCGATGTGTGGCCCGTACTGCCTCAGGTTCGACAGTGGCTCCGGAGCCCCGGAGGCGTACTGCAGCTGCAGTTCAGGGTAGGTGCCCTTTTCTCTCATCTGTCGGGTGCTCGCCATCTGCTGGACTTGCTGCAGACTCGGGAAGGTGTGCCTGTCCATCCGGGTCACGTAGCAGGCCCGGCGAGCCAGAACCCGGGAGGCGACGAAGCCATTTCCCCAGTCGAAGATGGAGCTGGAGGAGGAAATGCCGGCATGAGCGACAATGTTGGCCACGTTGTTCTGGTTGTTGATGTTCACCGTCTGATGGACGCTGCCACAGGTGTTGCCCTGGTTGGTGATGGTGATGGTTTCATCAGCGAATGCCGGGCTGAAGAAGACCCCCAGAAGGGACGCAACCAAGATCAGCGTCTTCATGCTGGGCAGCTGTGGTGTCTGTGATCTGGGTGAGTGAAGGCGAATATTGGGGGAGGCAATGGGATGCCACCGGGAGCCTGGGCGATCTTTTATATCAGGCTGCAGGTGTGGGCACCCTTTGGTTGATCGGGCACGGATTGGCTCCTAAAGACGGAGCCCTATCTTGGGTGGCGGCCCGCGGCAGAGTGAGTCACAGCCGCGCACTCCGGCCCTGATGGACTGATAGCCATGGGCTGTGTACTCAAGCGCCGACACAGAAAAGTCTACAAGTGAAACATTCC
>TRINITY_DN937_c0_g1_i1 len=2335 path=[0:0-2334]
CTTGGGAATGTACAGGTGTTTAAGGAGGCATTACAGTGGAATAAAAAATGAAAAAAAGATGAAGCTAATCAAGTAAAACCTACATAAAAAACATGTGGGTATGGGAAATGCTCATGTACAAGAATGAGCACGAATGTCTGGAGATGGCCTCTGTATGTTGTCATACATGTTTACAGTTGCAAGGACAAGAGCCTCTTGACTTGGGGATATAGTCTCACACATACCTGGGGTTGAGAGCAAGAAAGAGTAAGTCTCTGACTATAGGCAGACTCCTTGGCTCACCTATAAATAAGTTATCATGTTTGTAATGTACTACTCTAAAATGATATGTCCTGACAGGCAAGGCCTAGCAGTATCACCCTGACTCAAAACAGGGTTAAGATAATGACCTCAATGAGTATTACATCTACTCCCAACTATACTAACTATGCAGTTGAATCAATATTAACGCATTCTAACTGCGGATTTGTTTTCGACTGTTAAGTAATATCAAATGATGGCTTGTCTTGTTGCCCTAAGATTCCCTCTTTTCCTCAAACGGCAGCAAACACTTTTTGCATGGCGCCGTAGGTGCTGATCAATTAAGCGGCGTGCCATGGTTTCCAGTGCTCTGTGCCCTTTGATGCTCTACTTAGTCCTACTCTGCTCCATCTTTGGTCAGAAATGGGTGCTGAACACACAGCGAAATAAAATAATATTTTCAAACTTGCAAGCTCATCCAGTCAGGAGCATCTCTTTCTTCAATTCTCTTTAGATACCACCCTCCACCCTCCTACATAAAGCACCCTTCTTCGCTAGACCATACACACACACACACCAAGTTCATGGGCAGAGTTTTTCGGAGTACCATCTGCACCCTGTGCAAAGCCGGACTACTCATTAAGTGTCATTCTTTTGAAGTGTTTACATTGGGAACATCCCTTCCTAATTCGCAGACCCTTCTAAAACATGTCCCTAATCTACTTCTCAATTTCAAAGGTCTTGCGAACCCCTATCAATTTAGTGAAATTATTCAGCGGACTAAAGACACATTTAATTTTTTGTTTGATGCTCCTCGGCTCACTCCCAGAATCTCCAACCTGTATTTCATTTGCCATCACACTTGGAACTTTGCATGACCCCTATACTAATAATGTATTGGTTTTGTCATACAACCCAGCGATCAGGAATACAGTACCATAACACAAACACACAGAAGTAACAAAAATCTTTGTGGTCTAATTTGAAGTAAACATTCTCTCTGCAAGATTGTGTGTGTATATGTGTGTGTGTTTGTGTGTATGTGGGTGTGTGCATGAGTGGTACCAGCTGGAATGAGAAACAAGGTGCTTAGGTCCATTTTAGTAAAAATTGTGAAGCTGGAATAATTTACATATGTCTTCATGGACACACATATGTCCACAGTTAGAAAAAGAGCAAATTGGGTCTTCAGGTTTTTCCTCCCTTAGCTGAGCCAACAGAACAGCTGCTCCCATCAAGGTCTCCTCTTCTCAGTTGGATTTCGCTGGTTGGAACAAAAATATCCAATGCACAAGGCCAGGACTTGCTCCAGAACAGGTCTGGCAACCTCAAAGGAAGCATGTTTTGCAGGCGTGGCACGGGTTTGTCCTTTTGTGGTGGAAAAACTACAGTTGCAAAAATAAAAATAAACCAAACAGGGCAAAACAAAGCCCTTTTGTCTTCAAACGTAGAATAGTCTCACCCTGGAAGTGCTTACGAGCAAGTCGTCGTCAAAGAACTTGGTTTCTATGATAACATTGCCAGTTAAAACATTGGCTGGCATCATCTGGGATTCTGGTGCGGCCTCTATCAAGGACTGCCAAGTATTCATGGAATTGGGGATCACAAATCCAAATTCGAAGAACCATTCTTCTAGACATTGTCCTTTGAAATATACTTTCTGTTCAAGGCGGAATTTTTCCATCTGCTCTGCTGATGAAAAGTTCAACTCTCGGGACACAGCCTTGCACTTCAGAATTTTCTTGGGGACGCGGGCTTCGTGTTCCACTCCAGGGACAGACAGATCTTCCGTTCCTTGCCAGAGTATCTTGCCCGTCTCTGCATCCCGTAGGTTCATCCAGTTTAGTTTGAAGCCCTTCAGGATCTCCTCGGCTCGTTCGTCCATCGAAGACATGTCGGAGCGGCCCTTTCCGGTTCACCCGAACGAACGCTTGCTTTAGCGGAATATTTCTTTTGGATTTTCTCTCGTGGCTTATTTTAGGGCTGGTCCTGGGCTCCCGTTCTGTCTCTAAATGACGAGTCGTTGGGCTCTGTCTCGCCCTCCTTCCTGGATCTCTTTCACCGGTCTACCAACCCTCCTCTTTCCTCTTCCCCG
>TRINITY_DN937_c1_g1_i2 len=434 path=[0:0-27 1:28-198 2:199-433]
CGATAGAAAATCCAAAAGAAATGTACAGGCACTTGAAGATCATGGGCACTACAATAAGTTGTAAGACTGCTTTCCTGTTCAGTATTGTCACTGCATTCTGGCTGCTTTCTGTTTCTGCTCAAGACCATGTGCATCCTGACGTGCAGGAAGGGCACCGTGTGAATGCCCGCCTCAACAAGAACATGGTGCAAGATAAAGATCACATTATGGATCACTTAGATGGTGTCATTGAGAAGCCAGAGCAAGAGATGTCTTCCCAAGAGCTTCAGCTTCATTATTTTAAAATGCATGATTATGATGGAAACAACTTGTTGGATGGATTGGAACTCGCGACTGCTATAACGCATGTACATAAGGAGGAAGGTGGTGAGCATTTAGAAACTATGAAGGAAGAAGATCTTATCAATTTGATAGATGACGTTTTAGACGACGAC
>TRINITY_DN937_c1_g1_i1 len=263 path=[0:0-27 2:28-262]
CGATAGAAAATCCAAAAGAAATGTACAGTCACATTATGGATCACTTAGATGGTGTCATTGAGAAGCCAGAGCAAGAGATGTCTTCCCAAGAGCTTCAGCTTCATTATTTTAAAATGCATGATTATGATGGAAACAACTTGTTGGATGGATTGGAACTCGCGACTGCTATAACGCATGTACATAAGGAGGAAGGTGGTGAGCATTTAGAAACTATGAAGGAAGAAGATCTTATCAATTTGATAGATGACGTTTTAGACGACGAC
>TRINITY_DN918_c0_g1_i1 len=2795 path=[0:0-2794]
AACAGGAGGGAACCTGAGATCCACCGTACAGCTAGAAGAGAAGGAGACAGATCATGAGATCCCTGAAGAGCCAGAAGGAGGAGATGAAACAGGAGGGAACCTGAGATCCACCGTACAGCTAGAAGAGAAGGAGACAGATCATGAGATCCCTGAAGAGCCAGAAGGAGGAGATGAAACAGGAGGGAACCTGAGATCCATCGTACAGCCAGAAGAGAAGGAGATAGATCCTGAGGTCCCCGGAGAGTCAGAAAAGGAGCAGATGGAATAGGAGAGAGCCTGAGGCCCATGAGGAAACAGAGCTTGTGGCCTGTAGATGCCAGTAGAGAATGAGGTAGTATAGGCGAGAGACTGGGGCTCAGGGAGGGGGCATCTGAGTTGGAGGCAGAGATTAAGACCAAACCTGGGACTCTGTGAAGGATCAGGGGGAGTCAGAATGACAGACTGCTTGGGGTCCCCGGGAAGGTGGAGACAGGGCCTGAGGTCCAGTGAAAAGCTAGAAGAAGACGATGAGACATAACAGGGAAGATCATGAGGGAGAGGGGAGGAGTAGACAGAGAGTATGAGAGATCCCATGGCCCAGTGAAGAGCCAGCTAACGCAGGGTCAGAAATAGAGCAGGCCACGAGAGGGGCAGACATAGAATACGAGATCTTAGGACCAGGGGGTGGAGCCTGGGACTTGCTGTGCACCAGGTGAGTTCATGTTGCTGCAGACCTTATGCGATGTTGCCCAAACAGGGCTTGTGATCATGATTTCCTGTCCCTCTGTGCTTTGCCTTTCAATATTAAAACCACCAGTGGAGACTCCCTCATTCCCCCGGGACCACCTTCGTAGGGGCATGGAGGGTGGTCACATTTCCATCTTATTTTGGGTAATATTCCTTCATGAAGTATTTTGTGTCCAGAGAGTCGCTCTGGTCTATTGTCTGTATGGGGGTATTTGGGCTGGGGTTTCGGACACACCCCAGGAACAGTGGCATTCCTGTGAGGTCATCCTGGAGGAGAAAAATGAAGGGGTGGTTGAGGGAGAAGGAGTGGATGGATCGGGATAACTGCACGGAGGTGACAGCCGAGGCTTCCACCCCATCCTCGTTCAGCTCCATGGTGGACTGGTGCTGGATACTGGACACCGACAGGGCCTCTTCAGATATTCTCTGTAGATCTGGGCTAAAAAAAAGCTCCCCGAGACCCAGCTTGGTGAGTGCTTGGCCCAGCTCCAGCTTGAAGTCCAGGAGAAGCTTGGGGACTTTGAGCAGAGTGGAGATCTCCCTGTTGAAGAGGCGCTGCATTTCTGTCAGGTTGAGGTTTTTGAGCACCGTGTCGGTGTCAAACTCAAAACTGCTGGGCAGGATGACAATGAGGCTCATGTTCCCTTTAAAGGGCAAGCGGGCAACCTGGGCATCCAGATGGTCTAGGTAGAAGTAGCTGAGGGGATACTTTGGCGCCCTCATCATCTTCACGGGGACCATTGATTGGTCACTTAGGTAGAATCTCTCCTCTGAGGTCTGTCTGGAGTCAAACTTGTTCATCCAAACTCCCTTGAAGTGCATGGCGTTGAGGAGCAGCAGCACCAGGTCCTGTGGAATCTGCGAGAGGAAGGAGGAGATCTTGCCCTCCGTCACCTCCTTCACCCAGCTGTTGATCATACTCTGGTTCTCCTCAGCGCTTGGGCCCAGCGTCACAGGCTTCGCCCCGTAGAAGGCCTCAGAGCGTTTCAGGAACTCTTCCTTCACCTTGAAACCTTTTCTGATGTACATCCGCGTGGCCAGGTGGAGCAGTCGCTTGGCCAGATTTTTCCGCACAGATTTCAACGTTTTGTGGAGACACCTCACCGACTCCATGTGAAGCGCTTGCAGGAGCCTCTCCTCGGTCTTGGGACCAGCCCCTAGTGCGAGCTGAGAGAGGGCCAGAGAGATGCTGAGTGGGGAGATCACAATGTTGGGCTGCTTGGACTCCAGGTCCACTTGCTTGAAGAGGTCAACGCTGAACGCCATCATGTTCTCAGCGAGTCTACCCATGCTCTCGGGAGAAGCCTTAGACTCACAGCCTTCCTCTTCATCCTCTTCCTCGGAGGACCTGATCTGTCCTTCTCCATCAAGCCCTTCCTTGGAGCTTGGAATGGTCTGACCCTGCTCCTGATTGGTGGCAATCACCTCCTTTGGTGATGTGACAGTATTGGAGGTGAGGTTGGCAGTGTCTGGCCCTGGGTGAAGGGCTTTGGGGGGTTCAGAGATGATGTTTGGGGCCTCCGGGTGATCAGAGCCATTGTCTGAGGCCTCTGGGTGATTGGAGACAGTGTCAGGGGCCTCCGGGTGATTGGAGTCGATATCTGGGACCTCAGGGTGGTCTTCGACGGTGATAGTAGTGAAGGTGGATTCATACAATTGTTCATCAACTGGAACTGCATTTTCAAATTCGTCTGTGTCCTGCTGTCCTTGCGGGAGGCTGGGTCGAAGCTCCGTCATTGGTATCACCTTTTGGGAATGCGATTCGGGGATCCCCCCCACCTCTGTTGCATTCTCCTCATTCTTGCCAGGAGGGAGCGGTACACCGGTTTCCATTCCCAAGGCAACAGGAAGCCCTGATGGTCGGTGCAAACCAGACACGAAGAGCAGCAGCAGCAATGCGAGGGGGCGCCTCTCCATTGTTCTGTCCAGGTGAGCAGTGACAGAGGGACGGCACGACGTGGCGCTGCTACCTCCAACCTGTCCGGCAGAGCAGCGACAGAGGGACGTTGGAATGGAGGGACAGCACTTTGCTCCTGTCAGTAAATATTGACCTGCACGTCCAGTTAAAC
>TRINITY_DN995_c0_g1_i1 len=504 path=[2:0-78 3:79-143 4:144-149 7:150-162 9:163-164 11:165-173 12:174-201 13:202-202 16:203-234 20:235-284 22:285-285 24:286-396 25:397-503]
TGCCGTCGCAAACAGATCCAGCTCTGGTCGCCCCCACTTGAGGAAGATCCGATCCACTTGCTTGTGATCGAGCTCCCACTCGTGAGACGGCGAGAGCTCTCTGCTCAGCCGATCCGCCTCCACATTCTGCACACCTGGCAAATGTTCTGGGATGAGATGGATGCCTTTCTCCCTCGCCCATCTCCACAGGCCTTGAGCCTCCGTAGATAGGATCAGTGAACGGGTTCCGCCCTGTTTCCTGATGTAGAACATCGTGGTCGTGTTGTCGGTCTGCACCTTGACCACCTTGCCCTGCACCAGGGGAAGAAACGAGCGTAGAGCGAGCCAGACCGCTCTCAGCTCCAAAAGGTTTATGTGGCAGAGCCTCTCCTGAGGGTCCCACAAGCCTCTCGTACTCCTGCCCTCGCAGACAGCCCCCCATCCAGAAAGGGAGGCGTCTGTGACCAAGCAGACTTCAGAGTTCGGTTCCCTGAAGGGCAGGCCCTTCTCCAGATTGGCTCCCAC
>TRINITY_DN995_c0_g1_i10 len=805 path=[0:0-300 1:301-379 3:380-444 4:445-450 6:451-526 19:527-535 20:536-585 21:586-586 23:587-697 25:698-804]
CTGGATCGTGATGCAGAACTTCTCCGCTCTGCTGCGAAAGGAGCCGACCGTGGGACCCCAGAGGACACCTCGGCACCACCGACAGCTCCACCAATTCCAGGAACCAAGTCTGGCGCGCCCACTGAGGCGCGATGAGAATGAGCCTGCAAGGCTCCCGCTTCATCTTCTGTATGACTCTCGGTATCAGAGGCACGGGAGGAAAAGCGTAGGCAAAGATCCCCGACCAGCTCATCGAAAGAGCTTCGCCCTGAGCGTCCGGGCCGGGGAACCTGGCGGCGAAGAACCGGCATTTCCTGTTCGCCGCTGTCGAAAACAGATCCAGCTCTGGACGCCCCCATTTCAGGAAGATCCGATCCACCTGTTGTTGATCGAGTTCCCATTCGTGAGACGGCGAGAGCTCTCTGCTCAGCCGATCCGCCTCCACATTCTGCACACCTGGCAAATGTTCTGGAATGAGATGGATGCCCTTCTCCAGGGCCCACCTCCACAGGCCTTGCGCCTCCGTAGACAAAATCAGCGAACGGGTTCCGCCCTGCTTCCTGATGTAGAACATCGTGGTCGTGTTGTCGGTCTGCACCTTGACCACTCTGCCCTGCACCAGGGGCAGAAACGAGCGCAGAGCGAGCCAGACTGCCCGCAGCTCCAAAAGGTTGATGTGGCAGAGCCTTTCCCGAGGATCCCACAAGCCTCTCGTACTTCTGCCCTCGCAGACAGCCCCCCATCCAGAAAGGGAGGCGTCTGTGACCAAGCAGACTTCAGAGTTCGGTTCCCTGAAGGGCAGGCCCTTCTCCAGATTGGCTCCCAC
>TRINITY_DN995_c0_g1_i9 len=235 path=[2:0-78 3:79-143 4:144-149 7:150-162 8:163-164 10:165-173 12:174-201 13:202-202 16:203-234]
TGCCGTCGCAAACAGATCCAGCTCTGGTCGCCCCCACTTGAGGAAGATCCGATCCACTTGCTTGTGATCGAGCTCCCACTCGTGAGACGGCGAGAGCTCTCTGCTCAGCCGATCCGCCTCCACATTCTGCACACCTGGCAAATGTTCTGGGATGAGATGGATGTTCTTCTCCAGCGCCCATCTCCACAGGCCTTGAGCCTCCGTAGATAGGATCAGTGAACGGGTTCCGCCCTGT
>TRINITY_DN995_c0_g1_i5 len=397 path=[1:0-78 3:79-143 4:144-149 7:150-162 8:163-164 10:165-173 12:174-201 13:202-202 15:203-221 17:222-222 18:223-225 19:226-234 20:235-284 22:285-285 24:286-396]
CGCTGTCGAAAACAGATCCAGCTCTGGACGCCCCCATTTCAGGAAGATCCGATCCACCTGTTGTTGATCGAGTTCCCATTCGTGAGACGGCGAGAGCTCTCTGCTCAGCCGATCCGCCTCCACATTCTGCACACCTGGCAAATGTTCTGGGATGAGATGGATGTTCTTCTCCAGCGCCCATCTCCACAGGCCTTGAGCCTCCGATGACAGGACCAGCGAGCGGGTCCCGCCCTGCTTCCTGATGTAGAACATCGTGGTCGTGTTGTCGGTCTGCACCTTGACCACCTTGCCCTGCACCAGGGGAAGAAACGAGCGTAGAGCGAGCCAGACCGCTCTCAGCTCCAAAAGGTTTATGTGGCAGAGCCTCTCCTGAGGGTCCCACAAGCCTCTCGTACTC
>TRINITY_DN995_c0_g1_i2 len=504 path=[2:0-78 3:79-143 4:144-149 6:150-225 19:226-234 20:235-284 22:285-285 23:286-396 25:397-503]
TGCCGTCGCAAACAGATCCAGCTCTGGTCGCCCCCACTTGAGGAAGATCCGATCCACTTGCTTGTGATCGAGCTCCCACTCGTGAGACGGCGAGAGCTCTCTGCTCAGCCGATCCGCCTCCACATTCTGCACACCTGGCAAATGTTCTGGAATGAGATGGATGCCCTTCTCCAGGGCCCACCTCCACAGGCCTTGCGCCTCCGTAGACAAAATCAGCGAACGGGTTCCGCCCTGCTTCCTGATGTAGAACATCGTGGTCGTGTTGTCGGTCTGCACCTTGACCACCCTGCCCTGCACCAGGGGCAGAAACGAGCGCAGAGCGAGCCAGACTGCCCGCAGCTCCAAAAGGTTGATGTGGCAGAGCCTTTCCCGAGGATCCCACAAGCCTCTCGTACTTCTGCCCTCGCAGACAGCCCCCCATCCAGAAAGGGAGGCGTCTGTGACCAAGCAGACTTCAGAGTTCGGTTCCCTGAAGGGCAGGCCCTTCTCCAGATTGGCTCCCAC
>TRINITY_DN995_c0_g1_i11 len=805 path=[0:0-300 2:301-379 3:380-444 4:445-450 7:451-463 9:464-465 10:466-474 12:475-502 13:503-503 15:504-522 17:523-523 18:524-526 19:527-535 20:536-585 22:586-586 24:587-697 25:698-804]
CTGGATCGTGATGCAGAACTTCTCCGCTCTGCTGCGAAAGGAGCCGACCGTGGGACCCCAGAGGACACCTCGGCACCACCGACAGCTCCACCAATTCCAGGAACCAAGTCTGGCGCGCCCACTGAGGCGCGATGAGAATGAGCCTGCAAGGCTCCCGCTTCATCTTCTGTATGACTCTCGGTATCAGAGGCACGGGAGGAAAAGCGTAGGCAAAGATCCCCGACCAGCTCATCGAAAGAGCTTCGCCCTGAGCGTCCGGGCCGGGGAACCTGGCGGCGAAGAACCGGCATTTCCTGTTCGCTGCCGTCGCAAACAGATCCAGCTCTGGTCGCCCCCACTTGAGGAAGATCCGATCCACTTGCTTGTGATCGAGCTCCCACTCGTGAGACGGCGAGAGCTCTCTGCTCAGCCGATCCGCCTCCACATTCTGCACACCTGGCAAATGTTCTGGGATGAGATGGATGCCCTTCTCCAGCGCCCATCTCCACAGGCCTTGAGCCTCCGATGACAGGACCAGCGAGCGGGTCCCGCCCTGCTTCCTGATGTAGAACATCGTGGTCGTGTTGTCGGTCTGCACCTTGACCACCTTGCCCTGCACCAGGGGAAGAAACGAGCGTAGAGCGAGCCAGACCGCTCTCAGCTCCAAAAGGTTTATGTGGCAGAGCCTCTCCTGAGGGTCCCACAAGCCTCTCGTACTCCTGCCCTCGCAGACAGCCCCCCATCCAGAAAGGGAGGCGTCTGTGACCAAGCAGACTTCAGAGTTCGGTTCCCTGAAGGGCAGGCCCTTCTCCAGATTGGCTCCCAC
>TRINITY_DN995_c0_g1_i4 len=805 path=[0:0-300 1:301-379 3:380-444 4:445-450 7:451-463 8:464-465 10:466-474 12:475-502 14:503-522 17:523-523 18:524-526 19:527-535 20:536-585 22:586-586 24:587-697 25:698-804]
CTGGATCGTGATGCAGAACTTCTCCGCTCTGCTGCGAAAGGAGCCGACCGTGGGACCCCAGAGGACACCTCGGCACCACCGACAGCTCCACCAATTCCAGGAACCAAGTCTGGCGCGCCCACTGAGGCGCGATGAGAATGAGCCTGCAAGGCTCCCGCTTCATCTTCTGTATGACTCTCGGTATCAGAGGCACGGGAGGAAAAGCGTAGGCAAAGATCCCCGACCAGCTCATCGAAAGAGCTTCGCCCTGAGCGTCCGGGCCGGGGAACCTGGCGGCGAAGAACCGGCATTTCCTGTTCGCCGCTGTCGAAAACAGATCCAGCTCTGGACGCCCCCATTTCAGGAAGATCCGATCCACCTGTTGTTGATCGAGTTCCCATTCGTGAGACGGCGAGAGCTCTCTGCTCAGCCGATCCGCCTCCACATTCTGCACACCTGGCAAATGTTCTGGGATGAGATGGATGTTCTTCTCCAGCGCCCATCTCCACAGGCCTTGAGCCTCCCATGACAGGATCAGCGAGCAGGTCCCGCCCTGCTTCCTGATGTAGAACATCGTGGTCGTGTTGTCGGTCTGCACCTTGACCACCTTGCCCTGCACCAGGGGAAGAAACGAGCGTAGAGCGAGCCAGACCGCTCTCAGCTCCAAAAGGTTTATGTGGCAGAGCCTCTCCTGAGGGTCCCACAAGCCTCTCGTACTCCTGCCCTCGCAGACAGCCCCCCATCCAGAAAGGGAGGCGTCTGTGACCAAGCAGACTTCAGAGTTCGGTTCCCTGAAGGGCAGGCCCTTCTCCAGATTGGCTCCCAC
>TRINITY_DN995_c0_g1_i6 len=805 path=[0:0-300 2:301-379 3:380-444 4:445-450 7:451-463 9:464-465 10:466-474 12:475-502 13:503-503 16:504-535 20:536-585 22:586-586 24:587-697 25:698-804]
CTGGATCGTGATGCAGAACTTCTCCGCTCTGCTGCGAAAGGAGCCGACCGTGGGACCCCAGAGGACACCTCGGCACCACCGACAGCTCCACCAATTCCAGGAACCAAGTCTGGCGCGCCCACTGAGGCGCGATGAGAATGAGCCTGCAAGGCTCCCGCTTCATCTTCTGTATGACTCTCGGTATCAGAGGCACGGGAGGAAAAGCGTAGGCAAAGATCCCCGACCAGCTCATCGAAAGAGCTTCGCCCTGAGCGTCCGGGCCGGGGAACCTGGCGGCGAAGAACCGGCATTTCCTGTTCGCTGCCGTCGCAAACAGATCCAGCTCTGGTCGCCCCCACTTGAGGAAGATCCGATCCACTTGCTTGTGATCGAGCTCCCACTCGTGAGACGGCGAGAGCTCTCTGCTCAGCCGATCCGCCTCCACATTCTGCACACCTGGCAAATGTTCTGGGATGAGATGGATGCCCTTCTCCAGCGCCCATCTCCACAGGCCTTGAGCCTCCGTAGATAGGATCAGTGAACGGGTTCCGCCCTGTTTCCTGATGTAGAACATCGTGGTCGTGTTGTCGGTCTGCACCTTGACCACCTTGCCCTGCACCAGGGGAAGAAACGAGCGTAGAGCGAGCCAGACCGCTCTCAGCTCCAAAAGGTTTATGTGGCAGAGCCTCTCCTGAGGGTCCCACAAGCCTCTCGTACTCCTGCCCTCGCAGACAGCCCCCCATCCAGAAAGGGAGGCGTCTGTGACCAAGCAGACTTCAGAGTTCGGTTCCCTGAAGGGCAGGCCCTTCTCCAGATTGGCTCCCAC
>TRINITY_DN995_c0_g1_i7 len=504 path=[2:0-78 3:79-143 5:144-222 18:223-225 19:226-234 20:235-284 22:285-285 23:286-396 25:397-503]
TGCCGTCGCAAACAGATCCAGCTCTGGTCGCCCCCACTTGAGGAAGATCCGATCCACTTGCTTGTGATCGAGCTCCCACTCGTGAGACGGCGAGAGCTCTCTGCTCAGCCGATCCGCCTCCACATTCTGCACACCTGGCAAATGCTCTGGGATTAGGTGGATGCGCTTTTCCAGCGCCCACTCCCAAAGACCTTGGGCTTCCTTGGACAGGACCACCGAGCGCGTCCCGCCCTGCTTCCTGATGTAGAACATCGTGGTCGTGTTGTCGGTCTGCACCTTGACCACCCTGCCCTGCACCAGGGGCAGAAACGAGCGCAGAGCGAGCCAGACTGCCCGCAGCTCCAAAAGGTTGATGTGGCAGAGCCTTTCCCGAGGATCCCACAAGCCTCTCGTACTTCTGCCCTCGCAGACAGCCCCCCATCCAGAAAGGGAGGCGTCTGTGACCAAGCAGACTTCAGAGTTCGGTTCCCTGAAGGGCAGGCCCTTCTCCAGATTGGCTCCCAC
>TRINITY_DN995_c1_g1_i1 len=516 path=[0:0-148 29:149-515]
CCTACCAGGGCTGGAGCGAGGGATGCTGTTGGGGGCGCTCGACTTGAAGGACGCTTATTTCCACGTTCCCATCGCCAAGAATCACAGAAGATTCCTGCGGTTTGTGGTGGACGGGGATCACTACCAGTTCAGGGTCCTGCCCTTCGGTCTGAAGTCCGCTCCAAGGGTCTTCACGAAGTGCATGGCTCCGGTGGCGGCTCACCTGCGACGGCTGGGGGTTCAGGTGTGGCCGTACCTCGACGACTGGCTGATATCAGCAAGGACGGAAGTGGAGGCCAGAAGAGGCCTAGAAGTCTGCCTAAAGTTGCTTCCTTCTCTGGGGTTGCAGGTAAACCTAGAGAAGTCAAGTCTGAATCCCTCGACGTCCCTGCAGTTTCTAGGGGCTCTGCTGGACACGAGATCCTGCCTGGCGCGCCCGTCCAAGGAACGGGTGGAAAGGCTGTTGCGCATGGCGGGGCAGTTCAGGCGGATAGATGTCGTATCCGTCAGGAGGTTCAAGGTGCTGCTGGGGCTGAT
>TRINITY_DN995_c1_g1_i6 len=2369 path=[1:0-1227 2:1228-1290 4:1291-1332 6:1333-1504 7:1505-1836 8:1837-1935 11:1936-1965 12:1966-2015 14:2016-2020 15:2021-2056 16:2057-2081 18:2082-2119 19:2120-2143 20:2144-2202 24:2203-2232 26:2233-2287 27:2288-2368]
GGATGGGGTCTCTGCCTGCTTTCATCTGATGACAGTGAGAGGCCTAATTTTCAGATCTGCAGGAGTGAATCTCCGTGGATTCGCGGGGCTGTGGGCGGTCCCCGGCGTCGAGGAGGGAATCCCGGTGGCCATGGGGGGGCTGCAGCTAGCATGGGAGGAATGCCGCTAGTGTGGCTGGTGCGGTGCCCCTTTGGGGGGCACCGGGCATGTTGGCCGGTCGCGCCTCGCCTCGCCGGGCACCTCCCCAGTCGGCCATTTTGCACTTCAGATTTTTCACCGCTGTCGCGGAGAGAGGGAGTCCTGGGACATCAGTCCCTAGTCAGGGATTTTAGTGAGTTAGGGCGTTTTTTCGTGTTCGATACTCCCGAGGTCGCCGTGCTTGGCGACGATTCGAATGATGGCCGCCACGGACAGAAGTCGCCCGGCAGCTGCTGTAAGGGGATCGGCCGCTCCGGTCCTATCCTGGGTGCGGCGAGATCCTCTTGGAGACCCGCAATCTCCTTGTTCGCGGCTTGGCCTGGTATGGCCTCTTCGATGGCCTGGGCGTTCTATCTCCGAGGCCGAAGGCGGACCTCGAGCGCTTGGCCTTCTGCCTCTGGGATCCCTTACCTCTAAGGGCTAGCTGGATGCCGGCTCGGACCGGCCTCTTGCTAGGGGTCGGTCTTCGAGGCTTGGCACTGTCGACGCCTGCGGCGTCGCAATCCCCTCCCCGTCTGGCGCCGGCCCTCGGGACACCTGAGGCGTCACCGCGGGGGTCGAGGGAGAGGAGATCCATCAGTAGATCTCCGGACTTGGAGCGGGCGTCGGGCCTTCCGGTGTCGGCTGCACCTAAACGTGGAGACCGGACGACGTCCTCTCCGTCGCCGCCTCGAGGGTCTTGCGACTTTCCAGATATGGCGTCGGAGACGTCGATTGACCTGACGTCGGCCCCGACGTCCCAGAAGAAGAAGGATTCGACGTCCAAATCGTCGTCGAAGAAGAGGACGTCGGAACCGACGCCGCCGGGAGCGGCGCCGATCGGGGTAGAGAGCCCTTCGACGCCGATGACGCCAAAGGTCAAAGTGAGGCAGCCTATGGCTCCGGAGGAAGACGACGTCGGGGGTGCGGCGCCGAGCCGTGAGCACACCCCGAGGAAGAAGAAGAGGGGCGACGACTCGTCGGAGTCAGAGTCTGAGACTCGACGTCGTAGGAAGAAGAGGTCGACGTCGCTGCCGACAGAAATGTTGGAGACAATGAATGCCCTCATGATGTCGCAGGCAAAGTACTTTTCCACCCTAAATGAACGCATCAAGGCGGATGCGGAGGCGGAGGAGCAGCGCCTGAAGCTGCAGGACGCACTCAGAGAGTCCCTGCTGGAAAAGGCTAGGGGAAAGGAGAAGGAGAAGCTGCCACTTTCTCCTCCTCCGCCTGTTCCTAGACCGGAGACCCCCCCTCCCCTGCCGCCTCCGGAGGGAGGAGAGGAGGAGGGGCCGGGGGACAAGTATGATGACGAGGATGACTTCGTGGATGAAGAGGAGGTCGTGGATCCTCAAGATACTGGAGAAGACGACCCCAGAGAGGAGGAGGACCGGTTACGGCCATTTTCCCCGGTACTCCCCAAAGCGTCGCCGCCAGAGGAGGCATCCTCATTCTCTTTACTGGTCCTTAGGGCGGCCAAGGATTGTGGCCTCCCAGTCCAGGAGGGGACAGGGGACAGAGACTATTTTTTCTCCCGTATGCGGGAAGTTGAAAGAAGACCGGCCTCAGTACCCCTGGTACCGTCAATTTGGAAACAAATGCAGCCGAACTTCCAAACTCCTTGGTCTACGGCTCCATCCTCCCAGAGGATGGAGAAGAAATACAGGGCGGCGGACTTGGCACCTCTGTGCCTGAGAGATATCCCCAAGGCGGAATCGGTAGTGGCAGTGGCGGCAAGGAAGATTGCTCCGTCCACTACCGTGGCTCCGGTGGACAAGGAGCTGAGGAGAATGGACACAGTCGGACGAAGGATCTCTGCGAATGCATCCTGTTCAATCCGGGCGGCCAATGCCAGTATCATCTTGGCACGTTATGAACGGGAGCATTGGGAAAAAGGGGAGAAATTCGCTGCTCTCCTACCAGAGGAGGATCGCGCCGAGTTCAGGAGTTTCTTGGAGGAAGGCAGGCTAGTCTCCGAGAACCTCCAGAAGGCGGCTATGGATGCTGTGGACTTGGGCACCAGGAACATGTGCACGGGGGTGGCCCTTCGTCGCCTAGCGTGGTGCAAAGCGGCGAACCTGAAGGCTGAGGTCACGGCAAGTCTGGTGGACCAGCCCTTTGATCAGGAGAGGCTGTTCGGAGAGGCGATCGACTCCGACCTCAACAAGAGGAAGGCGGACAGCGAGACGGTG
>TRINITY_DN995_c1_g1_i5 len=864 path=[7:0-331 8:332-430 10:431-510 14:511-515 15:516-551 16:552-576 18:577-614 19:615-638 20:639-697 24:698-727 26:728-782 27:783-863]
GATGAAGAGGAGGTCGTGGATCCTCAAGATACTGGAGAAGACGACCCCAGAGAGGAGGAGGACCGGTTACGGCCATTTTCCCCGGTACTCCCCAAAGCGTCGCCGCCAGAGGAGGCATCCTCATTCTCTTTACTGGTCCTTAGGGCGGCCAAGGATTGTGGCCTCCCAGTCCAGGAGGGGACAGGGGACAGAGACTATTTTTTCTCCCGTATGCGGGAAGTTGAAAGAAGACCGGCCTCAGTACCCCTGGTACCGTCAATTTGGAAACAAATGCAGCCGAACTTCCAAACTCCTTGGTCTACGGCTCCATCCTCCCAGAGGATGGAGAAGAAATACAGGGCGGCGGACTTGGCACCTCTGTGCCTGAGAGATATCCCCAAGGCGGAATCGGTAGTGGCAGTGGCGGCAAGGAAGATTGCTCCGTCCACTACTGTGGCTCCTGTGGACAAGGAGCTGAGACGGATGGACACTGTCGGACGTAGAGTCTCAGCAAATGCGTCCTGTTCAATCAGGGCGGCCAATGCCAGTATCATCTTGGCACGTTATGAACGGGAGCATTGGGAAAAAGGGGAGAAATTCGCTGCTCTCCTACCAGAGGAGGATCGCGCCGAGTTCAGGAGTTTCTTGGAGGAAGGCAGGCTAGTCTCCGAGAACCTCCAGAAGGCGGCTATGGATGCTGTGGACTTGGGCACCAGGAACATGTGCACGGGGGTGGCCCTTCGTCGCCTAGCGTGGTGCAAAGCGGCGAACCTGAAGGCTGAGGTCACGGCAAGTCTGGTGGACCAGCCCTTTGATCAGGAGAGGCTGTTCGGAGAGGCGATCGACTCCGACCTCAACAAGAGGAAGGCGGACAGCGAGACGGTG
>TRINITY_DN995_c1_g1_i3 len=2004 path=[7:0-331 8:332-430 11:431-460 13:461-551 16:552-576 17:577-614 19:615-638 21:639-676 23:677-697 24:698-727 26:728-782 27:783-863 28:864-1636 29:1637-2003]
GATGAAGAGGAGGTCGTGGATCCTCAAGATACTGGAGAAGACGACCCCAGAGAGGAGGAGGACCGGTTACGGCCATTTTCCCCGGTACTCCCCAAAGCGTCGCCGCCAGAGGAGGCATCCTCATTCTCTTTACTGGTCCTTAGGGCGGCCAAGGATTGTGGCCTCCCAGTCCAGGAGGGGACAGGGGACAGAGACTATTTTTTCTCCCGTATGCGGGAAGTTGAAAGAAGACCGGCCTCAGTACCCCTGGTACCGTCAATTTGGAAACAAATGCAGCCGAACTTCCAAACTCCTTGGTCTACGGCTCCATCCTCCCAGAGGATGGAGAAGAAATACAGGGCGGCGGACTTGGCACCTCTGTGCCTGAGAGATATCCCCAAGGCGGAATCGGTAGTGGCAGTGGCGGCAAGGAAGATTGCTCCGTCCACTACCGTGGCTCCGGTGGACAAGGAGCTGAGGAGGATGGACACAGTCGGACGAAGAATCTCAGCTAATGCGTCCTGCTCGATCCGAGCGGCCAATGCCAGTATCATCCTGGCTAGATATGAACGCGAGCATTGGGAAAAAGGGGAGAAATATGCAGCTCTCCTACCAGAGGAGGATCGAGCCGAGTTTAGGAGTTTCTTGGAGGAAGGCAGGATAGTTTCCGAGAACCTCCAGAAGACGGCCATGGATGCTGTGGACCTGGGCACCAGGAGCATGTGCACGGGGGTGGCCCTTCGTCGCCTAGCGTGGTGCAAAGCGGCGAACCTGAAGGCTGAGGTCACGGCAAGTCTGGTGGACCAGCCCTTTGATCAGGAGAGGCTGTTCGGAGAGGCGATCGACTCCGACCTCAACAAGAGGAAGGCGGACAGCGAGACGGTGAAGGAGGTGGTTTCCCCTAACCAGGAAAGGCGCACCTTCTCCTCCAAGGGGAAGGGTCATGGAAAGGGGCAGAGTAACTACCGTTCCAGCTTCCGGAAGGAGCATCCGTACCAGCCGCCTCGAAGCCAGGACTCGGGGGCCTCCCGACCTGCCTTTCCCAGGGGAAGGGGTAAGGGGCGGGGCTCGCCCCGCGCCAAAAAGCCTTATCAGAAGCCCTAGGGGCTTCTCGTCCGCCCCCACCTCGAAGAACCCAGTGGGGGGGCGCATCGCCTTCTACCTGCAGGAGTGGAAGGCGATCTCTTCGGACAAATGGGTCCTGCAGATACTGTTGAAGGGACACTTGCTGGAGTTTACAGGGGACCCTCCGGATGTCCCGCCCCTGATGCGACAAGGGGCCCTAAAGGACTTACAAGCCCTAAGAGGCGAAGTGCAGGAACTTCTCTTCAAGAGGGCGGTCGAGCCCGTGCCCAAGGAAGAATTGGGCGGCGGAGTGTACTCTGGGTACTTCCTCGTGCCGAAGGTCTCCAGAGGAAAAGAGGTGGGTGTGCGCCCTATTATGGACTTGCGTATTCTGAACAAATCCATTATGAAACAGACGTTCCGTATGCTTACGCTCCAACAGATCCTGCCAGGTCTGGAACAGGGGATGCTGTTGGGAGCGCTCGACTTAAAGGACGCATATTTCCACGTTCCCATCGCCAGAGCTCACAGGAAGTTTCTGCGGTTTGTCGTAGACAAGAAGCACTACCAGTACGCGGTCCTGCCCTTCGGTTTGAAGTCCGCTCCAAGGGTCTTCACGAAGTGCATGGCTCCGGTGGCGGCTCACCTGCGACGGCTGGGGGTTCAGGTGTGGCCGTACCTCGACGACTGGCTGATATCAGCAAGGACGGAAGTGGAGGCCAGAAGAGGCCTAGAAGTCTGCCTAAAGTTGCTTCCTTCTCTGGGGTTGCAGGTAAACCTAGAGAAGTCAAGTCTGAATCCCTCGACGTCCCTGCAGTTTCTAGGGGCTCTGCTGGACACGAGATCCTGCCTGGCGCGCCCGTCCAAGGAACGGGTGGAAAGGCTGTTGCGCATGGCGGGGCAGTTCAGGCGGATAGATGTCGTATCCGTCAGGAGGTTCAAGGTGCTGCTGGGGCTGAT
>TRINITY_DN995_c1_g1_i2 len=3509 path=[1:0-1227 3:1228-1290 4:1291-1332 6:1333-1504 7:1505-1836 9:1837-2020 15:2021-2056 16:2057-2081 18:2082-2119 19:2120-2143 20:2144-2202 24:2203-2232 26:2233-2287 27:2288-2368 28:2369-3141 29:3142-3508]
GGATGGGGTCTCTGCCTGCTTTCATCTGATGACAGTGAGAGGCCTAATTTTCAGATCTGCAGGAGTGAATCTCCGTGGATTCGCGGGGCTGTGGGCGGTCCCCGGCGTCGAGGAGGGAATCCCGGTGGCCATGGGGGGGCTGCAGCTAGCATGGGAGGAATGCCGCTAGTGTGGCTGGTGCGGTGCCCCTTTGGGGGGCACCGGGCATGTTGGCCGGTCGCGCCTCGCCTCGCCGGGCACCTCCCCAGTCGGCCATTTTGCACTTCAGATTTTTCACCGCTGTCGCGGAGAGAGGGAGTCCTGGGACATCAGTCCCTAGTCAGGGATTTTAGTGAGTTAGGGCGTTTTTTCGTGTTCGATACTCCCGAGGTCGCCGTGCTTGGCGACGATTCGAATGATGGCCGCCACGGACAGAAGTCGCCCGGCAGCTGCTGTAAGGGGATCGGCCGCTCCGGTCCTATCCTGGGTGCGGCGAGATCCTCTTGGAGACCCGCAATCTCCTTGTTCGCGGCTTGGCCTGGTATGGCCTCTTCGATGGCCTGGGCGTTCTATCTCCGAGGCCGAAGGCGGACCTCGAGCGCTTGGCCTTCTGCCTCTGGGATCCCTTACCTCTAAGGGCTAGCTGGATGCCGGCTCGGACCGGCCTCTTGCTAGGGGTCGGTCTTCGAGGCTTGGCACTGTCGACGCCTGCGGCGTCGCAATCCCCTCCCCGTCTGGCGCCGGCCCTCGGGACACCTGAGGCGTCACCGCGGGGGTCGAGGGAGAGGAGATCCATCAGTAGATCTCCGGACTTGGAGCGGGCGTCGGGCCTTCCGGTGTCGGCTGCACCTAAACGTGGAGACCGGACGACGTCCTCTCCGTCGCCGCCTCGAGGGTCTTGCGACTTTCCAGATATGGCGTCGGAGACGTCGATTGACCTGACGTCGGCCCCGACGTCCCAGAAGAAGAAGGATTCGACGTCCAAATCGTCGTCGAAGAAGAGGACGTCGGAACCGACGCCGCCGGGAGCGGCGCCGATCGGGGTAGAGAGCCCTTCGACGCCGATGACGCCAAAGGTCAAAGTGAGGCAGCCTATGGCTCCGGAGGAAGACGACGTCGGGGGTGCGGCGCCGAGCCGTGAGCACACCCCGAGGAAGAAGAAGAGGGGCGACGACTCGTCGGAGTCAGAGTCTGAGACTCGACGTCGTAGGAAGAAGAGGTCGACGTCGCTGCCGACAGAAATGTTGGAAACAATGAATGCCCTTATGACGTCGCAGGCCAAGTACTTTTCCACCCTGAATGAACGCATCCGGGCGGATGCGGAGGCGGAGGAGCAGCGCCTGAAGCTGCAGGACGCACTCAGAGAGTCCCTGCTGGAAAAGGCTAGGGGAAAGGAGAAGGAGAAGCTGCCACTTTCTCCTCCTCCGCCTGTTCCTAGACCGGAGACCCCCCCTCCCCTGCCGCCTCCGGAGGGAGGAGAGGAGGAGGGGCCGGGGGACAAGTATGATGACGAGGATGACTTCGTGGATGAAGAGGAGGTCGTGGATCCTCAAGATACTGGAGAAGACGACCCCAGAGAGGAGGAGGACCGGTTACGGCCATTTTCCCCGGTACTCCCCAAAGCGTCGCCGCCAGAGGAGGCATCCTCATTCTCTTTACTGGTCCTTAGGGCGGCCAAGGATTGTGGCCTCCCAGTCCAGGAGGGGACAGGGGACAGAGACTATTTTTTCTCCCGTATGCGGGAAGTTGAAAGAAGACCGGCCTCAGTACCCCTGGTACCGTCAATTTGGAAACAAATGCAGCCGAACTTCCAAACTCCTTGGTCTACGGCTCCATCCTCCCAGAGGATGGAGAAGAAGTACAGGGCGGCGGACTCGGCACCTCTGTGCCTAAGAGATATCCCCAAGGCAGAGTCGGTGGTGGCGGTGGCGGCAAGGAAGATTGCTCCATCCACTACCGTGGCGCCAGTGGACAAAGAGCTGAGAAGGATGGACACCATCGGACGCAGAGTCTCAGCGAATGCTTCATGTTCTATCCGAGCTGCCAATGCCAGTATCATCTTGGCACGTTATGAACGGGAGCATTGGGAAAAAGGGGAGAAATTCGCTGCTCTCCTACCAGAGGAGGATCGCGCCGAGTTCAGGAGTTTCTTGGAGGAAGGCAGGCTAGTCTCCGAGAACCTCCAGAAGGCGGCTATGGATGCTGTGGACTTGGGCACCAGGAACATGTGCACGGGGGTGGCCCTTCGTCGCCTAGCGTGGTGCAAAGCGGCGAACCTGAAGGCTGAGGTCACGGCAAGTCTGGTGGACCAGCCCTTTGATCAGGAGAGGCTGTTCGGAGAGGCGATCGACTCCGACCTCAACAAGAGGAAGGCGGACAGCGAGACGGTGAAGGAGGTGGTTTCCCCTAACCAGGAAAGGCGCACCTTCTCCTCCAAGGGGAAGGGTCATGGAAAGGGGCAGAGTAACTACCGTTCCAGCTTCCGGAAGGAGCATCCGTACCAGCCGCCTCGAAGCCAGGACTCGGGGGCCTCCCGACCTGCCTTTCCCAGGGGAAGGGGTAAGGGGCGGGGCTCGCCCCGCGCCAAAAAGCCTTATCAGAAGCCCTAGGGGCTTCTCGTCCGCCCCCACCTCGAAGAACCCAGTGGGGGGGCGCATCGCCTTCTACCTGCAGGAGTGGAAGGCGATCTCTTCGGACAAATGGGTCCTGCAGATACTGTTGAAGGGACACTTGCTGGAGTTTACAGGGGACCCTCCGGATGTCCCGCCCCTGATGCGACAAGGGGCCCTAAAGGACTTACAAGCCCTAAGAGGCGAAGTGCAGGAACTTCTCTTCAAGAGGGCGGTCGAGCCCGTGCCCAAGGAAGAATTGGGCGGCGGAGTGTACTCTGGGTACTTCCTCGTGCCGAAGGTCTCCAGAGGAAAAGAGGTGGGTGTGCGCCCTATTATGGACTTGCGTATTCTGAACAAATCCATTATGAAACAGACGTTCCGTATGCTTACGCTCCAACAGATCCTGCCAGGTCTGGAACAGGGGATGCTGTTGGGAGCGCTCGACTTAAAGGACGCATATTTCCACGTTCCCATCGCCAGAGCTCACAGGAAGTTTCTGCGGTTTGTCGTAGACAAGAAGCACTACCAGTACGCGGTCCTGCCCTTCGGTTTGAAGTCCGCTCCAAGGGTCTTCACGAAGTGCATGGCTCCGGTGGCGGCTCACCTGCGACGGCTGGGGGTTCAGGTGTGGCCGTACCTCGACGACTGGCTGATATCAGCAAGGACGGAAGTGGAGGCCAGAAGAGGCCTAGAAGTCTGCCTAAAGTTGCTTCCTTCTCTGGGGTTGCAGGTAAACCTAGAGAAGTCAAGTCTGAATCCCTCGACGTCCCTGCAGTTTCTAGGGGCTCTGCTGGACACGAGATCCTGCCTGGCGCGCCCGTCCAAGGAACGGGTGGAAAGGCTGTTGCGCATGGCGGGGCAGTTCAGGCGGATAGATGTCGTATCCGTCAGGAGGTTCAAGGTGCTGCTGGGGCTGAT
>TRINITY_DN995_c1_g1_i4 len=3509 path=[1:0-1227 2:1228-1290 4:1291-1332 6:1333-1504 7:1505-1836 9:1837-2020 15:2021-2056 16:2057-2081 18:2082-2119 19:2120-2143 21:2144-2181 22:2182-2287 27:2288-2368 28:2369-3141 29:3142-3508]
GGATGGGGTCTCTGCCTGCTTTCATCTGATGACAGTGAGAGGCCTAATTTTCAGATCTGCAGGAGTGAATCTCCGTGGATTCGCGGGGCTGTGGGCGGTCCCCGGCGTCGAGGAGGGAATCCCGGTGGCCATGGGGGGGCTGCAGCTAGCATGGGAGGAATGCCGCTAGTGTGGCTGGTGCGGTGCCCCTTTGGGGGGCACCGGGCATGTTGGCCGGTCGCGCCTCGCCTCGCCGGGCACCTCCCCAGTCGGCCATTTTGCACTTCAGATTTTTCACCGCTGTCGCGGAGAGAGGGAGTCCTGGGACATCAGTCCCTAGTCAGGGATTTTAGTGAGTTAGGGCGTTTTTTCGTGTTCGATACTCCCGAGGTCGCCGTGCTTGGCGACGATTCGAATGATGGCCGCCACGGACAGAAGTCGCCCGGCAGCTGCTGTAAGGGGATCGGCCGCTCCGGTCCTATCCTGGGTGCGGCGAGATCCTCTTGGAGACCCGCAATCTCCTTGTTCGCGGCTTGGCCTGGTATGGCCTCTTCGATGGCCTGGGCGTTCTATCTCCGAGGCCGAAGGCGGACCTCGAGCGCTTGGCCTTCTGCCTCTGGGATCCCTTACCTCTAAGGGCTAGCTGGATGCCGGCTCGGACCGGCCTCTTGCTAGGGGTCGGTCTTCGAGGCTTGGCACTGTCGACGCCTGCGGCGTCGCAATCCCCTCCCCGTCTGGCGCCGGCCCTCGGGACACCTGAGGCGTCACCGCGGGGGTCGAGGGAGAGGAGATCCATCAGTAGATCTCCGGACTTGGAGCGGGCGTCGGGCCTTCCGGTGTCGGCTGCACCTAAACGTGGAGACCGGACGACGTCCTCTCCGTCGCCGCCTCGAGGGTCTTGCGACTTTCCAGATATGGCGTCGGAGACGTCGATTGACCTGACGTCGGCCCCGACGTCCCAGAAGAAGAAGGATTCGACGTCCAAATCGTCGTCGAAGAAGAGGACGTCGGAACCGACGCCGCCGGGAGCGGCGCCGATCGGGGTAGAGAGCCCTTCGACGCCGATGACGCCAAAGGTCAAAGTGAGGCAGCCTATGGCTCCGGAGGAAGACGACGTCGGGGGTGCGGCGCCGAGCCGTGAGCACACCCCGAGGAAGAAGAAGAGGGGCGACGACTCGTCGGAGTCAGAGTCTGAGACTCGACGTCGTAGGAAGAAGAGGTCGACGTCGCTGCCGACAGAAATGTTGGAGACAATGAATGCCCTCATGATGTCGCAGGCAAAGTACTTTTCCACCCTAAATGAACGCATCAAGGCGGATGCGGAGGCGGAGGAGCAGCGCCTGAAGCTGCAGGACGCACTCAGAGAGTCCCTGCTGGAAAAGGCTAGGGGAAAGGAGAAGGAGAAGCTGCCACTTTCTCCTCCTCCGCCTGTTCCTAGACCGGAGACCCCCCCTCCCCTGCCGCCTCCGGAGGGAGGAGAGGAGGAGGGGCCGGGGGACAAGTATGATGACGAGGATGACTTCGTGGATGAAGAGGAGGTCGTGGATCCTCAAGATACTGGAGAAGACGACCCCAGAGAGGAGGAGGACCGGTTACGGCCATTTTCCCCGGTACTCCCCAAAGCGTCGCCGCCAGAGGAGGCATCCTCATTCTCTTTACTGGTCCTTAGGGCGGCCAAGGATTGTGGCCTCCCAGTCCAGGAGGGGACAGGGGACAGAGACTATTTTTTCTCCCGTATGCGGGAAGTTGAAAGAAGACCGGCCTCAGTACCCCTGGTACCGTCAATTTGGAAACAAATGCAGCCGAACTTCCAAACTCCTTGGTCTACGGCTCCATCCTCCCAGAGGATGGAGAAGAAGTACAGGGCGGCGGACTCGGCACCTCTGTGCCTAAGAGATATCCCCAAGGCAGAGTCGGTGGTGGCGGTGGCGGCAAGGAAGATTGCTCCATCCACTACCGTGGCGCCAGTGGACAAAGAGCTGAGAAGGATGGACACCATCGGACGCAGAGTCTCAGCGAATGCTTCATGTTCTATCCGAGCTGCCAATGCCAGTATCATCTTGGCACGTTATGAACGGGAGCATTGGGAAAAAGGGGAGAAATTCGCTGCTCTCCTACCAGAGGAGGATCGCGCCGAGTTCAGGAGTTTCTTGGAGGAAGGCAGGATAGTTTCCGAGAACCTCCAGAAGACGGCCATGGATGCGGTGGACCTGGGCACCAGGAACATGTGCACAGGGGTGGCCCTGCGTCGCCTAGCATGGTGCAAAGCGGCGAACCTAAAGGCGGAGGTTACGGCAAGTCTGGTGGATCAGCCCTTTGATCAGGAGAGGCTGTTCGGAGAGGCGATCGACTCCGACCTCAACAAGAGGAAGGCGGACAGCGAGACGGTGAAGGAGGTGGTTTCCCCTAACCAGGAAAGGCGCACCTTCTCCTCCAAGGGGAAGGGTCATGGAAAGGGGCAGAGTAACTACCGTTCCAGCTTCCGGAAGGAGCATCCGTACCAGCCGCCTCGAAGCCAGGACTCGGGGGCCTCCCGACCTGCCTTTCCCAGGGGAAGGGGTAAGGGGCGGGGCTCGCCCCGCGCCAAAAAGCCTTATCAGAAGCCCTAGGGGCTTCTCGTCCGCCCCCACCTCGAAGAACCCAGTGGGGGGGCGCATCGCCTTCTACCTGCAGGAGTGGAAGGCGATCTCTTCGGACAAATGGGTCCTGCAGATACTGTTGAAGGGACACTTGCTGGAGTTTACAGGGGACCCTCCGGATGTCCCGCCCCTGATGCGACAAGGGGCCCTAAAGGACTTACAAGCCCTAAGAGGCGAAGTGCAGGAACTTCTCTTCAAGAGGGCGGTCGAGCCCGTGCCCAAGGAAGAATTGGGCGGCGGAGTGTACTCTGGGTACTTCCTCGTGCCGAAGGTCTCCAGAGGAAAAGAGGTGGGTGTGCGCCCTATTATGGACTTGCGTATTCTGAACAAATCCATTATGAAACAGACGTTCCGTATGCTTACGCTCCAACAGATCCTGCCAGGTCTGGAACAGGGGATGCTGTTGGGAGCGCTCGACTTAAAGGACGCATATTTCCACGTTCCCATCGCCAGAGCTCACAGGAAGTTTCTGCGGTTTGTCGTAGACAAGAAGCACTACCAGTACGCGGTCCTGCCCTTCGGTTTGAAGTCCGCTCCAAGGGTCTTCACGAAGTGCATGGCTCCGGTGGCGGCTCACCTGCGACGGCTGGGGGTTCAGGTGTGGCCGTACCTCGACGACTGGCTGATATCAGCAAGGACGGAAGTGGAGGCCAGAAGAGGCCTAGAAGTCTGCCTAAAGTTGCTTCCTTCTCTGGGGTTGCAGGTAAACCTAGAGAAGTCAAGTCTGAATCCCTCGACGTCCCTGCAGTTTCTAGGGGCTCTGCTGGACACGAGATCCTGCCTGGCGCGCCCGTCCAAGGAACGGGTGGAAAGGCTGTTGCGCATGGCGGGGCAGTTCAGGCGGATAGATGTCGTATCCGTCAGGAGGTTCAAGGTGCTGCTGGGGCTGAT
>TRINITY_DN995_c1_g1_i7 len=3509 path=[1:0-1227 2:1228-1290 4:1291-1332 5:1333-1504 7:1505-1836 8:1837-1935 11:1936-1965 12:1966-2015 14:2016-2020 15:2021-2056 16:2057-2081 18:2082-2119 19:2120-2143 20:2144-2202 24:2203-2232 25:2233-2368 28:2369-3141 29:3142-3508]
GGATGGGGTCTCTGCCTGCTTTCATCTGATGACAGTGAGAGGCCTAATTTTCAGATCTGCAGGAGTGAATCTCCGTGGATTCGCGGGGCTGTGGGCGGTCCCCGGCGTCGAGGAGGGAATCCCGGTGGCCATGGGGGGGCTGCAGCTAGCATGGGAGGAATGCCGCTAGTGTGGCTGGTGCGGTGCCCCTTTGGGGGGCACCGGGCATGTTGGCCGGTCGCGCCTCGCCTCGCCGGGCACCTCCCCAGTCGGCCATTTTGCACTTCAGATTTTTCACCGCTGTCGCGGAGAGAGGGAGTCCTGGGACATCAGTCCCTAGTCAGGGATTTTAGTGAGTTAGGGCGTTTTTTCGTGTTCGATACTCCCGAGGTCGCCGTGCTTGGCGACGATTCGAATGATGGCCGCCACGGACAGAAGTCGCCCGGCAGCTGCTGTAAGGGGATCGGCCGCTCCGGTCCTATCCTGGGTGCGGCGAGATCCTCTTGGAGACCCGCAATCTCCTTGTTCGCGGCTTGGCCTGGTATGGCCTCTTCGATGGCCTGGGCGTTCTATCTCCGAGGCCGAAGGCGGACCTCGAGCGCTTGGCCTTCTGCCTCTGGGATCCCTTACCTCTAAGGGCTAGCTGGATGCCGGCTCGGACCGGCCTCTTGCTAGGGGTCGGTCTTCGAGGCTTGGCACTGTCGACGCCTGCGGCGTCGCAATCCCCTCCCCGTCTGGCGCCGGCCCTCGGGACACCTGAGGCGTCACCGCGGGGGTCGAGGGAGAGGAGATCCATCAGTAGATCTCCGGACTTGGAGCGGGCGTCGGGCCTTCCGGTGTCGGCTGCACCTAAACGTGGAGACCGGACGACGTCCTCTCCGTCGCCGCCTCGAGGGTCTTGCGACTTTCCAGATATGGCGTCGGAGACGTCGATTGACCTGACGTCGGCCCCGACGTCCCAGAAGAAGAAGGATTCGACGTCCAAATCGTCGTCGAAGAAGAGGACGTCGGAACCGACGCCGCCGGGAGCGGCGCCGATCGGGGTAGAGAGCCCTTCGACGCCGATGACGCCAAAGGTCAAAGTGAGGCAGCCTATGGCTCCGGAGGAAGACGACGTCGGGGGTGCGGCGCCGAGCCGTGAGCACACCCCGAGGAAGAAGAAGAGGGGCGACGACTCGTCGGAGTCAGAGTCTGAGACTCGACGTCGTAGGAAGAAGAGGTCGACGTCGCTGCCGACAGAAATGTTGGAGACAATGAATGCCCTCATGATGTCGCAGGCAAAGTACTTTTCCACCCTAAATGAACGCATCAAGGCGGATGCGGAGGCGGAGGAGCAGCGCCTGAAGCTGCAGGAAGCGCTCAGGGAGTCCCTTTTGGAGAAGGCTAGGGAGAGGGAGAAGGAGAAGTTGCCACCTTCTCCTCCCCCACCTGTTCCCAGGCCGCCAACCCCCCCTCCCCTGCCGCCTCCAGAGGAGGGAGTGGAGGATGAGGCGGGGGATAAGTATGATGATGAGGATGACTTTGGTGATGAAGAGGAGGTCGTGGATCCTCAAGATACTGGAGAAGACGACCCCAGAGAGGAGGAGGACCGGTTACGGCCATTTTCCCCGGTACTCCCCAAAGCGTCGCCGCCAGAGGAGGCATCCTCATTCTCTTTACTGGTCCTTAGGGCGGCCAAGGATTGTGGCCTCCCAGTCCAGGAGGGGACAGGGGACAGAGACTATTTTTTCTCCCGTATGCGGGAAGTTGAAAGAAGACCGGCCTCAGTACCCCTGGTACCGTCAATTTGGAAACAAATGCAGCCGAACTTCCAAACTCCTTGGTCTACGGCTCCATCCTCCCAGAGGATGGAGAAGAAATACAGGGCGGCGGACTTGGCACCTCTGTGCCTGAGAGATATCCCCAAGGCGGAATCGGTAGTGGCAGTGGCGGCAAGGAAGATTGCTCCGTCCACTACCGTGGCTCCGGTGGACAAGGAGCTGAGGAGAATGGACACAGTCGGACGAAGGATCTCTGCGAATGCATCCTGTTCAATCCGGGCGGCCAATGCCAGTATCATCTTGGCACGTTATGAACGGGAGCATTGGGAAAAAGGGGAGAAATTCGCTGCTCTCCTACCAGAGGAGGATCGCGCCGAGTTCAGGAGTTTCTTGGAGGAAGGCAGGCTAGTCTCCGAGAACCTCCAGAAGGCGGCTATGGATGCTGTGGACTTGGGCACCAGGAACATGTGCACGGGGGTGGCCCTTCGTCGCCTGGCTTGGTGCAAGGCGGCGAACTTGAAGGCGGAGGTCACGGCGAGTCTGGTGGACCAGCCTTTCGATCAGGAGAGGTTGTTCGGAGCGGCGATTGACACCGACCTCAACAAAAGAAAGGCGGACAGCGAGACTGTAAAGGAGGTGGTTTCCCCTAACCAGGAAAGGCGCACCTTCTCCTCCAAGGGGAAGGGTCATGGAAAGGGGCAGAGTAACTACCGTTCCAGCTTCCGGAAGGAGCATCCGTACCAGCCGCCTCGAAGCCAGGACTCGGGGGCCTCCCGACCTGCCTTTCCCAGGGGAAGGGGTAAGGGGCGGGGCTCGCCCCGCGCCAAAAAGCCTTATCAGAAGCCCTAGGGGCTTCTCGTCCGCCCCCACCTCGAAGAACCCAGTGGGGGGGCGCATCGCCTTCTACCTGCAGGAGTGGAAGGCGATCTCTTCGGACAAATGGGTCCTGCAGATACTGTTGAAGGGACACTTGCTGGAGTTTACAGGGGACCCTCCGGATGTCCCGCCCCTGATGCGACAAGGGGCCCTAAAGGACTTACAAGCCCTAAGAGGCGAAGTGCAGGAACTTCTCTTCAAGAGGGCGGTCGAGCCCGTGCCCAAGGAAGAATTGGGCGGCGGAGTGTACTCTGGGTACTTCCTCGTGCCGAAGGTCTCCAGAGGAAAAGAGGTGGGTGTGCGCCCTATTATGGACTTGCGTATTCTGAACAAATCCATTATGAAACAGACGTTCCGTATGCTTACGCTCCAACAGATCCTGCCAGGTCTGGAACAGGGGATGCTGTTGGGAGCGCTCGACTTAAAGGACGCATATTTCCACGTTCCCATCGCCAGAGCTCACAGGAAGTTTCTGCGGTTTGTCGTAGACAAGAAGCACTACCAGTACGCGGTCCTGCCCTTCGGTTTGAAGTCCGCTCCAAGGGTCTTCACGAAGTGCATGGCTCCGGTGGCGGCTCACCTGCGACGGCTGGGGGTTCAGGTGTGGCCGTACCTCGACGACTGGCTGATATCAGCAAGGACGGAAGTGGAGGCCAGAAGAGGCCTAGAAGTCTGCCTAAAGTTGCTTCCTTCTCTGGGGTTGCAGGTAAACCTAGAGAAGTCAAGTCTGAATCCCTCGACGTCCCTGCAGTTTCTAGGGGCTCTGCTGGACACGAGATCCTGCCTGGCGCGCCCGTCCAAGGAACGGGTGGAAAGGCTGTTGCGCATGGCGGGGCAGTTCAGGCGGATAGATGTCGTATCCGTCAGGAGGTTCAAGGTGCTGCTGGGGCTGAT
>TRINITY_DN995_c1_g2_i1 len=257 path=[0:0-256]
TCTCTGGGGTTGCAGGTAAACCTGGAGAAGTCAAGTTTAAATCCCTTGGCGTCCCTGCAGTTTTTAGGAGCCCTGCTGGACACAAGATCCTGCCTGGTGCGTCCATCCAGAGAATGGGTGGAAAGGCTGTTGTGCATGGTGGGGCAGTTCAGGTGGATGAATTTCGTATCTGTCAGGAGATTCAAGGTGCTGCTGGGGCTGATGTCTTCCTGCATTATCCCCATGTGCTGTCTTGGATGGGGGGCTGTCTGCGAGGG
>TRINITY_DN995_c1_g3_i1 len=597 path=[1:0-104 2:105-596]
GACTTGGGCACCAGGAACATGTGTACGGGGGTGGCCCTTCGTCGACTGGCGTGGTGCAAGGCTGCGAACCTGAAGGCGGAGGTCACGGCGAGACTGGTGGACCAACCTTTCGACCAGGAGAGGTTGTTTGGGACGGCGATCGACACCGACCTGAACAAGATGAAGGAAGTGGTCTCCCCGAACCAGGAGAGGCGTCCTTTCACCCCCAAGGGGAAAGGTCGCGGCAAGGGCCAGAGCAACTACCATCCCAGCTATCAGAGAGATCAGCCTTACCGCCCGGTACGGCGTCAGGACTCAGGATCTTCACGACCTTCCTTTCGTAAGGGTAGGGGCAAGGGGCGTGGCTCGCCTCACTCCAAGAAGCCCTACCAGAAGCCCTAGGGGCTTCCCGTCCGCCCCCACCTCGAAAAACCCAGTGGGGGGGCGCATCGCTTTCTTTTTGCAGGAATGGGAGGCGATCACTACGGACAGTTGGGTCCTGCAGATACTTTTGAGGGGACACTTGCTGGAGTTCACAGGGGACCCTCCAGATTGCCCACCCCTGATGCGACAAGGGGCCCAAAAAGACTTACAAGCCTTGAAGGACAAAGTGAGGGA
>TRINITY_DN995_c1_g3_i2 len=527 path=[0:0-34 2:35-526]
TGAAGGCGGAGGTCACGGCGAGTCTGGTGGACCAGCCTTTCGACCAGGAGAGGTTGTTTGGGACGGCGATCGACACCGACCTGAACAAGATGAAGGAAGTGGTCTCCCCGAACCAGGAGAGGCGTCCTTTCACCCCCAAGGGGAAAGGTCGCGGCAAGGGCCAGAGCAACTACCATCCCAGCTATCAGAGAGATCAGCCTTACCGCCCGGTACGGCGTCAGGACTCAGGATCTTCACGACCTTCCTTTCGTAAGGGTAGGGGCAAGGGGCGTGGCTCGCCTCACTCCAAGAAGCCCTACCAGAAGCCCTAGGGGCTTCCCGTCCGCCCCCACCTCGAAAAACCCAGTGGGGGGGCGCATCGCTTTCTTTTTGCAGGAATGGGAGGCGATCACTACGGACAGTTGGGTCCTGCAGATACTTTTGAGGGGACACTTGCTGGAGTTCACAGGGGACCCTCCAGATTGCCCACCCCTGATGCGACAAGGGGCCCAAAAAGACTTACAAGCCTTGAAGGACAAAGTGAGGGA
>TRINITY_DN916_c0_g1_i1 len=1254 path=[0:0-1253]
CTGATGGAACAAGAAAAACAGACTGCCAAGTTCCAGCACATACCTCTCCCCCGCATCTTTGATGTTCAACACCTTACGTTTCACATGTGGAATTCAGTGCAAAACGGGCCACACAAAGGGTGATCAGGTCCATAAAGGAATGCAAGATAAAAATAAAAATAGTCCACTTAATAAAAACGTTCTTATCGCTGCTCACTTCTGGGAAATGCCTTTCGCTCACATATTCAGCAGCAACGAATATAGTCCCTGCGCAGTTTTCTGGTGTACTTCCTTCAAATAATGGTTGGTACTTTTCTTGTTCCATCAGAAAATGGCAGTCGCATTCGTTGCTCTTGCGGCGTACTTTGTGAATAAACATACCAATTTTGTTTTAACGTCCACCCCTGAAACCACGTCCACCACCTCCACCTCTCCCTCGGAAACCACCACCGCCTCCTCTTCCGCCTCTAAAGCCGCCACCTCGACCGAATCCTCTTCCACCACCTCTCCCTCCTCCACGTCCACCACCTCTGCCTCTGCCTCCTCCTCTGCCACCTCTTCCTCGCTCACCTGGCGGCTGAGGCAGAAATCGTTGCAGGGGCAACAACTTCATAGGGTCGATATAGAACTTCTGCAACTTCTTGAAAGAAGAGGCCTTCATATTTTCAGATAGTTTAACTGAAAAAAAAAAGTCTCTAAGCTGTCCGAAAATCTCATCCACCTTCCCAATCTGTTCTTTGTTTTCTAAGTAAATGGGGGCGTTGAAGTAGGGAACTTTGTTTTCTTCAGCTGTACATTTACAAACAACATCATCGGCACATGGGTGCATGAACTCGCCCACCACAACAACACTCTCTGGTGGTCCTTGGTCATATCCTCTATTGAAGCCTCCACGCCCAAAGCCTCCTCCGCCGCCACCGCGTCCACCACCCCTGAAGCCGCCGCCACGTCCACCACCTCTGAAGCCGCCGCCACGTCCACCACCACGGTCTCCACCTCCTCCTCTGTAGCCACCCCCACCTCGATTGAAGCCTCCACCGCCTCGGAAAGACATGTTATGCTGTAGATTTAATTTGAACTTTCTATCACGTTTTTTTCAGGGCTGGTCCTGGGCTCCCACTTTACCCTCTTCCCAGGTTTTCAGTCCCCCCGGTCCAGTCCTTCCTTTCCACGCTGCGCCGGGGGATTATTCTTCTAAATGTCTGAGGCTGGAGAAACGCTGGGGTGGGCAGACAGAGGGCCCAGCCCCTAGGCGCCTGCCCAGTGAGAATGCAG
>TRINITY_DN911_c0_g1_i1 len=1112 path=[0:0-70 2:71-73 4:74-74 5:75-199 8:200-1111]
GTCTGTGAGAGACAACTCTATCTGACTGCGGCATGCACCACCCGCACTGCTACCTAAGAACAGCGGTGCAGCAGGGCTGACCATCTGAGATAAAAGGAAAGAGATCTAGGTAGAAGATCCACTTTGCTTTACCAACATCATTCACTGTACCAGGAGGAAGAAGCCTATGTGCATTGAACACCACTCTAGAAGTTTTACAGATTTTACTTGCAGAGCGGCAAAGTACAGGATACCCCGAAGGGACACATTGAATCCCGCACCAGTGACTGCCCAGTGTTTGTCAAGAAGGCCTTGGCGCCATGCGGCGTCGCCGGTGTACTGGTCTACGATGTGGCGCAATCCCCTCACAGCCGCCTCGCCATCCTCTTCTCCGTCCCCTTCTGCCGCTCCCTCTATGAGCAAACCTTCGCCCTGCACATGACGGAGACCCTGGAAACTCCTAAGGAGTTGTACGGGATAATGTACAACAAGTGGAACGGCGTGCTGAGCTACGAGAAAAGGCAGGGTAACAATGTCTGCTTCCCCCGCTGCCTCGCTCACAACGGGATCAAAGTAACAGGCACCATGACGGCAAATAACCGGGCCACCCTTACAATAACCATCGAAGATGAGTCACCACCTCAGAGTAAAAATCCAAAGAGAGGCCAGCAGTCGGGTTCATTCTCAGAAGCAGGCCCATCTCCTTTGGATTAAAGTGCGCTGCCAGAGTACAGGCGCTTGCCATCCAATAGGATGATGTGCACCCACCCCCTACTCTAAATAACCTAACCGCATTCTCACATTACAACACCGCCTCCATTACAGCCCCCCTTATGACCTTTAGCATGCTACGTTCTTCGACTTATGCTTCCGGAGCACATTCGGCTGAGCACGCGGCTTGATGGAAGAGGCCTGCATGACCCTTGCCCTGGCCTGTCTGACCTATGACCCTTACACTGTTCCGCTGACCACACTGACCACGAGCCTTCATGGAAGGAACCTGGGTGACCCTTGGGCCTGGCTTTGTAGATGTTAATTTCCTGCCCGTTTAGTTTATTCCTCTTCACGTCTCCCCTTCTCCACCGCTGTTCACTTAATAAAGCTCACACATGCTTCATACAGTTATTATCGAC
>TRINITY_DN911_c0_g1_i3 len=201 path=[0:0-70 2:71-73 3:74-200]
GTCTGTGAGAGACAACTCTATCTGACTGCGGCATGCACCACCCGCACTGCTACCTAAGAACAGCGGTGCAGCAGTACTCTTCCTGTTGTCCTCCAGTGTCTTCCTAGCATGAAGAAATGACAATACAGTGAACAAAAAGGCCCGCCGAAGAACCAGGCCGCCAGATGCAGAGCTACCGTTTCTGCCAAGAATGGCCCGCCG
>TRINITY_DN911_c0_g1_i5 len=1130 path=[0:0-70 2:71-73 4:74-74 7:75-217 8:218-1129]
GTCTGTGAGAGACAACTCTATCTGACTGCGGCATGCACCACCCGCACTGCTACCTAAGAACAGCGGTGCAGCAGGATGGATGAAGGAGCGCCCCCCAATGAATCCGCAAGCAATGTTGTGTCAGGGAGCCCTGATCAACTCGCGAGCAACATTTTGTCAGCAATTCTCGTGATCATCCAGATCATAAACAACTCCACCTTTAAACTACAAAATCCCAGATTTTACTTGCAGAGCGGCAAAGTACAGGATACCCCGAAGGGACACATTGAATCCCGCACCAGTGACTGCCCAGTGTTTGTCAAGAAGGCCTTGGCGCCATGCGGCGTCGCCGGTGTACTGGTCTACGATGTGGCGCAATCCCCTCACAGCCGCCTCGCCATCCTCTTCTCCGTCCCCTTCTGCCGCTCCCTCTATGAGCAAACCTTCGCCCTGCACATGACGGAGACCCTGGAAACTCCTAAGGAGTTGTACGGGATAATGTACAACAAGTGGAACGGCGTGCTGAGCTACGAGAAAAGGCAGGGTAACAATGTCTGCTTCCCCCGCTGCCTCGCTCACAACGGGATCAAAGTAACAGGCACCATGACGGCAAATAACCGGGCCACCCTTACAATAACCATCGAAGATGAGTCACCACCTCAGAGTAAAAATCCAAAGAGAGGCCAGCAGTCGGGTTCATTCTCAGAAGCAGGCCCATCTCCTTTGGATTAAAGTGCGCTGCCAGAGTACAGGCGCTTGCCATCCAATAGGATGATGTGCACCCACCCCCTACTCTAAATAACCTAACCGCATTCTCACATTACAACACCGCCTCCATTACAGCCCCCCTTATGACCTTTAGCATGCTACGTTCTTCGACTTATGCTTCCGGAGCACATTCGGCTGAGCACGCGGCTTGATGGAAGAGGCCTGCATGACCCTTGCCCTGGCCTGTCTGACCTATGACCCTTACACTGTTCCGCTGACCACACTGACCACGAGCCTTCATGGAAGGAACCTGGGTGACCCTTGGGCCTGGCTTTGTAGATGTTAATTTCCTGCCCGTTTAGTTTATTCCTCTTCACGTCTCCCCTTCTCCACCGCTGTTCACTTAATAAAGCTCACACATGCTTCATACAGTTATTATCGAC
>TRINITY_DN911_c0_g1_i4 len=390 path=[1:0-116 2:117-119 4:120-120 5:121-245 6:246-246 7:247-389]
CCTGCAGCAGAGCAACAGGAAGCAGGCCTCCACACCCAGTGAATGGGAGTGGGACGGCTCCCCTCGCACATGGCGGGCACTGAGCTCACGGACCCAGATGTACTGAGAGACAGGGCACAGGGCTGACCATCTGAGATAAAAGGAAAGAGATCTAGGTAGAAGATCCACTTTGCTTTACCAACATCATTCACTGTACCAGGAGGAAGAAGCCTATGTGCATTGAACACCACTCTAGAAGTTTTACAGGATGGATGAAGGAGCGCCCCCCAATGAATCCGCAAGCAATGTTGTGTCAGGGAGCCCTGATCAACTCGCGAGCAACATTTTGTCAGCAATTCTCGTGATCATCCAGATCATAAACAACTCCACCTTTAAACTACAAAATCCCAG
>TRINITY_DN911_c0_g1_i2 len=1256 path=[0:0-70 2:71-73 4:74-74 5:75-199 6:200-200 7:201-343 8:344-1255]
GTCTGTGAGAGACAACTCTATCTGACTGCGGCATGCACCACCCGCACTGCTACCTAAGAACAGCGGTGCAGCAGGGCTGACCATCTGAGATAAAAGGAAAGAGATCTAGGTAGAAGATCCACTTTGCTTTACCAACATCATTCACTGTACCAGGAGGAAGAAGCCTATGTGCATTGAACACCACTCTAGAAGTTTTACAGGATGGATGAAGGAGCGCCCCCCAATGAATCCGCAAGCAATGTTGTGTCAGGGAGCCCTGATCAACTCGCGAGCAACATTTTGTCAGCAATTCTCGTGATCATCCAGATCATAAACAACTCCACCTTTAAACTACAAAATCCCAGATTTTACTTGCAGAGCGGCAAAGTACAGGATACCCCGAAGGGACACATTGAATCCCGCACCAGTGACTGCCCAGTGTTTGTCAAGAAGGCCTTGGCGCCATGCGGCGTCGCCGGTGTACTGGTCTACGATGTGGCGCAATCCCCTCACAGCCGCCTCGCCATCCTCTTCTCCGTCCCCTTCTGCCGCTCCCTCTATGAGCAAACCTTCGCCCTGCACATGACGGAGACCCTGGAAACTCCTAAGGAGTTGTACGGGATAATGTACAACAAGTGGAACGGCGTGCTGAGCTACGAGAAAAGGCAGGGTAACAATGTCTGCTTCCCCCGCTGCCTCGCTCACAACGGGATCAAAGTAACAGGCACCATGACGGCAAATAACCGGGCCACCCTTACAATAACCATCGAAGATGAGTCACCACCTCAGAGTAAAAATCCAAAGAGAGGCCAGCAGTCGGGTTCATTCTCAGAAGCAGGCCCATCTCCTTTGGATTAAAGTGCGCTGCCAGAGTACAGGCGCTTGCCATCCAATAGGATGATGTGCACCCACCCCCTACTCTAAATAACCTAACCGCATTCTCACATTACAACACCGCCTCCATTACAGCCCCCCTTATGACCTTTAGCATGCTACGTTCTTCGACTTATGCTTCCGGAGCACATTCGGCTGAGCACGCGGCTTGATGGAAGAGGCCTGCATGACCCTTGCCCTGGCCTGTCTGACCTATGACCCTTACACTGTTCCGCTGACCACACTGACCACGAGCCTTCATGGAAGGAACCTGGGTGACCCTTGGGCCTGGCTTTGTAGATGTTAATTTCCTGCCCGTTTAGTTTATTCCTCTTCACGTCTCCCCTTCTCCACCGCTGTTCACTTAATAAAGCTCACACATGCTTCATACAGTTATTATCGAC
>TRINITY_DN962_c0_g1_i1 len=644 path=[0:0-361 2:362-643]
TTTTTTTTTTTTTTTTTTTTTTTTGGAGTAAAATAACTTTATTTGGGCCAAAAAGGAACCAAAGCAGTACAGAATACAAGTGGACAAAAAAGTGATGCTGTACAGTAGATACCAATTTAACCATGAATGAACCTTAAGCATCAGGGGTGGATTTGTGGGAGTGATCTATAAGATTCTGATCGATTGTTTCATAGTGATACCAAGGTCCATCTCCTCTTTGGCGCATGAGTCGCCGTGCTTCCGTGTGCAGCAATCTCTCCTCCGCCTTTTCTGCTTCAGTGTGGACAACGGCCATCAATTTTTCATATTCCTTTTCAGGAGGATCGAAGAAAAAACGAACCATCCACCTCGTTATAGGATGCAATGAACACATTGACATAGGTTATAAATACTGCAGCAGGTATCCCAGTCAACAATATGTAGAATTTCGCCAATCTCAGAAATCTTCGGTCATAGAATTTTGCAGGTTGCACGTAAAACAATTTCTTCCCATGACTGCTATGACGGAGCAGGGCTGTGGGTGTCTTCGGTCCGCTGCCGGTCAGCAGACTGCCCCTGGTAAATGCACTCTTCAGGGGGTTCAGCCTGGCGGCGACTCCCACAGCTGCCCGCAGCAAGCTCATCCCCGCCATCTTTGCTGAGGG
>TRINITY_DN962_c0_g1_i2 len=706 path=[0:0-361 1:362-423 2:424-705]
TTTTTTTTTTTTTTTTTTTTTTTTGGAGTAAAATAACTTTATTTGGGCCAAAAAGGAACCAAAGCAGTACAGAATACAAGTGGACAAAAAAGTGATGCTGTACAGTAGATACCAATTTAACCATGAATGAACCTTAAGCATCAGGGGTGGATTTGTGGGAGTGATCTATAAGATTCTGATCGATTGTTTCATAGTGATACCAAGGTCCATCTCCTCTTTGGCGCATGAGTCGCCGTGCTTCCGTGTGCAGCAATCTCTCCTCCGCCTTTTCTGCTTCAGTGTGGACAACGGCCATCAATTTTTCATATTCCTTTTCAGGAGGATCGAAGAAAAAACGAACCATCCACCTCGTTATAGGATGCTTATAATACTCCCAGTGATCTGGCACATAACCCTCTGGGATCTCTGCCAATTCAGCTTCACCAATGAACACATTGACATAGGTTATAAATACTGCAGCAGGTATCCCAGTCAACAATATGTAGAATTTCGCCAATCTCAGAAATCTTCGGTCATAGAATTTTGCAGGTTGCACGTAAAACAATTTCTTCCCATGACTGCTATGACGGAGCAGGGCTGTGGGTGTCTTCGGTCCGCTGCCGGTCAGCAGACTGCCCCTGGTAAATGCACTCTTCAGGGGGTTCAGCCTGGCGGCGACTCCCACAGCTGCCCGCAGCAAGCTCATCCCCGCCATCTTTGCTGAGGG
>TRINITY_DN940_c0_g1_i1 len=1494 path=[0:0-1493]
GCCTGTCCTTTGGTTTCTTTTCCTTGCTCTGCTCAGCATGGCCGCCCCGAAGCGCGTGGCTGTGGTGCTGTCCGGCTGCGGCATATTTGACGGCAGCGAGATCCACGAGAGCTCGGCGGTGCTGGTGCACCTCAGCCGCAGGGGGGCGCAGGTAAAGATGTTTGCTCCCAACATTAACCAAATGCATGTGGTTGATCACTTGAAGGAGACTCCCACAGAAGAAAAGAGGAACGTTCTTGTTGAAAGTGCCAGACTAGCGCGAGGCGAGATTACCGATTTGGCTGATTTTAAAGTGGAGGACTTTGATGCTCTAATTTTTCCTGGTGGCTTTGGCGTGGCAAAGAATCTGTCCTCTTGGGCAGTTGAGGGAAACAAATGCACAGTTCACAATGAAGTAGAGTCTGCACTGAAGGCTTTCCACAGTGCCAAGAAACCCATTGGTCTGTGCTGCATTTCTCCTGTTTTGGCTGCTAAAGTCATCCCAGGCTGTGAAGTGACGGTTGGCAAGAATGAGAACATTGATGGCAGGTTTCTGGATGCAGAAACTGCTTCAGCTATAGAAGAAATTGGAGGCAAACATGTTAGCAAAGATGTGCACGAGTCCCATGTGGATGAGGCCAATAAAATAGTTACTACATGTGCTTTTATGTGCAAGGCTCCATTACATGAAATTTTTGATGGAATAGGTACAATGGTAGATGAAGTCTTGAAACTTGCTTGAATTGTTAAGCACCTGCTATTGCACTTAAGAGAAATAGCAGGTGCTTAACAATTCAAGCAAGTTTCAAGACTTCATCTACCATTGTACCTATTCCATCAAAAATTTCATGTAATGGAGCCTTGCACATAAAAGCACATGTAGTAACTATTTTATTGGCCTCATCCACATGGGACTCGTGCACATCTTTGCTAACATGTTTGCCTCCAATTTCTTCTATAGCTGAAGCAGTTTCTGCATCCAGAAACCTGCCATCAATGTTCTCATTCTTGCCAACCGTCACTTCACAGCCTGGGATGACTTTAGCAGCCAAAACAGGAGAAATGCAGCACAGACCAATGGGTTTCTTGGCACTGTGGAAAGCCTTCAGTGCAGACTCTACTTCATTGTGAACTGTGCATTTGTTTCCCTCAACTGCCCAAGAGGACAGATTCTTTGCCACGCCAAAGCCACCAGGAAAAATTAGAGCATCAAAGTCCTCCACTTTAAAATCAGCCAAATCGGTAATCTCGCCTCGCGCTAGTCTGGCACTTTCAACAAGAACGTTCCTCTTTTCTTCTGTGGGAGTCTCCTTCAAGTGATCAACCACATGCATTTGGTTAATGTTGGGAGCAAACATCTTTACCTGCGCCCCCCTGCGGCTGAGGTGCACCAGCACCGCCGAGCTCTCGTGGATCTCGCTGCCGTCAAATATGCCGCAGCCGGACAGCACCACAGCCACGCGCTTCGGGGCGGCCATGCTGAGCAGAGCAAGGAAAAGAAACCAAAGGACAGGC
>TRINITY_DN907_c0_g1_i2 len=3969 path=[0:0-2847 1:2848-2973 2:2974-3068 3:3069-3137 4:3138-3179 6:3180-3968]
CGTCCCCGTTTGGTTGCATTGAATAACAAAAGGCTTGCGCTCTCCTACCCCTGAACAAATATTTAACCATTTTACACGGTGGACATTTAATTAAAAAAAAGAAAAAGAAAAAAACCCACCAAGTGTGTTAGTGTGTACCCCAACAATCTATTCCAACCTTGGCTTCTGAAAAAGCCATGGGACATTAAACTAGGAATTTTTGCCCCTGCAAAAAAACCGTGCCTACTAGCCACTTGCAATTCATTTCCTGGGGTTAATCCTGCACTTTAGGACGACAATCCCAAAGGCATCACCTTCGGTCACGTTTCCATCCGGTGACTGCAGGGCCTCAAGATGTCCCGTGGCCCTGCAACACCGCTGGCTATTTCATCCAAGTTTGTTTTTAAAGTGAAACTCTGCACAGTTCTGTTCAAGGTTGTAGACGTGAATCTGAATTCTACCCTCATGCTGATTTCACGTTGAGTGAGCAGGCAGGAGACGTGCGTTGCCCGACAACCAACCGGATTGTGAACGGCTTCGGACAAGGGGCATCCGAAAGCTGCCTGGTGGCAACTAGCCCGTTGTGCAGCAGCTTGTGCACTGCAAACCATTCGAAAAGGAGCACAAAGCTGTGGCCGTAAAGGCAATCTGCCAGTATGGCGGTGCTTGAAAAAGACAAAGAAAATGACTGTACTGTGCAACTGTGGTACACTAGAACCCCACCACCAACTGCAATAAAAAGTTGTGCATGCACAGGATGCAACAGGCCATGGACATTGAAAAAATGTTGTATGTGCAGCAATCAGCATCAATGGCAGTGGTGCGGTGCCATCGCTAACAAGGGGGAACAAAGGAACACTACTGCTGAGGGTGTGTGCTTGTTTACCGCTACTTCTCATACAAATACAGAAATTACAAAAGCCCCACTCCAATCTGCAAACTCTGTTCTTGAGAACAGCCCAACAGAGGACTATGTCCATAGTACAATGCCCTGCCACCATGCTGTAAGGAGCGGGAAGACTCCAGCAGGCGTGCAAGGGTCGCGCATCTCAGGGCTTCATAGCTTACACTCGAGAAAGAAGAACAAGCCAGTCTCCATATGGACCAGATACAACAGGAGAAAGGCAAGCACAATGAGGAGTCTACACTATCACTGTGGCCGATGAGCGACAGGAGGCGAGCTGTGGAGAGGTAGAGATCCCAACGGGTTTATGTGGTGGGAGGAGAAATGCGAACAAATTGGACACACCCCATTCCTGGAAAGAAAAATTACACAACACATTGTGAAAATATTTAGTCCCCCATATTCATTTTGCAGGCGTGCGCAAACCTGAATTGAAAAAAAGGAACACGCCATCCATCAGGCGACACGATAGAAGTGTGCGAGTCTGCGTGCGTATATGCACGCTAGTAGGTTCACTTACAACATAGGCTTAGGATTTCACATCGGCTTTGCAATAACTAACAATCGACAATGGTGAACAAACTCCCTTCTTGACCCTCCGACCTTCAACTCTGTTCACTCGGGCGGGGGGCTTTTCCCATGTCTCTTTGCCTTTTTAGACAGGTGGCGGACACGCCCAACTAATTCTTCTGAAGAGCTTACAATAACATGGGTATATACATATATATGCATACATATATACTTTAAAAAATATTCTCACTTTGCCCCTTTTTGCTGTTAAAATCTATGATTGTGTGTATACACATATATGTAAATAAATATGCACATATATATGTATTTATATATACGAAGAAAATATCTTCCTAGGATCCAGCGACCAATTGACCAGCCTTCTCTAGAGTCCCTATGACAAAGATGCAAGAAGAAACTGGCAGCGACTTTCAACCCGAAGACGACTGAGGAGGTTCTGAAAAGTCTTCTCTCCGTGCATTGTACTGTCCTGCACTCAGTGCCCCGGGGTCCTGCAGCAGCCAGCCGCCCTGCTCTGCAGTGGGGTCTGAATGCAATGCTGGATGTGGCACCCTCCCCAGAGCGCAGCACAAAGATCAAACCTGCCTCTCGCTGCTTAGGACCTCTCTTCTAGCTTTCCGGTTTTATTTGTATTTCTTCCAAATCTACTTGGTTTCTGAAAGATGCACGAGGCAGCCACCTATCTCACCACTCGCAAACAGCAGCCCGGTCCTCTGCCCCGTTGTACAAACAATATATATCTATACTTTTTCAATTTTATTCTTTTTTTTTTAAATTTAAAAACACCTTCGTACAGCAGAAACAGACACGATGGATCCATGATAAACAACAAGAAGCCGACAACTGCCCCGAGCACCAGAATGCATGCAGGGTTTCGTGCATTTTTTTTGGCTGCTGCCGGTTTAAATTTAAATTTTATTTTCTTTTTAACGTCAGAACGAACATGACTGCCGCTGTGGCTCGGGCGCTCCAGATCCACTTGCTAAGAAGAGTTTCCTCCAGTTGAGAAGCTGAAATCTGTGTTTGATCCTCACTGGAGTGGGGCAGCCGGAGCCCCAGAGCAGTGGTAGTGGACATTCAGCCACTTGCCCTCTCGGCGGTACCAGACCCTGGTCTCTTCTGACTGCGTGGTGCGTGGCCGGCCTTGTCCATCAATGTACTGCGTCAGGCGGATGTAGGCAATGCAGGCAGCGTCCTCGCCAATAACGTGCACGTGTGGATTCAGGATGGTGGTGTGGATGGGCTTGCTGTTTTTCGACAGTAAGTTCTCAAAGTAAAACTTATGGAAATCCATTCCTTCTACCAGGTTCCCAAGCGCTTCTGGTTCAAACGAGGTCAGCCCAGGGTCACAAATCTTTGTATACGCCTCAAAGTCTCCATTGTTGATGGCTTCAATCAGCTGCTCGGTTATTTTGATTATCTCCTGTTTGCGTAACGGTGCACTGTTAAGAGAAAATGGAACTACTGGAGTGAGTATAGGCTCCGATTGAGCACGCTCTATCTCCACTGTCTGCCCTGGGCTGTCCCAGGCAAGGGGTTTTTCTTCACAAGACTGGGAGGCTTTCAGATCCTCGTCCTCAGTGGTAGTGTTGCAGCTCTCAGTGGACCCCTTGATACCGTCAGTTGCATTGTGGACAACGGTCGTCTGTGGCTCCATTGAAGTCTGTAATGGGGGGTTTTCTTTTGCTGGGCTTACTATGCTGTTTTTGTTGTTGGTCTGTGGCTTCACACCATCTGTCTTCTTGTTCAAGAAACTCTTGGTAGCTGAAAAATTCCGGGAAACCAGCATGGTTGTGAGGATTGCACCCTTCAGCTTTCTCCTGGCATTGAACTTTCTCAGACATTCCACAGTCTCTTGTCTGTGCATCATGGAAGCTACTGTAGACCGTTGGCAGACCCATGGGTGCTTGAGAGCCTGATCGGCTGTGATGCGCTTTGCTGGGTTTATCGTTAGCATCTGGTTGATCAAGTTCTTCGCTTCAGGCGTCACTGTGTCCCACTCTGGTGACGGGAAGTCATATGCTCCGGCTTTGATCTGTTGATAGAGTTTATGTTGATCTTCATCCCAGAATGGAGGGTAACCCACTAGTAATATATACAGAATAACTCCACAGGCCCAGATATCCACTGGCTTCCCATACGGGTCTTTTCTTAAAACCTCCGGAGAGAGGTACCCTGGAGTCCCTGCAAACCCGAACCATGCCTGCTGCTCCCCCTGCACTTCGATCGCCAGACCGAAATCCGCGAGTTTCACAGCAGCACCCTTACATTTGCTCGCCAGCAGCAGGTTTTCGGGCTTTAGATCCCTGTGCACAATGTCATGCTGGTGAATGTGGTTCACGCTCTCCAAGATCTGATGGATACAGTGGCTTGCATCTGCTTCACTGTAGTACTCTCTGGCCACAATGTCTTCAAACAGCTCCCCACCAGTGACCAGGTCAAAGACGAGGTAGTGAAAACCTTCTTCTGAAATACTGTCATGGAGGCGAACAATATTCGGGTGTTTCAATAGCCGACAGATTCGGGCTTCGCGCTCCAGTTTCTGATGATCCCTG
>TRINITY_DN907_c0_g1_i3 len=3843 path=[0:0-2847 2:2848-2942 3:2943-3011 4:3012-3053 6:3054-3842]
CGTCCCCGTTTGGTTGCATTGAATAACAAAAGGCTTGCGCTCTCCTACCCCTGAACAAATATTTAACCATTTTACACGGTGGACATTTAATTAAAAAAAAGAAAAAGAAAAAAACCCACCAAGTGTGTTAGTGTGTACCCCAACAATCTATTCCAACCTTGGCTTCTGAAAAAGCCATGGGACATTAAACTAGGAATTTTTGCCCCTGCAAAAAAACCGTGCCTACTAGCCACTTGCAATTCATTTCCTGGGGTTAATCCTGCACTTTAGGACGACAATCCCAAAGGCATCACCTTCGGTCACGTTTCCATCCGGTGACTGCAGGGCCTCAAGATGTCCCGTGGCCCTGCAACACCGCTGGCTATTTCATCCAAGTTTGTTTTTAAAGTGAAACTCTGCACAGTTCTGTTCAAGGTTGTAGACGTGAATCTGAATTCTACCCTCATGCTGATTTCACGTTGAGTGAGCAGGCAGGAGACGTGCGTTGCCCGACAACCAACCGGATTGTGAACGGCTTCGGACAAGGGGCATCCGAAAGCTGCCTGGTGGCAACTAGCCCGTTGTGCAGCAGCTTGTGCACTGCAAACCATTCGAAAAGGAGCACAAAGCTGTGGCCGTAAAGGCAATCTGCCAGTATGGCGGTGCTTGAAAAAGACAAAGAAAATGACTGTACTGTGCAACTGTGGTACACTAGAACCCCACCACCAACTGCAATAAAAAGTTGTGCATGCACAGGATGCAACAGGCCATGGACATTGAAAAAATGTTGTATGTGCAGCAATCAGCATCAATGGCAGTGGTGCGGTGCCATCGCTAACAAGGGGGAACAAAGGAACACTACTGCTGAGGGTGTGTGCTTGTTTACCGCTACTTCTCATACAAATACAGAAATTACAAAAGCCCCACTCCAATCTGCAAACTCTGTTCTTGAGAACAGCCCAACAGAGGACTATGTCCATAGTACAATGCCCTGCCACCATGCTGTAAGGAGCGGGAAGACTCCAGCAGGCGTGCAAGGGTCGCGCATCTCAGGGCTTCATAGCTTACACTCGAGAAAGAAGAACAAGCCAGTCTCCATATGGACCAGATACAACAGGAGAAAGGCAAGCACAATGAGGAGTCTACACTATCACTGTGGCCGATGAGCGACAGGAGGCGAGCTGTGGAGAGGTAGAGATCCCAACGGGTTTATGTGGTGGGAGGAGAAATGCGAACAAATTGGACACACCCCATTCCTGGAAAGAAAAATTACACAACACATTGTGAAAATATTTAGTCCCCCATATTCATTTTGCAGGCGTGCGCAAACCTGAATTGAAAAAAAGGAACACGCCATCCATCAGGCGACACGATAGAAGTGTGCGAGTCTGCGTGCGTATATGCACGCTAGTAGGTTCACTTACAACATAGGCTTAGGATTTCACATCGGCTTTGCAATAACTAACAATCGACAATGGTGAACAAACTCCCTTCTTGACCCTCCGACCTTCAACTCTGTTCACTCGGGCGGGGGGCTTTTCCCATGTCTCTTTGCCTTTTTAGACAGGTGGCGGACACGCCCAACTAATTCTTCTGAAGAGCTTACAATAACATGGGTATATACATATATATGCATACATATATACTTTAAAAAATATTCTCACTTTGCCCCTTTTTGCTGTTAAAATCTATGATTGTGTGTATACACATATATGTAAATAAATATGCACATATATATGTATTTATATATACGAAGAAAATATCTTCCTAGGATCCAGCGACCAATTGACCAGCCTTCTCTAGAGTCCCTATGACAAAGATGCAAGAAGAAACTGGCAGCGACTTTCAACCCGAAGACGACTGAGGAGGTTCTGAAAAGTCTTCTCTCCGTGCATTGTACTGTCCTGCACTCAGTGCCCCGGGGTCCTGCAGCAGCCAGCCGCCCTGCTCTGCAGTGGGGTCTGAATGCAATGCTGGATGTGGCACCCTCCCCAGAGCGCAGCACAAAGATCAAACCTGCCTCTCGCTGCTTAGGACCTCTCTTCTAGCTTTCCGGTTTTATTTGTATTTCTTCCAAATCTACTTGGTTTCTGAAAGATGCACGAGGCAGCCACCTATCTCACCACTCGCAAACAGCAGCCCGGTCCTCTGCCCCGTTGTACAAACAATATATATCTATACTTTTTCAATTTTATTCTTTTTTTTTTAAATTTAAAAACACCTTCGTACAGCAGAAACAGACACGATGGATCCATGATAAACAACAAGAAGCCGACAACTGCCCCGAGCACCAGAATGCATGCAGGGTTTCGTGCATTTTTTTTGGCTGCTGCCGGTTTAAATTTAAATTTTATTTTCTTTTTAACGTCAGAACGAACATGACTGCCGCTGTGGCTCGGGCGCTCCAGATCCACTTGCTAAGAAGAGTTTCCTCCAGTTGAGAAGCTGAAATCTGTGTTTGATCCTCACTGGAGTGGGGCAGCCGGAGCCCCAGAGCAGTGGTAGTGGACATTCAGCCACTTGCCCTCTCGGCGGTACCAGACCCTGGTCTCTTCTGACTGCGTGGTGCGTGGCCGGCCTTGTCCATCAATGTACTGCGTCAGGCGGATGTAGGCAATGCAGGCAGCGTCCTCGCCAATAACGTGCACGTGTGGATTCAGGATGGTGGTGTGGATGGGCTTGCTGTTTTTCGACAGTAAGTTCTCAAAGTAAAACTTATGGAAATCCATTCCTTCTACCAGGTTCCCAAGCGCTTCTGGTTCAAACGAGGTCAGCCCAGGGTCACAAATCTTTGTATACGCCTCAAAGTCTCCATTGTTGATGGCTTCAATCAGCTGCTCGGTTATTTTGATTATCTCCTGTTTGCGTACTTTCAGATCCTCGTCCTCAGTGGTAGTGTTGCAGCTCTCAGTGGACCCCTTGATACCGTCAGTTGCATTGTGGACAACGGTCGTCTGTGGCTCCATTGAAGTCTGTAATGGGGGGTTTTCTTTTGCTGGGCTTACTATGCTGTTTTTGTTGTTGGTCTGTGGCTTCACACCATCTGTCTTCTTGTTCAAGAAACTCTTGGTAGCTGAAAAATTCCGGGAAACCAGCATGGTTGTGAGGATTGCACCCTTCAGCTTTCTCCTGGCATTGAACTTTCTCAGACATTCCACAGTCTCTTGTCTGTGCATCATGGAAGCTACTGTAGACCGTTGGCAGACCCATGGGTGCTTGAGAGCCTGATCGGCTGTGATGCGCTTTGCTGGGTTTATCGTTAGCATCTGGTTGATCAAGTTCTTCGCTTCAGGCGTCACTGTGTCCCACTCTGGTGACGGGAAGTCATATGCTCCGGCTTTGATCTGTTGATAGAGTTTATGTTGATCTTCATCCCAGAATGGAGGGTAACCCACTAGTAATATATACAGAATAACTCCACAGGCCCAGATATCCACTGGCTTCCCATACGGGTCTTTTCTTAAAACCTCCGGAGAGAGGTACCCTGGAGTCCCTGCAAACCCGAACCATGCCTGCTGCTCCCCCTGCACTTCGATCGCCAGACCGAAATCCGCGAGTTTCACAGCAGCACCCTTACATTTGCTCGCCAGCAGCAGGTTTTCGGGCTTTAGATCCCTGTGCACAATGTCATGCTGGTGAATGTGGTTCACGCTCTCCAAGATCTGATGGATACAGTGGCTTGCATCTGCTTCACTGTAGTACTCTCTGGCCACAATGTCTTCAAACAGCTCCCCACCAGTGACCAGGTCAAAGACGAGGTAGTGAAAACCTTCTTCTGAAATACTGTCATGGAGGCGAACAATATTCGGGTGTTTCAATAGCCGACAGATTCGGGCTTCGCGCTCCAGTTTCTGATGATCCCTG
>TRINITY_DN907_c0_g1_i7 len=3774 path=[0:0-2847 2:2848-2942 4:2943-2984 6:2985-3773]
CGTCCCCGTTTGGTTGCATTGAATAACAAAAGGCTTGCGCTCTCCTACCCCTGAACAAATATTTAACCATTTTACACGGTGGACATTTAATTAAAAAAAAGAAAAAGAAAAAAACCCACCAAGTGTGTTAGTGTGTACCCCAACAATCTATTCCAACCTTGGCTTCTGAAAAAGCCATGGGACATTAAACTAGGAATTTTTGCCCCTGCAAAAAAACCGTGCCTACTAGCCACTTGCAATTCATTTCCTGGGGTTAATCCTGCACTTTAGGACGACAATCCCAAAGGCATCACCTTCGGTCACGTTTCCATCCGGTGACTGCAGGGCCTCAAGATGTCCCGTGGCCCTGCAACACCGCTGGCTATTTCATCCAAGTTTGTTTTTAAAGTGAAACTCTGCACAGTTCTGTTCAAGGTTGTAGACGTGAATCTGAATTCTACCCTCATGCTGATTTCACGTTGAGTGAGCAGGCAGGAGACGTGCGTTGCCCGACAACCAACCGGATTGTGAACGGCTTCGGACAAGGGGCATCCGAAAGCTGCCTGGTGGCAACTAGCCCGTTGTGCAGCAGCTTGTGCACTGCAAACCATTCGAAAAGGAGCACAAAGCTGTGGCCGTAAAGGCAATCTGCCAGTATGGCGGTGCTTGAAAAAGACAAAGAAAATGACTGTACTGTGCAACTGTGGTACACTAGAACCCCACCACCAACTGCAATAAAAAGTTGTGCATGCACAGGATGCAACAGGCCATGGACATTGAAAAAATGTTGTATGTGCAGCAATCAGCATCAATGGCAGTGGTGCGGTGCCATCGCTAACAAGGGGGAACAAAGGAACACTACTGCTGAGGGTGTGTGCTTGTTTACCGCTACTTCTCATACAAATACAGAAATTACAAAAGCCCCACTCCAATCTGCAAACTCTGTTCTTGAGAACAGCCCAACAGAGGACTATGTCCATAGTACAATGCCCTGCCACCATGCTGTAAGGAGCGGGAAGACTCCAGCAGGCGTGCAAGGGTCGCGCATCTCAGGGCTTCATAGCTTACACTCGAGAAAGAAGAACAAGCCAGTCTCCATATGGACCAGATACAACAGGAGAAAGGCAAGCACAATGAGGAGTCTACACTATCACTGTGGCCGATGAGCGACAGGAGGCGAGCTGTGGAGAGGTAGAGATCCCAACGGGTTTATGTGGTGGGAGGAGAAATGCGAACAAATTGGACACACCCCATTCCTGGAAAGAAAAATTACACAACACATTGTGAAAATATTTAGTCCCCCATATTCATTTTGCAGGCGTGCGCAAACCTGAATTGAAAAAAAGGAACACGCCATCCATCAGGCGACACGATAGAAGTGTGCGAGTCTGCGTGCGTATATGCACGCTAGTAGGTTCACTTACAACATAGGCTTAGGATTTCACATCGGCTTTGCAATAACTAACAATCGACAATGGTGAACAAACTCCCTTCTTGACCCTCCGACCTTCAACTCTGTTCACTCGGGCGGGGGGCTTTTCCCATGTCTCTTTGCCTTTTTAGACAGGTGGCGGACACGCCCAACTAATTCTTCTGAAGAGCTTACAATAACATGGGTATATACATATATATGCATACATATATACTTTAAAAAATATTCTCACTTTGCCCCTTTTTGCTGTTAAAATCTATGATTGTGTGTATACACATATATGTAAATAAATATGCACATATATATGTATTTATATATACGAAGAAAATATCTTCCTAGGATCCAGCGACCAATTGACCAGCCTTCTCTAGAGTCCCTATGACAAAGATGCAAGAAGAAACTGGCAGCGACTTTCAACCCGAAGACGACTGAGGAGGTTCTGAAAAGTCTTCTCTCCGTGCATTGTACTGTCCTGCACTCAGTGCCCCGGGGTCCTGCAGCAGCCAGCCGCCCTGCTCTGCAGTGGGGTCTGAATGCAATGCTGGATGTGGCACCCTCCCCAGAGCGCAGCACAAAGATCAAACCTGCCTCTCGCTGCTTAGGACCTCTCTTCTAGCTTTCCGGTTTTATTTGTATTTCTTCCAAATCTACTTGGTTTCTGAAAGATGCACGAGGCAGCCACCTATCTCACCACTCGCAAACAGCAGCCCGGTCCTCTGCCCCGTTGTACAAACAATATATATCTATACTTTTTCAATTTTATTCTTTTTTTTTTAAATTTAAAAACACCTTCGTACAGCAGAAACAGACACGATGGATCCATGATAAACAACAAGAAGCCGACAACTGCCCCGAGCACCAGAATGCATGCAGGGTTTCGTGCATTTTTTTTGGCTGCTGCCGGTTTAAATTTAAATTTTATTTTCTTTTTAACGTCAGAACGAACATGACTGCCGCTGTGGCTCGGGCGCTCCAGATCCACTTGCTAAGAAGAGTTTCCTCCAGTTGAGAAGCTGAAATCTGTGTTTGATCCTCACTGGAGTGGGGCAGCCGGAGCCCCAGAGCAGTGGTAGTGGACATTCAGCCACTTGCCCTCTCGGCGGTACCAGACCCTGGTCTCTTCTGACTGCGTGGTGCGTGGCCGGCCTTGTCCATCAATGTACTGCGTCAGGCGGATGTAGGCAATGCAGGCAGCGTCCTCGCCAATAACGTGCACGTGTGGATTCAGGATGGTGGTGTGGATGGGCTTGCTGTTTTTCGACAGTAAGTTCTCAAAGTAAAACTTATGGAAATCCATTCCTTCTACCAGGTTCCCAAGCGCTTCTGGTTCAAACGAGGTCAGCCCAGGGTCACAAATCTTTGTATACGCCTCAAAGTCTCCATTGTTGATGGCTTCAATCAGCTGCTCGGTTATTTTGATTATCTCCTGTTTGCGTACTTTCAGATCCTCGTCCTCAGTGGTAGTGTTGCAGCTCTCAGTGGACCCCTTGATACCGTCAGTTGCATTGTGGACAACGGTCGTCTGTGGCTCCTTCACACCATCTGTCTTCTTGTTCAAGAAACTCTTGGTAGCTGAAAAATTCCGGGAAACCAGCATGGTTGTGAGGATTGCACCCTTCAGCTTTCTCCTGGCATTGAACTTTCTCAGACATTCCACAGTCTCTTGTCTGTGCATCATGGAAGCTACTGTAGACCGTTGGCAGACCCATGGGTGCTTGAGAGCCTGATCGGCTGTGATGCGCTTTGCTGGGTTTATCGTTAGCATCTGGTTGATCAAGTTCTTCGCTTCAGGCGTCACTGTGTCCCACTCTGGTGACGGGAAGTCATATGCTCCGGCTTTGATCTGTTGATAGAGTTTATGTTGATCTTCATCCCAGAATGGAGGGTAACCCACTAGTAATATATACAGAATAACTCCACAGGCCCAGATATCCACTGGCTTCCCATACGGGTCTTTTCTTAAAACCTCCGGAGAGAGGTACCCTGGAGTCCCTGCAAACCCGAACCATGCCTGCTGCTCCCCCTGCACTTCGATCGCCAGACCGAAATCCGCGAGTTTCACAGCAGCACCCTTACATTTGCTCGCCAGCAGCAGGTTTTCGGGCTTTAGATCCCTGTGCACAATGTCATGCTGGTGAATGTGGTTCACGCTCTCCAAGATCTGATGGATACAGTGGCTTGCATCTGCTTCACTGTAGTACTCTCTGGCCACAATGTCTTCAAACAGCTCCCCACCAGTGACCAGGTCAAAGACGAGGTAGTGAAAACCTTCTTCTGAAATACTGTCATGGAGGCGAACAATATTCGGGTGTTTCAATAGCCGACAGATTCGGGCTTCGCGCTCCAGTTTCTGATGATCCCTG
>TRINITY_DN907_c0_g1_i8 len=3906 path=[0:0-2847 2:2848-2942 3:2943-3011 4:3012-3053 5:3054-3116 6:3117-3905]
CGTCCCCGTTTGGTTGCATTGAATAACAAAAGGCTTGCGCTCTCCTACCCCTGAACAAATATTTAACCATTTTACACGGTGGACATTTAATTAAAAAAAAGAAAAAGAAAAAAACCCACCAAGTGTGTTAGTGTGTACCCCAACAATCTATTCCAACCTTGGCTTCTGAAAAAGCCATGGGACATTAAACTAGGAATTTTTGCCCCTGCAAAAAAACCGTGCCTACTAGCCACTTGCAATTCATTTCCTGGGGTTAATCCTGCACTTTAGGACGACAATCCCAAAGGCATCACCTTCGGTCACGTTTCCATCCGGTGACTGCAGGGCCTCAAGATGTCCCGTGGCCCTGCAACACCGCTGGCTATTTCATCCAAGTTTGTTTTTAAAGTGAAACTCTGCACAGTTCTGTTCAAGGTTGTAGACGTGAATCTGAATTCTACCCTCATGCTGATTTCACGTTGAGTGAGCAGGCAGGAGACGTGCGTTGCCCGACAACCAACCGGATTGTGAACGGCTTCGGACAAGGGGCATCCGAAAGCTGCCTGGTGGCAACTAGCCCGTTGTGCAGCAGCTTGTGCACTGCAAACCATTCGAAAAGGAGCACAAAGCTGTGGCCGTAAAGGCAATCTGCCAGTATGGCGGTGCTTGAAAAAGACAAAGAAAATGACTGTACTGTGCAACTGTGGTACACTAGAACCCCACCACCAACTGCAATAAAAAGTTGTGCATGCACAGGATGCAACAGGCCATGGACATTGAAAAAATGTTGTATGTGCAGCAATCAGCATCAATGGCAGTGGTGCGGTGCCATCGCTAACAAGGGGGAACAAAGGAACACTACTGCTGAGGGTGTGTGCTTGTTTACCGCTACTTCTCATACAAATACAGAAATTACAAAAGCCCCACTCCAATCTGCAAACTCTGTTCTTGAGAACAGCCCAACAGAGGACTATGTCCATAGTACAATGCCCTGCCACCATGCTGTAAGGAGCGGGAAGACTCCAGCAGGCGTGCAAGGGTCGCGCATCTCAGGGCTTCATAGCTTACACTCGAGAAAGAAGAACAAGCCAGTCTCCATATGGACCAGATACAACAGGAGAAAGGCAAGCACAATGAGGAGTCTACACTATCACTGTGGCCGATGAGCGACAGGAGGCGAGCTGTGGAGAGGTAGAGATCCCAACGGGTTTATGTGGTGGGAGGAGAAATGCGAACAAATTGGACACACCCCATTCCTGGAAAGAAAAATTACACAACACATTGTGAAAATATTTAGTCCCCCATATTCATTTTGCAGGCGTGCGCAAACCTGAATTGAAAAAAAGGAACACGCCATCCATCAGGCGACACGATAGAAGTGTGCGAGTCTGCGTGCGTATATGCACGCTAGTAGGTTCACTTACAACATAGGCTTAGGATTTCACATCGGCTTTGCAATAACTAACAATCGACAATGGTGAACAAACTCCCTTCTTGACCCTCCGACCTTCAACTCTGTTCACTCGGGCGGGGGGCTTTTCCCATGTCTCTTTGCCTTTTTAGACAGGTGGCGGACACGCCCAACTAATTCTTCTGAAGAGCTTACAATAACATGGGTATATACATATATATGCATACATATATACTTTAAAAAATATTCTCACTTTGCCCCTTTTTGCTGTTAAAATCTATGATTGTGTGTATACACATATATGTAAATAAATATGCACATATATATGTATTTATATATACGAAGAAAATATCTTCCTAGGATCCAGCGACCAATTGACCAGCCTTCTCTAGAGTCCCTATGACAAAGATGCAAGAAGAAACTGGCAGCGACTTTCAACCCGAAGACGACTGAGGAGGTTCTGAAAAGTCTTCTCTCCGTGCATTGTACTGTCCTGCACTCAGTGCCCCGGGGTCCTGCAGCAGCCAGCCGCCCTGCTCTGCAGTGGGGTCTGAATGCAATGCTGGATGTGGCACCCTCCCCAGAGCGCAGCACAAAGATCAAACCTGCCTCTCGCTGCTTAGGACCTCTCTTCTAGCTTTCCGGTTTTATTTGTATTTCTTCCAAATCTACTTGGTTTCTGAAAGATGCACGAGGCAGCCACCTATCTCACCACTCGCAAACAGCAGCCCGGTCCTCTGCCCCGTTGTACAAACAATATATATCTATACTTTTTCAATTTTATTCTTTTTTTTTTAAATTTAAAAACACCTTCGTACAGCAGAAACAGACACGATGGATCCATGATAAACAACAAGAAGCCGACAACTGCCCCGAGCACCAGAATGCATGCAGGGTTTCGTGCATTTTTTTTGGCTGCTGCCGGTTTAAATTTAAATTTTATTTTCTTTTTAACGTCAGAACGAACATGACTGCCGCTGTGGCTCGGGCGCTCCAGATCCACTTGCTAAGAAGAGTTTCCTCCAGTTGAGAAGCTGAAATCTGTGTTTGATCCTCACTGGAGTGGGGCAGCCGGAGCCCCAGAGCAGTGGTAGTGGACATTCAGCCACTTGCCCTCTCGGCGGTACCAGACCCTGGTCTCTTCTGACTGCGTGGTGCGTGGCCGGCCTTGTCCATCAATGTACTGCGTCAGGCGGATGTAGGCAATGCAGGCAGCGTCCTCGCCAATAACGTGCACGTGTGGATTCAGGATGGTGGTGTGGATGGGCTTGCTGTTTTTCGACAGTAAGTTCTCAAAGTAAAACTTATGGAAATCCATTCCTTCTACCAGGTTCCCAAGCGCTTCTGGTTCAAACGAGGTCAGCCCAGGGTCACAAATCTTTGTATACGCCTCAAAGTCTCCATTGTTGATGGCTTCAATCAGCTGCTCGGTTATTTTGATTATCTCCTGTTTGCGTACTTTCAGATCCTCGTCCTCAGTGGTAGTGTTGCAGCTCTCAGTGGACCCCTTGATACCGTCAGTTGCATTGTGGACAACGGTCGTCTGTGGCTCCATTGAAGTCTGTAATGGGGGGTTTTCTTTTGCTGGGCTTACTATGCTGTTTTTGTTGTTGGTCTGTGGCTTCACACCATCTGTCTTCTTGTTCAAGAAACTCTTGGTAGCTTGCTCAGCCAAGTTGGCAGCACTGGTGGCGGCTGAAGCGGGGGCGGAGCTCTGCCTGCCAACTGAAAAATTCCGGGAAACCAGCATGGTTGTGAGGATTGCACCCTTCAGCTTTCTCCTGGCATTGAACTTTCTCAGACATTCCACAGTCTCTTGTCTGTGCATCATGGAAGCTACTGTAGACCGTTGGCAGACCCATGGGTGCTTGAGAGCCTGATCGGCTGTGATGCGCTTTGCTGGGTTTATCGTTAGCATCTGGTTGATCAAGTTCTTCGCTTCAGGCGTCACTGTGTCCCACTCTGGTGACGGGAAGTCATATGCTCCGGCTTTGATCTGTTGATAGAGTTTATGTTGATCTTCATCCCAGAATGGAGGGTAACCCACTAGTAATATATACAGAATAACTCCACAGGCCCAGATATCCACTGGCTTCCCATACGGGTCTTTTCTTAAAACCTCCGGAGAGAGGTACCCTGGAGTCCCTGCAAACCCGAACCATGCCTGCTGCTCCCCCTGCACTTCGATCGCCAGACCGAAATCCGCGAGTTTCACAGCAGCACCCTTACATTTGCTCGCCAGCAGCAGGTTTTCGGGCTTTAGATCCCTGTGCACAATGTCATGCTGGTGAATGTGGTTCACGCTCTCCAAGATCTGATGGATACAGTGGCTTGCATCTGCTTCACTGTAGTACTCTCTGGCCACAATGTCTTCAAACAGCTCCCCACCAGTGACCAGGTCAAAGACGAGGTAGTGAAAACCTTCTTCTGAAATACTGTCATGGAGGCGAACAATATTCGGGTGTTTCAATAGCCGACAGATTCGGGCTTCGCGCTCCAGTTTCTGATGATCCCTG
>TRINITY_DN978_c0_g1_i2 len=2833 path=[0:0-784 2:785-2832]
GGAGGAGAGGAAGTGACAGGCGAAGAGCTGAGGCGAGAGAGAACCGCAATCATGAGTGACCAACAGCTGGACTGTGCCTTGGATCTGATGAGGCGTCTGCCTCCGCAGCAGATCGAGAAAAACCTCAGCGACCTCATCGATTTGGTTCCCAGTCTCTGTGAAGACCTTCTCTCCTCTGTAGACCAGCCTTTGAAGATTGCACGAGACAAGGTGGTGGGGAAGGACTACCTTTTATGTGACTACAACAGAGATGGCGACTCGTACAGGTCCCCGTGGAGTAACAAGTATGATCCTCCCCTGGAAGATGGCGCAATGCCCTCTGCTCGCCTACGCAAACTGGAGGTGGAAGCCAACAATGCCTTTGATCAGTACAGAGACTTGTACTTTGAAGGTGGGGTATCCTCCGTGTACCTCTGGGACCTGGAGCATGGTTTTGCAGGGGTGATACTCATTAAGAAAGCCGGGGACGGCTCCAAGAAGATCAAGGGCTGTTGGGATTCCATACACGTCGTAGAAGTGCAGGAGAAGTCCAGCGGTCGCACAGCACATTACAAGCTCACCTCAACGGTTATGCTATGGTTGCAGACTAACAAGATGGGCTCAGGAACCATGAACCTGGGCGGCAGCCTCACGCGACAGATGGAGAAGGATGAGACGGTTAGTGACTCCTCCCCGCACATTGCCAACATTGGACGACTGGTGGAGGATATGGAGAACAAGATCAGGAGCACGCTCAACGAGATCTACTTCGGGAAAACCAAGGACATAGTGAATGGACTGAGATCCGTGCAGACATTTGCAGATAAATCCAAACAGGAGGCTCTTAAGAATGACCTGGTGGTGGCTTTGAAGAAAAAGCAGCAAAGTTAAACCCCCTGATCCGCTTTCATACTCAATGTGCACTCGTTCACTCCCGTCGCAGGAAAAGTCCTGTCTCCTGCCACCCTCTTTCTATATGTGGTTCTGTTGTCTTGTTGGCATTCTGCATCAGATATTGTCTATTAAATGCCGTGAATGAAGCTCTTGTGGTTTGCCGCTGGAGTCTTTTCCGTTACATCCAAGGGTTTGGAGTGTGCGGCCATTGAGAGGATCATGGTGTAGTGGGCGGAGAAGAGACTGCAACCCCCTCCGGCTCCCTCACTTCGGCATCCGGTCATGAACGAGTGGGTACAAACCTGTTCTGGACTGGCAGATGTCTTGGCATCCAAGTGACATTTATTTCAACCAAGGCAGCATCTGAACCCAGATTACAACTTTAATTACTTGTTCCGCTCCTCCTACGTTATCCCTTTACGATGCTTCAGTCATCTACTCTATGCTACCCAGTGTACCCTTAAATGTGTATCTTGCATTGTATTCATACAGAACATGCTCCTGATTACATGTTATGTTCCTTTCATGTCCACAATGAACGTTCTCCTTCCATGCTCCCTCTGAACACAAGAAATATGCTCTTGATCCGCTTCATGTTCCCCTCTCTCAACAAAGAACGTGGTTGGGTCACCTGCCGTGTTCCCTCAGTCCACAAGGAATATTCTCCTTATCTGCTTCCATGTTCACTTTCGTAGCCACAGTGTACTGTACGTACCCCTGGTCACAGGCCATGTTCCCTCTCGTAACCACAAAGAACGTGCTCCTGGTCGCTTGCCATGTTCCCCCTTGACGCACTTTCTGCATAGAGTGCTTCCAGTCATCTGCCATAGTCACTCGTGTGGTATCCACAAAACCTATACATCAATTCACCCGCGGTTTTCCCAGTCAAACTGGATTCCAATTGGTCGTCGTCCCATTTCCCCTCCATTTCATTTCATTTTATTGGTGTAAATGTAAAGAAATTCATGGCATCGTATACTGTGATGGTGTGAACTCGGTCACTGTCGGGGATGGGGGTGGAAATTTGGGGGCGGGACATTTTGTGTTCATTCATTTTGTACAGATGGATCTGAATGGTGGCAAGATTTCACTTGTCCTAGTTTTTTCAACATGCTCTCTTGGAGGTGTCCTCATGCCATGAAGACGTTCCCTGGAGTCTTCCTGCTCTGTCCAATTTGATCCTTGCCGTCAAATGCCTTGATAGTACCTTGGCGCCCTGCTCTCTCCTTGAAGACATTAGCATGGCATCTCGCGCTTTTCTTGACAATTCCTTGGCTTTCTCAGTGAAGATGTTGCCCTAGTGCTGTCCCTAAAGAGGTGCCATGGCACTTCCCTGTAGGCATTGACCTGGCACTCTCCTGGGAGGTGTTGCCCTGGCACTCTTCCTGAAGGCATTGCCCTGGAGTTCTCCCTGAAGAGGTTACCTTGGTGCTGTCAGTAAAAATGTTGCCTTGGTGCTTTCCCTAAGACCTTGCCTTTGGGCTGTCCCATAAAACATTGACCTGGCATTGTCTCCTAAGATGTTACGAAGGGGTCTTCCTGAAAGCGTTACCCTGGTGATGTTCTGGCTAAGTTGCCCTGGCCCTCATGGTGTTGCCCTGGGATAATCTCTGAAAGCATTGCTTTCCTGTCACCCATAAGGATGTTGCCCTGCCACAGTTCCTCAAGACATTGCCCTGGTGTCATCCCTCAAGGCGTTGCCCTGGCAGAGCTTGCTCCAGCACTGACCCTGAAGACAGCCCCGCCCTGTCCCTGGAAACGTGTTTGGCATCCTGCTATCTTCTCCAAGGCTTTTTTTTCTGTTGGTTTTTATGGAATGCTGGGAGGGGGGATTGGTTTAGGGGCTGTTTTTTTTGTAAAGCATAAACTTAAATTTACATCTTCTATTGGAGCCTCCATATATTAGAAATAAAATAATTTAAAAAAACTTAAAAAAAAAAAAAAAAAAAAAAAAAAAAAA
>TRINITY_DN978_c0_g1_i1 len=2941 path=[0:0-784 1:785-892 2:893-2940]
GGAGGAGAGGAAGTGACAGGCGAAGAGCTGAGGCGAGAGAGAACCGCAATCATGAGTGACCAACAGCTGGACTGTGCCTTGGATCTGATGAGGCGTCTGCCTCCGCAGCAGATCGAGAAAAACCTCAGCGACCTCATCGATTTGGTTCCCAGTCTCTGTGAAGACCTTCTCTCCTCTGTAGACCAGCCTTTGAAGATTGCACGAGACAAGGTGGTGGGGAAGGACTACCTTTTATGTGACTACAACAGAGATGGCGACTCGTACAGGTCCCCGTGGAGTAACAAGTATGATCCTCCCCTGGAAGATGGCGCAATGCCCTCTGCTCGCCTACGCAAACTGGAGGTGGAAGCCAACAATGCCTTTGATCAGTACAGAGACTTGTACTTTGAAGGTGGGGTATCCTCCGTGTACCTCTGGGACCTGGAGCATGGTTTTGCAGGGGTGATACTCATTAAGAAAGCCGGGGACGGCTCCAAGAAGATCAAGGGCTGTTGGGATTCCATACACGTCGTAGAAGTGCAGGAGAAGTCCAGCGGTCGCACAGCACATTACAAGCTCACCTCAACGGTTATGCTATGGTTGCAGACTAACAAGATGGGCTCAGGAACCATGAACCTGGGCGGCAGCCTCACGCGACAGATGGAGAAGGATGAGACGGTTAGTGACTCCTCCCCGCACATTGCCAACATTGGACGACTGGTGGAGGATATGGAGAACAAGATCAGGAGCACGCTCAACGAGATCTACTTCGGGAAAACCAAGGACATAGTGAATGGACTGAGATCAATTGATGCCATCCCAGACAACCAAAAGTTTAAGCAGCTTCAGCGGGAGCTCTCGCAAGTGCTGACACAGCGACAGATCTACATCCAGCCTGATAACTAACCAGCATCCGTGCAGACATTTGCAGATAAATCCAAACAGGAGGCTCTTAAGAATGACCTGGTGGTGGCTTTGAAGAAAAAGCAGCAAAGTTAAACCCCCTGATCCGCTTTCATACTCAATGTGCACTCGTTCACTCCCGTCGCAGGAAAAGTCCTGTCTCCTGCCACCCTCTTTCTATATGTGGTTCTGTTGTCTTGTTGGCATTCTGCATCAGATATTGTCTATTAAATGCCGTGAATGAAGCTCTTGTGGTTTGCCGCTGGAGTCTTTTCCGTTACATCCAAGGGTTTGGAGTGTGCGGCCATTGAGAGGATCATGGTGTAGTGGGCGGAGAAGAGACTGCAACCCCCTCCGGCTCCCTCACTTCGGCATCCGGTCATGAACGAGTGGGTACAAACCTGTTCTGGACTGGCAGATGTCTTGGCATCCAAGTGACATTTATTTCAACCAAGGCAGCATCTGAACCCAGATTACAACTTTAATTACTTGTTCCGCTCCTCCTACGTTATCCCTTTACGATGCTTCAGTCATCTACTCTATGCTACCCAGTGTACCCTTAAATGTGTATCTTGCATTGTATTCATACAGAACATGCTCCTGATTACATGTTATGTTCCTTTCATGTCCACAATGAACGTTCTCCTTCCATGCTCCCTCTGAACACAAGAAATATGCTCTTGATCCGCTTCATGTTCCCCTCTCTCAACAAAGAACGTGGTTGGGTCACCTGCCGTGTTCCCTCAGTCCACAAGGAATATTCTCCTTATCTGCTTCCATGTTCACTTTCGTAGCCACAGTGTACTGTACGTACCCCTGGTCACAGGCCATGTTCCCTCTCGTAACCACAAAGAACGTGCTCCTGGTCGCTTGCCATGTTCCCCCTTGACGCACTTTCTGCATAGAGTGCTTCCAGTCATCTGCCATAGTCACTCGTGTGGTATCCACAAAACCTATACATCAATTCACCCGCGGTTTTCCCAGTCAAACTGGATTCCAATTGGTCGTCGTCCCATTTCCCCTCCATTTCATTTCATTTTATTGGTGTAAATGTAAAGAAATTCATGGCATCGTATACTGTGATGGTGTGAACTCGGTCACTGTCGGGGATGGGGGTGGAAATTTGGGGGCGGGACATTTTGTGTTCATTCATTTTGTACAGATGGATCTGAATGGTGGCAAGATTTCACTTGTCCTAGTTTTTTCAACATGCTCTCTTGGAGGTGTCCTCATGCCATGAAGACGTTCCCTGGAGTCTTCCTGCTCTGTCCAATTTGATCCTTGCCGTCAAATGCCTTGATAGTACCTTGGCGCCCTGCTCTCTCCTTGAAGACATTAGCATGGCATCTCGCGCTTTTCTTGACAATTCCTTGGCTTTCTCAGTGAAGATGTTGCCCTAGTGCTGTCCCTAAAGAGGTGCCATGGCACTTCCCTGTAGGCATTGACCTGGCACTCTCCTGGGAGGTGTTGCCCTGGCACTCTTCCTGAAGGCATTGCCCTGGAGTTCTCCCTGAAGAGGTTACCTTGGTGCTGTCAGTAAAAATGTTGCCTTGGTGCTTTCCCTAAGACCTTGCCTTTGGGCTGTCCCATAAAACATTGACCTGGCATTGTCTCCTAAGATGTTACGAAGGGGTCTTCCTGAAAGCGTTACCCTGGTGATGTTCTGGCTAAGTTGCCCTGGCCCTCATGGTGTTGCCCTGGGATAATCTCTGAAAGCATTGCTTTCCTGTCACCCATAAGGATGTTGCCCTGCCACAGTTCCTCAAGACATTGCCCTGGTGTCATCCCTCAAGGCGTTGCCCTGGCAGAGCTTGCTCCAGCACTGACCCTGAAGACAGCCCCGCCCTGTCCCTGGAAACGTGTTTGGCATCCTGCTATCTTCTCCAAGGCTTTTTTTTCTGTTGGTTTTTATGGAATGCTGGGAGGGGGGATTGGTTTAGGGGCTGTTTTTTTTGTAAAGCATAAACTTAAATTTACATCTTCTATTGGAGCCTCCATATATTAGAAATAAAATAATTTAAAAAAACTTAAAAAAAAAAAAAAAAAAAAAAAAAAAAAA
>TRINITY_DN991_c0_g1_i1 len=232 path=[0:0-231]
CCAAGCGCTCATTCTACACTCTGCGAATGCTGCGCAAGACACTCCCCTACATCCCCCCCTCTCTTCACGGTGCTGTCACGGGCACACTCATCAACACCAACCTTGATTACGGCAATGCCTTGTACTCCGGCCTCCCAGCCACTCCGATCAGCCGCCTCCAAAAGGTCCAGAACTCGGCCGCCAAGCTTGCCACCGGCAGGCAAAGAAGGGACAGGGCCACCCCTGCCCTAAG
>TRINITY_DN991_c0_g2_i1 len=3597 path=[0:0-419 2:420-424 4:425-3596]
CGCCGCGCCGCGGAGGGGCAGTACCGCCGCGGAGGGCCGCCCGGGAGGCACGTCCCGGCTCCATGGCGCGGGAAGCTCCTGCCAGACCAGCTGGTCCTTCTTCTGGAGTCCCTGCTAGAGAAGGAAACATTAAGTCCCAGAACCCTTCAACACTTGGAGAAAACATACAGCCTCCGTGAGCAGGACGCTGAGGTCCTGCATCGGTGGTGTGAACTTATTGTGAAACACAAATATACAGCAGCGTATGGAGATATCGAAGTTTTCCTTCACGAAGACCAGGCGATGGGTGTGTATCTGTATGGAGAGTTGATGGTGAACGAAGATGGCCGGCAGCAGGAACTAGCGCGGAAGTGCTTTGCAGCTGTCCAGGATCAAATGGATGTGTCCTCTGTGAAAGTCGTACATGAGATGTTATTTTGAATAGGTGATTATTCATCCTACTTTGTGCTTCTGTGAGAAGTACCATGGGAGGAAGGCATGGACTTTCCATCTAACCAACTACCGTAGCCCACAAACCAATCTAAGCCCTCCTTGGCAGTGCTTGTCAATGCATTGTAACCCACAAGGCGTGCATTGAGAACCCTTGTGATTTGTGAGCATGAGGAAGTGTGGTCCATAGAGCAAAACAAGATGGCCTAGTATAGAGTAATTGGCCACACAATTATTTCCATCAGCAAGAGCCTGCAGGACATGAGGAAGCACAAATGCACGTCCTGAAGTTTCACAGATATTGTACTAGTGACAGTGATGATTGCGTGTAATAAAGACAACAACAGGGACAGATAGGCCACAAGGGTATCCTGCACAGCCCTGCATAGAGGACCACCGTCATGTAGAAGTGACATCCCGTGGCAGAAGAAAGGTATGCATACACCAATCATGCCCTACTTCCAATGATAATGTAAACCAAAATAAAACACAAGTGAAGTGCGCGCTTCTAAGGGGTGTTGTGCACCTCAGGAGGCCATAAACTGAACCACTTTTTTTTTGTTTGTTTTAACAAGTATGCTGGCCCATAATGTGATGGAATGTTATTGGGCCTTTCCCACGAGATTCTCTATATCGATTCCCATTGTTAAAAATACCCTTCTGCTCTGGCAGGACCTCAAACCCTCTTTACAAGTCTCTCATGCTGCTAAGGAATTGCAGAACAAGCAGTAAATGCAACTCCACGCGGTATACATTGATAGCTGTGATTATCATGAGAAGAAAGAGTATCGATTGTGTACAAAAGGAAACGAGACCAGGAAGAATGTTAGAAAGCTTAGAGTCTGTGCCCTGGCTGTTTTCTACATACATGTGGTCAAGACGTCCAGGGTCCTCTTTCACTAGTCCAGTTTGGGTTTAGGATAAGCTCAGGAAGCATCTAGTTGTTCCCCCTGGAGCTTGAACAGTTTAGATTCACTGGGTTTTTAAGAATTGTTATGAACTGTATTTTTAATGCAATGTATACTATTTTTGCAGTGTTATAACATGATCTAGTGCCTTTTGTTGGGCATGGTTCGTGTGACTATAAAACTAAAAATAAATAAATGACAGACTACCCTTCACCATGGTGAAATTCCTCACCAAAGCACTCCCATCCCTCCTCAACATAGTTGATGCCTCACTAACACAAGGCACCTTCCACAACATGCTCAAAACAGGACAGATTCGATCTCTACTGAAAAAATCAACTCTGAACTCTGACAACCTCACCCAACTACTGGCCCGCCCTTCATCTGGAAAATAGCCAAGAAAGCTGTCGCCATCCAACAACCTTTGACACAACTACCAGTCTGGATTCAGAACCAGATACAGTATAGAGACGGCAACCATCCAAGTCATTGATGACATCCTCCATTTCATGAACACAGAGAACCCCGGTCCTGCCATTTTGACATGGTCGGCCACCAAACCCTGATCAAATTCTTCCAACACACATGAGATTCAATGACATAATTCTACAGTGGTTCACCATCCTAACTTGCCATCTGACAACGCATCCAGGTGGGCTCTAATGAATCCCAGCAGGGCCCGGTGACCTGCAGAGTACTCCCAACGATCAATAATCTTCCCTGCCATCTTCCACCTGTACATGGAGCCACTCTGAGGACTCTTCACCACCCGTGTGCTCCAGATACATGAATACGCTGATAGCACAAAACTAGACAATCACTTTCAATGACATCCATCACCCCACAATGCTTAGCCATCATCCAAGCATGGAGGTGCAATGTCTATCTTCAGCTAAGACCCGCAAAGACTTAATTTCATGGAAGAATGAGGAGGCTCAAACAACGTGCAGCAAACCCTTTAATGCCACTCACAGCAGCAAAAACAAAAGTAAAACAGGATGTCAACAAGACAGGATAACAACTGAGACCAAATGTCCCATGAAGGCCACCATAACAAGCAACCCTATCAAATAGTTACCATACTTGACTAAAGTCCACATCATCCATGATGTTGCCTTGATCTATGTACTGTCCCTCTAAAATGTTGCTTCCATTATGACAGGTCCTTTTTTTTTTGCAGCTCAGTCACCATGAAATTTCTAGAATTCACTGTAGATACAGACCTCTTATTCAAGAATTGCCTCACAAAGAAAGCCCAGAGAGCCTGGTAACAGTTCTCCCTTCTCCACAGAATAAAGCCCTACACCCCTCGGGTGGATCTCAAACCACAGTGCAAGCACTGGTGCTCTCCCACCGGGATGTCCTGCCCACTACACTCCCCAGCCCCACTAAAGGCATCCTACAGGCAGAACTAGTCTTACCAAAGGACTGAAAGTACGAACTCACAACCCCACCACTAGGCAAATACATTGACTGCCCCTCTAAGCCTTTGTCACCTGTAAGGCCATCACACGCTATAGACCAATAGCAGAATACATCTGTTAATATTCAAGAAGGCCCTTGGGGGTGAATGTGTGCTCTACAAATGCACTACATACAGATGACCAATGCACCTCCCGGCCTGGCTGTAACATTTTGCATCTCCAGAATCAAACACACAACAAGAAGCCAGGATGTTGCCAAATTCAAGAAATGCAAAAAGGAAGAGACTAGAGAGAGGCATTTTCTAGCTATAGGCTCAGACTCTGGAACATCCCACTCCACCTCTGCCTGCCCTCCTCTGGCTTGTATCACACAAATAACTGAAAACACACCTTTTCAAAGAACACCTCATTACCAACCTCTTAGCTCCCTATGCCCCGGTGAGCTGTAGCCTGTGGCTCTGCACTCTCCCCCCCCTTTCCCTTTGTGCACAATCTCGTGCCTGGTTTTCAGCAGCCATAGATAGCCAGGGTGGTGGTATTCCACAGGGAGATACCAGAACCAATTGGCTGACCATACGGGTTCTCCTAACTTGAATGACCTGAAGCTGAAGACGAGAGTCGAATCTCGGGACGTGGGTTGCGATAAATGTGGCCCTCCAGAAAGAAAGGTTGGTACCATAACGGGCCTTGAGGATGATATAGAGTGCCCTGGGCCTGATTTGCTTGCTCTGACTGGGAGCCGGTATAGTGAGCGGATGGCAGTGATGGGTGCTCACACCAGCCCAGTTTCAGTAAGAGTCTGATGAACGCATTCTTGAATGCGTTGGAGGCAGAGT
>TRINITY_DN991_c0_g2_i3 len=694 path=[0:0-419 2:420-424 3:425-693]
CGCCGCGCCGCGGAGGGGCAGTACCGCCGCGGAGGGCCGCCCGGGAGGCACGTCCCGGCTCCATGGCGCGGGAAGCTCCTGCCAGACCAGCTGGTCCTTCTTCTGGAGTCCCTGCTAGAGAAGGAAACATTAAGTCCCAGAACCCTTCAACACTTGGAGAAAACATACAGCCTCCGTGAGCAGGACGCTGAGGTCCTGCATCGGTGGTGTGAACTTATTGTGAAACACAAATATACAGCAGCGTATGGAGATATCGAAGTTTTCCTTCACGAAGACCAGGCGATGGGTGTGTATCTGTATGGAGAGTTGATGGTGAACGAAGATGGCCGGCAGCAGGAACTAGCGCGGAAGTGCTTTGCAGCTGTCCAGGATCAAATGGATGTGTCCTCTGTGAAAGTCGTACATGAGATGTTATTTTGAATAGGAACTCCTATGCTAACCTTGATTACGGCAATGCCCTGTACTCTGGCCTCCCAGCCATTCAGATCAGCCACCTCCAAAGGGTCCAGAACTCGGCCAAGCTCGCCACCGGCAGGCGCAGAAGGGACAGGGCCACCCCTGCCCTAAGGGAACTACACTGGCTCCCGGTCAGCGCCAGGATCAAGTTCAAGACACTGTGCCTCGTGTACAAGTGCCTGACTGAGACAGCCCCCGACTACCTGCAACAACTCATCTGCAGACACCAACCCACCAG
>TRINITY_DN991_c0_g2_i2 len=783 path=[1:0-508 2:509-513 3:514-782]
CTTTACATCCCATAACATTTTATCCCAAAAATAAAATGTATATTTCGCCCATTCTCAATACAAATCATTTTGTGAGAATGCCTAACTCATCTTGAAGTTGTTGTTAAACCCTATAAAGTGTTACGCACTGGGGAAAGATCCAAAATCTCCTTTACACACCTCCCAATAACATTTTAAAATACCCCCCTGATGGGGGACAAGGGAGTGTGGTTAGGGCATACTACCGCAGAGCTCGCTCTGCCCTTTACTATGGAGAATGGGCTGGTATAGATTCATGTGCGTTGCATATCCTGCCGTTTGGTGGTTGGGAGTTGGAATTGTCTCAGAAAAAGTATTTAATTTATTTCATGCACCGAAAAAGTCGGATCTGTAATCTGATACCTCTGACATGCCTCTGAACTCACAACTCCCTGTGCCCTGTAGAAGTCCTGGTTGGTAGAGCTCTCTGTGCCTTGTAGTCATGTAAAAATGTATTCCTGCTCCCTCAAAACTCTATGCCCTGTATTCCTATAGGAACTCCTATGCTAACCTTGATTACGGCAATGCCCTGTACTCTGGCCTCCCAGCCATTCAGATCAGCCACCTCCAAAGGGTCCAGAACTCGGCCAAGCTCGCCACCGGCAGGCGCAGAAGGGACAGGGCCACCCCTGCCCTAAGGGAACTACACTGGCTCCCGGTCAGCGCCAGGATCAAGTTCAAGACACTGTGCCTCGTGTACAAGTGCCTGACTGAGACAGCCCCCGACTACCTGCAACAACTCATCTGCAGACACCAACCCACCAG
>TRINITY_DN991_c0_g3_i1 len=356 path=[1:0-172 2:173-208 4:209-259 5:260-283 7:284-355]
CCAAGCGCTCATTCTACACTCTGCGAATGCTGCGCAAGACACTCCCCTACATCCCCCCCTCTCTTCACGGTGCTGTCACGGGCACACTCATCAATGCTAACCTTGATTACGGCAATGCCCTGTACTCTGGCCTCCCAGACACTCAGCTCAATCTTCTCCAAAGGGTACAAAACTCAGCAGCCAAACTGGCCACAGGAAGAAGAAAAAGAGACAGAGCCACCCTAGTACTTAGAACTCCACTGGCTCCCAGTTAGAGCCATGATCAAGTTCAAGACACTGTGCCTCGTGTACAAGTGCCTGACTGAGACAGCCCCCGACTACCTGCAACAACTCATCTGCAGACACCAACCCACCAG
>TRINITY_DN991_c0_g3_i3 len=211 path=[0:0-42 2:43-78 3:79-129 5:130-153 6:154-210]
CCTCCCAGACACTCAGCTCAATCGTCTCCAAAGGGTCCAAAATTCAGCAGCCAAACTGGCCACAGGAAGAAGAAAAAGAAACAGAGCCACCCCAGCACTTAGAACTCCACCGGCTCCCGGTCAGTGCCAGGATCAAGTTCAAGACACTGTGCCTTGTGTACAAGTGCCTGACCGGGACAGCCCCGGACTACCTCCAAAAAGCTGATTGGCC
>TRINITY_DN991_c0_g3_i2 len=341 path=[1:0-172 2:173-208 4:209-259 5:260-283 6:284-340]
CCAAGCGCTCATTCTACACTCTGCGAATGCTGCGCAAGACACTCCCCTACATCCCCCCCTCTCTTCACGGTGCTGTCACGGGCACACTCATCAATGCTAACCTTGATTACGGCAATGCCCTGTACTCTGGCCTCCCAGACACTCAGCTCAATCTTCTCCAAAGGGTACAAAACTCAGCAGCCAAACTGGCCACAGGAAGAAGAAAAAGAGACAGAGCCACCCTAGTACTTAGAACTCCACTGGCTCCCAGTTAGAGCCATGATCAAGTTCAAGACACTGTGCCTTGTGTACAAGTGCCTGACCGGGACAGCCCCGGACTACCTCCAAAAAGCTGATTGGCC
>TRINITY_DN991_c1_g1_i1 len=231 path=[0:0-230]
TGGGAGGCCAGAGTACAGGGCATTCGCATAATCCAGGTTCGCATTGATGAGGGTGCCCGTGACAGCGGGGCAGATGAAGGGAAGGGTCTTGCGCAGCATTCTCAGGATGTGGAATGAGCACTTGGTGACTGAGCTAATTTGGGCTTTTAGGCTCAGGTCAGCATCCATTATGAAGCTTAGGTTATTGGCCTGGGTGGCGTAGGAGATGGTGGTGTTGAAGAGTGTGGGGGG
>TRINITY_DN946_c0_g1_i1 len=285 path=[0:0-284]
CACGAATTTGGATGTGGGTTATTATGAGGTAGACGCTTCTTCTCCTCAGAGAGAGGAGGTCTATCCGGTGACTAGGTCACCCCCTGATGACCTAGGAACATTTAACCGTATCATTCCAACTGCTTCAAAACAGTTCCAGTTAGTAATCCCTGACACTCCACAAGAGGAGGGATTGTTAAATGAGAACGCTATCCAGGGGCGAACGTCCATGACCGCTTTGCCTATTTTAAAAGATATTGCTAAAGCTGGGACAGTTAATTTCCTGAGACCAGCTTCAGTAAGGCC
>TRINITY_DN946_c1_g1_i1 len=216 path=[0:0-215]
TTTAGCAATATCTTTTAAAATAGGTAAAGCCGTCATAGATGTTCGTCCTTGGATAGTGTTTTCATTCAATAATCCCTCCTCTAAAGGAGTGTCAGGGATTGTCAAGTGGAACTGCTCTGATGCAGTTTGAATGATACGGTTAAACGTTCCCAGGTCATCAGGGGGTGACCTAGTTACCGGATAGACCTCCTTTCTCTGAGGAGAAGAAGCGTCTAC
>TRINITY_DN922_c0_g1_i3 len=477 path=[3:0-27 4:28-30 5:31-196 6:197-197 7:198-476]
GACACCACCCCACCAGGCCCCTCCGCTTGGCGGACCTCAATCTCCTCTCTGTTCCAAGGACCAGATTCACCAGTAGAGGAGACCGGCATTTCGCGGTGCAGGCCCCCAAACTCTGGAACTCCCGACTGAGTCGCATTCGGGCCTGCACCTCCCTCATGGACTTCCGCCATGCAGTGAAGACCTGGCTCTTCCCCCCCCTTACCATAACCCCTTCCTCTGGAACCCAGATTATTACCCCTCCCCCCCTCCGGAGCTGGAGGCGCCTAGAGACAATTAGGTTTGTATTGTGCGCCATATAAATGTACTAAATAAATAAAATAATACCCTTAATATAATCTCACATAATCGACTTCCGAGCCAATCAAGGTCATTTATGCATTATCGAACACCTTTTTATATACCAATCACTTCTCAGGAAGCCCAGCGCCAATTGTCTCTCAGAACAACTCTAGCAGAGTGCATCCACAGTCAATACGC
>TRINITY_DN922_c0_g1_i5 len=474 path=[1:0-25 4:26-28 5:29-194 7:195-473]
CACCACCCTACCAGGCCCCTCCGCTCGGCGGACCTCAATCTCCTCTCTGTTCCAAGGACCAGATTCACCAGTAGAGGAGACCGGCATTTCGCGGTGCAGGCCCCCAAACTCTGGAACTCCCGACTGAGTCGCATTCGGGCCTGCACCTCCCTCATGGACTTCCGCCATGCAGTGAAGACCTGGCTCTTCCCCCCCTTACCATAACCCCTTCCTCTGGAACCCAGATTATTACCCCTCCCCCCCTCCGGAGCTGGAGGCGCCTAGAGACAATTAGGTTTGTATTGTGCGCCATATAAATGTACTAAATAAATAAAATAATACCCTTAATATAATCTCACATAATCGACTTCCGAGCCAATCAAGGTCATTTATGCATTATCGAACACCTTTTTATATACCAATCACTTCTCAGGAAGCCCAGCGCCAATTGTCTCTCAGAACAACTCTAGCAGAGTGCATCCACAGTCAATACGC
>TRINITY_DN922_c0_g1_i2 len=578 path=[0:0-100 2:101-131 5:132-297 6:298-298 7:299-577]
CTGGCTCCCAGTCAGCGCCAGAATCAAGTTTAAAACATTGTGCCTGGTGTTCAAATGCCTGGCCGGGACAGCCCCAGACTACCTTCAGCAGCTCATTCGCCAACACCACCCCACCAGGCTCCTCCGCTCGGTGGACCTCAATCTCCTCTCTGTTCCAAGGACCAGATTCACCAGTAGAGGAGACCGGCATTTCGCGGTGCAGGCCCCCAAACTCTGGAACTCCCGACTGAGTCGCATTCGGGCCTGCACCTCCCTCATGGACTTCCGCCATGCAGTGAAGACCTGGCTCTTCCCCCCCCTTACCATAACCCCTTCCTCTGGAACCCAGATTATTACCCCTCCCCCCCTCCGGAGCTGGAGGCGCCTAGAGACAATTAGGTTTGTATTGTGCGCCATATAAATGTACTAAATAAATAAAATAATACCCTTAATATAATCTCACATAATCGACTTCCGAGCCAATCAAGGTCATTTATGCATTATCGAACACCTTTTTATATACCAATCACTTCTCAGGAAGCCCAGCGCCAATTGTCTCTCAGAACAACTCTAGCAGAGTGCATCCACAGTCAATACGC
>TRINITY_DN922_c0_g1_i4 len=476 path=[2:0-30 5:31-196 7:197-475]
AACACCACCCCACCAGGCTCCTCCGCTCGGTGGACCTCAATCTCCTCTCTGTTCCAAGGACCAGATTCACCAGTAGAGGAGACCGGCATTTCGCGGTGCAGGCCCCCAAACTCTGGAACTCCCGACTGAGTCGCATTCGGGCCTGCACCTCCCTCATGGACTTCCGCCATGCAGTGAAGACCTGGCTCTTCCCCCCCTTACCATAACCCCTTCCTCTGGAACCCAGATTATTACCCCTCCCCCCCTCCGGAGCTGGAGGCGCCTAGAGACAATTAGGTTTGTATTGTGCGCCATATAAATGTACTAAATAAATAAAATAATACCCTTAATATAATCTCACATAATCGACTTCCGAGCCAATCAAGGTCATTTATGCATTATCGAACACCTTTTTATATACCAATCACTTCTCAGGAAGCCCAGCGCCAATTGTCTCTCAGAACAACTCTAGCAGAGTGCATCCACAGTCAATACGC
>TRINITY_DN922_c0_g1_i1 len=577 path=[0:0-100 3:101-128 4:129-131 5:132-297 7:298-576]
CTGGCTCCCAGTCAGCGCCAGAATCAAGTTTAAAACATTGTGCCTGGTGTTCAAATGCCTGGCCGGGACAGCCCCAGACTACCTTCAGCAGCTCATTCGCCGACACCACCCCACCAGGCCCCTCCGCTTGGCGGACCTCAATCTCCTCTCTGTTCCAAGGACCAGATTCACCAGTAGAGGAGACCGGCATTTCGCGGTGCAGGCCCCCAAACTCTGGAACTCCCGACTGAGTCGCATTCGGGCCTGCACCTCCCTCATGGACTTCCGCCATGCAGTGAAGACCTGGCTCTTCCCCCCCTTACCATAACCCCTTCCTCTGGAACCCAGATTATTACCCCTCCCCCCCTCCGGAGCTGGAGGCGCCTAGAGACAATTAGGTTTGTATTGTGCGCCATATAAATGTACTAAATAAATAAAATAATACCCTTAATATAATCTCACATAATCGACTTCCGAGCCAATCAAGGTCATTTATGCATTATCGAACACCTTTTTATATACCAATCACTTCTCAGGAAGCCCAGCGCCAATTGTCTCTCAGAACAACTCTAGCAGAGTGCATCCACAGTCAATACGC
>TRINITY_DN965_c0_g1_i2 len=371 path=[0:0-170 1:171-370]
GCCCGTTTTTAAGATAAAATTTACAAGTGGCAAGAATTGCTCGCTTTATATAATATGATATGATATGATGATATGATATGATGATATGATTTATCACATTGAGACATGAGATCCAGAAAGGTTTCTTTGGGTTGTAAAGATAGCCAGGACAGAGAACAGGATTTACAAGTAGGTAACTAATCCATGTGCAAGTCCCAGCCTGTTCATGTAGAAGGTTTGTAGTCGGCACGCGGATGGGTCATCCTTTCTTCAGTGCGATGAGATGAGCCGATGGGTCGATGAGTTGATGAAAGGTGTGCCTTGGGAACCAGCTGACGCTGCGGGATTTAGACATTGGATTAACTTCTTTCAAGAAAAGAGTATTTCTCAAT
>TRINITY_DN965_c0_g1_i1 len=1680 path=[0:0-170 2:171-1679]
GCCCGTTTTTAAGATAAAATTTACAAGTGGCAAGAATTGCTCGCTTTATATAATATGATATGATATGATGATATGATATGATGATATGATTTATCACATTGAGACATGAGATCCAGAAAGGTTTCTTTGGGTTGTAAAGATAGCCAGGACAGAGAACAGGATTTACAAGTAAGTAATCCTTATTGGTGATATGTTGAGGACTCTGTTCCCTAGATGTAGTTTGTTTGATCAGTTCTCTGTTGGTTTTTGGATTCCTCAGGTGCGGCCTTTCACTCTTGGCCAACTGAAGGAGCTCCTCAGCAGGACTGGCACTCTTATTGAGGAAGGATTCTGGATAGACAAGATAAAGTCTCATTGTTATGTAACGTACTCTACACTGGAGGAAGCTATAGCGACCAGAAACTCCCTACATGGTGTGAAGTGGCCTCAGTCTAACCCAAAATTCCTTTTTGCCGACTATGCTGAGCAGAATGAGTTGGACTACCACAAGGGCCTCCTGGTGGACCGTCCTCCGCCCCCAAAACCAGAGGAACCTCCGAAGCCAAAACCCCAAGCACACCCACGCATGTTGCCACCCCCTGCAATGATGCACCGTGTGGATTACCGGGAGCCGGAGCAGAGAACCACCCGCGAACAGTGGGCTGAGCGGGAGCGTGAAATGGAACGGCGAGAGCGCACCCGTGCGGAGCGGGAGTGGGACCGTGACAAGGTCAGAGAGGCACCGCCCCGCTCACGGTCCCGGTCACGTGACCGGCGTCGGAAGGAACGAGCAAAGTCCAAGGAGAAGAAGAGTGAAAAGAAAGAGAAGGCAGAGAAAGCCCAGGAAGAACCACCTGCGAAGCTTCTGGATGACCTCTTCCGCAAGACCAAAGCTGCACCCTGTATTTACTGGCTGCCGCTTACCCCGGAGCAGGTAGTTAAGAAGATGGAGGACCGGGCAGAACGTGTCAAAGAACGGGAGAAACTACGTAAGGAGCAGGAGGAGGAAGAGCGCAAGGAGCGCCTGAAAGAGCGTGAGAAGGAGCGGGAGGCAGAGCGTGCTCGGGAGCCAGAAAGAGAGAAGAGGCAGGAGCAGAGCAGGGACCGTGGGGGGCGAGAGCGCCCCCGGGACACAAAGCGTCGGAGTCGCAGCCGCAGCACCCCTGTCCGTGACCGAGGCGGCAGACGATAAGGACTCTGGACTGGGAGCTGGAAGGGCTTTGTGAGGAGCGGTGCAAAGGAAGCAGAGGAATGCACAGCAATCCCTAGGCTTGTTTGACAACCCATGGAGGTGCGTGTCGACTTTCGTCCGGCACGGGAGAATCTTGAGTCGATGGGAACCCAGTCCAGGCTGCCACCACTCTCCACAAGGAATCTGCACATTAATGGCATACAGGACATTTTTTTCATGCGATTATACAAAACTGACACGCAGTAAAAAGAACACTCAAATCTACATGATATATTTTTTCATCTTTTTGTTTGTGGTCCGCTACGTTTTGCATAGTGGCTCTTGGTAGAGCCGTGGTTCAAGTTTCTCTGCTCAGTCACTCCTCCTTTCATATGCACCCTTTTCCATATCCTGTGTTCACTGGAGCTGGAGATCCATTTTTGAGGTGTTGTGTACAAAGCGCCATTGGCACTTCCTGGACCTGGCATGGATTCTGCGGCTATGATGTTTATACCTCCCAGATCGGAAGA
>TRINITY_DN934_c0_g1_i4 len=663 path=[0:0-531 2:532-573 3:574-579 5:580-662]
CTTGGAGTCTCTAATGCTGACAGCACAAGTGTTAGATCGTATGTCGATGGTTTAATTGATTCACACTCCAGATATATTCAAATCTTGTTTAGAAGAAAGTCTTCTCATTAGCAATCTTCATCTTCAACACAAGCAGTGTCACAAAAAATCCGTAGAGGGCACTCTTAGATATCAGCAACAGATATGTAAACTTTGCAGTATTTGCACTTTTACGATATGAGTCTGGTGTCATACCACATCCTTCTCGAGTTTTGGTCTTCCTGGAGATGGTCGTATTCGTGGGGTCGAAGTGCACGGTACAATTGAAGGTATTTTTGGGATTCGACCATTCCCTCCTTGAAAGCCTGAGCCGGCTGCTCAGGGAATACATCTTGTCATCTTGCCTGGTGGGAGGGTCGTCTGTCTTCACCCCTTCAGTCCTCTCTTGGCCATTCACAAACCATCTCAAGGTGATATGGTCAGGGTAGAACTTGGTCGCCAGACACACCAGTGTGGCTTTACCTTGTTCTTTGACCTCTTGTGGAGATGGATCAAAAAGGACGACATTTGGTTCTTTTTTCTTGAGTCCATCCTCTAAAACTGTAACTTTGGTTCCGCTTCCAAAATACAGCACGGCTCCTGCTCCAGGTCCGCCTAGACTGGTAGCGCAGAAATACACAGCCG
>TRINITY_DN934_c0_g1_i2 len=637 path=[0:0-531 2:532-573 3:574-579 6:580-636]
CTTGGAGTCTCTAATGCTGACAGCACAAGTGTTAGATCGTATGTCGATGGTTTAATTGATTCACACTCCAGATATATTCAAATCTTGTTTAGAAGAAAGTCTTCTCATTAGCAATCTTCATCTTCAACACAAGCAGTGTCACAAAAAATCCGTAGAGGGCACTCTTAGATATCAGCAACAGATATGTAAACTTTGCAGTATTTGCACTTTTACGATATGAGTCTGGTGTCATACCACATCCTTCTCGAGTTTTGGTCTTCCTGGAGATGGTCGTATTCGTGGGGTCGAAGTGCACGGTACAATTGAAGGTATTTTTGGGATTCGACCATTCCCTCCTTGAAAGCCTGAGCCGGCTGCTCAGGGAATACATCTTGTCATCTTGCCTGGTGGGAGGGTCGTCTGTCTTCACCCCTTCAGTCCTCTCTTGGCCATTCACAAACCATCTCAAGGTGATATGGTCAGGGTAGAACTTGGTCGCCAGACACACCAGTGTGGCTTTACCTTGTTCTTTGACCTCTTGTGGAGATGGATCAAAAAGGACGACATTTGGTTCTTTTTTCTTGAGTCCATCCTCTAAAACAGTGAGTTTGGTCCCTGTGCCGAAATACTGCTGATAGGATCCAGAGCACAGACTGAT
>TRINITY_DN934_c0_g1_i1 len=1023 path=[0:0-531 1:532-1022]
CTTGGAGTCTCTAATGCTGACAGCACAAGTGTTAGATCGTATGTCGATGGTTTAATTGATTCACACTCCAGATATATTCAAATCTTGTTTAGAAGAAAGTCTTCTCATTAGCAATCTTCATCTTCAACACAAGCAGTGTCACAAAAAATCCGTAGAGGGCACTCTTAGATATCAGCAACAGATATGTAAACTTTGCAGTATTTGCACTTTTACGATATGAGTCTGGTGTCATACCACATCCTTCTCGAGTTTTGGTCTTCCTGGAGATGGTCGTATTCGTGGGGTCGAAGTGCACGGTACAATTGAAGGTATTTTTGGGATTCGACCATTCCCTCCTTGAAAGCCTGAGCCGGCTGCTCAGGGAATACATCTTGTCATCTTGCCTGGTGGGAGGGTCGTCTGTCTTCACCCCTTCAGTCCTCTCTTGGCCATTCACAAACCATCTCAAGGTGATATGGTCAGGGTAGAACTTGGTCGCCAGACACACCAGTGTGGCTTTACCTTGTTCTTTGACCTCTTGTGGAGATGGATCGAAAAGGACGACGTTTGGTTTGGTTTCCTCGAGTCCTTCCTCTAGCACAGTTAATTTGGTGCCTTGGCCGAAGTACTGCTGGGTGTGGGACCCTGTGCTCCAGGCACAGAAATACACAGCTGTGTCATCGTCGGCAGCATGTTCAGTCTCTAAGGTAAAATCCTGAGCGCTGGGCCGCTCTGCCTTGAAATGCATCTCTGAACTCTCATCCACCTGATCCTTCGCTCTCGAAAGGAACATCATAGCAAACGGTTCATTTGGCAACTTTCTGTACCAGTACATGTAAGGATTGTCGTAGTCCTTAACAGAACATTTAATGTTGACGGCCTTTCCCGGAGAGAGGGAAACAAATCGAGGATTCTGTTCTATGGTCTGGGGTTTCCCATAATAAAATAACATAAGCAGAGTACAAAATGAGACTGATGTATGCATTCTGTCGCTAGTGATGAATCGGAAAAGTTGAGGGTATATGGCAGGCCTTTTATCTGTAT
>TRINITY_DN934_c0_g1_i3 len=638 path=[0:0-531 2:532-573 4:574-637]
CTTGGAGTCTCTAATGCTGACAGCACAAGTGTTAGATCGTATGTCGATGGTTTAATTGATTCACACTCCAGATATATTCAAATCTTGTTTAGAAGAAAGTCTTCTCATTAGCAATCTTCATCTTCAACACAAGCAGTGTCACAAAAAATCCGTAGAGGGCACTCTTAGATATCAGCAACAGATATGTAAACTTTGCAGTATTTGCACTTTTACGATATGAGTCTGGTGTCATACCACATCCTTCTCGAGTTTTGGTCTTCCTGGAGATGGTCGTATTCGTGGGGTCGAAGTGCACGGTACAATTGAAGGTATTTTTGGGATTCGACCATTCCCTCCTTGAAAGCCTGAGCCGGCTGCTCAGGGAATACATCTTGTCATCTTGCCTGGTGGGAGGGTCGTCTGTCTTCACCCCTTCAGTCCTCTCTTGGCCATTCACAAACCATCTCAAGGTGATATGGTCAGGGTAGAACTTGGTCGCCAGACACACCAGTGTGGCTTTACCTTGTTCTTTGACCTCTTGTGGAGATGGATCAAAAAGGACGACATTTGGTTCTTTTTTCTTGAGTCCATCCTCCACAACGGTCAGTCGTGTCCCTTCTCCAAAATGCACGATGCTGGCACCCTGGCCTATGCTCCAG
>TRINITY_DN930_c0_g1_i3 len=589 path=[1:0-120 2:121-265 4:266-588]
CCCAGATGAATATAAAAGCCACATTAAAAGAACCTGAAAAGGTCTATAGAGATCAGGCAACGGCCAAATGGGGACCACAAATCAGGACTGGCTGGAAAGCTTTGAATTCATCGGACAAAGGCAACCATATCTAGAGACCTTGCAAAACCAAGAATCAAGAAGCATCAACAGACGATTCTTGCTCGTGCTATGGCGAAAGCATCGGGAACATGGAACATATCCTATATTTCTGCCACTTCCATAAAGAAAGCAGAAAAAGATCCTTTTGAAAATCATGAACATGGCAATTAGAAGATACCAGGAAGATTCCTCTTGGCTGGCAAGTTTGAAGAACTAGGAGAATGGCAAGATAATTAGCAACTACACCGAAAGAAAATAAAATTGACGAAGAAATGTGAGATGCCCACCATAAAGAAAGATACTTGCATTGCCGCAAACATTCTCCTCCAGCTCTAATAACTACCCGCTGTCCTTATTGACCAACACAAATTAACCACTTGGCTGCTAGGGGCGTTCACCCTCCATTGCTGAGCCCTTTTTCAGCTGTTCAGACATGGTCGCATTCAAACCGTTGTAACTTGCTATCCAC
>TRINITY_DN930_c0_g1_i1 len=786 path=[0:0-317 2:318-462 4:463-785]
CGGGAAGTCGAGCCGAGCCACTGTCAGAGGCAGGCCCGCAGCGCAGGCAGTGCTAAGTCGTAACCGAATCTCAATTGCCCTGCTGACGACCAGACAACTTGCTCTGCTTCTTTGTTCCGTCGGTCATGACCGTTCATCAGGACTCTAACATAAATGAACAATGGATACAGATGAAAATACAAAAGACGGCTAGAACCTCAAGCGGAGTTCCTCCAAAGTCTGTAGCAATGGTTCCTGGCAGAAGAAAACCAGCTGAATATCTGAATTGAGACCGCATGCCAATACTGGCAGGAACTTTTTGAATTCACCGGACAAAGACAACCATATCTAGAGACCTTGCAAAACCAAGAATCAAGAAGCATCAACAGACGATTCTTGCTCGTGCTATGGCGAAAGCATCGGGAACATGGAACATATCCTATATTTCTGCCACTTCCATAAAGAAAGCAGAAAAAGATCCTTTTGAAAATCATGAACATGGCAATTAGAAGATACCAGGAAGATTCCTCTTGGCTGGCAAGTTTGAAGAACTAGGAGAATGGCAAGATAATTAGCAACTACACCGAAAGAAAATAAAATTGACGAAGAAATGTGAGATGCCCACCATAAAGAAAGATACTTGCATTGCCGCAAACATTCTCCTCCAGCTCTAATAACTACCCGCTGTCCTTATTGACCAACACAAATTAACCACTTGGCTGCTAGGGGCGTTCACCCTCCATTGCTGAGCCCTTTTTCAGCTGTTCAGACATGGTCGCATTCAAACCGTTGTAACTTGCTATCCAC
>TRINITY_DN930_c0_g1_i2 len=841 path=[0:0-317 2:318-462 3:463-840]
CGGGAAGTCGAGCCGAGCCACTGTCAGAGGCAGGCCCGCAGCGCAGGCAGTGCTAAGTCGTAACCGAATCTCAATTGCCCTGCTGACGACCAGACAACTTGCTCTGCTTCTTTGTTCCGTCGGTCATGACCGTTCATCAGGACTCTAACATAAATGAACAATGGATACAGATGAAAATACAAAAGACGGCTAGAACCTCAAGCGGAGTTCCTCCAAAGTCTGTAGCAATGGTTCCTGGCAGAAGAAAACCAGCTGAATATCTGAATTGAGACCGCATGCCAATACTGGCAGGAACTTTTTGAATTCACCGGACAAAGACAACCATATCTAGAGACCTTGCAAAACCAAGAATCAAGAAGCATCAACAGACGATTCTTGCTCGTGCTATGGCGAAAGCATCGGGAACATGGAACATATCCTATATTTCTGCCACTTCCATAAAGAAAGCAGAAAAAGATCCTTTGGCAAATCTTGAAGAATTTGGGATTAGAATATTCCTCTTGGTTGACTAGTTTGAAGAAGTAACTAAGAGAATGGCAAGATAATTAAGAACTGCACCGAAGGAAAATAAAATAGAGGAACTTTGAGAAGCCCACCATAAAGAAAGACGAGAATACCTGCATTACCGCAAACATTTCCCTGCCAGCTCTAATAACTACACAAAGTCGCTATTAACCAACATAAACTAAATGATAAGGATGGACAATTAACACATTTTCACTGAGATTACAAAGGTGAGCCCACATAAAAACATTCCGTAAAGATTGTGGACTATCTCATATACCCTGCACTTACACTGCCTCCAACACTTCCCCATACATTTTTTCCCAGAATCTTCCCA
>TRINITY_DN930_c0_g1_i4 len=644 path=[1:0-120 2:121-265 3:266-643]
CCCAGATGAATATAAAAGCCACATTAAAAGAACCTGAAAAGGTCTATAGAGATCAGGCAACGGCCAAATGGGGACCACAAATCAGGACTGGCTGGAAAGCTTTGAATTCATCGGACAAAGGCAACCATATCTAGAGACCTTGCAAAACCAAGAATCAAGAAGCATCAACAGACGATTCTTGCTCGTGCTATGGCGAAAGCATCGGGAACATGGAACATATCCTATATTTCTGCCACTTCCATAAAGAAAGCAGAAAAAGATCCTTTGGCAAATCTTGAAGAATTTGGGATTAGAATATTCCTCTTGGTTGACTAGTTTGAAGAAGTAACTAAGAGAATGGCAAGATAATTAAGAACTGCACCGAAGGAAAATAAAATAGAGGAACTTTGAGAAGCCCACCATAAAGAAAGACGAGAATACCTGCATTACCGCAAACATTTCCCTGCCAGCTCTAATAACTACACAAAGTCGCTATTAACCAACATAAACTAAATGATAAGGATGGACAATTAACACATTTTCACTGAGATTACAAAGGTGAGCCCACATAAAAACATTCCGTAAAGATTGTGGACTATCTCATATACCCTGCACTTACACTGCCTCCAACACTTCCCCATACATTTTTTCCCAGAATCTTCCCA
>TRINITY_DN930_c0_g2_i2 len=639 path=[1:0-397 3:398-400 4:401-638]
CACAAATGAAGACTTAACGGAACTCTTTGAATTCACAGGACAAAGACAACCTTATCTATAGGCCTTGCAAAACCAAGAAGAAAGAATTCTGCGGACAATTCTTGCTCATGCGATGGCCAAAGCATTGAGAACTTGAAATGTATCCTAAACTTCTGCTACCATAAAGAAAGCAGTAAAAGTTTCTTTGAAAAATCATGAACGTGGGAATTCGAAGATGCAAAGAAGATTCCTCTTAGCTGACCAGTTTGAAGCAGTAACAAGGAGAATGGCAAGATATTTAAGAACTGCACCACAGAAAATATAATCAGAATACCTGCTTTGCCAGGAACATTCCCCGCCAGCTCTAATGACTATACTTAGTCACTATTAACCCACATAAACTAAATGATAAGGATGAACAATTAACACAGATTTTCACTGAGATTACAAAGGTCGAGCCCACGTAATAACATTATGTAAAGATTGTGTGGACTATCTCACATGCCCTGCACTTACACCGTCTCAAACACTTTCCCCAAACATTTTCCCCCAGAATCTTCCCAGCTGTGGGCATATCCAAAACAAGTAGTACAGTGCACCCTTCAGTCCTCTGCATCTCTGACACTCATCAGAATCCTTTCGCAACGCCCACCCCCCCCC
>TRINITY_DN930_c0_g2_i1 len=339 path=[0:0-100 4:101-338]
TAACGAAAGACCAGGATACCTGCACTGCTGCGAACATTCTCTTCCAGCTCTAATATACACTTAGTCCCTATTGACCAAAACAAACTAAATAAGATGGTCTGTTAACACAGATTTTCACTGAGATTACAAAGGTCGAGCCCACGTAATAACATTATGTAAAGATTGTGTGGACTATCTCACATGCCCTGCACTTACACCGTCTCAAACACTTTCCCCAAACATTTTCCCCCAGAATCTTCCCAGCTGTGGGCATATCCAAAACAAGTAGTACAGTGCACCCTTCAGTCCTCTGCATCTCTGACACTCATCAGAATCCTTTCGCAACGCCCACCCCCCCCC
>TRINITY_DN930_c0_g2_i3 len=501 path=[2:0-259 3:260-262 4:263-500]
AAAGATCCTTTGGAAAATCATGAACAGCTTGGGAATCAGAAGATACAGGGAAGATTCCTCTTGACTGACTAGTTTTAAGAAGTAACTAGGAGAATGGCAAAATATTTAAGAACTGCACCAAGAGAAAATGGACAAAGAACTGTGAGACTCCCACCATAAAGAGAGACTAGGATACGTGCATTGGCGCAAGCATTCTCCTCCAGCTCTAATAACTTCACTTTGTCACTATTACCCAACACAAACTGAGTGATAAGGATGGGCAATTAACACAGATTTTCACTGAGATTACAAAGGTCGAGCCCACGTAATAACATTATGTAAAGATTGTGTGGACTATCTCACATGCCCTGCACTTACACCGTCTCAAACACTTTCCCCAAACATTTTCCCCCAGAATCTTCCCAGCTGTGGGCATATCCAAAACAAGTAGTACAGTGCACCCTTCAGTCCTCTGCATCTCTGACACTCATCAGAATCCTTTCGCAACGCCCACCCCCCCCC
>TRINITY_DN930_c0_g3_i1 len=363 path=[0:0-362]
AAGAAAGCAGAAAAAGATCCTTTTGAAAATCATGAACATGGCAATTAGAAGATACCAGGAAGATTCCTCTTGGCTGGCAAGTTTGAAGAACTAGGAGAATGGCAAGATAATTAGGAACTGTTCTGAAAGAAAACTAAACCAACGAAGAACTGGGAGATGTCCACCATAAATAAAGACCAGAATATCTGCATCGGCGCAAACATTCCCCTCCAGCTCTAATAACTACTATTAACAACATAAACTAAATGATAAGGATGGACAATTAACACAGATTTTCACTGAGATCACGAAGGCTGAGCCCATTTAAAACCATTAATAAACATTTTCCCCCCAGGATCCTCCCAGCTGTGGGCATATCCAAAG
>TRINITY_DN930_c1_g1_i1 len=610 path=[0:0-609]
CTGCGCGGTGAGACTGCTGAAGGTGTTGGAGATCGTCCTGTCAGAGACAGAGCTAAATCGCAACTGGATCTCAATTGCCTTGCCAGCGACCAGACCACTTGCTCCACTTCTCTGCTTTGTTGGTGTTGACCGTTCATCAGGACTCTGCCAAAAATGTACATTGAATGTAGATGCAAATACAAGAAACGGCTGGAACTTCAAGTGGAGTCCCTCCAAAGACCAGAGAAATGGTTCCTGGAAGAAGAAAACCAGATTAATATAAAAACCATCAAGAAATAACTTAAAGGACTATTGAGATCAGGCAACAGCCAAATGGAGATGGCAAATGAAGATTGGCTGGAACTCTTTGAATTCACTGGACAAAGTTACAACCAGATCTAGTGCCCATGGGGGGGAAAAAAAAAACAAGGAGTCTACGGACACATCTTGCGGATACGATGGCAGAAGCATTGAGAACACGGAACATATCCTACACTTTTACCGCTGCCATAAAGAAAGCAGAAAAGGTTGCTCTTGAAAATTATGAAGCACTTGGGAATTAGAAGATACAAGGAAGATTCCTCTTGGCTGACTAGTTTGAAGAAGTAACTAGGAGAATGGCAAGATAATT
>TRINITY_DN930_c1_g2_i1 len=938 path=[0:0-937]
TTCCGATCTTCCTGACATAATTCCTGTGATCTGTGGAACATTACATCTTGCAAAACCAAGAAGAAAAAAGTCAACTGACAATTTTTACTCATGCGATGACAGAAGCATTGAGAACATGGAATATATCCTCTACTTCTGCCGCTGCCATAAAGAAAGCAGAAAAAGATTCTATGGAAAATCATGAAAAACTTGGAAATTAGAAGTTACAAGGAAGAATCTTCATGGCTGGCCAGTTTGAAGAAGTAACTAGGAGAGCAACAAGATATTTAAGAACTGCACCAAAAGAAAATAAACCGATGAACTGTGCAATGCCCACCATAAAGCAACACCAGAATACCTGCCTCGCTGCAAACATTTTTCGCCAGCTCTAGTCTCTTAAGCAACCAACACAAACTAAATGATAAGGAAGAACAATTAACACACACTTTCACTGAGATTACAAAGTTAGAGCCCACATAATAACATTACGTAAAAATTGTACAATATCTTACACCACCTCAAATGCTTTCCACCAGAATCTTCCCAGCTTTGGTCATATCCAAAGCAAGCGGTCCACTGCACCCTTTGGTTCTCTGCATCGCAGACTCTCATCAGAATCCTTTTGTTGCTGTTCTGTAGAGACCTTCTAGGGTATAATAGAACCTGTGGATTGTTTTATATTGTACCAGACTAAGTGACAGTTCTAGCTGATTCTTTGGGGGGGGATTTCTCCAATCTTTATCATCCAGGTCTCTTAACTTCCCTTCCCACATGGCCATGAGGGGCTTTTGTATGTATTGGTATTTGAAATAGCGCAAACCTTGCTAGAAGGCACCAGAGCGCTTTACAGAAAACATTTATTGTAGCAGAACATCTCAAACATGAGCTGCTTTACATAGAACCATATAAATTGTGTGGTCTGGTTGATTCCAGACACCAGAATGTGATAGAGAGGGGGG
>TRINITY_DN930_c2_g1_i1 len=466 path=[0:0-170 1:171-465]
GTCTGCTAGTAATGTTCCCATTACCTGTTCAGTTCCCCTTCCCCATCATATCTAGATTTCTTTAATCTGGCATCAACCAGACTCCACAATTCATACTGTTCTACATAAAGCACCCATTTGATGTTCTGCAATAAATGATCTCTGTAAAAGCGCTCCGCTGCTCTCTAGCAATGTTTGCACTACATCAAATACCTATACATACAAGAGGCCCTTAATGTCACAGAGGAAGGGGAGTTGGGAGATCTGGACGATAGGGATTGGAAAAAAAAGGTCTTGGAATCCCACAAAGAAAGAATTAGCTATAAACTGTCAGACTTAGGCTGGTACAAAATAAAATAATCCACAGGTTCTATTATACCCCAGAATGTCTCCATAGAATGGGAAAAAAGGATTCTGATGAGTGTCAGATACAGGGGACCAAAATATGCACTCCTCCACTTGCTTTGGATATGCCCACAGCTGGGAA
>TRINITY_DN930_c2_g1_i2 len=261 path=[0:0-170 2:171-260]
GTCTGCTAGTAATGTTCCCATTACCTGTTCAGTTCCCCTTCCCCATCATATCTAGATTTCTTTAATCTGGCATCAACCAGACTCCACAATTCATACTGTTCTACATAAAGCACCCATTTGATGTTCTGCAATAAATGATCTCTGTAAAAGCGCTCCGCTGCTCTCTAGCAAGGTTCACACAATATTACACACACAGATGCATAGAACCCCTTAAGGAAACGTGGGAAGGGCAGTTAGGAGATTCCCTCCCTCACCCCCTTA
>TRINITY_DN930_c3_g1_i2 len=313 path=[1:0-155 7:156-312]
AAACTAGATACCTTGCAAAACCAAGAAGAAAGGAGTCAATGGACGATTCTTGCTTTAGCGTTGGCAAAAATAATGAGAACCTGGAACATATCCTATACTTGTATCGTAAAGAAAGGAGAAAAAGATCCTTTGGAAAATCATGAAGAACTTTGGAATTGGAAGATAAAGGAATATTCCTCTTTGCTGAACAGTTTGAAGAAGTAACTAGGAGAAGGGCAAGATAAATGAGCACTGCGCTGAAAGAAAATAAAACTGACAAAGAACTGTGAGATACCCACCATAAAGAAATACCTGCATTGCCACAAACATTCCC
>TRINITY_DN930_c3_g1_i3 len=254 path=[0:0-104 3:105-186 4:187-214 6:215-253]
GGGGGCTAGCAGCTGGAGTATCTTATGCCCCGGTTCGCTAGTTAACAGATTTTTACTGAGCTTAGAAAGGTTGAGCCTACGTAATAACATTACGTAAAGATTGTGGACTTTCTCACGTGCCCTGCCCTTACACCGCCTCAAACACTTTCACCAAACATTCCCCAGAATCTTCCCAGCTTCAGGCATGTCCAAAGCAAGTGGTACAGTGCACCCTTCAGTCCCCTGCATCTCTGACACTCATCACAATTCCCCCC
>TRINITY_DN930_c3_g1_i1 len=409 path=[0:0-104 2:105-178 4:179-206 5:207-251 7:252-408]
GGGGGCTAGCAGCTGGAGTATCTTATGCCCCGGTTCGCTAGTTAACAGATTTTTACTGAGCTTAGAAAGGTTGAGCCTACGTAATAACATTACGTAAAGATTGTGCACTATCTCGCTTACCGTGTACTTGCACCGCCTCAAACACTTTTTTCCCCAGAATCTTCCTAGTTGTGGGCATATCCAAAGCAAGTGGTACAGTGCACCCTTTGGTCCGCTGCATCTCGTGACTCTCATCAGAATCCTTTCTCTCTCTGGAAGATAAAGGAATATTCCTCTTTGCTGAACAGTTTGAAGAAGTAACTAGGAGAAGGGCAAGATAAATGAGCACTGCGCTGAAAGAAAATAAAACTGACAAAGAACTGTGAGATACCCACCATAAAGAAATACCTGCATTGCCACAAACATTCCC
>TRINITY_DN930_c4_g1_i1 len=1286 path=[0:0-1285]
CTTTGATATCTTTCTGTGCAGTTCTCAAGGATCTTGCCGTTCTCAGAGTTTCTACTTCGGACTGGTCAGTCAAGAACACTCTCGCCATTTCCTTGAACTTCTATTTCCCATGTTCTTCATGGTTTTCTAAAGGACCTTTTTGCTTTCCTTGGGGTGGTGGCAGAAATATAGGATATGTTCTAGGTTCTCGATTCCGTTACCATAATATGAGCAAGAGACGTACCTTGATTGCCTCCATTTTTCCTTCGTTCTGTTGGGTCTGTAATATTTGCTCTTGCCATAAGGAAGACTCGTCATTCTTCTTCATTTTGAAAAGTGTCTAAATATGACTGGCTCTGTAAAGTATGTTCAAAGATTTCCAGCCAGGGTATGTAAATTAATTTCATGATATCTTGTCTCCATTTAGCTGTTACTATGTCTATACGGCCCTTTTCAAGTTCTTTTTTGATGACTTTTGTAGTCATCTGAATTTCTTCTGCTACGAAATATTGTTTCGGGCTTTGAAGGAACTCCCCTTCGAGTTGTAGTGGTCTTTAGTAATTGCATTTGTAATTGTTGTTCTTAGCTCTTTCCAGCAATTGTCTATTAGGTTGTGGGTTTGTGATGCACTTTTTTAGCAGCATACATCATGGCTTCCCGTCTGCATATTTCATTAATTCGTTCAATTCCGCAGTCGGACATCAGATTCTAATACCCTTCTTGGTGTTCATTTGTACAAAGTTTACATTTTTTTAAATTGTTGTTTATTTATTTATATATTGCTAAACACTGCATGTTTTTTGTGTGCGTTACCCAAGTTCCTCTGCGGAGTTCATTTTGCGAACTTTGCTAACTTATTGAATTAAAAAACTAATATTGTTTCTTGCATATAGTTTATTTTACTCCTGTATTGTTGATCTATCTCTTTGATCATTACCTTCAGTCAAGTCAGTTTCTGGCATTTGTGGCGAGTATGGTATTTCTCACATATAGTTTTTTGACATGTATTGAATGTCGGGTGAGGTTAGAAAAACCCTAGTAAAATCCCAGTTTCCTCCATTTTTTACTCACGATGTTATAGTCACAATAATTTGCATGCTGCTGTCATCTAGTGGTTGCATGTGGAACTGGGTCAAAACGCTACAAAAATAGAACTTTTTGCAAGGAGCGTTGGGATCCTCCATCTGTGACATCTCCTCGACAACCCACCAGCGACCTCGGGCTCAGCGCCATCTTCAGATAATTATTTCTGCTGCCATTGTTGGCATGGCAGAGTCGATGCTCCGAGCGGGAGAGCTTTTCGCTTG
>TRINITY_DN930_c5_g1_i1 len=311 path=[0:0-310]
TCTGTCAGAACAAATCACATTACACAAAAGTGCATGTAGGCTTGTTAAAATAGGCCCTGGTCAACTTAGTCAGGGACAGTGGCGAGTTGGAGGTTTATTTTGCATCTGACACGTACGTGAGCCAGAAGGAAGCTTTAAATGGGTTGTAGGCCACGAGTAGTCAGTGAGTTAGACAGGTGATAAAAATCAGTGTGCTGTCCAGTAATGTCCCCATTACATGTTCATTCTTTCTCCCCATCACATCCTGGTTTCTGTAATCTCGTATCAACCTGTTCAATGTAAAGCACCTCATGTTTGAGATGTTCTGCTAC
>TRINITY_DN989_c0_g1_i2 len=293 path=[1:0-40 2:41-230 4:231-292]
CCCCCCTCTCAAAGTGTACACCCCACAACATATCAAGCACCCAACGTTCTTTCTTTTTTCAAAGCCCCAGCAAAGTTGCCATTTCCCTCTAGCTAAAAAAAGCAGCTCCTCGGCACAGAGAGCAGAATTCCCTGATGCCTTGAGATGTCAGTTACAATGTTGCAAAGTTGAGGCCAGGTAACTCTGGAGGGAAGAAAAAAATAAACAAAAGTTCTTACAATCTCATGAAATTGATCAGCGCCGTCCCATTTCCACTTGGTAGAAAAAGAAAACTGAAACATTTTCTTTCCTAC
>TRINITY_DN989_c0_g1_i4 len=363 path=[0:0-39 2:40-229 3:230-362]
CCCCCTCTCAAAGCGCACACCCCACAACATATTAAGCACTCAACGTTCTTTCTTTTTTCAAAGCCCCAGCAAAGTTGCCATTTCCCTCTAGCTAAAAAAAGCAGCTCCTCGGCACAGAGAGCAGAATTCCCTGATGCCTTGAGATGTCAGTTACAATGTTGCAAAGTTGAGGCCAGGTAACTCTGGAGGGAAGAAAAAAATAAACAAAAGTTCTTACAATCTCATGAAATCGATCAGCGTTGTCCCATCTCCATCTGGTAGAAAAAGAAAACTGCAACATTTTCCTTCCTACCAGATGGAAATGGAACAACACTAATCAATTTCATGATCCGTTGTTTACTTTTTCTTCCCTGCAGAGCTCTC
>TRINITY_DN905_c0_g1_i1 len=875 path=[0:0-874]
GCCTCCTCCAAACCCTCTGCTGCCTCCATGACTACTGCCACCTCCACCACTGCGTGTTCCACGGCTGCTGCTAAAGTTGCTGCTGCTGGCACCACCACTACTCTGCCTGTAGTCTCTGGCACCAAACCCTCCACTGAAACGACTTTTCGAGCGGCCACCACCACGGCTGCTAAACTTATGTTGTTGTTCGTATGCCATATTTTCCAACCAAGAAGGTACTTCCTGTTTAGCTTCTACCAACAGATCCAACAAATCCTTGGTGATGTTTATGTTCTTCTCATGAAAAAACGATGTAGCAAGACCAAGGTTTCCAACACGGCCTGTACGACCAATTCGATGCACATATTCCTCAATATCACTTGGCAAATCGAAGTTAATAACATGTTTCACATTGGAAATATCCAGTCCCCTAGCTGCAACTGCTGTAGCAACCAGGATTGGGCATTTTCCAGAGGAACTGGTGAAGTGCTTCCTCTCGGTCTCTTTGAGAGCGGTCTCCGTGGATACTTGTACAAGCATAACCTTCATGGTAAAGGAAATCCTCCAGCGAATCTGCTCCTTTCTTAGTCTCGACGAACACCAAGGTCAGCGAATCTTTGCCTTCAACTGTTGCATTGAGAAGATCAAGCAAAAATGATCGTTTGTCCGATTCTTCCACCCATACTACTTTCTGTGTGATGTTCTCAGAGGTTGACCCAACTCTGCCCACAGCCAGAAAAATGTACTCTTCCAGGAAGTCTCGCGCAAGTATCTGGATTTCTTTGGGGAAAGTAGCACTAAACATCATAGTGTGGCGGACACCCTTTTGTGGCATAGTGTCCTGTTCAACAATACGACGAATCTGAGGCTCAAACCCCATGTCAAGCAGATCGGAA
>TRINITY_DN923_c0_g1_i1 len=841 path=[0:0-840]
CCCGTGTGCAGCTGTTTGAAGCGCAGCCGCCATGGTCCGCTCCCCGCACTGACTCTCCTGGCCGGCCGGCTCCGCCGAGGCCCTGGCTCAACATCCGTGGCGGGAGCGCTCCGACTCGGGCCAGGAGGCATGGAACCGCCCCCCGGCCCGCACCTGCCGCTCGCGGCGGCGCTGCTCCTGGGGTTCGCGTTTTTAAGATATATTGATGCAGATTCAACCACCAAGAATGAGATCAAGGGGCCACTCTTCAACACCCAGAAAGAGAACTGCACAGAGCGCATCGAATCAAAAAAGCACAGAAGTCATTTCAGTAGTTGTCCTAACGAATACACCCACTACTGCATCAAAGGGAAATGCCGATATCTCGTGGAAATGGAGAAACCGGCCTGCATTTGTGAAACTGGCTATGTGGGATCAAGATGTGAACTGATCGACCTCTATTACTTGAGAGGAGATGGCGGGCAGCTTGTGGTGATTGGTATAATTGCAGCGATGGTAGCGACTGTCATACTCGTAATATGCACGTGTGCATGTTATCACCATTGTCGGAGGCGGCAAACCAGAAAAAAGAGCAGGGAGCAAATCGCAACCCTGAACCACGATGCAATTGTGAACACCGAGGATGGTGTAGAGCATTCAGTCGTATTGAGGGTATTATGAAGGTGCCTGCCGGCAGGTTCCGCACTACTATATATTTTGCTGCTTGTCCACTGAGAAGAAAGTACTTAAATAAAAGATATTAAATATAAAAGAATGAGTTCATATTTACAGTTTTTCTTATTTATAATTGTTCATGTTATTCTTGTACAAATGCTTTTCTTGAAGTTTTTTTTAAACCCAC
>TRINITY_DN960_c0_g1_i2 len=552 path=[0:0-210 1:211-354 2:355-551]
CGCAGATTGTACGTAGTCTTGATTCTTCCCCTTCCTTGCCCTTCACTGTAGGTTGCGGGCTTTGCTGCCATGGGACTGTTTGTGCCAGACGCTGCGCGGGCACTACCCCCGCCATCCATAGTTAACAGGAACTCGGTGTGGTGCGGCTTCATGGGATGGGTTACTGCAATCCTGGCGAACGGTCTTAACAGGCGCCCGATCCTGCACGCCGGTGTGCATCGTCAGGCTCTTTTGACTACCATTGGATGGTTTATTGGCTATCACTGTAGCAGATATGAGGATTACTTTGCGGCAAATCGAGACCGAGAAATGTACGGTTACATAAATTTACATCCAGAAGATTTCCAGAAGGGAGAAAAGAGAACTATGGCTGAGGTACTGGAAGAATATTATCCTGTTCGTTGAAGATTTTACACCTACCGTTGCAAGTTGGGCAGAACCCAATTAATGATCACCCACGTTGGATCGATTTGCAGGCCATCAGATTGCTGTATTATTGACATTAAAGTTATTGTTGTAGCTAAAAAAAAAAAAAAAAAAAAAAAAAAAAAA
>TRINITY_DN960_c0_g1_i1 len=408 path=[0:0-210 2:211-407]
CGCAGATTGTACGTAGTCTTGATTCTTCCCCTTCCTTGCCCTTCACTGTAGGTTGCGGGCTTTGCTGCCATGGGACTGTTTGTGCCAGACGCTGCGCGGGCACTACCCCCGCCATCCATAGTTAACAGGAACTCGGTGTGGTGCGGCTTCATGGGATGGGTTACTGCAATCCTGGCGAACGGTCTTAACAGGCGCCCGATCCTGCACGCCGAAAAGAGAACTATGGCTGAGGTACTGGAAGAATATTATCCTGTTCGTTGAAGATTTTACACCTACCGTTGCAAGTTGGGCAGAACCCAATTAATGATCACCCACGTTGGATCGATTTGCAGGCCATCAGATTGCTGTATTATTGACATTAAAGTTATTGTTGTAGCTAAAAAAAAAAAAAAAAAAAAAAAAAAAAAA
>TRINITY_DN904_c0_g1_i2 len=3083 path=[0:0-1112 1:1113-1217 2:1218-1888 4:1889-1972 5:1973-2035 6:2036-2812 7:2813-2949 8:2950-3082]
TTTTTTGTTTTTTTTTTTTTTTTTTTGTTTTATGTACTTTTAATACACATGTAAAAAAAACATTAGACCAAACAAATATCTGGCCAACATCAACACTTCAAATCCCTTAAAAAATGGTTAGTTTATAGTCCTGAATCAAAAACTGCTTTTGTTTGTTTAATTTACAAATTGAACTGCAGGCACGATTTCACCCTCCCTCCCCAAGAAAAAAATAAAAAATAAAAAGGGATGGCATAGGCAGTTAAGGGTCATTCAATTTCATGTACACAAACTAACTTTACAAAGGGGTTGGAGGGGAAAAGCATGCCATCTCATACAGCAATTTTAATATACACAGCTACTTTTATAAATAAGTTTGAGCCTCATAAATGAGGCCAACATAGAAGAACAGAACCTGCATGAATTTAATGTGATAAAGAAAATGAAACGGCCAAAGAGGGGAGGGCTAAAGTAATGTCAGCTAAAACTTGATGGGTTCTATGATTTGAAGGGCAGGTAACTCCTTTTCTACGCATGTGATTACTATCAGGCCATCACATCCTAGGTGGAATGATAAAAAAGGGCAAATATTTTAAAAACCACAACTTTCCTATAAAAGAAGAATCTTCTGTCAGGGCTTCTATGGTACATATAGGCATGATCGCTATTGTGAACTGCAGCTTGAAAGTGGCATGGTCCATTCCTCAAGTTTAATCCTCTTCACCCTCATCTTCAGGATCTCGTTTTCTCTTTTCACCCTTTACATCTGCATCTTCTTCCTCCTCTTCCTCTCCTTCATAATCATCATCATCTTCTTCATCCGGAATCTCTTCTTTCATCAAGTAAGAAAGTCCAACACCCTCTTCTTCCTCCTCCTCCTCTTCAGATTCTGGTGGCGGCAACTGTTGCTGTGGAAGCTGCTGCTGTGTAGGTTGCTGCCTTACTGGTGGCTGTCTGCGTCTTTCAGCCTCTTCCTCCATTCGCTGGAGCTCTGCATCGGGATCTGGGTGTCCTTCAGCTAAAAGCCGCTGCCTGATTTCCTCAAGTTCCTCTTTTTCCCGCTTCCTGTCCCGCTCATCTGTTTCTATCTCTTTCTCTCTGTCTCGCAACCTTTTCTGGAAAGCACTACCCCTGACGTTAGCTCCAAGAAGTGCAAGCTGCTCACTGGTGCGACGGTTGTTAAAGTTCTGTTCCAGGATCCCCTCGGATGCGGGGGGATATTTCAGAGATGGGAATCTGTAATATTTCGGATCATCACGGTCATCATCGTAATCTTCCAAAAACTCCTTTAGCCTTTTTCCTTCTTTTGCCATTTCTCGTCGCCTTTCCTCCTCCCTCTCGGCTTCTTTCTCATACTCTCGCCCCTTTTTCCGCTCTCTGATTTCCCAGTTTTTAAGGCGCTCTTGATAAGCAGCTTCTTTCTCGCGAAGTTTTCTCTCCAGCTTCCGACGTTCATAGGCATCTTCTTCATCTTCTTCTCTGTCCCTTTTCTTTTCTTTGTCTCTATCCCTGTCTCTATCTCGGTCACGTTCTCGCTCACGCTCCCTTTCCCTCTCTCTCTCCCGTTCTCTCTCTCGTTCCCGCTCACGTTCCCGTTCACGCTCCCGCTCTCGTAGCAGTTCACGCTCCCGCTCTCGGTCTCTGCTTTTCTCTCGTGACCTGCTCCGATCGTTGCTTATGCCTCTAAGACGGTCTCTCTCCTTTTCACGTTCTCGGTCACGATCCCGGTCTCTATCCCTGTCCCTATCCTTTGTCCGGTCCCGTTCTCTTTCACGCTCTTTTTCCTTCTCTCGCTCCCTCTCCTTTTCCCTGTCTCGCTTCTCACGTTCTCGCTCACGCTCTCTTTCTCTTCGTTCTTTTTCAATCTCCTGCCTTTCTTTTTCCTTTTTGCCTTTTTCTTCCTCCAATTTCTTATGTGTATCTCTGAATTTACTAATTTCTCGAGATATCAAGTCTCTCTTGTCATCTTCCATTTCAATAGCATGTATATCCTCCTTAACTCCAAATGAAGAGCGTTCCAGAGGGACGGTCCTCACATCAGAAGAGATCTGCCTCTCTCCAGCACCAACAGAGATAACACCACCGGAATCCTCCTTTCTTTCTTTCAGCTTCTTCTTTCTCGGCTCAGAATTAGATTCCTGCGAGGGAGCATTCAACTCACTAGAATACTCTCGTATTAACACTTCTATTATTTGCTTAATTTGTTGATCGTGCTTCACTGTTTCTTCATCCAAGTCTTCGTCATCATCAGTTGTAGACTCTGGTTTGGCAGGTTTGGCATTCCCATTGGAGGCTTTTTTCTTTGCTTTCCATTCATCCAGTTGTGCCTTGGTCTTTGCATCAACTTTCACAAGAAGCTTTTTCTCTCCAATTTGAAGGTTGTGGAGCAACCGTAAAGCACGTAGTGTAGACTCGGGTTCTTTGTATTCACAAAATCCAAAAGCTTGAAGTTTCCCAGATGCCCCTTGCACTCTCTTCCAACTCAAAACCAATCCACATTTAGCTAGAAGTTGCCGTATGAGCATATCCGAGGCCTTCTCACATATGTTTCCTACAAAGACAGTGGTAGTTGGACCGTTGTTTTCATCAATTTCTCTACTCTTAAGACCTAGCAGGTCTTTCCTTGGTCCTAAATGTTTGCTAACCATGGACATAGAGGTAGGTAACAAAACTGGAGCAGGGGCCATTAGACTCATTGGTACAGGAATCATTGGTGTTCCAGGAGGTACAGGAGGCGGGAATCCAGGAAACTGAGGCGGTGGTATCCCAGGAGGTAGAGTTGGGATTCCCATAGGAGGACGGTTCATATGTGGGGGAAAAGACATAGTGGCAACTTTAAACATCCTGAACGTCGGCAATCCCGCCATGCTTCCGGTCGCACGCGTTATCTACACGGGGGGTCCCTCTCTCTGCAGGGAGGGGGCCTCACCGCCAACCCCTGGCCTCGGGAGAGCGAGGCCTCAAACCGCCGCCGTCCCGACGGCTCTAGGGACCTCTCGTCGGGCTTTGGCTGCCGCTCCGGTAGCGGACGCGGCGGCCTCGGGCTTCACTGGAACGCTCGGTCGCTAGGCCGCAAACACACAGGACAGGCGCGGCCACCAAAG
>TRINITY_DN904_c0_g1_i3 len=2946 path=[0:0-1112 1:1113-1217 2:1218-1888 4:1889-1972 5:1973-2035 6:2036-2812 8:2813-2945]
TTTTTTGTTTTTTTTTTTTTTTTTTTGTTTTATGTACTTTTAATACACATGTAAAAAAAACATTAGACCAAACAAATATCTGGCCAACATCAACACTTCAAATCCCTTAAAAAATGGTTAGTTTATAGTCCTGAATCAAAAACTGCTTTTGTTTGTTTAATTTACAAATTGAACTGCAGGCACGATTTCACCCTCCCTCCCCAAGAAAAAAATAAAAAATAAAAAGGGATGGCATAGGCAGTTAAGGGTCATTCAATTTCATGTACACAAACTAACTTTACAAAGGGGTTGGAGGGGAAAAGCATGCCATCTCATACAGCAATTTTAATATACACAGCTACTTTTATAAATAAGTTTGAGCCTCATAAATGAGGCCAACATAGAAGAACAGAACCTGCATGAATTTAATGTGATAAAGAAAATGAAACGGCCAAAGAGGGGAGGGCTAAAGTAATGTCAGCTAAAACTTGATGGGTTCTATGATTTGAAGGGCAGGTAACTCCTTTTCTACGCATGTGATTACTATCAGGCCATCACATCCTAGGTGGAATGATAAAAAAGGGCAAATATTTTAAAAACCACAACTTTCCTATAAAAGAAGAATCTTCTGTCAGGGCTTCTATGGTACATATAGGCATGATCGCTATTGTGAACTGCAGCTTGAAAGTGGCATGGTCCATTCCTCAAGTTTAATCCTCTTCACCCTCATCTTCAGGATCTCGTTTTCTCTTTTCACCCTTTACATCTGCATCTTCTTCCTCCTCTTCCTCTCCTTCATAATCATCATCATCTTCTTCATCCGGAATCTCTTCTTTCATCAAGTAAGAAAGTCCAACACCCTCTTCTTCCTCCTCCTCCTCTTCAGATTCTGGTGGCGGCAACTGTTGCTGTGGAAGCTGCTGCTGTGTAGGTTGCTGCCTTACTGGTGGCTGTCTGCGTCTTTCAGCCTCTTCCTCCATTCGCTGGAGCTCTGCATCGGGATCTGGGTGTCCTTCAGCTAAAAGCCGCTGCCTGATTTCCTCAAGTTCCTCTTTTTCCCGCTTCCTGTCCCGCTCATCTGTTTCTATCTCTTTCTCTCTGTCTCGCAACCTTTTCTGGAAAGCACTACCCCTGACGTTAGCTCCAAGAAGTGCAAGCTGCTCACTGGTGCGACGGTTGTTAAAGTTCTGTTCCAGGATCCCCTCGGATGCGGGGGGATATTTCAGAGATGGGAATCTGTAATATTTCGGATCATCACGGTCATCATCGTAATCTTCCAAAAACTCCTTTAGCCTTTTTCCTTCTTTTGCCATTTCTCGTCGCCTTTCCTCCTCCCTCTCGGCTTCTTTCTCATACTCTCGCCCCTTTTTCCGCTCTCTGATTTCCCAGTTTTTAAGGCGCTCTTGATAAGCAGCTTCTTTCTCGCGAAGTTTTCTCTCCAGCTTCCGACGTTCATAGGCATCTTCTTCATCTTCTTCTCTGTCCCTTTTCTTTTCTTTGTCTCTATCCCTGTCTCTATCTCGGTCACGTTCTCGCTCACGCTCCCTTTCCCTCTCTCTCTCCCGTTCTCTCTCTCGTTCCCGCTCACGTTCCCGTTCACGCTCCCGCTCTCGTAGCAGTTCACGCTCCCGCTCTCGGTCTCTGCTTTTCTCTCGTGACCTGCTCCGATCGTTGCTTATGCCTCTAAGACGGTCTCTCTCCTTTTCACGTTCTCGGTCACGATCCCGGTCTCTATCCCTGTCCCTATCCTTTGTCCGGTCCCGTTCTCTTTCACGCTCTTTTTCCTTCTCTCGCTCCCTCTCCTTTTCCCTGTCTCGCTTCTCACGTTCTCGCTCACGCTCTCTTTCTCTTCGTTCTTTTTCAATCTCCTGCCTTTCTTTTTCCTTTTTGCCTTTTTCTTCCTCCAATTTCTTATGTGTATCTCTGAATTTACTAATTTCTCGAGATATCAAGTCTCTCTTGTCATCTTCCATTTCAATAGCATGTATATCCTCCTTAACTCCAAATGAAGAGCGTTCCAGAGGGACGGTCCTCACATCAGAAGAGATCTGCCTCTCTCCAGCACCAACAGAGATAACACCACCGGAATCCTCCTTTCTTTCTTTCAGCTTCTTCTTTCTCGGCTCAGAATTAGATTCCTGCGAGGGAGCATTCAACTCACTAGAATACTCTCGTATTAACACTTCTATTATTTGCTTAATTTGTTGATCGTGCTTCACTGTTTCTTCATCCAAGTCTTCGTCATCATCAGTTGTAGACTCTGGTTTGGCAGGTTTGGCATTCCCATTGGAGGCTTTTTTCTTTGCTTTCCATTCATCCAGTTGTGCCTTGGTCTTTGCATCAACTTTCACAAGAAGCTTTTTCTCTCCAATTTGAAGGTTGTGGAGCAACCGTAAAGCACGTAGTGTAGACTCGGGTTCTTTGTATTCACAAAATCCAAAAGCTTGAAGTTTCCCAGATGCCCCTTGCACTCTCTTCCAACTCAAAACCAATCCACATTTAGCTAGAAGTTGCCGTATGAGCATATCCGAGGCCTTCTCACATATGTTTCCTACAAAGACAGTGGTAGTTGGACCGTTGTTTTCATCAATTTCTCTACTCTTAAGACCTAGCAGGTCTTTCCTTGGTCCTAAATGTTTGCTAACCATGGACATAGAGGTAGGTAACAAAACTGGAGCAGGGGCCATTAGACTCATTGGTACAGGAATCATTGGTGTTCCAGGAGGTACAGGAGGCGGGAATCCAGGAAACTGAGGCGGTGGTATCCCAGGAGGTAGAGTTGGGATTCCCATAGGAGGACGGTTCATATGTGGGGGAAAAGACATAGTGGCAACCCGTCCCGACGGCTCTAGGGACCTCTCGTCGGGCTTTGGCTGCCGCTCCGGTAGCGGACGCGGCGGCCTCGGGCTTCACTGGAACGCTCGGTCGCTAGGCCGCAAACACACAGGACAGGCGCGGCCACCAAAG
>TRINITY_DN904_c0_g1_i7 len=2978 path=[0:0-1112 2:1113-1783 4:1784-1867 5:1868-1930 6:1931-2707 7:2708-2844 8:2845-2977]
TTTTTTGTTTTTTTTTTTTTTTTTTTGTTTTATGTACTTTTAATACACATGTAAAAAAAACATTAGACCAAACAAATATCTGGCCAACATCAACACTTCAAATCCCTTAAAAAATGGTTAGTTTATAGTCCTGAATCAAAAACTGCTTTTGTTTGTTTAATTTACAAATTGAACTGCAGGCACGATTTCACCCTCCCTCCCCAAGAAAAAAATAAAAAATAAAAAGGGATGGCATAGGCAGTTAAGGGTCATTCAATTTCATGTACACAAACTAACTTTACAAAGGGGTTGGAGGGGAAAAGCATGCCATCTCATACAGCAATTTTAATATACACAGCTACTTTTATAAATAAGTTTGAGCCTCATAAATGAGGCCAACATAGAAGAACAGAACCTGCATGAATTTAATGTGATAAAGAAAATGAAACGGCCAAAGAGGGGAGGGCTAAAGTAATGTCAGCTAAAACTTGATGGGTTCTATGATTTGAAGGGCAGGTAACTCCTTTTCTACGCATGTGATTACTATCAGGCCATCACATCCTAGGTGGAATGATAAAAAAGGGCAAATATTTTAAAAACCACAACTTTCCTATAAAAGAAGAATCTTCTGTCAGGGCTTCTATGGTACATATAGGCATGATCGCTATTGTGAACTGCAGCTTGAAAGTGGCATGGTCCATTCCTCAAGTTTAATCCTCTTCACCCTCATCTTCAGGATCTCGTTTTCTCTTTTCACCCTTTACATCTGCATCTTCTTCCTCCTCTTCCTCTCCTTCATAATCATCATCATCTTCTTCATCCGGAATCTCTTCTTTCATCAAGTAAGAAAGTCCAACACCCTCTTCTTCCTCCTCCTCCTCTTCAGATTCTGGTGGCGGCAACTGTTGCTGTGGAAGCTGCTGCTGTGTAGGTTGCTGCCTTACTGGTGGCTGTCTGCGTCTTTCAGCCTCTTCCTCCATTCGCTGGAGCTCTGCATCGGGATCTGGGTGTCCTTCAGCTAAAAGCCGCTGCCTGATTTCCTCAAGTTCCTCTTTTTCCCGCTTCCTGTCCCGCTCATCTGTTTCTATCTCTTTCTCTCTGTCTCGCAACCTTTTCTGGAAAGCACTACCCCTGTAATATTTCGGATCATCACGGTCATCATCGTAATCTTCCAAAAACTCCTTTAGCCTTTTTCCTTCTTTTGCCATTTCTCGTCGCCTTTCCTCCTCCCTCTCGGCTTCTTTCTCATACTCTCGCCCCTTTTTCCGCTCTCTGATTTCCCAGTTTTTAAGGCGCTCTTGATAAGCAGCTTCTTTCTCGCGAAGTTTTCTCTCCAGCTTCCGACGTTCATAGGCATCTTCTTCATCTTCTTCTCTGTCCCTTTTCTTTTCTTTGTCTCTATCCCTGTCTCTATCTCGGTCACGTTCTCGCTCACGCTCCCTTTCCCTCTCTCTCTCCCGTTCTCTCTCTCGTTCCCGCTCACGTTCCCGTTCACGCTCCCGCTCTCGTAGCAGTTCACGCTCCCGCTCTCGGTCTCTGCTTTTCTCTCGTGACCTGCTCCGATCGTTGCTTATGCCTCTAAGACGGTCTCTCTCCTTTTCACGTTCTCGGTCACGATCCCGGTCTCTATCCCTGTCCCTATCCTTTGTCCGGTCCCGTTCTCTTTCACGCTCTTTTTCCTTCTCTCGCTCCCTCTCCTTTTCCCTGTCTCGCTTCTCACGTTCTCGCTCACGCTCTCTTTCTCTTCGTTCTTTTTCAATCTCCTGCCTTTCTTTTTCCTTTTTGCCTTTTTCTTCCTCCAATTTCTTATGTGTATCTCTGAATTTACTAATTTCTCGAGATATCAAGTCTCTCTTGTCATCTTCCATTTCAATAGCATGTATATCCTCCTTAACTCCAAATGAAGAGCGTTCCAGAGGGACGGTCCTCACATCAGAAGAGATCTGCCTCTCTCCAGCACCAACAGAGATAACACCACCGGAATCCTCCTTTCTTTCTTTCAGCTTCTTCTTTCTCGGCTCAGAATTAGATTCCTGCGAGGGAGCATTCAACTCACTAGAATACTCTCGTATTAACACTTCTATTATTTGCTTAATTTGTTGATCGTGCTTCACTGTTTCTTCATCCAAGTCTTCGTCATCATCAGTTGTAGACTCTGGTTTGGCAGGTTTGGCATTCCCATTGGAGGCTTTTTTCTTTGCTTTCCATTCATCCAGTTGTGCCTTGGTCTTTGCATCAACTTTCACAAGAAGCTTTTTCTCTCCAATTTGAAGGTTGTGGAGCAACCGTAAAGCACGTAGTGTAGACTCGGGTTCTTTGTATTCACAAAATCCAAAAGCTTGAAGTTTCCCAGATGCCCCTTGCACTCTCTTCCAACTCAAAACCAATCCACATTTAGCTAGAAGTTGCCGTATGAGCATATCCGAGGCCTTCTCACATATGTTTCCTACAAAGACAGTGGTAGTTGGACCGTTGTTTTCATCAATTTCTCTACTCTTAAGACCTAGCAGGTCTTTCCTTGGTCCTAAATGTTTGCTAACCATGGACATAGAGGTAGGTAACAAAACTGGAGCAGGGGCCATTAGACTCATTGGTACAGGAATCATTGGTGTTCCAGGAGGTACAGGAGGCGGGAATCCAGGAAACTGAGGCGGTGGTATCCCAGGAGGTAGAGTTGGGATTCCCATAGGAGGACGGTTCATATGTGGGGGAAAAGACATAGTGGCAACTTTAAACATCCTGAACGTCGGCAATCCCGCCATGCTTCCGGTCGCACGCGTTATCTACACGGGGGGTCCCTCTCTCTGCAGGGAGGGGGCCTCACCGCCAACCCCTGGCCTCGGGAGAGCGAGGCCTCAAACCGCCGCCGTCCCGACGGCTCTAGGGACCTCTCGTCGGGCTTTGGCTGCCGCTCCGGTAGCGGACGCGGCGGCCTCGGGCTTCACTGGAACGCTCGGTCGCTAGGCCGCAAACACACAGGACAGGCGCGGCCACCAAAG
>TRINITY_DN904_c0_g1_i6 len=2841 path=[0:0-1112 2:1113-1783 4:1784-1867 5:1868-1930 6:1931-2707 8:2708-2840]
TTTTTTGTTTTTTTTTTTTTTTTTTTGTTTTATGTACTTTTAATACACATGTAAAAAAAACATTAGACCAAACAAATATCTGGCCAACATCAACACTTCAAATCCCTTAAAAAATGGTTAGTTTATAGTCCTGAATCAAAAACTGCTTTTGTTTGTTTAATTTACAAATTGAACTGCAGGCACGATTTCACCCTCCCTCCCCAAGAAAAAAATAAAAAATAAAAAGGGATGGCATAGGCAGTTAAGGGTCATTCAATTTCATGTACACAAACTAACTTTACAAAGGGGTTGGAGGGGAAAAGCATGCCATCTCATACAGCAATTTTAATATACACAGCTACTTTTATAAATAAGTTTGAGCCTCATAAATGAGGCCAACATAGAAGAACAGAACCTGCATGAATTTAATGTGATAAAGAAAATGAAACGGCCAAAGAGGGGAGGGCTAAAGTAATGTCAGCTAAAACTTGATGGGTTCTATGATTTGAAGGGCAGGTAACTCCTTTTCTACGCATGTGATTACTATCAGGCCATCACATCCTAGGTGGAATGATAAAAAAGGGCAAATATTTTAAAAACCACAACTTTCCTATAAAAGAAGAATCTTCTGTCAGGGCTTCTATGGTACATATAGGCATGATCGCTATTGTGAACTGCAGCTTGAAAGTGGCATGGTCCATTCCTCAAGTTTAATCCTCTTCACCCTCATCTTCAGGATCTCGTTTTCTCTTTTCACCCTTTACATCTGCATCTTCTTCCTCCTCTTCCTCTCCTTCATAATCATCATCATCTTCTTCATCCGGAATCTCTTCTTTCATCAAGTAAGAAAGTCCAACACCCTCTTCTTCCTCCTCCTCCTCTTCAGATTCTGGTGGCGGCAACTGTTGCTGTGGAAGCTGCTGCTGTGTAGGTTGCTGCCTTACTGGTGGCTGTCTGCGTCTTTCAGCCTCTTCCTCCATTCGCTGGAGCTCTGCATCGGGATCTGGGTGTCCTTCAGCTAAAAGCCGCTGCCTGATTTCCTCAAGTTCCTCTTTTTCCCGCTTCCTGTCCCGCTCATCTGTTTCTATCTCTTTCTCTCTGTCTCGCAACCTTTTCTGGAAAGCACTACCCCTGTAATATTTCGGATCATCACGGTCATCATCGTAATCTTCCAAAAACTCCTTTAGCCTTTTTCCTTCTTTTGCCATTTCTCGTCGCCTTTCCTCCTCCCTCTCGGCTTCTTTCTCATACTCTCGCCCCTTTTTCCGCTCTCTGATTTCCCAGTTTTTAAGGCGCTCTTGATAAGCAGCTTCTTTCTCGCGAAGTTTTCTCTCCAGCTTCCGACGTTCATAGGCATCTTCTTCATCTTCTTCTCTGTCCCTTTTCTTTTCTTTGTCTCTATCCCTGTCTCTATCTCGGTCACGTTCTCGCTCACGCTCCCTTTCCCTCTCTCTCTCCCGTTCTCTCTCTCGTTCCCGCTCACGTTCCCGTTCACGCTCCCGCTCTCGTAGCAGTTCACGCTCCCGCTCTCGGTCTCTGCTTTTCTCTCGTGACCTGCTCCGATCGTTGCTTATGCCTCTAAGACGGTCTCTCTCCTTTTCACGTTCTCGGTCACGATCCCGGTCTCTATCCCTGTCCCTATCCTTTGTCCGGTCCCGTTCTCTTTCACGCTCTTTTTCCTTCTCTCGCTCCCTCTCCTTTTCCCTGTCTCGCTTCTCACGTTCTCGCTCACGCTCTCTTTCTCTTCGTTCTTTTTCAATCTCCTGCCTTTCTTTTTCCTTTTTGCCTTTTTCTTCCTCCAATTTCTTATGTGTATCTCTGAATTTACTAATTTCTCGAGATATCAAGTCTCTCTTGTCATCTTCCATTTCAATAGCATGTATATCCTCCTTAACTCCAAATGAAGAGCGTTCCAGAGGGACGGTCCTCACATCAGAAGAGATCTGCCTCTCTCCAGCACCAACAGAGATAACACCACCGGAATCCTCCTTTCTTTCTTTCAGCTTCTTCTTTCTCGGCTCAGAATTAGATTCCTGCGAGGGAGCATTCAACTCACTAGAATACTCTCGTATTAACACTTCTATTATTTGCTTAATTTGTTGATCGTGCTTCACTGTTTCTTCATCCAAGTCTTCGTCATCATCAGTTGTAGACTCTGGTTTGGCAGGTTTGGCATTCCCATTGGAGGCTTTTTTCTTTGCTTTCCATTCATCCAGTTGTGCCTTGGTCTTTGCATCAACTTTCACAAGAAGCTTTTTCTCTCCAATTTGAAGGTTGTGGAGCAACCGTAAAGCACGTAGTGTAGACTCGGGTTCTTTGTATTCACAAAATCCAAAAGCTTGAAGTTTCCCAGATGCCCCTTGCACTCTCTTCCAACTCAAAACCAATCCACATTTAGCTAGAAGTTGCCGTATGAGCATATCCGAGGCCTTCTCACATATGTTTCCTACAAAGACAGTGGTAGTTGGACCGTTGTTTTCATCAATTTCTCTACTCTTAAGACCTAGCAGGTCTTTCCTTGGTCCTAAATGTTTGCTAACCATGGACATAGAGGTAGGTAACAAAACTGGAGCAGGGGCCATTAGACTCATTGGTACAGGAATCATTGGTGTTCCAGGAGGTACAGGAGGCGGGAATCCAGGAAACTGAGGCGGTGGTATCCCAGGAGGTAGAGTTGGGATTCCCATAGGAGGACGGTTCATATGTGGGGGAAAAGACATAGTGGCAACCCGTCCCGACGGCTCTAGGGACCTCTCGTCGGGCTTTGGCTGCCGCTCCGGTAGCGGACGCGGCGGCCTCGGGCTTCACTGGAACGCTCGGTCGCTAGGCCGCAAACACACAGGACAGGCGCGGCCACCAAAG
>TRINITY_DN904_c0_g1_i1 len=2915 path=[0:0-1112 2:1113-1783 4:1784-1867 6:1868-2644 7:2645-2781 8:2782-2914]
TTTTTTGTTTTTTTTTTTTTTTTTTTGTTTTATGTACTTTTAATACACATGTAAAAAAAACATTAGACCAAACAAATATCTGGCCAACATCAACACTTCAAATCCCTTAAAAAATGGTTAGTTTATAGTCCTGAATCAAAAACTGCTTTTGTTTGTTTAATTTACAAATTGAACTGCAGGCACGATTTCACCCTCCCTCCCCAAGAAAAAAATAAAAAATAAAAAGGGATGGCATAGGCAGTTAAGGGTCATTCAATTTCATGTACACAAACTAACTTTACAAAGGGGTTGGAGGGGAAAAGCATGCCATCTCATACAGCAATTTTAATATACACAGCTACTTTTATAAATAAGTTTGAGCCTCATAAATGAGGCCAACATAGAAGAACAGAACCTGCATGAATTTAATGTGATAAAGAAAATGAAACGGCCAAAGAGGGGAGGGCTAAAGTAATGTCAGCTAAAACTTGATGGGTTCTATGATTTGAAGGGCAGGTAACTCCTTTTCTACGCATGTGATTACTATCAGGCCATCACATCCTAGGTGGAATGATAAAAAAGGGCAAATATTTTAAAAACCACAACTTTCCTATAAAAGAAGAATCTTCTGTCAGGGCTTCTATGGTACATATAGGCATGATCGCTATTGTGAACTGCAGCTTGAAAGTGGCATGGTCCATTCCTCAAGTTTAATCCTCTTCACCCTCATCTTCAGGATCTCGTTTTCTCTTTTCACCCTTTACATCTGCATCTTCTTCCTCCTCTTCCTCTCCTTCATAATCATCATCATCTTCTTCATCCGGAATCTCTTCTTTCATCAAGTAAGAAAGTCCAACACCCTCTTCTTCCTCCTCCTCCTCTTCAGATTCTGGTGGCGGCAACTGTTGCTGTGGAAGCTGCTGCTGTGTAGGTTGCTGCCTTACTGGTGGCTGTCTGCGTCTTTCAGCCTCTTCCTCCATTCGCTGGAGCTCTGCATCGGGATCTGGGTGTCCTTCAGCTAAAAGCCGCTGCCTGATTTCCTCAAGTTCCTCTTTTTCCCGCTTCCTGTCCCGCTCATCTGTTTCTATCTCTTTCTCTCTGTCTCGCAACCTTTTCTGGAAAGCACTACCCCTGTAATATTTCGGATCATCACGGTCATCATCGTAATCTTCCAAAAACTCCTTTAGCCTTTTTCCTTCTTTTGCCATTTCTCGTCGCCTTTCCTCCTCCCTCTCGGCTTCTTTCTCATACTCTCGCCCCTTTTTCCGCTCTCTGATTTCCCAGTTTTTAAGGCGCTCTTGATAAGCAGCTTCTTTCTCGCGAAGTTTTCTCTCCAGCTTCCGACGTTCATAGGCATCTTCTTCATCTTCTTCTCTGTCCCTTTTCTTTTCTTTGTCTCTATCCCTGTCTCTATCTCGGTCACGTTCTCGCTCACGCTCCCTTTCCCTCTCTCTCTCCCGTTCTCTCTCTCGTTCCCGCTCACGTTCCCGTTCACGCTCCCGCTCTCGTAGCAGTTCACGCTCCCGCTCTCGGTCTCTGCTTTTCTCTCGTGACCTGCTCCGATCGTTGCTTATGCCTCTAAGACGGTCTCTCTCCTTTTCACGTTCTCGGTCACGATCCCGGTCTCTATCCCTGTCCCTATCCTTTGTCCGGTCCCGTTCTCTTTCACGCTCTTTTTCCTTCTCTCGCTCCCTCTCCTTTTCCCTGTCTCGCTTCTCACGTTCTCGCTCACGCTCTCTTTCTCTTCGTTCTTTTTCAATCTCCTGCCTTTCTTTTTCCTTTTTGCCTTTTTCTTCCTCCAATTTCTTATGTGTATCTCTGAATTTACTAATTTCTCGAGATATCAAGTCTCTCTTGTCATCTTCCATTTCAATAGCATGTATATCCTCTCCAGCACCAACAGAGATAACACCACCGGAATCCTCCTTTCTTTCTTTCAGCTTCTTCTTTCTCGGCTCAGAATTAGATTCCTGCGAGGGAGCATTCAACTCACTAGAATACTCTCGTATTAACACTTCTATTATTTGCTTAATTTGTTGATCGTGCTTCACTGTTTCTTCATCCAAGTCTTCGTCATCATCAGTTGTAGACTCTGGTTTGGCAGGTTTGGCATTCCCATTGGAGGCTTTTTTCTTTGCTTTCCATTCATCCAGTTGTGCCTTGGTCTTTGCATCAACTTTCACAAGAAGCTTTTTCTCTCCAATTTGAAGGTTGTGGAGCAACCGTAAAGCACGTAGTGTAGACTCGGGTTCTTTGTATTCACAAAATCCAAAAGCTTGAAGTTTCCCAGATGCCCCTTGCACTCTCTTCCAACTCAAAACCAATCCACATTTAGCTAGAAGTTGCCGTATGAGCATATCCGAGGCCTTCTCACATATGTTTCCTACAAAGACAGTGGTAGTTGGACCGTTGTTTTCATCAATTTCTCTACTCTTAAGACCTAGCAGGTCTTTCCTTGGTCCTAAATGTTTGCTAACCATGGACATAGAGGTAGGTAACAAAACTGGAGCAGGGGCCATTAGACTCATTGGTACAGGAATCATTGGTGTTCCAGGAGGTACAGGAGGCGGGAATCCAGGAAACTGAGGCGGTGGTATCCCAGGAGGTAGAGTTGGGATTCCCATAGGAGGACGGTTCATATGTGGGGGAAAAGACATAGTGGCAACTTTAAACATCCTGAACGTCGGCAATCCCGCCATGCTTCCGGTCGCACGCGTTATCTACACGGGGGGTCCCTCTCTCTGCAGGGAGGGGGCCTCACCGCCAACCCCTGGCCTCGGGAGAGCGAGGCCTCAAACCGCCGCCGTCCCGACGGCTCTAGGGACCTCTCGTCGGGCTTTGGCTGCCGCTCCGGTAGCGGACGCGGCGGCCTCGGGCTTCACTGGAACGCTCGGTCGCTAGGCCGCAAACACACAGGACAGGCGCGGCCACCAAAG
>TRINITY_DN904_c0_g1_i4 len=1657 path=[2:0-670 3:671-732 4:733-816 5:817-879 6:880-1656]
TAATATTTCGGATCATCACGGTCATCATCGTAATCTTCCAAAAACTCCTTTAGCCTTTTTCCTTCTTTTGCCATTTCTCGTCGCCTTTCCTCCTCCCTCTCGGCTTCTTTCTCATACTCTCGCCCCTTTTTCCGCTCTCTGATTTCCCAGTTTTTAAGGCGCTCTTGATAAGCAGCTTCTTTCTCGCGAAGTTTTCTCTCCAGCTTCCGACGTTCATAGGCATCTTCTTCATCTTCTTCTCTGTCCCTTTTCTTTTCTTTGTCTCTATCCCTGTCTCTATCTCGGTCACGTTCTCGCTCACGCTCCCTTTCCCTCTCTCTCTCCCGTTCTCTCTCTCGTTCCCGCTCACGTTCCCGTTCACGCTCCCGCTCTCGTAGCAGTTCACGCTCCCGCTCTCGGTCTCTGCTTTTCTCTCGTGACCTGCTCCGATCGTTGCTTATGCCTCTAAGACGGTCTCTCTCCTTTTCACGTTCTCGGTCACGATCCCGGTCTCTATCCCTGTCCCTATCCTTTGTCCGGTCCCGTTCTCTTTCACGCTCTTTTTCCTTCTCTCGCTCCCTCTCCTTTTCCCTGTCTCGCTTCTCACGTTCTCGCTCACGCTCTCTTTCTCTTCGTTCTTTTTCAATCTCCTGCCTTTCTTTTTCCTTTTTGCCTTTTTCTTCCTCCAATTTATCCTACTCCATGCTACTTTCCAAGCTGAGAGTTTCATCTTGCATTAGTCACCATATGATCTCTTATGTGTATCTCTGAATTTACTAATTTCTCGAGATATCAAGTCTCTCTTGTCATCTTCCATTTCAATAGCATGTATATCCTCCTTAACTCCAAATGAAGAGCGTTCCAGAGGGACGGTCCTCACATCAGAAGAGATCTGCCTCTCTCCAGCACCAACAGAGATAACACCACCGGAATCCTCCTTTCTTTCTTTCAGCTTCTTCTTTCTCGGCTCAGAATTAGATTCCTGCGAGGGAGCATTCAACTCACTAGAATACTCTCGTATTAACACTTCTATTATTTGCTTAATTTGTTGATCGTGCTTCACTGTTTCTTCATCCAAGTCTTCGTCATCATCAGTTGTAGACTCTGGTTTGGCAGGTTTGGCATTCCCATTGGAGGCTTTTTTCTTTGCTTTCCATTCATCCAGTTGTGCCTTGGTCTTTGCATCAACTTTCACAAGAAGCTTTTTCTCTCCAATTTGAAGGTTGTGGAGCAACCGTAAAGCACGTAGTGTAGACTCGGGTTCTTTGTATTCACAAAATCCAAAAGCTTGAAGTTTCCCAGATGCCCCTTGCACTCTCTTCCAACTCAAAACCAATCCACATTTAGCTAGAAGTTGCCGTATGAGCATATCCGAGGCCTTCTCACATATGTTTCCTACAAAGACAGTGGTAGTTGGACCGTTGTTTTCATCAATTTCTCTACTCTTAAGACCTAGCAGGTCTTTCCTTGGTCCTAAATGTTTGCTAACCATGGACATAGAGGTAGGTAACAAAACTGGAGCAGGGGCCATTAGACTCATTGGTACAGGAATCATTGGTGTTCCAGGAGGTACAGGAGGCGGGAATCCAGGAAACTGAGGCGGTGGTATCCCAGGAGGTAGAGTTGGGATTCCCATAGGAGGACGGTTCATATGTGGGGGAAAAGACATAGTGGCAAC
>TRINITY_DN904_c0_g1_i8 len=2778 path=[0:0-1112 2:1113-1783 4:1784-1867 6:1868-2644 8:2645-2777]
TTTTTTGTTTTTTTTTTTTTTTTTTTGTTTTATGTACTTTTAATACACATGTAAAAAAAACATTAGACCAAACAAATATCTGGCCAACATCAACACTTCAAATCCCTTAAAAAATGGTTAGTTTATAGTCCTGAATCAAAAACTGCTTTTGTTTGTTTAATTTACAAATTGAACTGCAGGCACGATTTCACCCTCCCTCCCCAAGAAAAAAATAAAAAATAAAAAGGGATGGCATAGGCAGTTAAGGGTCATTCAATTTCATGTACACAAACTAACTTTACAAAGGGGTTGGAGGGGAAAAGCATGCCATCTCATACAGCAATTTTAATATACACAGCTACTTTTATAAATAAGTTTGAGCCTCATAAATGAGGCCAACATAGAAGAACAGAACCTGCATGAATTTAATGTGATAAAGAAAATGAAACGGCCAAAGAGGGGAGGGCTAAAGTAATGTCAGCTAAAACTTGATGGGTTCTATGATTTGAAGGGCAGGTAACTCCTTTTCTACGCATGTGATTACTATCAGGCCATCACATCCTAGGTGGAATGATAAAAAAGGGCAAATATTTTAAAAACCACAACTTTCCTATAAAAGAAGAATCTTCTGTCAGGGCTTCTATGGTACATATAGGCATGATCGCTATTGTGAACTGCAGCTTGAAAGTGGCATGGTCCATTCCTCAAGTTTAATCCTCTTCACCCTCATCTTCAGGATCTCGTTTTCTCTTTTCACCCTTTACATCTGCATCTTCTTCCTCCTCTTCCTCTCCTTCATAATCATCATCATCTTCTTCATCCGGAATCTCTTCTTTCATCAAGTAAGAAAGTCCAACACCCTCTTCTTCCTCCTCCTCCTCTTCAGATTCTGGTGGCGGCAACTGTTGCTGTGGAAGCTGCTGCTGTGTAGGTTGCTGCCTTACTGGTGGCTGTCTGCGTCTTTCAGCCTCTTCCTCCATTCGCTGGAGCTCTGCATCGGGATCTGGGTGTCCTTCAGCTAAAAGCCGCTGCCTGATTTCCTCAAGTTCCTCTTTTTCCCGCTTCCTGTCCCGCTCATCTGTTTCTATCTCTTTCTCTCTGTCTCGCAACCTTTTCTGGAAAGCACTACCCCTGTAATATTTCGGATCATCACGGTCATCATCGTAATCTTCCAAAAACTCCTTTAGCCTTTTTCCTTCTTTTGCCATTTCTCGTCGCCTTTCCTCCTCCCTCTCGGCTTCTTTCTCATACTCTCGCCCCTTTTTCCGCTCTCTGATTTCCCAGTTTTTAAGGCGCTCTTGATAAGCAGCTTCTTTCTCGCGAAGTTTTCTCTCCAGCTTCCGACGTTCATAGGCATCTTCTTCATCTTCTTCTCTGTCCCTTTTCTTTTCTTTGTCTCTATCCCTGTCTCTATCTCGGTCACGTTCTCGCTCACGCTCCCTTTCCCTCTCTCTCTCCCGTTCTCTCTCTCGTTCCCGCTCACGTTCCCGTTCACGCTCCCGCTCTCGTAGCAGTTCACGCTCCCGCTCTCGGTCTCTGCTTTTCTCTCGTGACCTGCTCCGATCGTTGCTTATGCCTCTAAGACGGTCTCTCTCCTTTTCACGTTCTCGGTCACGATCCCGGTCTCTATCCCTGTCCCTATCCTTTGTCCGGTCCCGTTCTCTTTCACGCTCTTTTTCCTTCTCTCGCTCCCTCTCCTTTTCCCTGTCTCGCTTCTCACGTTCTCGCTCACGCTCTCTTTCTCTTCGTTCTTTTTCAATCTCCTGCCTTTCTTTTTCCTTTTTGCCTTTTTCTTCCTCCAATTTCTTATGTGTATCTCTGAATTTACTAATTTCTCGAGATATCAAGTCTCTCTTGTCATCTTCCATTTCAATAGCATGTATATCCTCTCCAGCACCAACAGAGATAACACCACCGGAATCCTCCTTTCTTTCTTTCAGCTTCTTCTTTCTCGGCTCAGAATTAGATTCCTGCGAGGGAGCATTCAACTCACTAGAATACTCTCGTATTAACACTTCTATTATTTGCTTAATTTGTTGATCGTGCTTCACTGTTTCTTCATCCAAGTCTTCGTCATCATCAGTTGTAGACTCTGGTTTGGCAGGTTTGGCATTCCCATTGGAGGCTTTTTTCTTTGCTTTCCATTCATCCAGTTGTGCCTTGGTCTTTGCATCAACTTTCACAAGAAGCTTTTTCTCTCCAATTTGAAGGTTGTGGAGCAACCGTAAAGCACGTAGTGTAGACTCGGGTTCTTTGTATTCACAAAATCCAAAAGCTTGAAGTTTCCCAGATGCCCCTTGCACTCTCTTCCAACTCAAAACCAATCCACATTTAGCTAGAAGTTGCCGTATGAGCATATCCGAGGCCTTCTCACATATGTTTCCTACAAAGACAGTGGTAGTTGGACCGTTGTTTTCATCAATTTCTCTACTCTTAAGACCTAGCAGGTCTTTCCTTGGTCCTAAATGTTTGCTAACCATGGACATAGAGGTAGGTAACAAAACTGGAGCAGGGGCCATTAGACTCATTGGTACAGGAATCATTGGTGTTCCAGGAGGTACAGGAGGCGGGAATCCAGGAAACTGAGGCGGTGGTATCCCAGGAGGTAGAGTTGGGATTCCCATAGGAGGACGGTTCATATGTGGGGGAAAAGACATAGTGGCAACCCGTCCCGACGGCTCTAGGGACCTCTCGTCGGGCTTTGGCTGCCGCTCCGGTAGCGGACGCGGCGGCCTCGGGCTTCACTGGAACGCTCGGTCGCTAGGCCGCAAACACACAGGACAGGCGCGGCCACCAAAG
>TRINITY_DN975_c0_g1_i1 len=340 path=[0:0-50 2:51-339]
CAATCTGATCCAATATTACTAGAGACATTATCAAAACCTCCATCATAGACCTACTAGAGACATTATCAAAACCTCCATCGTAGACTGCAATCTGATCCAATATTACTAGAGACATTATCAAAACCTCCATCATAGACCGCAATCTGATCCAATATTACTAGAGACATTATCAAAACCTCCATCATAGACTGCAATCTGATCCAATATTACTAGAGACATTATCAAAACCTCCATCATAGACCGCAATCTGATCCAATATTACTAGGTAGACTGCAGTCTGATCCAATATTACTAGAGACATTATCAAAACCTCCACCGTAGACCGCAATCTGATCCAATA
>TRINITY_DN975_c0_g1_i2 len=358 path=[0:0-50 1:51-68 2:69-357]
CAATCTGATCCAATATTACTAGAGACATTATCAAAACCTCCATCATAGACCTGCAATCTGATCCAATATTACTAGAGACATTATCAAAACCTCCATCGTAGACTGCAATCTGATCCAATATTACTAGAGACATTATCAAAACCTCCATCATAGACCGCAATCTGATCCAATATTACTAGAGACATTATCAAAACCTCCATCATAGACTGCAATCTGATCCAATATTACTAGAGACATTATCAAAACCTCCATCATAGACCGCAATCTGATCCAATATTACTAGGTAGACTGCAGTCTGATCCAATATTACTAGAGACATTATCAAAACCTCCACCGTAGACCGCAATCTGATCCAATA
>TRINITY_DN948_c0_g1_i2 len=299 path=[6:0-97 8:98-197 12:198-298]
ACAGATCGGCTCCATCCTGGTCAAGGCCTGCTCGGAAGTCAGCCCCTTGAACGGATTCTACATCTACAAGTTCAAAGGCCTGATCAGCTCGGAGGTGTTCTGCACAGATCCAACTAAAACTGAAACGACACTGCTACCTGTACTATCAACCACACCAGCAACTTCAACAACTGGCACAAGTACCACCGCACCAACAACTACAACCATTACTGACTCTACCCCCGCCGACTCCAACACCACCGCCAACTCCACCCCCCCCACCACTGACTCCAACACCACCCCTGCCGAATCCACCCCCC
>TRINITY_DN948_c0_g1_i3 len=802 path=[0:0-218 2:219-244 3:245-317 5:318-436 6:437-534 8:535-634 11:635-700 12:701-801]
AGCAGCTTCAGCAGGAACAACTGTTCTCCTCAGTCGACCTGTTCAAACACCAAAGGCGGCGCCTACGTGTGTAAACAGAGCTACCCAGTGCTGGACCTGTGTAACGGGGCCATTTGTAATGGAAGCATGGACTGTGTCAAAATCAATGGAGCTGAAACCTGTGTCGACCCCTGCGACCCCCGGTACTACGGCACCCTGGACGGCAGCGCCCGACTCTCCACTATGGACTCCACTGGCAGGTTCCACTCTGACCGGTATGTGGTGGGCTGGCAGCGGTACAACGGAAGCGAAGGAGTGTGGATGCAGGAGGGAGCGGTGACTGGGGGCCTAAAATGCGGCTCGGGGGAGCCCTACAGCCTGGTGGGGCCTCACCCCGCCCTGGGCCAAGACATCACGGCTGTGCAGGTGCAGACCAACAAATTGACTGGACAGACCGTACAGATCGGCTCCATCCTGGTCAAGGCCTGCTCGGAAGTCAGCCCCTTGAACGGATTCTACATCTACAAGTTCAAAGGCCTGATCAGCTCGGAGGTGTTCTGCACAGATCCAACTAAAACTGAAACGACACTGCTACCTGTACTATCAACCACACCAGCAACTTCAACAACTGGCACAAGTACCACCGCACCAACAACTGTGACAAGTACTACAACTGTGACCCCTGCACCAACAACTGGGACAAGTACCACCGCACCAACAACTACAACCATTACTGACTCTACCCCCGCCGACTCCAACACCACCGCCAACTCCACCCCCCCCACCACTGACTCCAACACCACCCCTGCCGAATCCACCCCCC
>TRINITY_DN948_c0_g1_i1 len=748 path=[0:0-218 1:219-244 3:245-317 4:318-436 6:437-534 7:535-552 10:553-747]
AGCAGCTTCAGCAGGAACAACTGTTCTCCTCAGTCGACCTGTTCAAACACCAAAGGCGGCGCCTACGTGTGTAAACAGAGCTACCCAGTGCTGGACCTGTGTAACGGGGCCATTTGTAATGGAAGCATGGACTGTGTCAAAATCAATGGAGCTGAAACCTGTGTCGACCCCTGCGACCCCCGGTACTACGGCACCCTGGACGGCAGCGCCCGACTCTCCTCTATGAACTCCACTGGCGTGTTCCCCTCTGACCGGTATGTGGTGGGCTGGCAGCGGTACAACGGAAGCGAAGGAGTGTGGATGCAGGAGGGAGCGGTGCCTGGGGGCCTAAAATGTGGCTCGGGCGAGCCCTACAGCCTGGCAGGGTCTCACCCCGCCCTGGGTGAATACATCAGGGCTGTGCCGGTGCAGATCAACAAACTGAGTGGACAGACCCCACAGATCGGCTCCATCCTGGTCAAGGCCTGCTCGGAAGTCAGCCCCTTGAACGGATTCTACATCTACAAGTTCAAAGGCCTGATCAGCTCGGAGGTGTACTGCACAGATCCAAATGCTACTTCATTATCACTGCCTCCAACAACCGCCCCACCAACAGTGACAACCACTGAAACAACCATCCCATCAACAACAGAGACAACCACTGAAACAACCACCCCATCAACAACAGAGACAACCACTGAAACAACCACCCCATCAACAACAGAGACAACCACTGAAACAACCACCCCATCAACAACAGAGACAACCA
>TRINITY_DN948_c0_g1_i4 len=660 path=[0:0-218 1:219-244 3:245-317 4:318-436 6:437-534 7:535-552 9:553-659]
AGCAGCTTCAGCAGGAACAACTGTTCTCCTCAGTCGACCTGTTCAAACACCAAAGGCGGCGCCTACGTGTGTAAACAGAGCTACCCAGTGCTGGACCTGTGTAACGGGGCCATTTGTAATGGAAGCATGGACTGTGTCAAAATCAATGGAGCTGAAACCTGTGTCGACCCCTGCGACCCCCGGTACTACGGCACCCTGGACGGCAGCGCCCGACTCTCCTCTATGAACTCCACTGGCGTGTTCCCCTCTGACCGGTATGTGGTGGGCTGGCAGCGGTACAACGGAAGCGAAGGAGTGTGGATGCAGGAGGGAGCGGTGCCTGGGGGCCTAAAATGTGGCTCGGGCGAGCCCTACAGCCTGGCAGGGTCTCACCCCGCCCTGGGTGAATACATCAGGGCTGTGCCGGTGCAGATCAACAAACTGAGTGGACAGACCCCACAGATCGGCTCCATCCTGGTCAAGGCCTGCTCGGAAGTCAGCCCCTTGAACGGATTCTACATCTACAAGTTCAAAGGCCTGATCAGCTCGGAGGTGTACTGCACAGATCCAAATGATATGACACCGATATCAACAACCACCCCACCAACAACCACTCCGCTAATCACCACATCAACAACTGTGACAGCTACCACCTCACCAACAACCACTCCGATAATCACC
>TRINITY_DN935_c0_g1_i1 len=744 path=[0:0-743]
TATTCCAGCTCAGGGCACAGCGCTTCCCACCCCCTCACCTCCACAGCGGCCTCCCGTCCCTCCTGGGAGGGCCGCCCCTCGCCAGCCAGACGACCGAGGACACCAGCAGCAGCAGGACCACAAGGCCCATCCTGCCCCGCAGCACCCAGATCGGCAGGAGACTTCGCCCCACGTGACCGCCGACGAGCGGTCGCGGAAACCCAGACCCGCAGGCGCCATCTTAACGTGGAGCAGCACCAGCCTATTTAAAGCCGCGCCTGGGGCATCCAGAGCTATTCCAGCTCAGGGCACAGCGCTTCCCACCCCCTCACCTCCACAGCGGCCTCCCGTCCCTCCAGGGAGGGCCGCCCCTCGCCAGCCAGACGACCGAGGACACCAGCAGCAGCAGGACCACAAGGCCCATCCTGCCCCGCAGCACTCAGACCGGCAGGAGACTTCGCCCCACGTGACCGCCAACGAGCGGTCGCGGGAAACCCAGACCCGCAGGCGCCATCTTAACGTGGAGCAGCACCAGCCTATTTAAAGCCGCGCCGGGGGCATCCAGAGCTATTCCAGCTCAGGGCACAGCGCCCCTCGCCTCCACAGCGGCCTCCCGTCCCTCCTGGGAGGGCCGCCCCTCGCCAGCCAGACGACCGAGGACACCAGCAGCAGCAGGACCACAAGGCCCATCCTGCCCCGCAGCACTCAGACCGGCAGGAGACTTCGCCCCACGTGACCGCCAACGAGCGGTCGCGGGAAACCCAG
>TRINITY_DN935_c1_g1_i2 len=267 path=[0:0-172 4:173-174 6:175-266]
CTATTAATGATCCAGTATTTAGGAATTATTACACCCGTCTAAGATTTGGGCAATACTTCTTTAAACGAGGATTCCGGGGAAAATTTCACCCAGTTTTCCATCATTACTGGGATCATTTTTGTTGTTGCCCCATGAATATGTGTTGTTCACGCTCACATACCTTGTTCATATGCCCCTCGGCCCGCGGTCAGTGGGGGTCCCAGCCGCCGTGCACCAGCCCTCCCTCCGCGCGCACATGCACGGCCAGCTCCAGAAATAGCATGAACG
>TRINITY_DN935_c1_g1_i7 len=6214 path=[2:0-148 3:149-6180 4:6181-6182 5:6183-6213]
CCCTGAGAAGAGAACCGCGAGAGAAATCTACAGGCGCTGTGGCGGCCCTGCTGGGGTGGTCTTCTAAGAGTGGGATAAACCAGATTAAAGATACGTTTCTGGAGATCAATCCGGATCTCCCTCCAGATCCATCCCTGGATCCAGACCCAGATAATCGACCAGAATGGGGTCTGGGGATGAGGCGCTGGAGGAGGAGGAGATCGTTGACGGCGATATAAACCCGAATTGGACCCCACAGGAGAAGGAACTGAATGAGGCGCGTATCAAGGCGAAGGCGAAGCGACGGCTAAGGAGGACGTCCTCCCGTGACTCCACGCGAGAGTCGCTGACTGAGGCTGGCGAGCCCATCGAGGCCGACCCCAGCAGCCCCAAGGGGAAGGCCCACGATAGAAAGTCTCGCATGGGCAAAGGACGGGGACTTCCGAAAAAAGGTGGCGCTGGAGGAAAGGGTGTCTGGGGAGCACCGGGCATGGTGTACGGGTACCAGGAGCCGGATACGCAGGACCCCAACTATGATGAGTCGGCTCAGGGTGACACAGTTTATCAGAAGGTCGTCCCGGAGCTGGAGGAGGACGATCTGGAGAAGAACATTCACCCCATGGTGCAGGAGTATTTTGAGCACGGGGACACCGGCGAGGTCATTGCCTTGCTGAAGGAGCTGAACTTAGGCAGGAGGCGTCCTGAGTTCACCTCGCTTGCCGTCTCGCTGTCCCTGGAAGGAAAGGCCAGTCAACGAGAACTCACCTCCCGGCTGCTCTCGGACCTCGTGGGAAAGATCATGAACCCTGAGGACATCGCTAAAGCTTTTGATAAAATTTTAAAGGATCTTCCTGACCTTATATTGGACACTCCGGAAGCCCCGCAGATGATGGGTCAGTTCATTGCGAGGGCAATCGCGGATCACGCGCTCCCGCTCAACTTCCTGGATCGCTACAAGGGCCAAGTGGACTGCGACCATGCACGAGCTGCTTTGGACCGCGCGGCTGTACTCCTCAGCATCAAAAGGGAAATCATCCGATTGGACAACGTCTGGGGCGTGGGCGGCGGGCAGAGACCTGTGAAGCATCTCATCAAAGAGATGAATCTTCTCTTGAAGGAGTATCTGGTCGCGGGGCAGGTCGCGGAGGCCGAGCACTGTCTGCGGGAGCTGGAGGTGCCCCACTTCCACCATGAGCTGGTCTACGAGGCCCTGCTCATGGTTCTAGAATCGAACGGCGTAGCCCCCATTGTGATGATTGTCAAGCTGCTGAAGGGGCTCTGGGAGACCGGGCTGGTGACTTTGGACCAGATGAATCGGGGCTTCCAACGCGTGTATGACGAGTTACCGGACATCTGCCTGGACGTGCCGCTGGCGCACACCATCATGGAAAACATGGTGGATCTCTGCTTCGAGGAGGCGGTGATCACCAAGCAGCTGAGGGATGCGTGCCCTTCCAGGGGCCGCAAACGTTTTGTGAGCGAAGGCGACGGCGGACGGATCAAGCATTAACCAGATTCCCTGGCGCACCACGATGTCTTCAAGCCTCAACTTTTCCCTCGAGACCAGTGCATCAGGGGGCAGAGTGCGCATGGGGGTGGAGGAGAGCAAAGATAAACGTTTCTGCTTTAGAAAGCTTCTGTTTGACGATTTAAAGAAAATGTAAATCAATGGGGGGTTCCTGCGACACAGCAGGGCCCGGCGCGATAACCTAAGAGGAGCAGGCGATGCTTGTATTCCGGGTCTAGGCCGACGGAAACCGTTCCGATGCCTAGAAGCCTATGACCCTCCTGGAGGAGGTTGGGGAAGGTGATAGGACAGTGTTGGGGCAGGAGGGGAGTGGTTACACCCGGAAGTGAATAGTCATGAGCATGCTGCTTTTGAATTTGTTGAAAATGCTTATTTTTAAGGGGTGTTAAGGATGGATGCAAACTTGGCATAAATGCGTTGGTGTATGTAGGGGAGAGATTTAAATCCTCTTGGAGTCTTTCAGGCATCATGTGAAGGAGCAACTATCCCAAGTCCAGAACCTGGCTCCTTTTTCTATTGACCCTCTGATGATGGTTTGGTCTCCCCTCCTCCTCTGTGTGCTGCAGTAGTGGCTTTTGTTTAGCAAGGTAACACCCTTGATGCATAGGAGTTGTTCCTGTGACTGGAAGCTATGGGTGAGGCCCCCTGTTATGCTTCCAAACAAACTGTCGTCCTGTCTAGTGAGCGAAGTCCATGTTGTCTTCATCTCCCACTAGTGCGTCAATATACTAGCAGCCTTGTTCTCGAATTGTGCGCCTGTACTCGCAGAATGAGCGAAGTTGGTGGAAATGACACGTCTTGTCTTCTGTAACGTGTCCCAACAGCAGGGCCAGTGTGACCGCAAATGCTCATTTGGTCGAAACTTCTGCTAATGTGTAGTGCTGCCTTCAAGGACCTGATTTGGCAGATAGTGGAAAAAAATGTATTGTCGAACTCTGATCTGAACCAGGACCCATGCAAGCCAGTAAGACCTTCGACAATCAAACCGACCTCCCTGATGTGGCTCGATCACGTCGTCCGAACAGCAAGTGCATGTTTAAAAGTTGCATAAGTTGTTGCAGAAACCTGGCACAGGACTTGTTCAGTAGCTTGCATCCAGTTGAACAGCTGTGTGCGCTGCCTTAAGGGCGCGCGTTCTAGAATCCAAATCGTGCTTCTTCCATTATAATAGTGTAATGAGGTTAAGAAGGGATTAAGAAACTCTGCGTTCCTTCGCCTACTGGCTCAGGAGAAGCGGATATCGTAAACCAAATGTACTATGGCTCCCAGTTCAGATAATGGAGCATGGTATTCCCTGGACCGTTCTACCTGATGTACTTTGCCCTTGTCGTGTACCTCTCCTCCTGGTCTCGATTACAACATGAAGGTGATACAAGGGCCCTCTTCCTCCTCAGACCATCTATTCAGAGTGTTGGATGCAAAGATTCCTGTTTACATTAGTGGAAGGGCATTTCTTTGCCCCAATTTCCCGCTCTTTGTTATTAACAAAATAATCTCTGGTAATCACAAGTTTATTAGTTCCAAAGCCACCATATTGGAGTGAACTCTTCCCCAAAGCTTGTGTGTGTTGATTCAGATGTACAGTGATGTTTGCACCAGAATAAATTGCAAACATCACTGTACATCTGAATCAACACACACAAGCTTTGGGGAAGAGTTCACTCCAATATGGTGGCTTTGGAACTAATAAACTTGTGATTACCAGAGATTATTTTGTTAATAACAAAGAGCGGGAAATTGGGGCAAAGAAATGCCCTTCCACTAATGTAAACAGGAATCTTTGCATCCAACACTCTGAATAGATGGTCTGAGGAGGAAGAGGGCCCTTGTATCACCTTCATGTTGTAATCGAGACCAGGAGGAGAGGTACACGACAAGGGCAAAGTACATCAGGTAGAACGGTCCAGGGAATACCATGCTCCATTATCTGAACTGGGAGCCATAGTACATTTGGTTTACGATATCCGCTTCTCCTGAGCCAGTAGGCGAAGGAACGCAGAGTTTCTTAATCCCTTCTTAACCTCATTACACTATTATAATGGAAGAAGCACGATTTGGATTCTAGAACGCGCGCCCTTAAGGCAGCGCACACAGCTGTTCAACTGGATGCAAGCTACTGAACAAGTCCTGTGCCAGGTTTCTGCAACAACTTATGCAACTTTTAAACATGCACTTGCTGTTCGGACGACGTGATCGAGCCACATCAGGGAGGTCGGTTTGATTGTCGAAGGTCTTACTGGCTTGCATGGGTCCTGGTTCAGATCAGAGTTCGACAATACATTTTTTTCCACTATCTGCCAAATCAGGTCCTTGAAGGCAGCACTACACATTAGCAGAAGTTTCGACCAAATGAGCATTTGCGGTCACACTGGCCCTGCTGTTGGGACACGTTACAGAAGACAAGACGTGTCATTTCCACCAACTTCGCTCATTCTGCGAGTACAGGCGCACAATTCGAGAACAAGGCTGCTAGTATATTGACGCACTAGTGGGAGATGAAGACAACATGGACTTCGCTCACTAGACAGGACGACAGTTTGTTTGGAAGCATAACAGGGGGCCTCACCCATAGCTTCCAGTCACAGGAACAACTCCTATGCATCAAGGGTGTTACCTTGCTAAACAAAAGCCACTACTGCAGCACACAGAGGAGGAGGGGAGACCAAACCATCATCAGAGGGTCAATAGAAAAAGGAGCCAGGTTCTGGACTTGGGATAGTTGCTCCTTCACATGATGCCTGAAAGACTCCAAGAGGATTTAAATCTCTCCCCTACATACACCAACGCATTTATGCCAAGTTTGCATCCATCCTTAACACCCCTTAAAAATAAGCATTTTCAACAAATTCAAAAGCAGCATGCTCATGACTATTCACTTCCGGGTGTAACCACTCCCCTCCTGCCCCAACACTGTCCTATCACCTTCCCCAACCTCCTCCAGGAGGGTCATAGGCTTCTAGGCATCGGAACGGTTTCCGTCGGCCTAGACCCGGAATACAAGCATCGCCTGCTCCTCTTAGGTTATCGCGCCGGGCCCTGCTGTGTCGCAGGAACCCCCCATTGATTTACATTTTCTTTAAATCGTCAAACAGAAGCTTTCTAAAGCAGAAACGTTTATCTTTGCTCTCCTCCACCCCCATGCGCACTCTGCCCCCTGATGCACTGGTCTCGAGGGAAAAGTTGAGGCTTGAAGACATCGTGGTGCGCCAGGGAATCTGGTTAATGCTTGATCCGTCCGCCGTCGCCTTCGCTCACAAAACGTTTGCGGCCCCTGGAAGGGCACGCATCCCTCAGCTGCTTGGTGATCACCGCCTCCTCGAAGCAGAGATCCACCATGTTTTCCATGATGGTGTGCGCCAGCGGCACGTCCAGGCAGATGTCCGGTAACTCGTCATACACGCGTTGGAAGCCCCGATTCATCTGGTCCAAAGTCACCAGCCCGGTCTCCCAGAGCCCCTTCAGCAGCTTGACAATCATCACAATGGGGGCTACGCCGTTCGATTCTAGAACCATGAGCAGGGCCTCGTAGACCAGCTCATGGTGGAAGTGGGGCACCTCCAGCTCCCGCAGACAGTGCTCGGCCTCCGCGACCTGCCCCGCGACCAGATACTCCTTCAAGAGAAGATTCATCTCTTTGATGAGATGCTTCACAGGTCTCTGCCCGCCGCCCACGCCCCAGACGTTGTCCAATCGGATGATTTCCCTTTTGATGCTGAGGAGTACAGCCGCGCGGTCCAAAGCAGCTCGTGCATGGTCGCAGTCCACTTGGCCCTTGTAGCGATCCAGGAAGTTGAGCGGGAGCGCGTGATCCGCGATTGCCCTCGCAATGAACTGACCCATCATCTGCGGGGCTTCCGGAGTGTCCAATATAAGGTCAGGAAGATCCTTTAAAATTTTATCAAAAGCTTTAGCGATGTCCTCAGGGTTCATGATCTTTCCCACGAGGTCCGAGAGCAGCCGGGAGGTGAGTTCTCGTTGACTGGCCTTTCCTTCCAGGGACAGCGAGACGGCAAGCGAGGTGAACTCAGGACGCCTCCTGCCTAAGTTCAGCTCCTTCAGCAAGGCAATGACCTCGCCGGTGTCCCCGTGCTCAAAATACTCCTGCACCATGGGGTGAATGTTCTTCTCCAGATCGTCCTCCTCCAGCTCCGGGACGACCTTCTGATAAACTGTGTCACCCTGAGCCGACTCATCATAGTTGGGGTCCTGCGTATCCGGCTCCTGGTACCCGTACACCATGCCCGGTGCTCCCCAGACACCCTTTCCTCCAGCGCCACCTTTTTTCGGAAGTCCCCGTCCTTTGCCCATGCGAGACTTTCTATCGTGGGCCTTCCCCTTGGGGCTGCTGGGGTCGGCCTCGATGGGCTCGCCAGCCTCAGTCAGCGACTCTCGCGTGGAGTCACGGGAGGACGTCCTCCTTAGCCGTCGCTTCGCCTTCGCCTTGATACGCGCCTCATTCAGTTCCTTCTCCTGTGGGGTCCAATTCGGGTTTATATCGCCGTCAACGATCTCCTCCTCCTCCAGCGCCTCATCCCCAGACCCCATTCTGGTCGATTATCTGGGTCTGGATCCAGGGATGGATCTGGAGGGAGATCCGGATTGATCTCCAGAAACGTATCTTTAATCTGGTTTATCCCACTCTTAGAAGACCACCCCAGCAGGGCCGCCACAGCGCCTGTAGATTTCTCTCGCGGTTCTCTTCTCAGG
>TRINITY_DN935_c1_g1_i5 len=6217 path=[1:0-90 3:91-6122 4:6123-6124 6:6125-6216]
GTTCATGCTATTTCTGGAGCTGGCCGTGCATGTGCGCGCGGAGGGAGGGCTGGTGCACGGCGGCTGGGACCCCCACTGACCGCGGGCCGAGGATAATCGACCAGAATGGGGTCTGGGGATGAGGCGCTGGAGGAGGAGGAGATCGTTGACGGCGATATAAACCCGAATTGGACCCCACAGGAGAAGGAACTGAATGAGGCGCGTATCAAGGCGAAGGCGAAGCGACGGCTAAGGAGGACGTCCTCCCGTGACTCCACGCGAGAGTCGCTGACTGAGGCTGGCGAGCCCATCGAGGCCGACCCCAGCAGCCCCAAGGGGAAGGCCCACGATAGAAAGTCTCGCATGGGCAAAGGACGGGGACTTCCGAAAAAAGGTGGCGCTGGAGGAAAGGGTGTCTGGGGAGCACCGGGCATGGTGTACGGGTACCAGGAGCCGGATACGCAGGACCCCAACTATGATGAGTCGGCTCAGGGTGACACAGTTTATCAGAAGGTCGTCCCGGAGCTGGAGGAGGACGATCTGGAGAAGAACATTCACCCCATGGTGCAGGAGTATTTTGAGCACGGGGACACCGGCGAGGTCATTGCCTTGCTGAAGGAGCTGAACTTAGGCAGGAGGCGTCCTGAGTTCACCTCGCTTGCCGTCTCGCTGTCCCTGGAAGGAAAGGCCAGTCAACGAGAACTCACCTCCCGGCTGCTCTCGGACCTCGTGGGAAAGATCATGAACCCTGAGGACATCGCTAAAGCTTTTGATAAAATTTTAAAGGATCTTCCTGACCTTATATTGGACACTCCGGAAGCCCCGCAGATGATGGGTCAGTTCATTGCGAGGGCAATCGCGGATCACGCGCTCCCGCTCAACTTCCTGGATCGCTACAAGGGCCAAGTGGACTGCGACCATGCACGAGCTGCTTTGGACCGCGCGGCTGTACTCCTCAGCATCAAAAGGGAAATCATCCGATTGGACAACGTCTGGGGCGTGGGCGGCGGGCAGAGACCTGTGAAGCATCTCATCAAAGAGATGAATCTTCTCTTGAAGGAGTATCTGGTCGCGGGGCAGGTCGCGGAGGCCGAGCACTGTCTGCGGGAGCTGGAGGTGCCCCACTTCCACCATGAGCTGGTCTACGAGGCCCTGCTCATGGTTCTAGAATCGAACGGCGTAGCCCCCATTGTGATGATTGTCAAGCTGCTGAAGGGGCTCTGGGAGACCGGGCTGGTGACTTTGGACCAGATGAATCGGGGCTTCCAACGCGTGTATGACGAGTTACCGGACATCTGCCTGGACGTGCCGCTGGCGCACACCATCATGGAAAACATGGTGGATCTCTGCTTCGAGGAGGCGGTGATCACCAAGCAGCTGAGGGATGCGTGCCCTTCCAGGGGCCGCAAACGTTTTGTGAGCGAAGGCGACGGCGGACGGATCAAGCATTAACCAGATTCCCTGGCGCACCACGATGTCTTCAAGCCTCAACTTTTCCCTCGAGACCAGTGCATCAGGGGGCAGAGTGCGCATGGGGGTGGAGGAGAGCAAAGATAAACGTTTCTGCTTTAGAAAGCTTCTGTTTGACGATTTAAAGAAAATGTAAATCAATGGGGGGTTCCTGCGACACAGCAGGGCCCGGCGCGATAACCTAAGAGGAGCAGGCGATGCTTGTATTCCGGGTCTAGGCCGACGGAAACCGTTCCGATGCCTAGAAGCCTATGACCCTCCTGGAGGAGGTTGGGGAAGGTGATAGGACAGTGTTGGGGCAGGAGGGGAGTGGTTACACCCGGAAGTGAATAGTCATGAGCATGCTGCTTTTGAATTTGTTGAAAATGCTTATTTTTAAGGGGTGTTAAGGATGGATGCAAACTTGGCATAAATGCGTTGGTGTATGTAGGGGAGAGATTTAAATCCTCTTGGAGTCTTTCAGGCATCATGTGAAGGAGCAACTATCCCAAGTCCAGAACCTGGCTCCTTTTTCTATTGACCCTCTGATGATGGTTTGGTCTCCCCTCCTCCTCTGTGTGCTGCAGTAGTGGCTTTTGTTTAGCAAGGTAACACCCTTGATGCATAGGAGTTGTTCCTGTGACTGGAAGCTATGGGTGAGGCCCCCTGTTATGCTTCCAAACAAACTGTCGTCCTGTCTAGTGAGCGAAGTCCATGTTGTCTTCATCTCCCACTAGTGCGTCAATATACTAGCAGCCTTGTTCTCGAATTGTGCGCCTGTACTCGCAGAATGAGCGAAGTTGGTGGAAATGACACGTCTTGTCTTCTGTAACGTGTCCCAACAGCAGGGCCAGTGTGACCGCAAATGCTCATTTGGTCGAAACTTCTGCTAATGTGTAGTGCTGCCTTCAAGGACCTGATTTGGCAGATAGTGGAAAAAAATGTATTGTCGAACTCTGATCTGAACCAGGACCCATGCAAGCCAGTAAGACCTTCGACAATCAAACCGACCTCCCTGATGTGGCTCGATCACGTCGTCCGAACAGCAAGTGCATGTTTAAAAGTTGCATAAGTTGTTGCAGAAACCTGGCACAGGACTTGTTCAGTAGCTTGCATCCAGTTGAACAGCTGTGTGCGCTGCCTTAAGGGCGCGCGTTCTAGAATCCAAATCGTGCTTCTTCCATTATAATAGTGTAATGAGGTTAAGAAGGGATTAAGAAACTCTGCGTTCCTTCGCCTACTGGCTCAGGAGAAGCGGATATCGTAAACCAAATGTACTATGGCTCCCAGTTCAGATAATGGAGCATGGTATTCCCTGGACCGTTCTACCTGATGTACTTTGCCCTTGTCGTGTACCTCTCCTCCTGGTCTCGATTACAACATGAAGGTGATACAAGGGCCCTCTTCCTCCTCAGACCATCTATTCAGAGTGTTGGATGCAAAGATTCCTGTTTACATTAGTGGAAGGGCATTTCTTTGCCCCAATTTCCCGCTCTTTGTTATTAACAAAATAATCTCTGGTAATCACAAGTTTATTAGTTCCAAAGCCACCATATTGGAGTGAACTCTTCCCCAAAGCTTGTGTGTGTTGATTCAGATGTACAGTGATGTTTGCACCAGAATAAATTGCAAACATCACTGTACATCTGAATCAACACACACAAGCTTTGGGGAAGAGTTCACTCCAATATGGTGGCTTTGGAACTAATAAACTTGTGATTACCAGAGATTATTTTGTTAATAACAAAGAGCGGGAAATTGGGGCAAAGAAATGCCCTTCCACTAATGTAAACAGGAATCTTTGCATCCAACACTCTGAATAGATGGTCTGAGGAGGAAGAGGGCCCTTGTATCACCTTCATGTTGTAATCGAGACCAGGAGGAGAGGTACACGACAAGGGCAAAGTACATCAGGTAGAACGGTCCAGGGAATACCATGCTCCATTATCTGAACTGGGAGCCATAGTACATTTGGTTTACGATATCCGCTTCTCCTGAGCCAGTAGGCGAAGGAACGCAGAGTTTCTTAATCCCTTCTTAACCTCATTACACTATTATAATGGAAGAAGCACGATTTGGATTCTAGAACGCGCGCCCTTAAGGCAGCGCACACAGCTGTTCAACTGGATGCAAGCTACTGAACAAGTCCTGTGCCAGGTTTCTGCAACAACTTATGCAACTTTTAAACATGCACTTGCTGTTCGGACGACGTGATCGAGCCACATCAGGGAGGTCGGTTTGATTGTCGAAGGTCTTACTGGCTTGCATGGGTCCTGGTTCAGATCAGAGTTCGACAATACATTTTTTTCCACTATCTGCCAAATCAGGTCCTTGAAGGCAGCACTACACATTAGCAGAAGTTTCGACCAAATGAGCATTTGCGGTCACACTGGCCCTGCTGTTGGGACACGTTACAGAAGACAAGACGTGTCATTTCCACCAACTTCGCTCATTCTGCGAGTACAGGCGCACAATTCGAGAACAAGGCTGCTAGTATATTGACGCACTAGTGGGAGATGAAGACAACATGGACTTCGCTCACTAGACAGGACGACAGTTTGTTTGGAAGCATAACAGGGGGCCTCACCCATAGCTTCCAGTCACAGGAACAACTCCTATGCATCAAGGGTGTTACCTTGCTAAACAAAAGCCACTACTGCAGCACACAGAGGAGGAGGGGAGACCAAACCATCATCAGAGGGTCAATAGAAAAAGGAGCCAGGTTCTGGACTTGGGATAGTTGCTCCTTCACATGATGCCTGAAAGACTCCAAGAGGATTTAAATCTCTCCCCTACATACACCAACGCATTTATGCCAAGTTTGCATCCATCCTTAACACCCCTTAAAAATAAGCATTTTCAACAAATTCAAAAGCAGCATGCTCATGACTATTCACTTCCGGGTGTAACCACTCCCCTCCTGCCCCAACACTGTCCTATCACCTTCCCCAACCTCCTCCAGGAGGGTCATAGGCTTCTAGGCATCGGAACGGTTTCCGTCGGCCTAGACCCGGAATACAAGCATCGCCTGCTCCTCTTAGGTTATCGCGCCGGGCCCTGCTGTGTCGCAGGAACCCCCCATTGATTTACATTTTCTTTAAATCGTCAAACAGAAGCTTTCTAAAGCAGAAACGTTTATCTTTGCTCTCCTCCACCCCCATGCGCACTCTGCCCCCTGATGCACTGGTCTCGAGGGAAAAGTTGAGGCTTGAAGACATCGTGGTGCGCCAGGGAATCTGGTTAATGCTTGATCCGTCCGCCGTCGCCTTCGCTCACAAAACGTTTGCGGCCCCTGGAAGGGCACGCATCCCTCAGCTGCTTGGTGATCACCGCCTCCTCGAAGCAGAGATCCACCATGTTTTCCATGATGGTGTGCGCCAGCGGCACGTCCAGGCAGATGTCCGGTAACTCGTCATACACGCGTTGGAAGCCCCGATTCATCTGGTCCAAAGTCACCAGCCCGGTCTCCCAGAGCCCCTTCAGCAGCTTGACAATCATCACAATGGGGGCTACGCCGTTCGATTCTAGAACCATGAGCAGGGCCTCGTAGACCAGCTCATGGTGGAAGTGGGGCACCTCCAGCTCCCGCAGACAGTGCTCGGCCTCCGCGACCTGCCCCGCGACCAGATACTCCTTCAAGAGAAGATTCATCTCTTTGATGAGATGCTTCACAGGTCTCTGCCCGCCGCCCACGCCCCAGACGTTGTCCAATCGGATGATTTCCCTTTTGATGCTGAGGAGTACAGCCGCGCGGTCCAAAGCAGCTCGTGCATGGTCGCAGTCCACTTGGCCCTTGTAGCGATCCAGGAAGTTGAGCGGGAGCGCGTGATCCGCGATTGCCCTCGCAATGAACTGACCCATCATCTGCGGGGCTTCCGGAGTGTCCAATATAAGGTCAGGAAGATCCTTTAAAATTTTATCAAAAGCTTTAGCGATGTCCTCAGGGTTCATGATCTTTCCCACGAGGTCCGAGAGCAGCCGGGAGGTGAGTTCTCGTTGACTGGCCTTTCCTTCCAGGGACAGCGAGACGGCAAGCGAGGTGAACTCAGGACGCCTCCTGCCTAAGTTCAGCTCCTTCAGCAAGGCAATGACCTCGCCGGTGTCCCCGTGCTCAAAATACTCCTGCACCATGGGGTGAATGTTCTTCTCCAGATCGTCCTCCTCCAGCTCCGGGACGACCTTCTGATAAACTGTGTCACCCTGAGCCGACTCATCATAGTTGGGGTCCTGCGTATCCGGCTCCTGGTACCCGTACACCATGCCCGGTGCTCCCCAGACACCCTTTCCTCCAGCGCCACCTTTTTTCGGAAGTCCCCGTCCTTTGCCCATGCGAGACTTTCTATCGTGGGCCTTCCCCTTGGGGCTGCTGGGGTCGGCCTCGATGGGCTCGCCAGCCTCAGTCAGCGACTCTCGCGTGGAGTCACGGGAGGACGTCCTCCTTAGCCGTCGCTTCGCCTTCGCCTTGATACGCGCCTCATTCAGTTCCTTCTCCTGTGGGGTCCAATTCGGGTTTATATCGCCGTCAACGATCTCCTCCTCCTCCAGCGCCTCATCCCCAGACCCCATTCTGGTCGATTATCTGGGTCTGGATCCAGGGATGGATCTGGAGGGAGATCCGGATTGATCTCCAGAAACGTATCTTTAATCTGGTTTATCCCACTCTTAGAAGACCACCCCAGCAGGGCCGCCACAGCGCCCTCGGCCCGCGGTCAGTGGGGGTCCCAGCCGCCGTGCACCAGCCCTCCCTCCGCGCGCACATGCACGGCCAGCTCCAGAAATAGCATGAACG
>TRINITY_DN935_c1_g2_i1 len=267 path=[0:0-266]
CCCTGAGAAGAGAACCGCGAGAGAAATCTACAGGGCATATGAACAAGGTATGTGAGCGTGAACAACACATATTCATGGGGCAACAACAAAAATGATCCCAGTAATGATGGAAAACTGGGTGAAATTTTCCCCGGAATCCTCGTTTAAAGAAGTATTGCCCAAATCTTAGACGGGTGTAATAATTCCTAAATACTGGATCATTAATAGAAAACAAATAAGATGCACCATGTAAGTTTGACAGCGCCCCTCACCTCCACAGCGGCCTCC
>TRINITY_DN929_c0_g1_i1 len=215 path=[0:0-214]
TGCCTTGATGCCATCCTGTCCTGACAGATCCCCATCTCTCTTGTCTCCTCTCTTCCTCTTTCTTGGACTGACCACTTTCTCATCTCTTTCGACCTCCTCCTTCCTCCTAAACCTCCCACCACTGCTCCTCCTCCTCGGCCTCCCTGCAGGTCACACAAAAAACTCTTTTCTGCTGACTTTCAAACCACTCTCTCTTCCAATCTCACCAACCTCCC
>TRINITY_DN984_c1_g1_i1 len=769 path=[0:0-768]
CCGTGGTCTTCTTCATCCTCGTTCTGCTGCTTGGCTTGAGATTTAAAAGTAACATTTGGAACAAGTACCATCTGAAAGAAGATGAGAGATTTTGGGCTAATGGGAGGCCAGTGGAGCTCATCAACCGAACACTGCATGACGGAGATGCATCGATCTACACACTGTGAACTCCGACTGCTGGTCGTGAACTCCGACTGCTGGTCTATGATCCCTCATGTGATGCCGTGGGCACGCTCGCGTACACACACACACACACACACACATGCCAACACACACAAACGCACACACGCCAACTCCCACCCACCCACACACACACCAACATGCACACGTACACATGCCAACACACACATACCAACACCCCCACACACACCAACACCCACACTCTGGATGGAAGAATGACCACTGAGACTAGGGTAGGGGACACAACCTTCAGGATACAAGCACCCTTCACACAGGGGAGAATGTAATCCCAATGAGCCCCTGAGGCATTGATGGGGGAGGAATGTAATCCTGATGAATCCTCAGTACACTGATTAGGGATAATGAAATTTGATTGACTCCTGGGGCATGAATGATCCAAGGGAGAGGATGCAATCCCATAAACCCCCAGGGCGCAGATGGGGATGAAGTAATCTGAATGAGTCCTCAGGGTGCCATAGGGGAGGATGTAAAACCACTGAACCTCAGGGAATGGAGGGGAGAATGTATTTATATTGACCCCCGGGGCATGGAAGGGGGGGATGTATTCCTATTGACCCCTGGGGCATGG
>TRINITY_DN951_c0_g1_i2 len=345 path=[0:0-106 2:107-162 3:163-267 4:268-344]
CACACCTAAAGATCCATCAGCGAAAACACACAGGTGAAAAACCATTCACATGCAGTGAGTGTGGAATCAGTTTCAGTCATTCATCTGCCCTAAAGCTCCATCAGCGAGAAAACACAGCAGAAAAACCATTCATATGCAGTGAATCAGCTTCAGTCGGTCATCTCAACTAAAGGCACATCAGCGAAAATGCCCAGGAGAAACACCCTCGCATGTGCAGTGATTGTGGAATCAGTCTGTCACATCACAGGTAAAAGCCCATCAGCAAACATGCAGAGGAGAAAAAACGCATGCAAAGTGTTTTCGAAATCAGTTTCCATTCAGCATGACTTTTCCTCCAGAGGGGCC
>TRINITY_DN951_c0_g1_i4 len=1251 path=[0:0-106 2:107-162 3:163-267 5:268-441 6:442-475 8:476-694 10:695-765 11:766-792 12:793-821 14:822-859 16:860-863 17:864-1089 18:1090-1156 20:1157-1250]
CACACCTAAAGATCCATCAGCGAAAACACACAGGTGAAAAACCATTCACATGCAGTGAGTGTGGAATCAGTTTCAGTCATTCATCTGCCCTAAAGCTCCATCAGCGAGAAAACACAGCAGAAAAACCATTCATATGCAGTGAATCAGCTTCAGTCGGTCATCTCAACTAAAGGCACATCAGCGAAAATGCCCAGGAGAAACACCCTCGCATGTGCAGTGATTGTGGAATCAGTCTGTCACATCACAGGTAAAAGCCCATCAGCAAACACGCAGAGGAGAAAAAACACACTCCAAGTGAATTCGGATTCAGTTTCCATCCATCATGACTTTGCCTTGTGAGGGGCCCTGGTGCAAGCAGCTGTTGCATGTTGTGCGTTATGGGATCTGCCTAACTGCCTAGTTATTGTAGTGGTTAGGCTTTGACTGGTGTGATGCCACTTGTAAGTGAGTTCCCAGTGGCGGAAGCTGACAGTATGTTTTTAGAACCACTGGTGTGGCTGCCACAAGCCCAGATTATCCATTCAGTTCCCAGAGGAACAGGGGACCCCTGATTTATAGACTGTGTGACATTTTGAAAAGAATTTGGCACCATTTCCACTCTGACCCACCTCTTTGCCACATTTGAATGGATGCTTATTGGATCAGCACATTTCCAGAGCTGCAGTGGATCTCTGATTTACAGACTCTAAAGGGGGAAAGTGGCCAGGAGGCTTTAAAAGCTATTGGTGCAGATTCCCCAACAGCCGAGTGATTGCCTGCAGAATTGCCCCATCCTAAAAGACTCCCAATAATTGACTCTACAGGGAGAGGCACACAGCTTGTAGTTTAACACAGACCTCTGCCACTTACCACCAATTATCTAGTCACCCAGGAGATAATAGGTCATCAGAGCAGAACAATCATGGAGCAGCTGAGACACGAGGGGCTAAGACTAAATGAATAAATCAAGGTGCAGAAATATGATTGACTGGGAACTCATAAGACGATGGCTCGAGACCCTAACAGACTCCTCCATAGAGGAGGCTATAGCCAGCTTGGACTCAGAAGTAGAAAACCTGTCTGGTCATTTGCAAAAGCCTACACCTGTAAGTAGCAAACTGAAATCTGGCACAAGGAGGTTCTGGACTAAATCTGAGAATTCAGTTGTCTTATCGTCCTTGTATACTGAATGTTACATCCATTTTCTCCCGCAACTTGTTACTACAGATGAGTCATGCGATAGATGCAGTTAGCTTGGCTGCTCGCTCCCCC
>TRINITY_DN951_c0_g1_i7 len=819 path=[5:0-173 7:174-204 8:205-423 9:424-494 11:495-521 12:522-550 14:551-588 15:589-592 17:593-818]
CGCAGAGGAGAAAAAACACACTCCAAGTGAATTCGGATTCAGTTTCCATCCATCATGACTTTGCCTTGTGAGGGGCCCTGGTGCAAGCAGCTGTTGCATGTTGTGCGTTATGGGATCTGCCTAACTGCCTAGTTATTGTAGTGGTTAGGCTTTGACTGGTGTGATGCCACTTGTGAGTTCCCAGTGGGGGAAGCTGACAGTATGATTTTTAGAACCACTGGTGTGGCTGCCACAAGCCCAGATTATCCATTCAGTTCCCAGAGGAACAGGGGACCCCTGATTTATAGACTGTGTGACATTTTGAAAAGAATTTGGCACCATTTCCACTCTGACCCACCTCTTTGCCACATTTGAATGGATGCTTATTGGATCAGCACATTTCCAGAGCTGCAGTGGATCTCTGATTTACAGACTCTAAAGGGGGGAAATGGCCAGGAGGCTTTAAGAGCTCTTGGTGCAGATTCCCCAACAGCTGAGTGATTGCCTGCAGAATTACCCCATCCTAAAAGACTCCCAATAATTGACTCTACAGGGAGAGGCACACAGCTTGTAGTTTAACACAGACCTCTGCCACTTACCACCAATTATCGAGGCACCCAGGAGATAATAGGTCATCAGAGCAGAACAATCATGGAGCAGCTGAGACACGAGGGGCTAAGACTAAATGAATAAATCAAGGTGCAGAAATATGATTGACTGGGAACTCATAAGACGATGGCTCGAGACCCTAACAGACTCCTCCATAGAGGAGGCTATAGCCAGCTTGGACTCAGAAGTAGAAAACCTGTCTGGTCATTTGCAAAAGCCTACACCTGTAAG
>TRINITY_DN951_c0_g1_i5 len=1258 path=[0:0-106 1:107-169 3:170-274 5:275-448 6:449-482 8:483-701 9:702-772 11:773-799 12:800-828 14:829-866 15:867-870 17:871-1096 19:1097-1163 20:1164-1257]
CACACCTAAAGATCCATCAGCGAAAACACACAGGTGAAAAACCATTCACATGCAGTGAGTGTGGAATCAGTTTCAGTCATTCATCTGCCCTAAAGCTCCATCAGCGAAAACACGCAGGAGAAAAAATATTCATATGCAGTGAGTGTGGCATCGGCTTCAGTCGGTCATCACAACTAAAGGCACATCAGCGAAAATGCCCAGGAGAAACACCCTCGCATGTGCAGTGATTGTGGAATCAGTCTGTCACATCACAGGTAAAAGCCCATCAGCAAACACGCAGAGGAGAAAAAACACACTCCAAGTGAATTCGGATTCAGTTTCCATCCATCATGACTTTGCCTTGTGAGGGGCCCTGGTGCAAGCAGCTGTTGCATGTTGTGCGTTATGGGATCTGCCTAACTGCCTAGTTATTGTAGTGGTTAGGCTTTGACTGGTGTGATGCCACTTGTAAGTGAGTTCCCAGTGGCGGAAGCTGACAGTATGTTTTTAGAACCACTGGTGTGGCTGCCACAAGCCCAGATTATCCATTCAGTTCCCAGAGGAACAGGGGACCCCTGATTTATAGACTGTGTGACATTTTGAAAAGAATTTGGCACCATTTCCACTCTGACCCACCTCTTTGCCACATTTGAATGGATGCTTATTGGATCAGCACATTTCCAGAGCTGCAGTGGATCTCTGATTTACAGACTCTAAAGGGGGGAAATGGCCAGGAGGCTTTAAGAGCTCTTGGTGCAGATTCCCCAACAGCTGAGTGATTGCCTGCAGAATTACCCCATCCTAAAAGACTCCCAATAATTGACTCTACAGGGAGAGGCACACAGCTTGTAGTTTAACACAGACCTCTGCCACTTACCACCAATTATCGAGGCACCCAGGAGATAATAGGTCATCAGAGCAGAACAATCATGGAGCAGCTGAGACACGAGGGGCTAAGACTAAATGAATAAATCAAGGTGCAGAAATATGATTGACTGGGAACTCATAAGACGATGGCTCGAGACCCTAACAGACTCCTCCATAGAGGAGGCTATAGCCAGCTTGGACTCAGAAGTAGAAAACCTGTCTGGTCATTTGCAAAAGCCTACACCTGTAAGCAGCAAACTGAATTCTGGCACAAGGAGGCTCTGGACCATATCAGAGAATTCAGTGGTCTTATTGTCTTTGTATACTGAATGTTACATCCATTTTCTCCCGCAACTTGTTACTACAGATGAGTCATGCGATAGATGCAGTTAGCTTGGCTGCTCGCTCCCCC
>TRINITY_DN951_c0_g1_i8 len=819 path=[5:0-173 7:174-204 8:205-423 10:424-494 11:495-521 12:522-550 14:551-588 16:589-592 17:593-818]
CGCAGAGGAGAAAAAACACACTCCAAGTGAATTCGGATTCAGTTTCCATCCATCATGACTTTGCCTTGTGAGGGGCCCTGGTGCAAGCAGCTGTTGCATGTTGTGCGTTATGGGATCTGCCTAACTGCCTAGTTATTGTAGTGGTTAGGCTTTGACTGGTGTGATGCCACTTGTGAGTTCCCAGTGGGGGAAGCTGACAGTATGATTTTTAGAACCACTGGTGTGGCTGCCACAAGCCCAGATTATCCATTCAGTTCCCAGAGGAACAGGGGACCCCTGATTTATAGACTGTGTGACATTTTGAAAAGAATTTGGCACCATTTCCACTCTGACCCACCTCTTTGCCACATTTGAATGGATGCTTATTGGATCAGCACATTTCCAGAGCTGCAGTGGATCTCTGATTTACAGACTCTAAAGGGGGAAAGTGGCCAGGAGGCTTTAAAAGCTATTGGTGCAGATTCCCCAACAGCCGAGTGATTGCCTGCAGAATTGCCCCATCCTAAAAGACTCCCAATAATTGACTCTACAGGGAGAGGCACACAGCTTGTAGTTTAACACAGACCTCTGCCACTTACCACCAATTATCTAGTCACCCAGGAGATAATAGGTCATCAGAGCAGAACAATCATGGAGCAGCTGAGACACGAGGGGCTAAGACTAAATGAATAAATCAAGGTGCAGAAATATGATTGACTGGGAACTCATAAGACGATGGCTCGAGACCCTAACAGACTCCTCCATAGAGGAGGCTATAGCCAGCTTGGACTCAGAAGTAGAAAACCTGTCTGGTCATTTGCAAAAGCCTACACCTGTAAG
>TRINITY_DN951_c0_g1_i6 len=614 path=[8:0-218 9:219-289 11:290-316 12:317-345 14:346-383 16:384-387 17:388-613]
TTTTTAGAACCACTGGTGTGGCTGCCACAAGCCCAGATTATCCATTCAGTTCCCAGAGGAACAGGGGACCCCTGATTTATAGACTGTGTGACATTTTGAAAAGAATTTGGCACCATTTCCACTCTGACCCACCTCTTTGCCACATTTGAATGGATGCTTATTGGATCAGCACATTTCCAGAGCTGCAGTGGATCTCTGATTTACAGACTCTAAAGGGGGGAAATGGCCAGGAGGCTTTAAGAGCTCTTGGTGCAGATTCCCCAACAGCTGAGTGATTGCCTGCAGAATTACCCCATCCTAAAAGACTCCCAATAATTGACTCTACAGGGAGAGGCACACAGCTTGTAGTTTAACACAGACCTCTGCCACTTACCACCAATTATCTAGTCACCCAGGAGATAATAGGTCATCAGAGCAGAACAATCATGGAGCAGCTGAGACACGAGGGGCTAAGACTAAATGAATAAATCAAGGTGCAGAAATATGATTGACTGGGAACTCATAAGACGATGGCTCGAGACCCTAACAGACTCCTCCATAGAGGAGGCTATAGCCAGCTTGGACTCAGAAGTAGAAAACCTGTCTGGTCATTTGCAAAAGCCTACACCTGTAAG
>TRINITY_DN951_c0_g1_i3 len=613 path=[8:0-218 9:219-289 11:290-316 13:317-344 14:345-382 16:383-386 17:387-612]
TTTTTAGAACCACTGGTGTGGCTGCCACAAGCCCAGATTATCCATTCAGTTCCCAGAGGAACAGGGGACCCCTGATTTATAGACTGTGTGACATTTTGAAAAGAATTTGGCACCATTTCCACTCTGACCCACCTCTTTGCCACATTTGAATGGATGCTTATTGGATCAGCACATTTCCAGAGCTGCAGTGGATCTCTGATTTACAGACTCTAAAGGGGGGAAATGGCCAGGAGGCTTTAAGAGCTCTTGGTGCAGATTCCCCAACAGCTGAGTGATTGCCTGCAGAATTACCCCATCCTAAAAGACTCCCAATAATTTACTCTACATGGAGAGGCACACAGCTTGAGTTTAACACAGACCTCTGCCACTTACCACCAATTATCTAGTCACCCAGGAGATAATAGGTCATCAGAGCAGAACAATCATGGAGCAGCTGAGACACGAGGGGCTAAGACTAAATGAATAAATCAAGGTGCAGAAATATGATTGACTGGGAACTCATAAGACGATGGCTCGAGACCCTAACAGACTCCTCCATAGAGGAGGCTATAGCCAGCTTGGACTCAGAAGTAGAAAACCTGTCTGGTCATTTGCAAAAGCCTACACCTGTAAG
>TRINITY_DN974_c0_g1_i3 len=245 path=[0:0-180 2:181-244]
TCTCCTGTGTGTTTTCGCTGATGTGTCTTTAGGTCTGATGACTGACTGAAACTGATTCCACACTCAATGCATGTGAATGGTTTTTCTCCTGTGTGTGTTCGATGACACACTGAAACTGACTCCACATTCACTGCATGTGAATGGTTCTTCTCCTGTGTGTTTTCGCTGATGTGTCTTTAGGGATGATGAATGACTGAAACAAATTTCACATTCACTGCATGTGTATGGTTTTTCTCCTGTGTGTT
>TRINITY_DN974_c0_g1_i1 len=267 path=[0:0-180 1:181-266]
TCTCCTGTGTGTTTTCGCTGATGTGTCTTTAGGTCTGATGACTGACTGAAACTGATTCCACACTCAATGCATGTGAATGGTTTTTCTCCTGTGTGTGTTCGATGACACACTGAAACTGACTCCACATTCACTGCATGTGAATGGTTCTTCTCCTGTGTGTTTTCGCTGATGTGTCTTTAGGTGTGATGACCGACTGAAACTGATTCCACACTCAATGCATGTGAATGGCGTTTCTCCTGTGTGTTTTTTTCGCTGATGGTACTTTAG
>TRINITY_DN914_c0_g1_i1 len=1664 path=[0:0-1607 2:1608-1663]
CCCCGTTTTTTTTTTTTTTTTTTTTTCCGGTTTCAAAGGCATTTTAATACCACAGTGAAATATGCTTCCGCCAAAGGCTGGTGTGACGCAAGTGGTTTCTAGGTTCTGCAGATACAGTGGGTGTGGAATGGTGGGTTACAAGGGGATGAAGGAGAATACTGCACTCAGTAGTGTTTCTACAACTAGGGATGGCCAGGCTTATAGGAACAACAAGAGATTTCCCTGAAGGCCAGTGTCTCTGAAAGGACACAAGGATTCAAGCCCGGCGGAGCTTTCAGAGTCTCTGTCCTCTTGGGAATCTCCCTTTTTCCCTATTGACCAGTTTGCCTCTGTCTACAACTGAACCAGTTGTCTGCTTTACTTGGCATGTTCGCGGGTTATCAGTCATACTGTTAGCCCCATGGGCAGGCACCTAGTGGTGTTTGGTGGCCTTGCTTAGTGTTTCACAAGTTCTGCTCATGGTGTAGTTGGAGCGCTTAGTCCTGTGGTTTGTAGGCCACGTGCTTGTACTTTGGGATGAACCGCTTTTTCTCATCCTTCTGGAGAAAGAGCTTGTGGTGGTGGTGGGGCTTGCTGCTGCCATTCATCCCCGGGTTTTCCTTTCTGGGCCATTTCTGATGCCGCTGGGGCCTGGGCTCCTGCTGTCGCCTGTCCTTGGGCTGGCCATGCTTCAGGGCACGCTTGTGCTCCTCTCTATGCCCGTGCACAGGTTTCTCATTCCTGTCCTGCTTGCCGTGTTGCTGAGACCGGCCCTTCTCTCCCCTGTCCTTTGGAAGTGGCTTCCCTTTCTCCTGTGGGAATGCATTTCTCACATTCTTCTCCCTTTTTTGGAAAGATGTATCCTCTCTCTTTGAAACTTCCTCCTTGGGTGGTTCCCAGGGATTGGTGGTTTTTGCTTTCTTGGATTTCTCCTTTGGCAGGGCGAGTGCATTACTGTTTTTTCCCGACTTTTCTAGCTTTACAGGAGGGCTGTCTTGTTTCGGCGTCGCGGGCCCTCGTTTCTCCACCTCCCCAACTAGTTTCTGTGGGGACTTGGATTTTTCTGGTTGTTTTTTCATGTCCTCCCTCGCTGGCTGCATTGACACTATTTCATCGTCCTCTTCAACCTCTTCTGGCTCCAGTTCTGACGTCCCAAACCAGCTCTCGAAAAACCAAGGCTCTGTCGTGTCTTCAGGAGCGCCCTCTGGCGGGCCGCTTTCTGGCTGCACCAACAGGCCGTCTATCATTTCCGGCAGCTCATCCTCGGCATCCCCCACATCTTGCATGATCTGAAAGCCCATGCTCACGAGTGCTAGGATGGCGGCCACCACGAGGCACTTGTTCAACGTGATCCATTCCCATGGATCGGGATCTCGCACGGGCCCCAGAGTTCTGGGCTCTGTTCTCTTCTTGGTGGCCATGTGCTTGGAACCTGCTTTAGATTCAGCGCTTCTCTTCCTTGTTGTCTTGCTGACCTTTTCCTCGGGTGCTGCCTCGCTCACTTCGCTCAGCGTCTCTACAACCTCTTCCAAGTCTTCGGTTATCTGCAGCTCATACTTCTTTCTCCTCGGCTGTTCTCCCCCTGCTCTGCCATTTAGATCCTCTTTGCTTTTGGACATTTTCACATCTGCGTTGAAATGAGCTGGTGCTGCCGAGCCGCTCCTGCCTTCTCTAACCCCCTCTCC
>TRINITY_DN914_c0_g1_i2 len=1802 path=[0:0-1607 1:1608-1745 2:1746-1801]
CCCCGTTTTTTTTTTTTTTTTTTTTTCCGGTTTCAAAGGCATTTTAATACCACAGTGAAATATGCTTCCGCCAAAGGCTGGTGTGACGCAAGTGGTTTCTAGGTTCTGCAGATACAGTGGGTGTGGAATGGTGGGTTACAAGGGGATGAAGGAGAATACTGCACTCAGTAGTGTTTCTACAACTAGGGATGGCCAGGCTTATAGGAACAACAAGAGATTTCCCTGAAGGCCAGTGTCTCTGAAAGGACACAAGGATTCAAGCCCGGCGGAGCTTTCAGAGTCTCTGTCCTCTTGGGAATCTCCCTTTTTCCCTATTGACCAGTTTGCCTCTGTCTACAACTGAACCAGTTGTCTGCTTTACTTGGCATGTTCGCGGGTTATCAGTCATACTGTTAGCCCCATGGGCAGGCACCTAGTGGTGTTTGGTGGCCTTGCTTAGTGTTTCACAAGTTCTGCTCATGGTGTAGTTGGAGCGCTTAGTCCTGTGGTTTGTAGGCCACGTGCTTGTACTTTGGGATGAACCGCTTTTTCTCATCCTTCTGGAGAAAGAGCTTGTGGTGGTGGTGGGGCTTGCTGCTGCCATTCATCCCCGGGTTTTCCTTTCTGGGCCATTTCTGATGCCGCTGGGGCCTGGGCTCCTGCTGTCGCCTGTCCTTGGGCTGGCCATGCTTCAGGGCACGCTTGTGCTCCTCTCTATGCCCGTGCACAGGTTTCTCATTCCTGTCCTGCTTGCCGTGTTGCTGAGACCGGCCCTTCTCTCCCCTGTCCTTTGGAAGTGGCTTCCCTTTCTCCTGTGGGAATGCATTTCTCACATTCTTCTCCCTTTTTTGGAAAGATGTATCCTCTCTCTTTGAAACTTCCTCCTTGGGTGGTTCCCAGGGATTGGTGGTTTTTGCTTTCTTGGATTTCTCCTTTGGCAGGGCGAGTGCATTACTGTTTTTTCCCGACTTTTCTAGCTTTACAGGAGGGCTGTCTTGTTTCGGCGTCGCGGGCCCTCGTTTCTCCACCTCCCCAACTAGTTTCTGTGGGGACTTGGATTTTTCTGGTTGTTTTTTCATGTCCTCCCTCGCTGGCTGCATTGACACTATTTCATCGTCCTCTTCAACCTCTTCTGGCTCCAGTTCTGACGTCCCAAACCAGCTCTCGAAAAACCAAGGCTCTGTCGTGTCTTCAGGAGCGCCCTCTGGCGGGCCGCTTTCTGGCTGCACCAACAGGCCGTCTATCATTTCCGGCAGCTCATCCTCGGCATCCCCCACATCTTGCATGATCTGAAAGCCCATGCTCACGAGTGCTAGGATGGCGGCCACCACGAGGCACTTGTTCAACGTGATCCATTCCCATGGATCGGGATCTCGCACGGGCCCCAGAGTTCTGGGCTCTGTTCTCTTCTTGGTGGCCATGTGCTTGGAACCTGCTTTAGATTCAGCGCTTCTCTTCCTTGTTGTCTTGCTGACCTTTTCCTCGGGTGCTGCCTCGCTCACTTCGCTCAGCGTCTCTACAACCTCTTCCAAGTCTTCGGTTATCTGCAGCTCATACTTCTTTCTCCTCGGCTGTTCTCCCCCTGCTCTGCCATTTAGATCCTCTTTGCTTTTGGACATTTTCACATCTTTGCTCCTCTTCTCCTCCTGTGGTTTCCGCGTGGGATCCCTATGTACCGGCAGCTCTTCCACGGCATCTTGGCACCCTGGGACCTCGTCCAACGTCTCGCTGGAGTCTCCTTCCATGTTTATTTCTTGGACTCCGACTGCGTTGAAATGAGCTGGTGCTGCCGAGCCGCTCCTGCCTTCTCTAACCCCCTCTCC
>TRINITY_DN976_c0_g1_i1 len=297 path=[0:0-146 1:147-206 3:207-296]
GACACTTATGGAAGGAAGCTGTGTGCCACCAGTGGCCTATCTATTAGCGTCGCCAGTTCATCGGCCCTCCTGGCTAGATACGACAGGAGTCTCTGGGATTCCCTTGAACACCTTATGGATTCCCTTCCTGCGGATAAGAGACAAGATCCCTTGGAGATTATTAATGAAGGTCGTCTCACCTCAAATCACCCGATTCGAGCTTCAGTCGACCATGCTGACCTGGCTGGTAGAAACTACGCTCAGGGAATCTCCATTCGGCGCCAAGCCTGGCTGAGGATCTCAGGACTCCGCCCCGAC
>TRINITY_DN976_c0_g1_i2 len=297 path=[0:0-146 2:147-206 3:207-296]
GACACTTATGGAAGGAAGCTGTGTGCCACCAGTGGCCTATCTATTAGCGTCGCCAGTTCATCGGCCCTCCTGGCTAGATACGACAGGAGTCTCTGGGATTCCCTTGAACACCTTATGGATTCCCTTCCTGCGGATAAGAGACAAGATGCCTTGGAGATTATTAAGGAAGGTCGTCTCACCTCAAGTCACCTGATTCGAGCTTCTGTTGACCATGCTGACCTGGCTGGTAGAAACTACGCTCAGGGAATCTCCATTCGGCGCCAAGCCTGGCTGAGGATCTCAGGACTCCGCCCCGAC
>TRINITY_DN963_c0_g1_i1 len=1874 path=[0:0-1615 1:1616-1873]
TTTTAAGCTTGAGCATTTTTATTTTATTCAAAGCAACAAGTACAAATGTAAACAGGGTCTGTGGTAGTTCACTTCAGTGTAATTTTCTTTGTATGGGTTACACTGCTGTCAATCACCAGGACGGGGGGCCTGGGCCTACCTGATTTGGAACTGTATTACATGGCACCACAACTACAGTTTGTGGAACAGTGGCTGGGAGACAGCGACACCTGAGAAGGAGCTGTTCAGGAGGGCGACATCCTTGGGATATGGAAACCATGTTATTTCAGAAGCCAGATGGATCAGTGCAGATACCATATTTTGTAATATTAATAAAGGCTACTTTATGGACACAAAATCAGTTTCTAAAGCTGCTGGGGAAAAAGACCTCTGTGGAGAGAGGCTTGATGCCAAAAGATGGCCAACTTATTCAGTGGTTCCAGGAATTCTGAAATAAATATTGGGAATCCCACAGGACATTTCTTCCAATTTGTGCGAGTGACAAAGGTGGCTAAGGAAGAGTTGGGCTAGCTTTCTGGAGATCCCAACAACCCCAATACACGAACAGGAAAATGTTGGGTTTCAGCACTTAAGTCACTATCTTTGGGCAGGTTTAAATTATTGAAAAAGGCTTGGGAAATGTGGCCCAACGACCTTGAGGAAGATACCTAGGATGAAGCCTGGGGATGGGTGTGTGCACGTGAGGGGTGTATCGCGTAATGCTTGTTTTAAGCTATTACAGAATACATTTTTAAACTGTACTTGTATGATGCTGGAGAGGCTGCATTGGATTAACTAGTCTATCTCAAAAGGCTCCAGAGATGTGCTCACTCCCCTGCAGATATTTTCCTCATGGCATGAGATTGTAGAATAAGTACGGAGTTCTGGTCTCACAATGCCCAAACCTATTCTTTTTTCCAAGAAAGGATACAACTACAGCTGTCCGCTTTTGATCTCATCTCCCATACTCACTTTATTAGTAGTCAGCCTTAATAAGGCAGACTATCATACCTCCCTCCATTGTCTCCTGCCCCCCCAAAACAAACAAGCTACTTGAACCTTTCAGCTGAGGGGAAGCCTGCAGTTTTAGAGTTCAAAGGCATATGAGATTACATCAGGACAACGAATCAATGCCTCCTTCTGCACACCCAGTGGAGTTTGCAGGTTGGACACTTGAAAGTTCAAGATGTCTATGTCCGAGGTTCCAAAGCAAGCCTCCACAGTCCCCTTCTCATACATGGTGAAGCAGACGGGCTTCCCAGCCATGGCCAGGAGGCTACGCAGATAGTGCTCCCTCAACTTTGCCCGGACCTTCTGTTCTTGACTCAGGTCACCAGAATCTGCACTGGATGCAGACAAGCCAGGGAAGGCCAGAGCTTGGCCGCGGGGAGAGCTCAGGTCAAAGCCCCGGCTGTTGCCATCTGGTCCACGAGGGAGTCGGATTACTGGCACGGGCACCTTCATAACCAGATCCCCTGGCTTGTTTATGAAGGTGTTTCTGTCACTTGGGCCCGGCTCCAGGTTTGCTGACCCCGTCATCGAAGTGCTGACAGCAGAGAGGACAGACACTGGGGGCGCAGTGATCTTGTGGGTCTCTGTCTCTCACAAAAGGGGTACGAATTAAGTGTACCTTTCCCTGCGCGGGCCTTGGGGCTTCGGTCCTCCGCCAGAACTGCTGGGCTCTTCCTGGCTGCGGGGGTCTTCTCCTGGCTCCTGCTGCGACTGGAAAGGCGGCTGCTTTGTGGTGCGGGCTAGGCTGGACTGGCCCAGCCCGCACCCACAAGCCCCCTTTAAGGGGAGCCTGCACGCCTTTTTCCCACCGGCACAGATCGGAAGAGCGCCGCGTAGGGAAAGAGTGTAGATATCGGTGGTCGCCGCATCATTAAAAAAAAAAA
>TRINITY_DN963_c0_g1_i2 len=1686 path=[0:0-1615 2:1616-1685]
TTTTAAGCTTGAGCATTTTTATTTTATTCAAAGCAACAAGTACAAATGTAAACAGGGTCTGTGGTAGTTCACTTCAGTGTAATTTTCTTTGTATGGGTTACACTGCTGTCAATCACCAGGACGGGGGGCCTGGGCCTACCTGATTTGGAACTGTATTACATGGCACCACAACTACAGTTTGTGGAACAGTGGCTGGGAGACAGCGACACCTGAGAAGGAGCTGTTCAGGAGGGCGACATCCTTGGGATATGGAAACCATGTTATTTCAGAAGCCAGATGGATCAGTGCAGATACCATATTTTGTAATATTAATAAAGGCTACTTTATGGACACAAAATCAGTTTCTAAAGCTGCTGGGGAAAAAGACCTCTGTGGAGAGAGGCTTGATGCCAAAAGATGGCCAACTTATTCAGTGGTTCCAGGAATTCTGAAATAAATATTGGGAATCCCACAGGACATTTCTTCCAATTTGTGCGAGTGACAAAGGTGGCTAAGGAAGAGTTGGGCTAGCTTTCTGGAGATCCCAACAACCCCAATACACGAACAGGAAAATGTTGGGTTTCAGCACTTAAGTCACTATCTTTGGGCAGGTTTAAATTATTGAAAAAGGCTTGGGAAATGTGGCCCAACGACCTTGAGGAAGATACCTAGGATGAAGCCTGGGGATGGGTGTGTGCACGTGAGGGGTGTATCGCGTAATGCTTGTTTTAAGCTATTACAGAATACATTTTTAAACTGTACTTGTATGATGCTGGAGAGGCTGCATTGGATTAACTAGTCTATCTCAAAAGGCTCCAGAGATGTGCTCACTCCCCTGCAGATATTTTCCTCATGGCATGAGATTGTAGAATAAGTACGGAGTTCTGGTCTCACAATGCCCAAACCTATTCTTTTTTCCAAGAAAGGATACAACTACAGCTGTCCGCTTTTGATCTCATCTCCCATACTCACTTTATTAGTAGTCAGCCTTAATAAGGCAGACTATCATACCTCCCTCCATTGTCTCCTGCCCCCCCAAAACAAACAAGCTACTTGAACCTTTCAGCTGAGGGGAAGCCTGCAGTTTTAGAGTTCAAAGGCATATGAGATTACATCAGGACAACGAATCAATGCCTCCTTCTGCACACCCAGTGGAGTTTGCAGGTTGGACACTTGAAAGTTCAAGATGTCTATGTCCGAGGTTCCAAAGCAAGCCTCCACAGTCCCCTTCTCATACATGGTGAAGCAGACGGGCTTCCCAGCCATGGCCAGGAGGCTACGCAGATAGTGCTCCCTCAACTTTGCCCGGACCTTCTGTTCTTGACTCAGGTCACCAGAATCTGCACTGGATGCAGACAAGCCAGGGAAGGCCAGAGCTTGGCCGCGGGGAGAGCTCAGGTCAAAGCCCCGGCTGTTGCCATCTGGTCCACGAGGGAGTCGGATTACTGGCACGGGCACCTTCATAACCAGATCCCCTGGCTTGTTTATGAAGGTGTTTCTGTCACTTGGGCCCGGCTCCAGGTTTGCTGACCCCGTCATCGAAGTGCTGACAGCAGAGAGGACAGACACTGGGGGCGCAGTGATCTTGTGGGTCTCTGTCTCTCACAAAAGGGGTACGAATTAAGTGTACCTTTCCCGGCCAAATAAACACCCCTACAGTATGTGCGCACCCAATGCTGAAGAAATGATAGCCCAAACCGCTTCCTG
>TRINITY_DN987_c0_g1_i1 len=1223 path=[0:0-1222]
CAGGCAGACTTCCTTCTGGCAGTGCTTTTCACATGCTCTGCAGGAGCAGGGTGTGCTAGGGCCTGGGGTGGTTCCAAGGGATGACAAAAGCGGCTCAGCTCCTCTGGCCCTGGGAGGAGCAGCCTGGCCTCACAAGGCTCCCAACACTGACTCTAAAGGGCAGGATTGGCCAGCCCCAGCTCATCCTGCAGTGCAGCGGGCACCGCACCTGGAGACAGAGCCACCATGGGGACAGTGATTCGAGTGGTGGTCGCACCATGGCTCTGCCTCTGGCTGACCTGTTTCCTGCTGTCAGATGTCAGTTCTACCAGAGTTCCACCGAAGTGCACAAATCAGATATGTTTGTCTCCAATCAACAGTTGCAAAAAAGTGTATGCCAAATGCTGCAAACAGTATGTCAGATGCCCCTGTGATCTGGAGCGTAATCCAGAATGTGAGCAATTTGAAAATGGGATGGTACCGATAGGGGAAGTCTTCTTCACGGACTTTGGCAGACGTTCCTGCACTTGTTCATGTAATGGTTTGCTCCTCTGTGCGTTTGTGCCATGCCCCACTATCCCTCCTGATTGCAAGAAGACTGCCCAGCCCATGGATGGCTGTCTGCAGTGTGTCGATCCCTAGACATGAAGGCTGCCCAGCCCGCGGACAGCTGTCTACGGTGTATAGATCCCTAGACACGAAGGCTGCCCAGCCCGCGGACGGCTGTCTACTGTGTGCCGATCCCTAGACACGAAGGCTGCCCAGCCCGTGGTTGGCTGTCTACGGTGTGTAGATCCCTAGACACGAAGTAAATCATCCCACACAAGGCTACCTGAGGACTGTGCAGAGCTGAGAGCCAACCACCAGTCACCAAACAGCAGTGCCAACCTGAGAAATGCCAATGTGTCTTAGTGATGTGTCCATGAGAATGCAATAAATTCTAGCACAAGAGCTAGGTGTCTGCTTCCTGTTGTCACACTCACAGTTCATGGTCACACTGCTGGAAGACTAGTGCACTGATAGATGTGGTAAAGAGGACACTCGAGGGAAAGAAGGAGGAGAGGCATTGATAATGTGAGTGTGAGTTCTAGAACTGTGATATATGCGGATGACCTCCTGTTCTTCTACCTGTTCCTAATGCATGGCACATTGCCTCACATTTCTTTTCTTGTGTTTCATGAATAAAAAAAAAACAATAAAGTCAATGGAAATATAAAGAAACAAAAAAAAAAAAAAAAAAAAAC
>TRINITY_DN910_c0_g1_i3 len=2715 path=[1:0-225 2:226-226 3:227-675 4:676-2714]
CACAGATTTTGGAGTGCGCACGGGTGGCTGATGGATCCTGGGACAGTATAGGCTTTGGAGTGGCTGACGGGTAGATCATGGAACAAGGATAATCACATTAGGATAATCCCAAATTCCTCATTGTGCTTCGGCCCTCCCTGTAGCCACTTTCTGACTCTTGGAAGCCTACTTTGGCTGCTCTGCAGCTTCAGAAATCGAGTGGAGACCCCTCGAAGACCCCCGTGTGGATCAGACATCAGCGAGGTGGAGCATCTGAATTTCCATGCGAAGCAACACCCAGGGCGGAGTGTTGACAGTGGTTGCCCTGCAGAGAGGACTGGAGAAGGCTCCCCAAACCCTTGCTTCCCCCCCATAATCTGTCTGCTTAATCTGTTCTGGTCCCCAGGAGGACTGTCTCTGCTTTTCTGCTTCTTATGGTGGCGCCTTCTTCTGGGCTGAATGCAAAACGGCGTAGGGCTCGTGTCTGTTCAGTGGCTAGCAATAGTGAGAACACCCCAGACAGCAGAGAACGACGCCATATTGAATGTTCTGCAGTCCACTCCTGTATGATTGTTGTGTTCCTGCGAGGCGTTGCTTCTTTCCACTTGTCGGCCTTTCCTCTCACTCTTACTCTTTCTTTCTCTCCTGTTTCACTCCGCCTTTCTCCCGACCCTTCCCCACCCCTTTCTCCAACAGGGTCATCATGCCTAGTACCCTATAAAAAGACTCCGCCCCCTGTCCCGCCTCGGACTACCTCGAAGCCATTCATCTCCGTCACGGTGCAGAGCAGCACCGAGTCGGCCCAGGACACTTATCTGGACAGCCAGGACCACAAGAGCGAGGTCACCAGCCAGTCCGGCCTCAGCAACTCCTCGGACAGTCTGGACAGCACAAAAACTCCCAGTGTTTTGACGCAAAGTAGTGTGGTGACCCCAGCCTGGGAGCCGCCAGAGGTCCCACCGAAAAATGTATCCCTGAGGAGCGACGTATCCCTGAGGAGCGACAAAGGAACTCTGACGAACGAGGAGCCCAAGGTGGAGATTGTGCCCAAGAGGAAGCTTTCGTCGATTGGCATACAAGTTGACTGCATTCAGGCAGTCCCAATCCCCGAGCTGCCTCCGCCCGCCACGTTCCAGTCCATTGGCGTCCAGGTGGAGGACGGGTGGCGGACCAGCCGCTCCAGCAGCATGACGTCCAAACAGGAGACCGACTCGGACACGCAGGAGCTGAGCAACTCAAGCTGCAAATCCTCGGACAAAAGCCTCTGCGACTGCCCCCAGCCAAGACATAACTCCATCATAGACGCTGGCAGCTGGCAGCCCCCCAAGGCCCCCTTGGCTCGGAAGACCCTCTCCCATGGAGACAGCATAGATCCGGCCCTGGAGCCTTCCGCCCTCCCACCGCCCGACCCCTGGCTGGAGTCTTCCACCAATTCATCGGCGGAGCCCTCACAAACGGGGGCGTGTGGGAGAGACGGGCACTGGTTCCTGAAGCTACTGCAGGCGGAGACGGAAAGGTTGGAGGGATGGTGCCGGCAGATGGACAAGGAGAGCAAAGAGCACACTCTGTGTGAGGAAGTGACCGGGAAGGTGTTGAGTGCAGTCGGGAGTGCCCAGCTGCTTGTGTCGCAGAAGTTCCAGCAGTTCCGAGGCCTCTGCGAGCAGAACTTGAATCCCAACGCCAACCCTCGGCCGACCGCCCAGGACCTGGCTGGTTTCTGGGACCTCCTGCAGCTTTCCATCGAGGACATCAGCATGAAGTTCGACGAGCTCTACCAGCTCAAATCCAACAGCTGGCAACTTGCGGAAACGCCTGAGAAAAAGGAAGTGAAGAGACCGCCCCCGCCCGTGCCAAAGAAGCCGGCCAAGCCCAAAGCCCCGCTCAACCGGGACAAAGCCTCGGACTCTGTGGACAAGCAGCGGCAAGAGGCCCGAAAGCGACTTCTGGCAGCCAAGCGAGCAGCCTCGGTGCGACAGAACTCGGCCACAGAGAGCGCGGACAGCATTGAAATCTATGTGCCCGAAGCACAGACTCGTCTATGAGAAGGCACAAAAACATTGAAGAAAGATTAAAGAGCAAATCAACAGAAAAACAAAAAATGTAGTTCTCTATAAACGTTAGTGTGGTTTATTGAAGAGGCCACAGGTCAGGCGGAGAGAGGCCGGTACTCCACTTTAGTTTTTTTTTTCAGCTTTAAATAATGAAGATTTAAAAAAACAAAAAAGAACAAAATGAGATAAATAAATGCCCCGAGCTCTGCTGCTTTTGGTCGGCTGGGCTTTAATGTGGTCTTCCGGACTGGATGGAAACTCCATGGGATCCTCCTACTGCTCCCTCACGGGTATCGAACTAACAAAGTTTTGGAAGTTGGAAATGTTTGTTGAACTGTTGTCTGGCTAACATCGGTCCTTACTGGTTTGTATTCCAAGACGACGACGGTGACTGGAGATGTGCCGTGTTACCGCAATGGTCTTCCTCCCCTCCAGCTCGCCCCCCCCCCTTTTGCTGGTTCACCACCTCTCTTCTGTATCGCATCTGTCCCTCTGGCCTTCTCTCCCATCTAATGCTCTCCCTCCGAGTCTGCTTTCCTTCTCACAGTACGTCTTCTTGTCCAGTTTCTTCCCTCCGCCTGAAAGCAGCTGCAACACCAAGAATGGTGCGCCCCCAAAAAATGGAGGTTTTGCTTTGGTTGAACACCATTTTTCTATGGAATTTGAAGGTCTATGACAAGGGAAG
>TRINITY_DN910_c0_g1_i2 len=2665 path=[0:0-175 2:176-176 3:177-625 4:626-2664]
GGACCTTGTACGGGTAGGGCCTCCGAAGATTGCCGAGGGACACGCTGTGCCCGGGCACCTGAGGTGACACAGCAGCGGCGCGTGCAGGGGCACAGGACGAGCCGCTCTCCACCCATCTCGCCCACTCTCCCCCTGTGTCTCCACCATGGCTTTGTGTCTGCAACTATTCAAACAATGATCAGACATCAGCGAGGTGGAGCATCTGAATTTCCATGCGAAGCAACACCCAGGGCGGAGTGTTGACAGTGGTTGCCCTGCAGAGAGGACTGGAGAAGGCTCCCCAAACCCTTGCTTCCCCCCCATAATCTGTCTGCTTAATCTGTTCTGGTCCCCAGGAGGACTGTCTCTGCTTTTCTGCTTCTTATGGTGGCGCCTTCTTCTGGGCTGAATGCAAAACGGCGTAGGGCTCGTGTCTGTTCAGTGGCTAGCAATAGTGAGAACACCCCAGACAGCAGAGAACGACGCCATATTGAATGTTCTGCAGTCCACTCCTGTATGATTGTTGTGTTCCTGCGAGGCGTTGCTTCTTTCCACTTGTCGGCCTTTCCTCTCACTCTTACTCTTTCTTTCTCTCCTGTTTCACTCCGCCTTTCTCCCGACCCTTCCCCACCCCTTTCTCCAACAGGGTCATCATGCCTAGTACCCTATAAAAAGACTCCGCCCCCTGTCCCGCCTCGGACTACCTCGAAGCCATTCATCTCCGTCACGGTGCAGAGCAGCACCGAGTCGGCCCAGGACACTTATCTGGACAGCCAGGACCACAAGAGCGAGGTCACCAGCCAGTCCGGCCTCAGCAACTCCTCGGACAGTCTGGACAGCACAAAAACTCCCAGTGTTTTGACGCAAAGTAGTGTGGTGACCCCAGCCTGGGAGCCGCCAGAGGTCCCACCGAAAAATGTATCCCTGAGGAGCGACGTATCCCTGAGGAGCGACAAAGGAACTCTGACGAACGAGGAGCCCAAGGTGGAGATTGTGCCCAAGAGGAAGCTTTCGTCGATTGGCATACAAGTTGACTGCATTCAGGCAGTCCCAATCCCCGAGCTGCCTCCGCCCGCCACGTTCCAGTCCATTGGCGTCCAGGTGGAGGACGGGTGGCGGACCAGCCGCTCCAGCAGCATGACGTCCAAACAGGAGACCGACTCGGACACGCAGGAGCTGAGCAACTCAAGCTGCAAATCCTCGGACAAAAGCCTCTGCGACTGCCCCCAGCCAAGACATAACTCCATCATAGACGCTGGCAGCTGGCAGCCCCCCAAGGCCCCCTTGGCTCGGAAGACCCTCTCCCATGGAGACAGCATAGATCCGGCCCTGGAGCCTTCCGCCCTCCCACCGCCCGACCCCTGGCTGGAGTCTTCCACCAATTCATCGGCGGAGCCCTCACAAACGGGGGCGTGTGGGAGAGACGGGCACTGGTTCCTGAAGCTACTGCAGGCGGAGACGGAAAGGTTGGAGGGATGGTGCCGGCAGATGGACAAGGAGAGCAAAGAGCACACTCTGTGTGAGGAAGTGACCGGGAAGGTGTTGAGTGCAGTCGGGAGTGCCCAGCTGCTTGTGTCGCAGAAGTTCCAGCAGTTCCGAGGCCTCTGCGAGCAGAACTTGAATCCCAACGCCAACCCTCGGCCGACCGCCCAGGACCTGGCTGGTTTCTGGGACCTCCTGCAGCTTTCCATCGAGGACATCAGCATGAAGTTCGACGAGCTCTACCAGCTCAAATCCAACAGCTGGCAACTTGCGGAAACGCCTGAGAAAAAGGAAGTGAAGAGACCGCCCCCGCCCGTGCCAAAGAAGCCGGCCAAGCCCAAAGCCCCGCTCAACCGGGACAAAGCCTCGGACTCTGTGGACAAGCAGCGGCAAGAGGCCCGAAAGCGACTTCTGGCAGCCAAGCGAGCAGCCTCGGTGCGACAGAACTCGGCCACAGAGAGCGCGGACAGCATTGAAATCTATGTGCCCGAAGCACAGACTCGTCTATGAGAAGGCACAAAAACATTGAAGAAAGATTAAAGAGCAAATCAACAGAAAAACAAAAAATGTAGTTCTCTATAAACGTTAGTGTGGTTTATTGAAGAGGCCACAGGTCAGGCGGAGAGAGGCCGGTACTCCACTTTAGTTTTTTTTTTCAGCTTTAAATAATGAAGATTTAAAAAAACAAAAAAGAACAAAATGAGATAAATAAATGCCCCGAGCTCTGCTGCTTTTGGTCGGCTGGGCTTTAATGTGGTCTTCCGGACTGGATGGAAACTCCATGGGATCCTCCTACTGCTCCCTCACGGGTATCGAACTAACAAAGTTTTGGAAGTTGGAAATGTTTGTTGAACTGTTGTCTGGCTAACATCGGTCCTTACTGGTTTGTATTCCAAGACGACGACGGTGACTGGAGATGTGCCGTGTTACCGCAATGGTCTTCCTCCCCTCCAGCTCGCCCCCCCCCCTTTTGCTGGTTCACCACCTCTCTTCTGTATCGCATCTGTCCCTCTGGCCTTCTCTCCCATCTAATGCTCTCCCTCCGAGTCTGCTTTCCTTCTCACAGTACGTCTTCTTGTCCAGTTTCTTCCCTCCGCCTGAAAGCAGCTGCAACACCAAGAATGGTGCGCCCCCAAAAAATGGAGGTTTTGCTTTGGTTGAACACCATTTTTCTATGGAATTTGAAGGTCTATGACAAGGGAAG
>TRINITY_DN910_c0_g1_i1 len=2216 path=[0:0-175 2:176-176 4:177-2215]
GGACCTTGTACGGGTAGGGCCTCCGAAGATTGCCGAGGGACACGCTGTGCCCGGGCACCTGAGGTGACACAGCAGCGGCGCGTGCAGGGGCACAGGACGAGCCGCTCTCCACCCATCTCGCCCACTCTCCCCCTGTGTCTCCACCATGGCTTTGTGTCTGCAACTATTCAAACAATGGTCATCATGCCTAGTACCCTATAAAAAGACTCCGCCCCCTGTCCCGCCTCGGACTACCTCGAAGCCATTCATCTCCGTCACGGTGCAGAGCAGCACCGAGTCGGCCCAGGACACTTATCTGGACAGCCAGGACCACAAGAGCGAGGTCACCAGCCAGTCCGGCCTCAGCAACTCCTCGGACAGTCTGGACAGCACAAAAACTCCCAGTGTTTTGACGCAAAGTAGTGTGGTGACCCCAGCCTGGGAGCCGCCAGAGGTCCCACCGAAAAATGTATCCCTGAGGAGCGACGTATCCCTGAGGAGCGACAAAGGAACTCTGACGAACGAGGAGCCCAAGGTGGAGATTGTGCCCAAGAGGAAGCTTTCGTCGATTGGCATACAAGTTGACTGCATTCAGGCAGTCCCAATCCCCGAGCTGCCTCCGCCCGCCACGTTCCAGTCCATTGGCGTCCAGGTGGAGGACGGGTGGCGGACCAGCCGCTCCAGCAGCATGACGTCCAAACAGGAGACCGACTCGGACACGCAGGAGCTGAGCAACTCAAGCTGCAAATCCTCGGACAAAAGCCTCTGCGACTGCCCCCAGCCAAGACATAACTCCATCATAGACGCTGGCAGCTGGCAGCCCCCCAAGGCCCCCTTGGCTCGGAAGACCCTCTCCCATGGAGACAGCATAGATCCGGCCCTGGAGCCTTCCGCCCTCCCACCGCCCGACCCCTGGCTGGAGTCTTCCACCAATTCATCGGCGGAGCCCTCACAAACGGGGGCGTGTGGGAGAGACGGGCACTGGTTCCTGAAGCTACTGCAGGCGGAGACGGAAAGGTTGGAGGGATGGTGCCGGCAGATGGACAAGGAGAGCAAAGAGCACACTCTGTGTGAGGAAGTGACCGGGAAGGTGTTGAGTGCAGTCGGGAGTGCCCAGCTGCTTGTGTCGCAGAAGTTCCAGCAGTTCCGAGGCCTCTGCGAGCAGAACTTGAATCCCAACGCCAACCCTCGGCCGACCGCCCAGGACCTGGCTGGTTTCTGGGACCTCCTGCAGCTTTCCATCGAGGACATCAGCATGAAGTTCGACGAGCTCTACCAGCTCAAATCCAACAGCTGGCAACTTGCGGAAACGCCTGAGAAAAAGGAAGTGAAGAGACCGCCCCCGCCCGTGCCAAAGAAGCCGGCCAAGCCCAAAGCCCCGCTCAACCGGGACAAAGCCTCGGACTCTGTGGACAAGCAGCGGCAAGAGGCCCGAAAGCGACTTCTGGCAGCCAAGCGAGCAGCCTCGGTGCGACAGAACTCGGCCACAGAGAGCGCGGACAGCATTGAAATCTATGTGCCCGAAGCACAGACTCGTCTATGAGAAGGCACAAAAACATTGAAGAAAGATTAAAGAGCAAATCAACAGAAAAACAAAAAATGTAGTTCTCTATAAACGTTAGTGTGGTTTATTGAAGAGGCCACAGGTCAGGCGGAGAGAGGCCGGTACTCCACTTTAGTTTTTTTTTTCAGCTTTAAATAATGAAGATTTAAAAAAACAAAAAAGAACAAAATGAGATAAATAAATGCCCCGAGCTCTGCTGCTTTTGGTCGGCTGGGCTTTAATGTGGTCTTCCGGACTGGATGGAAACTCCATGGGATCCTCCTACTGCTCCCTCACGGGTATCGAACTAACAAAGTTTTGGAAGTTGGAAATGTTTGTTGAACTGTTGTCTGGCTAACATCGGTCCTTACTGGTTTGTATTCCAAGACGACGACGGTGACTGGAGATGTGCCGTGTTACCGCAATGGTCTTCCTCCCCTCCAGCTCGCCCCCCCCCCTTTTGCTGGTTCACCACCTCTCTTCTGTATCGCATCTGTCCCTCTGGCCTTCTCTCCCATCTAATGCTCTCCCTCCGAGTCTGCTTTCCTTCTCACAGTACGTCTTCTTGTCCAGTTTCTTCCCTCCGCCTGAAAGCAGCTGCAACACCAAGAATGGTGCGCCCCCAAAAAATGGAGGTTTTGCTTTGGTTGAACACCATTTTTCTATGGAATTTGAAGGTCTATGACAAGGGAAG
>TRINITY_DN980_c0_g1_i2 len=680 path=[1:0-289 2:290-323 4:324-437 5:438-494 7:495-679]
CTGATGGATCGCCTCTCCCTCGACCTCCGAGCTGATGCCTCAGGTGTCCCGAGGGCCGGCGTCTGTCGGAGATCAGGAGGCGACGCCGACTGCGTCGACCTCGACCATGCCTCCTGGAGCGACCGTTGAGTGGAGGCCAGTCCGGCGCCCCGAGCCAACTTTCATTTGGCGTCCAGGGAGGCCCGGTAGCAGAAGGCCTTCCGCTGCCGATCGGCCCTAGTCTTCGGCTTCAACCGAAGACAGAGGTCGCACGGGCCCTCGAAGTGTCCCTTCAGCGCCAGGCAGTAGAGACACCGATCGTGGGGGTCACGGGTCTCGAGGGTGGTCTTACCACAACCCGGGCACTGCCGGAGTGGAAGGTCCCCCTTCTGCCTGGCGCCGGACGACTTCTGCCCGCGATGTCTATCTTCTTCGTCGCCCCTCCGCATAAGGGCGACGACCTGAGTCCCGAACGCGAAAAAACGCCCTAACTCACTCCAGTTCCCTAACTCTTTTGGGACCACGGTCCCAGGACTCCCTCTCTCCGCCACGCGGTGAAAAATCTGAAGTGCAAGATGGCCGACCGGGGGAGGTGCCCGGCGTGGCGAGGTGCGATCGGCCGACACGTCCGGTGTCCCTCAAAGGGGCACCGCACCAGTCACACCAGTAGTGCTTTCTTCATGTTGGTCGTAGCCCCAGAG
>TRINITY_DN980_c0_g1_i4 len=273 path=[0:0-158 4:159-272]
AGCCAGCTTACCTTTGGCATCCAGGGACACCCAGTAGCAGAAGGCCTTCCTCTGCCTATCTGCCCTCATCTTCGACTGAAGACATAGGTCGCACAGGCCCTCAAAGTGTCCTTTCAGCACCAGGCAGTAAAGACACCAATCGTGGGGGTCTCGAGGGTTGTCTTACCACAACCCGGGCACTGCCGGAGTGGAAGGTCCCCCTTCTGCCTGGCGCCGGACGACTTCTGCCCGCGATGTCTATCTTCTTCGTCGCCCCTCCGCATAAGGGCGACG
>TRINITY_DN980_c0_g1_i1 len=421 path=[1:0-289 3:290-420]
CTGATGGATCGCCTCTCCCTCGACCTCCGAGCTGATGCCTCAGGTGTCCCGAGGGCCGGCGTCTGTCGGAGATCAGGAGGCGACGCCGACTGCGTCGACCTCGACCATGCCTCCTGGAGCGACCGTTGAGTGGAGGCCAGTCCGGCGCCCCGAGCCAACTTTCATTTGGCGTCCAGGGAGGCCCGGTAGCAGAAGGCCTTCCGCTGCCGATCGGCCCTAGTCTTCGGCTTCAACCGAAGACAGAGGTCGCACGGGCCCTCGAAGTGTCCCTTCAGCGCCAGGCAGTAGAGGCACCGATCGTGAGGATCACGGATCTCAAGGGTGGTCTTGCAACAGCCCGGGCACTGCCGGAGTGGAAGATCCCCCTTCTGCCTGCCGCCGGACGACTTCTGCCCGTGGTGTCCTTCTTCTTCGTCGCCCC
>TRINITY_DN980_c0_g1_i3 len=676 path=[1:0-289 2:290-323 4:324-437 6:438-490 7:491-675]
CTGATGGATCGCCTCTCCCTCGACCTCCGAGCTGATGCCTCAGGTGTCCCGAGGGCCGGCGTCTGTCGGAGATCAGGAGGCGACGCCGACTGCGTCGACCTCGACCATGCCTCCTGGAGCGACCGTTGAGTGGAGGCCAGTCCGGCGCCCCGAGCCAACTTTCATTTGGCGTCCAGGGAGGCCCGGTAGCAGAAGGCCTTCCGCTGCCGATCGGCCCTAGTCTTCGGCTTCAACCGAAGACAGAGGTCGCACGGGCCCTCGAAGTGTCCCTTCAGCGCCAGGCAGTAGAGACACCGATCGTGGGGGTCACGGGTCTCGAGGGTGGTCTTACCACAACCCGGGCACTGCCGGAGTGGAAGGTCCCCCTTCTGCCTGGCGCCGGACGACTTCTGCCCGCGATGTCTATCTTCTTCGTCGCCCCTCCGCATAAGGGCGACGCTCGGAGTCAGGAACGCGAAAAAACGCCCTATCTCACTCAAGTTCCCTAACTCGGGACCACGGTCCCAGGACTCCCTCTCTCCGCCACGCGGTGAAAAATCTGAAGTGCAAGATGGCCGACCGGGGGAGGTGCCCGGCGTGGCGAGGTGCGATCGGCCGACACGTCCGGTGTCCCTCAAAGGGGCACCGCACCAGTCACACCAGTAGTGCTTTCTTCATGTTGGTCGTAGCCCCAGAG
>TRINITY_DN980_c1_g1_i2 len=622 path=[0:0-621]
CGCCGACTGCGTCGACCTCGACCAGGCTTCCTCCAGTGGCTACTGAGAGGCGGCCGGTCCGACGCCCCCGCCAACCCCATTGGCGTCTCGGGGCGCCCAATACCGGACAGCCCTCTGCTGTCGATCGGCTCTCTTCTTTGGTGCCAACCAGAGAAAATGCCGCACAGGCCCTTGAAGCGCCCCTTCGGCGCCCGGCCGTGGAGACCCCGACCACGAGGGAGAGGGGGGGTCACGGGTCTCTGGAAGGTCCCCCTTCCGTTAGGCGCCGGACGACTTCGCCCGCGGTGTCCTTCTTCTTCGTCGCCCCTCCGCATAGAGGCGACCACTGGAGTCACGGAACGTGAAAAAAGACGCCCTAACTCACTCAAAAATCCCTAACTCGGGACCGAGGTCCCAGGACTCCCTCTCTCCGCGACGGCGGTGAAAAATCCGATCTGCAAAATGGCCGACCGGGGAGGCACCCGGCGAGGCGAGGCGCGACCGGCCAACACGACCGGTGCCCCCCAAAGGGGCACCGCACCAGTCACTCCAGTAGCACTCTCCCCATGCTAGCTGTAGCCCACAGCCACCGGGATTCCCTCCCCGACGCCGGGGACCGCCCACAGCCCCGCGAATCCACGGA
>TRINITY_DN980_c2_g1_i1 len=269 path=[0:0-268]
CCACGCGGTGAAAAATCTGAAGTGTAAGATGCCTGACCGGGGAGGTGCCCGGCGAGGCGAGGCGCGATCGGCCAACATGCTTGGTGCCCCCCAAATGGGCACTGTACTAGTGGTATTTTTTTCATGTTAGCTGTAGTTTTACCGGGATTCCCCTATCGACATTGGGGAATGTTCATAGCTATGTGAATCTATGAAAGATTCACTCCTGTAGATCTGTTGTGGTAGTATTGCAGCAAACGAAAGGGAAAATCCCACCACCCAGATGTATC
>TRINITY_DN993_c0_g1_i2 len=1039 path=[0:0-425 1:426-1038]
TCTTGGTTTTAGTTTTTGGTGGTCTTGAGACTCTGAGGCACGCCACATTGTTTCTGGGCTCTCTGATTTTTGTGTCAGAGGGACAGAGTTCTCAGAGGTTATTTTGTGCCTGTTTGGCAGTTTTGTTGAGTGGTTCCTGCAAAACATTGTTTCTTGGAGTGAGACAAAGAAAGCTCTTTTGGTGAAATGTTCCCTTCTCTGCTGATCATTGATGGTGAGTTGGGTGCAGAGCTTTGGGGTGGAAGGATAAGCTGCAGCCAGTGCCGGTGGTTCTTGGCTTCAAAGTCGTCGTGGTTCTCTGTGGTTTTCAATCTGGTCTTGGATCATGGAGAGCTGCTGCCTCTGCTGAACCATCTGCCGCTGCTGGTGCTGTACCATGTCCATCAGGGTCCGCAGGGTGAGATTCTGCTGCTCGGTTTGTTTCTTTAGGCGGGAAATGTACGACACCCTCTGTCGCACTGCCGGCCTTGCTGCTCCGTTCAGGCGTTGCCCCAGCTTTCTTACATTTGCCTCAAGTGCCAGGTGCCCCTCGCGCACCTCATCAAAACCCCTGTGGATGTCCTCAGCTCGGTTCCGAATTGACTTCTCCTCCATCTGCAGCCCCCTGACAGTCCTCGTCAACTGCTCCCCGGTCAGCTGTGCTTGCCTCGTCTCCCGGGCCAGCATCCCCAGTGTCAGGTTGTAGGTGCTGAGGCTGCTGTCCACCCGCTGGAGCCTGCGATCAGTGTTGCGGTAGGTGTCGTGCAAGACCTGGCTCAGCTGCAGAACTCCGTACACCAGCACGTTCACGTCATCCTGTAGGGCTGGCTGCGGTGTCGAGGGTTGCCTTGGTGTCGAGGTGAATTCGATGTTGCCCTCGGCATGCTGCACCGGCACAGCCGCACTGACCCAAGTCAAGCAAAGCAGGACCACAAGCTTCATCTTTCAGGCAATATGGAATCAAGCTCCCAGAAGATTCAGCTCTGGGTTTAGGGTGCTGCTGGAGATGTGGGGACCTGGGCGAGCAGCGCCTGTGGCTGGTGAAATGAGCCGGTCCTTG
>TRINITY_DN993_c0_g1_i1 len=551 path=[0:0-425 2:426-550]
TCTTGGTTTTAGTTTTTGGTGGTCTTGAGACTCTGAGGCACGCCACATTGTTTCTGGGCTCTCTGATTTTTGTGTCAGAGGGACAGAGTTCTCAGAGGTTATTTTGTGCCTGTTTGGCAGTTTTGTTGAGTGGTTCCTGCAAAACATTGTTTCTTGGAGTGAGACAAAGAAAGCTCTTTTGGTGAAATGTTCCCTTCTCTGCTGATCATTGATGGTGAGTTGGGTGCAGAGCTTTGGGGTGGAAGGATAAGCTGCAGCCAGTGCCGGTGGTTCTTGGCTTCAAAGTCGTCGTGGTTCTCTGTGGTTTTCAATCTGGTCTTGGATCATGGAGAGCTGCTGCCTCTGCTGAACCATCTGCCGCTGCTGGTGCTGTACCATGTCCATCAGGGTCCGCAGGGTGAGATTCTGCTGCTCGGTTTGTTTCTTGTTTGAGGCAGGCGGACAGTGCGAGAGAAGGGAGGATTGTGAAGCAAACGTCATACAGCAGAGGCTGGTCATCCTGAGAAGTATTTGTATATTTATGAAGTGTTTAACCCCAAATTTACTAAGCC
>TRINITY_DN956_c0_g1_i2 len=708 path=[0:0-237 1:238-239 2:240-707]
ATTTTGGAAAGAAAGTGCATGGTTAGATAGAAGACTCATATTTTAACCATTTTTGTATGCCTCCATTTTCAGAAAAAAGATTCACTTCACCATGAAAAACTGATTTCAAAATTGAAAATTCACAACATTTTGTGAACATGGCCCCTATCTGTATAATGGGCGTACGTGAGAAAACGTCATTGCCATGGATACCAGAAAATGTAGGAGATCGTGAACCGTTCACGAAATCGGCGAAAACATGTAACGCACAGACACTACCGTTGAAACATAAATCAAACATATGCCATTTTAGTTAACATAAGACCTTTGCAACTCCGTAGCCAAGTTCTTCATGACCAAAATCGACCAGATCAGAGACACCATCCAAATAGAACAAACCCAATTGACAACACCCACGAGAACAGCAATGGACCCACCAGCCTGCTCCCTACAAGCATTCAACCCCATTTCCACCGAATCACTGACCAAGTGCCTAGAGACAGCCAAGCCCTCGGGCTCACCCCACGACCCGCTCCCACCAGATCTTTTTAAAACCATAACCCGCCACCACGTCAACCGCATCCAAATTTTGGTCAGCACCTCACTAACAACCGGTTGTGTGCCAAGCAAACTCAAGAAAGCAGCAGTTGTCCCCTTAATAAAAAAAACAACAACATTGGACCCAAGATCGGAAGAGCGACGTGTAGGGAAAGAGTATAGATCTCGGTG
>TRINITY_DN956_c0_g1_i1 len=706 path=[0:0-237 2:238-705]
ATTTTGGAAAGAAAGTGCATGGTTAGATAGAAGACTCATATTTTAACCATTTTTGTATGCCTCCATTTTCAGAAAAAAGATTCACTTCACCATGAAAAACTGATTTCAAAATTGAAAATTCACAACATTTTGTGAACATGGCCCCTATCTGTATAATGGGCGTACGTGAGAAAACGTCATTGCCATGGATACCAGAAAATGTAGGAGATCGTGAACCGTTCACGAAATCGGCGAAAACGTAACGCACAGACACTACCGTTGAAACATAAATCAAACATATGCCATTTTAGTTAACATAAGACCTTTGCAACTCCGTAGCCAAGTTCTTCATGACCAAAATCGACCAGATCAGAGACACCATCCAAATAGAACAAACCCAATTGACAACACCCACGAGAACAGCAATGGACCCACCAGCCTGCTCCCTACAAGCATTCAACCCCATTTCCACCGAATCACTGACCAAGTGCCTAGAGACAGCCAAGCCCTCGGGCTCACCCCACGACCCGCTCCCACCAGATCTTTTTAAAACCATAACCCGCCACCACGTCAACCGCATCCAAATTTTGGTCAGCACCTCACTAACAACCGGTTGTGTGCCAAGCAAACTCAAGAAAGCAGCAGTTGTCCCCTTAATAAAAAAAACAACAACATTGGACCCAAGATCGGAAGAGCGACGTGTAGGGAAAGAGTATAGATCTCGGTG
>TRINITY_DN932_c0_g1_i1 len=515 path=[2:0-49 5:50-52 6:53-62 7:63-88 9:89-103 11:104-106 12:107-138 14:139-353 15:354-514]
TCTTCCGATCTGTGCCCTGGATGCATGGGTATATGGAAATACGCATCCTTTAAGTCCAAAGTCGTCATGTAGTCTCCTGCCTCTATTAAGGGGACTACGTCTTGTAACGTTGTCATAGTAAAACTTTGTTTCCTTACAAATCTGTTTAGAGGTCTTAGATCTAGGATAGGCCTTAATGTTCCATCCTTCTTGGGAATTAGAAAGTAAGTTGAATAAATCCCTTTCCCCAAGTGTTGTGCTGGCACCTCCTCTATAGCCCCCTTTTGTAACAAAGCTTGTACCTCGTCCAAGAGCTTTGCCATGTGTTCTGGCACATGCCTGTGGTAACGAGGAGGGAGTTCCAGAGGACGATCTTCGAATTCGATACAGTACCCACCCCGTACTGCATCCAGCACCCAAATGTCTGAAGTAACCTCTCTCCACCTTGGGTGGAAGAGAGTAAGCCTGCCCCCCACTGGAGTGGTGTGCGGAGGCAGGCATGGCCTGGCTTCACTTTTGAGGGGAAGGAGAGGGGT
>TRINITY_DN932_c0_g1_i4 len=233 path=[0:0-65 3:66-73 6:74-83 7:84-109 9:110-124 10:125-232]
CTGTGACTTACCACAAACCGCAGGCATTTCTTGTGCCCTGGATGCATAGGTATGTGGAAATACGCTTCCTTTAGGTCCAAAGTCGTCATGTAGTCTCCTGCCTCTATTAAGGGGACTACGTCTTGCAACGTTGTCATTGTAAATCTTTGCTTTCTTACAAATCTGTTTAGAGGTCTGAGATCTAGGATAGGCCTCAATGTTCCATCCTTTTTGGGAATTAGAAAGTAAGTTGA
>TRINITY_DN932_c0_g1_i2 len=536 path=[0:0-65 3:66-73 6:74-83 7:84-109 9:110-124 11:125-127 12:128-159 14:160-374 15:375-535]
CTGTGACTTACCACAAACCGCAGGCATTTCTTGTGCCCTGGATGCATAGGTATGTGGAAATACGCTTCCTTTAGGTCCAAAGTCGTCATGTAGTCTCCTGCCTCTATTAAGGGGACTACGTCTTGTAACGTTGTCATAGTAAAACTTTGTTTCCTTACAAATCTGTTTAGAGGTCTTAGATCTAGGATAGGCCTTAATGTTCCATCCTTCTTGGGAATTAGAAAGTAAGTTGAATAAATCCCTTTCCCCAAGTGTTGTGCTGGCACCTCCTCTATAGCCCCCTTTTGTAACAAAGCTTGTACCTCGTCCAAGAGCTTTGCCATGTGTTCTGGCACATGCCTGTGGTAACGAGGAGGGAGTTCCAGAGGACGATCTTCGAATTCGATACAGTACCCACCCCGTACTGCATCCAGCACCCAAATGTCTGAAGTAACCTCTCTCCACCTTGGGTGGAAGAGAGTAAGCCTGCCCCCCACTGGAGTGGTGTGCGGAGGCAGGCATGGCCTGGCTTCACTTTTGAGGGGAAGGAGAGGGGT
>TRINITY_DN932_c0_g1_i3 len=500 path=[1:0-29 3:30-37 6:38-47 7:48-73 8:74-123 14:124-338 15:339-499]
CCCGGATGCATAGGGATGTGGAAATAAGCATCCTTTAGGTCCAAAGTCGTCATGTAGTCTCCTGCCTCTATTAAAGGGACTACGTCTTGCAACATTGTCATGGTAAATCTCTGTTTCTTTACATATCTGTTTAGAGGTCTTAGATCTAGGATAGGCCTTAATGTTCCATCCTTCTTGGGAATTAGAAAGTAAGTTGAATAAATCCCTTTCCCCAAGTGTTGTGCTGGCACCTCCTCTATAGCCCCCTTTTGTAACAAAGCTTGTACCTCGTCCAAGAGCTTTGCCATGTGTTCTGGCACATGCCTGTGGTAACGAGGAGGGAGTTCCAGAGGACGATCTTCGAATTCGATACAGTACCCACCCCGTACTGCATCCAGCACCCAAATGTCTGAAGTAACCTCTCTCCACCTTGGGTGGAAGAGAGTAAGCCTGCCCCCCACTGGAGTGGTGTGCGGAGGCAGGCATGGCCTGGCTTCACTTTTGAGGGGAAGGAGAGGGGT
>TRINITY_DN932_c0_g1_i5 len=515 path=[2:0-49 4:50-62 7:63-88 9:89-103 11:104-106 13:107-353 15:354-514]
TCTTCCGATCTGTGCCCTGGATGCATGGGTATATGGAAATACGCATCCTTCAAGTCCAGAGTTGTCATGTAGTCTCCTGCCTCTATTAAGGGGACTACGTCTTGTAAGGTCGTCATAGTAAACCTTTGTCTTTTCACAAATCTGTTTAGAGGTCTTAAGTCTAGAATAGGTCTTAGTGTTCCATCTTTTTTGGGAATTAGGAAGTATGTTGAGTAGATCCCTTTTCCCAAGTGTTGTGCTGGGACCTCCTCTATAGCCCCCTTTAGTAGCAAAGCTTGGACCTCGTCCAAGAGCTTTGACATGTGTTCTGGCACATGTCTGTGAAATCTGGGAGGAAGCTCTAGAGGACGGTCCTCGAATTCGATACAGTACCCACCCCGTACTGCATCCAGCACCCAAATGTCTGAAGTAACCTCTCTCCACCTTGGGTGGAAGAGAGTAAGCCTGCCCCCCACTGGAGTGGTGTGCGGAGGCAGGCATGGCCTGGCTTCACTTTTGAGGGGAAGGAGAGGGGT
>TRINITY_DN927_c0_g1_i6 len=334 path=[0:0-33 1:34-100 3:101-105 4:106-142 6:143-154 8:155-155 10:156-175 11:176-333]
GTTTACCTGGCCCTCATGTCCTTCCTTCTCTGCCTCAAGGACTGATTCTGCTTCAGACAGACAATACCACCACAATGCATTATCTGAACAAACAAGGTGGGACCAAGTCGAGGACTCTTTCCAGGGAGGCTCAAACAATCTGGTATTGGCTGATCACCAGGAATCTGTCTCTCAAAGCAGTTCACCTCCCAGGAAAAGAAAATGTAAAAGCAGACACCTTGAGCCGAATTCTCCTCGAAGACCACAAGTGGGTTCTTCAGGACGACGTAGTAAGGTTTCTCTTCAACCGTTGGGCATGCCAAATCTGAACTTGTTCACCACAAGCGAAAACGCC
>TRINITY_DN927_c0_g1_i5 len=334 path=[0:0-33 1:34-100 3:101-105 4:106-142 6:143-154 9:155-155 10:156-175 11:176-333]
GTTTACCTGGCCCTCATGTCCTTCCTTCTCTGCCTCAAGGACTGATTCTGCTTCAGACAGACAATACCACCACAATGCATTATCTGAACAAACAAGGTGGGACCAAGTCGAGGACTCTTTCCAGGGAGGCTCAAACAATCTGGTATTGGCTGATCGCCAGGAATCTGTCTCTCAAAGCAGTTCACCTCCCAGGAAAAGAAAATGTAAAAGCAGACACCTTGAGCCGAATTCTCCTCGAAGACCACAAGTGGGTTCTTCAGGACGACGTAGTAAGGTTTCTCTTCAACCGTTGGGCATGCCAAATCTGAACTTGTTCACCACAAGCGAAAACGCC
>TRINITY_DN927_c0_g1_i4 len=334 path=[0:0-33 2:34-100 3:101-105 4:106-142 7:143-154 9:155-155 10:156-175 11:176-333]
GTTTACCTGGCCCTCATGTCCTTCCTTCTCTGCCCCAAGGTCTGATTCTGCTTCTGACAGACAATACCACCACGATGCATTATCTGAACAAACAGGGTGGAACCAAGTCGAGGACTCTTTCCAGGGAGGCTCAAACAATCTGGAATTGGCTGATTGCCAGGAATCTGTCTCTCAAAGCAGTTCACCTCCCAGGAAAAGAAAATGTAAAAGCAGACACCTTGAGCCGAATTCTCCTCGAAGACCACAAGTGGGTTCTTCAGGACGACGTAGTAAGGTTTCTCTTCAACCGTTGGGCATGCCAAATCTGAACTTGTTCACCACAAGCGAAAACGCC
>TRINITY_DN927_c0_g1_i2 len=334 path=[0:0-33 2:34-100 3:101-105 5:106-175 11:176-333]
GTTTACCTGGCCCTCATGTCCTTCCTTCTCTGCCCCAAGGTCTGATTCTGCTTCTGACAGACAATACCACCACGATGCATTATCTGAACAAACAGGGTGGAACCAATTCAAGGACCCTTTCCAGGGAGGCACAAACAATCTGGAATTGGCTGATCACCAGGAATCGGTCTCTCAAGGCAGTTCACCTCCCAGGAAAAGAAAATGTAAAAGCAGACACCTTGAGCCGAATTCTCCTCGAAGACCACAAGTGGGTTCTTCAGGACGACGTAGTAAGGTTTCTCTTCAACCGTTGGGCATGCCAAATCTGAACTTGTTCACCACAAGCGAAAACGCC
>TRINITY_DN920_c0_g1_i1 len=734 path=[0:0-733]
TTTTCCAGTACATTGCACAAAAATCTACCTGTCACTCAAGAAGAGACTCCAAACACCAGTTCACATTGATGAAACAGAGAGCTTACGAAACCTTTTTTTTAAACGATGCAAGTTTTTTGTTTTTTTTAGCTAATATGACTGTTTCTCTTCTCTGCCACTGCTCTTTCTAAAAGCAGCCGCAAAGAAGAAATTGTATTTACTTCTTCCATGTAAATAAGTTATGCCATAGACACAAGTTGTGAAACTTTTAATTAATTGAAGGACATGGCCGTGGTGCGACACATAATTGTGAAAATGACAGGACAACAGAGAGTTACCTGGTGTACAGATTCTGTGAACAATGTGTATGATTTAAGGCAGAAGGGGACTGTATAAGCAACATGCTCATAGTATTTTATTTAGCAATAGATTTAATAAACCCTTAACGATAGCCATATCGCAATACAACATTTTGAAAAAATAATAATGCGAGGATCCCTGTATTAGTCTGGTCCACCAAGCCTGCTTGCCAACGGTAATCATCTACAGTAGATGTAATGCCGGATCTATGAGACTTTACCGAAAATAATATACCGAAATTTATTTTACCGAAAATATTCTATCGAATTTGAAATTACCGAAATTACTATTTACCGAAAATCCATTAAACCGAAATTCTATATTTTATATTAGGGGGCAAGCCCCCCAAAACCTCCTAACTATCCACCAACTACCCCCTTCCCCACCAAACCCCC
>TRINITY_DN920_c1_g1_i1 len=345 path=[0:0-344]
CTATGAGACTTTACCGAAAATAATCTACCTATTAAATTTACCTAAATTATTATACCGAAATTTAAATTACCGAAATTCCTATTTTCTAAAAATCCATTAAACCGAATTTCTATGTTTATATTAGGGGCCACCCTAAAATCCCCATTACTTTCCACCAACTCCCACCTCCCCCCCACCAAGCCCCAACCCCAAATTCCAAAATATCTTTTTAGTTTAGTTGCATTTTTTAGAAATTTGCATTTTTTTAAATTCTTTTTATTTTTATTATTTAATATATAATAATACATTTAAAACAATATTAAATTTCAATAATATTATAAAATTCTAAAGAATTCAAAATTAAAC
>TRINITY_DN926_c0_g1_i1 len=484 path=[1:0-270 2:271-296 4:297-303 5:304-348 7:349-381 8:382-483]
CCCCCCCCCCATGGCGCCGTCACGGGTACCCTAATCAATACCAACTTGGACTATGCTAATGCCCTCTACTTCGGCCTACCCGAAACTCAACTCAACTGTCTCCAAAGGGTCCAGAATTTAGCTGCCAAACTGGCTACAGGAAGAAATAAATGGGGCCGAGCCACCCCAGCACTTGTAGAACTTCACTGGCTCCCAATCAAAGCCAGAATGAAGTTCAAGATCTTATGCCTCACCTACAAGTGCCTGACAGGGACAGCTCCAGACTACCTCCATGAACTAATATCCCCCTACCAACCTTCCAGACCCCTGCGCTCCGCTGACCTCAACCTCCTCGCCATTCCCAAAACCAAATTCATCAACCGAGGGGACAGACGATTCGCGATGCAGGCCCCAAAACTTTGGAACTCTCTACCGAGTCACATCCGGGCCTGCACCTCCCTCATGATTTTCCGACGAGCTGTTAAGACCTGGCTCTTCCCCTCAC
>TRINITY_DN926_c0_g1_i3 len=355 path=[0:0-174 5:175-219 6:220-252 8:253-354]
CTGGCTACAGGAAGAAATAAATGAGAGTGAGCCACCCCAGCACTTGTGGAACTTCACTGACTCCCAGTCAGAGCCAGAATCAAATTCAAGATCCTATGCCTCACTTACAAATGTCTAACGGGGACAGCTCCAGACTACCTCCGAGAACTAATATCCCCCTCCCAACCCTACAGATCCCTGCGCTCCGCTGACCTCAACCTCCTCGCCATTCCCAAAACCATATTCATCAACCGAGAGGACAGACGATTTGCGGTGCAGGCCCCAAAACTTTGGAACTCTCTACCGAGTCACATCCGGGCCTGCACCTCCCTCATGATTTTCCGACGAGCTGTTAAGACCTGGCTCTTCCCCTCAC
>TRINITY_DN926_c0_g1_i2 len=348 path=[1:0-270 3:271-295 4:296-302 5:303-347]
CCCCCCCCCCATGGCGCCGTCACGGGTACCCTAATCAATACCAACTTGGACTATGCTAATGCCCTCTACTTCGGCCTACCCGAAACTCAACTCAACTGTCTCCAAAGGGTCCAGAATTTAGCTGCCAAACTGGCTACAGGAAGAAATAAATGGGGCCGAGCCACCCCAGCACTTGTAGAACTTCACTGGCTCCCAATCAAAGCCAGAATGAAGTTCAAGATCTTATGCCTCACCTACAAGTGCCTGACAGGGACAGCTCCAGACTACCTCCGTGAACTAATATCCCCCACCAACCCTCCAGACCCCTGCGCTCCGCTGACCTCAACCTCCTCGCCATTCCCAAAACCA
>TRINITY_DN900_c0_g1_i2 len=2831 path=[0:0-329 2:330-824 3:825-1703 4:1704-2370 5:2371-2433 6:2434-2830]
AAATAACATGGCAGAGGCGGAGGCCACTGGGACACAGCTGTCAGCCGGGAGCGAGCACCGCCGCAGCGGCTGAGCCGTGCTCCACCATGAGCTGCGAGGGAGGCCGAGCCGAGAGCCAGAGCCGACGGTGTGCACGGGTGCGAGGCGGTCGGGGCAGCAGCAGCGAGCAGGTCCCCCCCACCGGAGCCTCCATGCAGCAGCAGCTCTGATTCCTGCTCCCCCCGAGCCCTGCCCTCACCTGGCGGACCCCTGGAGTGGGCTGCTGCTGCTCAGCCAGAGCACCCACACCCTGCCAGCGGAGAGAGCGCCCACCCTGCCCAGTGAAGATGAGTGAACAAAGTATTTGCCAAGCCCGGGCTTCCGTGATGGTCTATGACGACACGAGTAAGAAATGGGTGCCAATAAAACCGGGACAGCAAGGCTTCAGCCGGATCAACATTTACCACAACACGGCCAACAACACCTTCCGAGTGGTGGGAGTCAAACTGCAAGATCAGCAAGTAGTGATTAATTATTCCATTGTAAAAGGACTGAAGTACAACCAGGCCACTCCTACCTTTCACCAATGGAGGGACGCGCGCCAAGTCTACGGCTTGAACTTCGCAAGCAAGGAGGAAGCCACCACGTTCTCCAATGCAATGCTATTTGCGCTAAACATCATGAATTCGCAAGATGGGGGTCCAGCAACCCAGCGCCAGGGTCAGACCATTCAGAATGGACCCTCCCCAGATGAAATGGAAATACAGAGAAGGCAAATCATGGAGCAACAACAGCAACAACAGCATCAACGTCAGGAGTCACTAGAAAGGAGGACATCTACTGCAGTTTCTACCCTTCAGATAAAAGTGTCTTCCTCCCCTTCCCATTGCCCGTCTCCTCCTCCTGACTACAGTAACTACAGCGCTTCTACTTCTGCTGGAATTGCCCCTCCGCCATCTTATGCGAAAGTTATCTCTGCAGCATCTACAGCCCCTGAGCCTCATAGCAAGGCCTCTTTGACATCCAGTAGCGGACCCAGTGCATCCCCCGAGTTGCTTCATAGACATTTTCTGCCAAAACCTTCAACATCCGGGGCTGCTGCCTTCTCTCCAACTCATCCGAGCCACGTGACTGTATCCCGGAGCGTCAGGCAGATCTCTTTGTCCCCACCGCCTGCTTCCCGTTCTCCATCCTCCCCCCATCAACCTGTTAGTCATCCATGTGTTCTATTTACTCCCCAGTCTCCCGCTCCTGTAACAACACCACCACCAAGGCAGAAGGGGGGTTCACTGCCACCACATATTCCAGTTGTTCTTCCAGTGATCCCTGTCCAAAATGGCAGGATGAGAGGACCTTCCGAAGTAGTGCTCCAACGATCCTCACCAAACGTACCACCAAGCGGCCTGCATGACCAAGCTGATGAACTATTAACAGCACAAATTCCCCTAACCTCCTCTAGGGCTCCAGGTCAAAGTGTTGACCGCTCTTTCCTGTCATACATAGAAAACGTGCCCATCTCTCAGTTGCCAGCTATTACCAGCCCTAATGTTTCCCTCGCCAATTCTTCTGTGCAACACTTCCTGCCTTCGCCCCATCATCTGCAACCACATTACCAGTTCACACCCCACCCTGCTTCATACCCTCCACCTTATGCCGCTCTATCTGAGGTGAATGTGTCTAAGAGGACTCCTCCTTATAGGACTTCATCAACCATTTCCCAATTAACCCCTGCTGTTCCAGCTGGGCACCCTTCTGCTGCTGCGCTTGTTCCTGTCGCTGTTGCAGCTGCCACAACACCTGCTCCATCTGGCGGGTCTTCACCTCTGCCGCCACCCTCGGGCGCTCCTCCACCAGTCGCAGCCACCCCCCCACCGCCTCCCCCGCTGCCAATAGCGGCAGCACCAGCGTCTTGCTATGACGATAATTCCTCGTCAGGGCTGGCTGCAGCCCTGGCCGGTGCCAAATTGAGGAAAGTACAACGGCCAGAAGATGGTTCGGGGAGCTCCAGTCCCAGTGGAGCGGCTAAGAACGATGCCAACCGAACGAGCAGCAGTGGAGGCGGCTCTGGCTTAATGGAGGAAATGAATAAACTGCTGGCCAGGAGGCGGAGCAGAGGGAACTCCGCCAAACCCGCGCAGACTCGAGAGGAAGAAAATCTTGTTCACAGGGGGGAGGACTCCCTCCCTGATTTCAAAGACATCCTGAGGAAAGCAGCGTCACAAACGGATAAGCCAGGTGACAAAAAGGAGGAGGAAAGCCAAATTGAGGATGCCATCCCCTCACCTTCACCCAGTACCCGAGGCCCTACTCCGCAGAATTCGACAGACGCTGGGAAGAAGCCATGGGAAAGAAGCAATTCAGTCGAGAAAGCCGCCCCATCGTTGCTTTCGAGAACTCCACCAGTACTGAAGAGTCCCGAAGCTAAGAGTCCCATTCAGTCCCAGCCGCCCTCTAGGATGAAGCCAGTAAGCAGCAGCAATGATGTGTCTACGGATGCCTTAGACTTTGACCGAATGAAACAGGAGATCCTGGAGGAAGTTGTACGAGAATTGCACAAAGTGAAAGAAGAGATCATTGATGCTATAAGGCAAGAGCTGAGCAGAATCAGTACGACATAGTGACCGTCGCTCATGCGCAGTCTAGGAAGATCCCGTCTGGTCCCCAAGAACCCCACGGTCGCGCAAGAGGATGTCACCTGCACCGTTTATGTTCTTAACCCTTTTATTAGCAGACTCTGCACTCTTGAAGCTTGCTGCCTGGGATTTGCTTCATTTCAAAGTCTTAATCAAAAGAGAATATACAAATCAATCAATTTCCGGATTTTTTAGATTCCATCTGACATTGCACACCCG
>TRINITY_DN900_c0_g1_i4 len=2585 path=[1:0-146 2:147-641 3:642-1520 4:1521-2187 6:2188-2584]
CATAAATGTGCCTGGGACCTGAAAGGAGAGAGCTGCTTCAGTTGTAGAATGCAGTGCGGTGTTAATATTGTGTGAACACCGAGCAGCAGACTTGGGGATATTTTGTGCCTGTTACTGCGTGCCTTGCTTCTCCGCCCATGGCTCCTGGTGAACAAAGTATTTGCCAAGCCCGGGCTTCCGTGATGGTCTATGACGACACGAGTAAGAAATGGGTGCCAATAAAACCGGGACAGCAAGGCTTCAGCCGGATCAACATTTACCACAACACGGCCAACAACACCTTCCGAGTGGTGGGAGTCAAACTGCAAGATCAGCAAGTAGTGATTAATTATTCCATTGTAAAAGGACTGAAGTACAACCAGGCCACTCCTACCTTTCACCAATGGAGGGACGCGCGCCAAGTCTACGGCTTGAACTTCGCAAGCAAGGAGGAAGCCACCACGTTCTCCAATGCAATGCTATTTGCGCTAAACATCATGAATTCGCAAGATGGGGGTCCAGCAACCCAGCGCCAGGGTCAGACCATTCAGAATGGACCCTCCCCAGATGAAATGGAAATACAGAGAAGGCAAATCATGGAGCAACAACAGCAACAACAGCATCAACGTCAGGAGTCACTAGAAAGGAGGACATCTACTGCAGTTTCTACCCTTCAGATAAAAGTGTCTTCCTCCCCTTCCCATTGCCCGTCTCCTCCTCCTGACTACAGTAACTACAGCGCTTCTACTTCTGCTGGAATTGCCCCTCCGCCATCTTATGCGAAAGTTATCTCTGCAGCATCTACAGCCCCTGAGCCTCATAGCAAGGCCTCTTTGACATCCAGTAGCGGACCCAGTGCATCCCCCGAGTTGCTTCATAGACATTTTCTGCCAAAACCTTCAACATCCGGGGCTGCTGCCTTCTCTCCAACTCATCCGAGCCACGTGACTGTATCCCGGAGCGTCAGGCAGATCTCTTTGTCCCCACCGCCTGCTTCCCGTTCTCCATCCTCCCCCCATCAACCTGTTAGTCATCCATGTGTTCTATTTACTCCCCAGTCTCCCGCTCCTGTAACAACACCACCACCAAGGCAGAAGGGGGGTTCACTGCCACCACATATTCCAGTTGTTCTTCCAGTGATCCCTGTCCAAAATGGCAGGATGAGAGGACCTTCCGAAGTAGTGCTCCAACGATCCTCACCAAACGTACCACCAAGCGGCCTGCATGACCAAGCTGATGAACTATTAACAGCACAAATTCCCCTAACCTCCTCTAGGGCTCCAGGTCAAAGTGTTGACCGCTCTTTCCTGTCATACATAGAAAACGTGCCCATCTCTCAGTTGCCAGCTATTACCAGCCCTAATGTTTCCCTCGCCAATTCTTCTGTGCAACACTTCCTGCCTTCGCCCCATCATCTGCAACCACATTACCAGTTCACACCCCACCCTGCTTCATACCCTCCACCTTATGCCGCTCTATCTGAGGTGAATGTGTCTAAGAGGACTCCTCCTTATAGGACTTCATCAACCATTTCCCAATTAACCCCTGCTGTTCCAGCTGGGCACCCTTCTGCTGCTGCGCTTGTTCCTGTCGCTGTTGCAGCTGCCACAACACCTGCTCCATCTGGCGGGTCTTCACCTCTGCCGCCACCCTCGGGCGCTCCTCCACCAGTCGCAGCCACCCCCCCACCGCCTCCCCCGCTGCCAATAGCGGCAGCACCAGCGTCTTGCTATGACGATAATTCCTCGTCAGGGCTGGCTGCAGCCCTGGCCGGTGCCAAATTGAGGAAAGTACAACGGCCAGAAGATGGTTCGGGGAGCTCCAGTCCCAGTGGAGCGGCTAAGAACGATGCCAACCGAACGAGCAGCAGTGGAGGCGGCTCTGGCTTAATGGAGGAAATGAATAAACTGCTGGCCAGGAGGCGGAGCAGAGGGAACTCCGCCAAACCCGCGCAGACTCGAGAGGAAGAAAATCTTGTTCACAGGGGGGAGGACTCCCTCCCTGATTTCAAAGACATCCTGAGGAAAGCAGCGTCACAAACGGATAAGCCAGGTGACAAAAAGGAGGAGGAAAGCCAAATTGAGGATGCCATCCCCTCACCTTCACCCAGTACCCGAGGCCCTACTCCGCAGAATTCGACAGACGCTGGGAAGAAGCCATGGGAAAGAAGCAATTCAGTCGAGAAAGCCGCCCCATCGTTGCTTTCGAGGATGAAGCCAGTAAGCAGCAGCAATGATGTGTCTACGGATGCCTTAGACTTTGACCGAATGAAACAGGAGATCCTGGAGGAAGTTGTACGAGAATTGCACAAAGTGAAAGAAGAGATCATTGATGCTATAAGGCAAGAGCTGAGCAGAATCAGTACGACATAGTGACCGTCGCTCATGCGCAGTCTAGGAAGATCCCGTCTGGTCCCCAAGAACCCCACGGTCGCGCAAGAGGATGTCACCTGCACCGTTTATGTTCTTAACCCTTTTATTAGCAGACTCTGCACTCTTGAAGCTTGCTGCCTGGGATTTGCTTCATTTCAAAGTCTTAATCAAAAGAGAATATACAAATCAATCAATTTCCGGATTTTTTAGATTCCATCTGACATTGCACACCCG
>TRINITY_DN900_c0_g1_i8 len=1952 path=[0:0-329 2:330-824 4:825-1491 5:1492-1554 6:1555-1951]
AAATAACATGGCAGAGGCGGAGGCCACTGGGACACAGCTGTCAGCCGGGAGCGAGCACCGCCGCAGCGGCTGAGCCGTGCTCCACCATGAGCTGCGAGGGAGGCCGAGCCGAGAGCCAGAGCCGACGGTGTGCACGGGTGCGAGGCGGTCGGGGCAGCAGCAGCGAGCAGGTCCCCCCCACCGGAGCCTCCATGCAGCAGCAGCTCTGATTCCTGCTCCCCCCGAGCCCTGCCCTCACCTGGCGGACCCCTGGAGTGGGCTGCTGCTGCTCAGCCAGAGCACCCACACCCTGCCAGCGGAGAGAGCGCCCACCCTGCCCAGTGAAGATGAGTGAACAAAGTATTTGCCAAGCCCGGGCTTCCGTGATGGTCTATGACGACACGAGTAAGAAATGGGTGCCAATAAAACCGGGACAGCAAGGCTTCAGCCGGATCAACATTTACCACAACACGGCCAACAACACCTTCCGAGTGGTGGGAGTCAAACTGCAAGATCAGCAAGTAGTGATTAATTATTCCATTGTAAAAGGACTGAAGTACAACCAGGCCACTCCTACCTTTCACCAATGGAGGGACGCGCGCCAAGTCTACGGCTTGAACTTCGCAAGCAAGGAGGAAGCCACCACGTTCTCCAATGCAATGCTATTTGCGCTAAACATCATGAATTCGCAAGATGGGGGTCCAGCAACCCAGCGCCAGGGTCAGACCATTCAGAATGGACCCTCCCCAGATGAAATGGAAATACAGAGAAGGCAAATCATGGAGCAACAACAGCAACAACAGCATCAACGTCAGGAGTCACTAGAAAGGAGGACATCTACTGCAGCCCCTGCTGTTCCAGCTGGGCACCCTTCTGCTGCTGCGCTTGTTCCTGTCGCTGTTGCAGCTGCCACAACACCTGCTCCATCTGGCGGGTCTTCACCTCTGCCGCCACCCTCGGGCGCTCCTCCACCAGTCGCAGCCACCCCCCCACCGCCTCCCCCGCTGCCAATAGCGGCAGCACCAGCGTCTTGCTATGACGATAATTCCTCGTCAGGGCTGGCTGCAGCCCTGGCCGGTGCCAAATTGAGGAAAGTACAACGGCCAGAAGATGGTTCGGGGAGCTCCAGTCCCAGTGGAGCGGCTAAGAACGATGCCAACCGAACGAGCAGCAGTGGAGGCGGCTCTGGCTTAATGGAGGAAATGAATAAACTGCTGGCCAGGAGGCGGAGCAGAGGGAACTCCGCCAAACCCGCGCAGACTCGAGAGGAAGAAAATCTTGTTCACAGGGGGGAGGACTCCCTCCCTGATTTCAAAGACATCCTGAGGAAAGCAGCGTCACAAACGGATAAGCCAGGTGACAAAAAGGAGGAGGAAAGCCAAATTGAGGATGCCATCCCCTCACCTTCACCCAGTACCCGAGGCCCTACTCCGCAGAATTCGACAGACGCTGGGAAGAAGCCATGGGAAAGAAGCAATTCAGTCGAGAAAGCCGCCCCATCGTTGCTTTCGAGAACTCCACCAGTACTGAAGAGTCCCGAAGCTAAGAGTCCCATTCAGTCCCAGCCGCCCTCTAGGATGAAGCCAGTAAGCAGCAGCAATGATGTGTCTACGGATGCCTTAGACTTTGACCGAATGAAACAGGAGATCCTGGAGGAAGTTGTACGAGAATTGCACAAAGTGAAAGAAGAGATCATTGATGCTATAAGGCAAGAGCTGAGCAGAATCAGTACGACATAGTGACCGTCGCTCATGCGCAGTCTAGGAAGATCCCGTCTGGTCCCCAAGAACCCCACGGTCGCGCAAGAGGATGTCACCTGCACCGTTTATGTTCTTAACCCTTTTATTAGCAGACTCTGCACTCTTGAAGCTTGCTGCCTGGGATTTGCTTCATTTCAAAGTCTTAATCAAAAGAGAATATACAAATCAATCAATTTCCGGATTTTTTAGATTCCATCTGACATTGCACACCCG
>TRINITY_DN900_c0_g1_i3 len=2768 path=[0:0-329 2:330-824 3:825-1703 4:1704-2370 6:2371-2767]
AAATAACATGGCAGAGGCGGAGGCCACTGGGACACAGCTGTCAGCCGGGAGCGAGCACCGCCGCAGCGGCTGAGCCGTGCTCCACCATGAGCTGCGAGGGAGGCCGAGCCGAGAGCCAGAGCCGACGGTGTGCACGGGTGCGAGGCGGTCGGGGCAGCAGCAGCGAGCAGGTCCCCCCCACCGGAGCCTCCATGCAGCAGCAGCTCTGATTCCTGCTCCCCCCGAGCCCTGCCCTCACCTGGCGGACCCCTGGAGTGGGCTGCTGCTGCTCAGCCAGAGCACCCACACCCTGCCAGCGGAGAGAGCGCCCACCCTGCCCAGTGAAGATGAGTGAACAAAGTATTTGCCAAGCCCGGGCTTCCGTGATGGTCTATGACGACACGAGTAAGAAATGGGTGCCAATAAAACCGGGACAGCAAGGCTTCAGCCGGATCAACATTTACCACAACACGGCCAACAACACCTTCCGAGTGGTGGGAGTCAAACTGCAAGATCAGCAAGTAGTGATTAATTATTCCATTGTAAAAGGACTGAAGTACAACCAGGCCACTCCTACCTTTCACCAATGGAGGGACGCGCGCCAAGTCTACGGCTTGAACTTCGCAAGCAAGGAGGAAGCCACCACGTTCTCCAATGCAATGCTATTTGCGCTAAACATCATGAATTCGCAAGATGGGGGTCCAGCAACCCAGCGCCAGGGTCAGACCATTCAGAATGGACCCTCCCCAGATGAAATGGAAATACAGAGAAGGCAAATCATGGAGCAACAACAGCAACAACAGCATCAACGTCAGGAGTCACTAGAAAGGAGGACATCTACTGCAGTTTCTACCCTTCAGATAAAAGTGTCTTCCTCCCCTTCCCATTGCCCGTCTCCTCCTCCTGACTACAGTAACTACAGCGCTTCTACTTCTGCTGGAATTGCCCCTCCGCCATCTTATGCGAAAGTTATCTCTGCAGCATCTACAGCCCCTGAGCCTCATAGCAAGGCCTCTTTGACATCCAGTAGCGGACCCAGTGCATCCCCCGAGTTGCTTCATAGACATTTTCTGCCAAAACCTTCAACATCCGGGGCTGCTGCCTTCTCTCCAACTCATCCGAGCCACGTGACTGTATCCCGGAGCGTCAGGCAGATCTCTTTGTCCCCACCGCCTGCTTCCCGTTCTCCATCCTCCCCCCATCAACCTGTTAGTCATCCATGTGTTCTATTTACTCCCCAGTCTCCCGCTCCTGTAACAACACCACCACCAAGGCAGAAGGGGGGTTCACTGCCACCACATATTCCAGTTGTTCTTCCAGTGATCCCTGTCCAAAATGGCAGGATGAGAGGACCTTCCGAAGTAGTGCTCCAACGATCCTCACCAAACGTACCACCAAGCGGCCTGCATGACCAAGCTGATGAACTATTAACAGCACAAATTCCCCTAACCTCCTCTAGGGCTCCAGGTCAAAGTGTTGACCGCTCTTTCCTGTCATACATAGAAAACGTGCCCATCTCTCAGTTGCCAGCTATTACCAGCCCTAATGTTTCCCTCGCCAATTCTTCTGTGCAACACTTCCTGCCTTCGCCCCATCATCTGCAACCACATTACCAGTTCACACCCCACCCTGCTTCATACCCTCCACCTTATGCCGCTCTATCTGAGGTGAATGTGTCTAAGAGGACTCCTCCTTATAGGACTTCATCAACCATTTCCCAATTAACCCCTGCTGTTCCAGCTGGGCACCCTTCTGCTGCTGCGCTTGTTCCTGTCGCTGTTGCAGCTGCCACAACACCTGCTCCATCTGGCGGGTCTTCACCTCTGCCGCCACCCTCGGGCGCTCCTCCACCAGTCGCAGCCACCCCCCCACCGCCTCCCCCGCTGCCAATAGCGGCAGCACCAGCGTCTTGCTATGACGATAATTCCTCGTCAGGGCTGGCTGCAGCCCTGGCCGGTGCCAAATTGAGGAAAGTACAACGGCCAGAAGATGGTTCGGGGAGCTCCAGTCCCAGTGGAGCGGCTAAGAACGATGCCAACCGAACGAGCAGCAGTGGAGGCGGCTCTGGCTTAATGGAGGAAATGAATAAACTGCTGGCCAGGAGGCGGAGCAGAGGGAACTCCGCCAAACCCGCGCAGACTCGAGAGGAAGAAAATCTTGTTCACAGGGGGGAGGACTCCCTCCCTGATTTCAAAGACATCCTGAGGAAAGCAGCGTCACAAACGGATAAGCCAGGTGACAAAAAGGAGGAGGAAAGCCAAATTGAGGATGCCATCCCCTCACCTTCACCCAGTACCCGAGGCCCTACTCCGCAGAATTCGACAGACGCTGGGAAGAAGCCATGGGAAAGAAGCAATTCAGTCGAGAAAGCCGCCCCATCGTTGCTTTCGAGGATGAAGCCAGTAAGCAGCAGCAATGATGTGTCTACGGATGCCTTAGACTTTGACCGAATGAAACAGGAGATCCTGGAGGAAGTTGTACGAGAATTGCACAAAGTGAAAGAAGAGATCATTGATGCTATAAGGCAAGAGCTGAGCAGAATCAGTACGACATAGTGACCGTCGCTCATGCGCAGTCTAGGAAGATCCCGTCTGGTCCCCAAGAACCCCACGGTCGCGCAAGAGGATGTCACCTGCACCGTTTATGTTCTTAACCCTTTTATTAGCAGACTCTGCACTCTTGAAGCTTGCTGCCTGGGATTTGCTTCATTTCAAAGTCTTAATCAAAAGAGAATATACAAATCAATCAATTTCCGGATTTTTTAGATTCCATCTGACATTGCACACCCG
>TRINITY_DN900_c0_g1_i7 len=1706 path=[1:0-146 2:147-641 4:642-1308 6:1309-1705]
CATAAATGTGCCTGGGACCTGAAAGGAGAGAGCTGCTTCAGTTGTAGAATGCAGTGCGGTGTTAATATTGTGTGAACACCGAGCAGCAGACTTGGGGATATTTTGTGCCTGTTACTGCGTGCCTTGCTTCTCCGCCCATGGCTCCTGGTGAACAAAGTATTTGCCAAGCCCGGGCTTCCGTGATGGTCTATGACGACACGAGTAAGAAATGGGTGCCAATAAAACCGGGACAGCAAGGCTTCAGCCGGATCAACATTTACCACAACACGGCCAACAACACCTTCCGAGTGGTGGGAGTCAAACTGCAAGATCAGCAAGTAGTGATTAATTATTCCATTGTAAAAGGACTGAAGTACAACCAGGCCACTCCTACCTTTCACCAATGGAGGGACGCGCGCCAAGTCTACGGCTTGAACTTCGCAAGCAAGGAGGAAGCCACCACGTTCTCCAATGCAATGCTATTTGCGCTAAACATCATGAATTCGCAAGATGGGGGTCCAGCAACCCAGCGCCAGGGTCAGACCATTCAGAATGGACCCTCCCCAGATGAAATGGAAATACAGAGAAGGCAAATCATGGAGCAACAACAGCAACAACAGCATCAACGTCAGGAGTCACTAGAAAGGAGGACATCTACTGCAGCCCCTGCTGTTCCAGCTGGGCACCCTTCTGCTGCTGCGCTTGTTCCTGTCGCTGTTGCAGCTGCCACAACACCTGCTCCATCTGGCGGGTCTTCACCTCTGCCGCCACCCTCGGGCGCTCCTCCACCAGTCGCAGCCACCCCCCCACCGCCTCCCCCGCTGCCAATAGCGGCAGCACCAGCGTCTTGCTATGACGATAATTCCTCGTCAGGGCTGGCTGCAGCCCTGGCCGGTGCCAAATTGAGGAAAGTACAACGGCCAGAAGATGGTTCGGGGAGCTCCAGTCCCAGTGGAGCGGCTAAGAACGATGCCAACCGAACGAGCAGCAGTGGAGGCGGCTCTGGCTTAATGGAGGAAATGAATAAACTGCTGGCCAGGAGGCGGAGCAGAGGGAACTCCGCCAAACCCGCGCAGACTCGAGAGGAAGAAAATCTTGTTCACAGGGGGGAGGACTCCCTCCCTGATTTCAAAGACATCCTGAGGAAAGCAGCGTCACAAACGGATAAGCCAGGTGACAAAAAGGAGGAGGAAAGCCAAATTGAGGATGCCATCCCCTCACCTTCACCCAGTACCCGAGGCCCTACTCCGCAGAATTCGACAGACGCTGGGAAGAAGCCATGGGAAAGAAGCAATTCAGTCGAGAAAGCCGCCCCATCGTTGCTTTCGAGGATGAAGCCAGTAAGCAGCAGCAATGATGTGTCTACGGATGCCTTAGACTTTGACCGAATGAAACAGGAGATCCTGGAGGAAGTTGTACGAGAATTGCACAAAGTGAAAGAAGAGATCATTGATGCTATAAGGCAAGAGCTGAGCAGAATCAGTACGACATAGTGACCGTCGCTCATGCGCAGTCTAGGAAGATCCCGTCTGGTCCCCAAGAACCCCACGGTCGCGCAAGAGGATGTCACCTGCACCGTTTATGTTCTTAACCCTTTTATTAGCAGACTCTGCACTCTTGAAGCTTGCTGCCTGGGATTTGCTTCATTTCAAAGTCTTAATCAAAAGAGAATATACAAATCAATCAATTTCCGGATTTTTTAGATTCCATCTGACATTGCACACCCG
>TRINITY_DN900_c0_g1_i6 len=1889 path=[0:0-329 2:330-824 4:825-1491 6:1492-1888]
AAATAACATGGCAGAGGCGGAGGCCACTGGGACACAGCTGTCAGCCGGGAGCGAGCACCGCCGCAGCGGCTGAGCCGTGCTCCACCATGAGCTGCGAGGGAGGCCGAGCCGAGAGCCAGAGCCGACGGTGTGCACGGGTGCGAGGCGGTCGGGGCAGCAGCAGCGAGCAGGTCCCCCCCACCGGAGCCTCCATGCAGCAGCAGCTCTGATTCCTGCTCCCCCCGAGCCCTGCCCTCACCTGGCGGACCCCTGGAGTGGGCTGCTGCTGCTCAGCCAGAGCACCCACACCCTGCCAGCGGAGAGAGCGCCCACCCTGCCCAGTGAAGATGAGTGAACAAAGTATTTGCCAAGCCCGGGCTTCCGTGATGGTCTATGACGACACGAGTAAGAAATGGGTGCCAATAAAACCGGGACAGCAAGGCTTCAGCCGGATCAACATTTACCACAACACGGCCAACAACACCTTCCGAGTGGTGGGAGTCAAACTGCAAGATCAGCAAGTAGTGATTAATTATTCCATTGTAAAAGGACTGAAGTACAACCAGGCCACTCCTACCTTTCACCAATGGAGGGACGCGCGCCAAGTCTACGGCTTGAACTTCGCAAGCAAGGAGGAAGCCACCACGTTCTCCAATGCAATGCTATTTGCGCTAAACATCATGAATTCGCAAGATGGGGGTCCAGCAACCCAGCGCCAGGGTCAGACCATTCAGAATGGACCCTCCCCAGATGAAATGGAAATACAGAGAAGGCAAATCATGGAGCAACAACAGCAACAACAGCATCAACGTCAGGAGTCACTAGAAAGGAGGACATCTACTGCAGCCCCTGCTGTTCCAGCTGGGCACCCTTCTGCTGCTGCGCTTGTTCCTGTCGCTGTTGCAGCTGCCACAACACCTGCTCCATCTGGCGGGTCTTCACCTCTGCCGCCACCCTCGGGCGCTCCTCCACCAGTCGCAGCCACCCCCCCACCGCCTCCCCCGCTGCCAATAGCGGCAGCACCAGCGTCTTGCTATGACGATAATTCCTCGTCAGGGCTGGCTGCAGCCCTGGCCGGTGCCAAATTGAGGAAAGTACAACGGCCAGAAGATGGTTCGGGGAGCTCCAGTCCCAGTGGAGCGGCTAAGAACGATGCCAACCGAACGAGCAGCAGTGGAGGCGGCTCTGGCTTAATGGAGGAAATGAATAAACTGCTGGCCAGGAGGCGGAGCAGAGGGAACTCCGCCAAACCCGCGCAGACTCGAGAGGAAGAAAATCTTGTTCACAGGGGGGAGGACTCCCTCCCTGATTTCAAAGACATCCTGAGGAAAGCAGCGTCACAAACGGATAAGCCAGGTGACAAAAAGGAGGAGGAAAGCCAAATTGAGGATGCCATCCCCTCACCTTCACCCAGTACCCGAGGCCCTACTCCGCAGAATTCGACAGACGCTGGGAAGAAGCCATGGGAAAGAAGCAATTCAGTCGAGAAAGCCGCCCCATCGTTGCTTTCGAGGATGAAGCCAGTAAGCAGCAGCAATGATGTGTCTACGGATGCCTTAGACTTTGACCGAATGAAACAGGAGATCCTGGAGGAAGTTGTACGAGAATTGCACAAAGTGAAAGAAGAGATCATTGATGCTATAAGGCAAGAGCTGAGCAGAATCAGTACGACATAGTGACCGTCGCTCATGCGCAGTCTAGGAAGATCCCGTCTGGTCCCCAAGAACCCCACGGTCGCGCAAGAGGATGTCACCTGCACCGTTTATGTTCTTAACCCTTTTATTAGCAGACTCTGCACTCTTGAAGCTTGCTGCCTGGGATTTGCTTCATTTCAAAGTCTTAATCAAAAGAGAATATACAAATCAATCAATTTCCGGATTTTTTAGATTCCATCTGACATTGCACACCCG
>TRINITY_DN981_c0_g1_i1 len=952 path=[0:0-951]
AAAGGAGAATCCCAAATGTGGAAAGGAAAAAATAAGAAAACCTGCACAGCTCGTACTTCGAAGCACTGGCCCCGATCCCGCATAGCCCTCCCACCCTCCACAATAGCACCGTCACAATCTCTCTTTTTGGAGGTGTGGTAGGTGGTGGTGTGTCGTTTGTGCTTTTTGTTCCCAAATACATAGAAGCAGAACTTTAAAAAGAAACAAAAAGAAAAGCTTGTTTACGTCGACAGGTAAAATTGAGCACATTTATCCATCTGCACGAGTCTTAGGCAATTTGTAAATGGACAGAGTAGACGCGAACAAATCAAAATCCAGAGGGAAAATCCCTCTGGAAATAACAGGGGTTGAGGGAGGTTTGGGGAAGTGTCGGGGGCAGGACGACCAAAGAAAAGAGGAAGGGGGAGGTGGCTGAATGACAGATGGAGGGAGGATGGGGAAGGGGCTGAACGACAGAAAAGGGGGTGGAGGAGGGTTCGTAGAGAACTTTGGGAATTTCTGTACAATCGCTTTGGCATTTCATCGCTCCTGAAATGAGTGGCAGAGCATGCAGGTTGGATTTTTTTTTGTTTTGGTGTTGGGGTGGGAAGAGAGGGGTGAGGGGCAGGCCAAGTAGTGTGCCTCAGGTTCTCTCCTACACAGAGAAGGTGCTGTTGGGTTGCAAGATTTTTAGCCCCTCTCCCAGGGTCACGCTAACCTCTGCTGGGACTATCAGATAAAGGGCCTCGCCCCCGCAAATATGACACAGACTGGGACATGGCTCCGGCTGCCGAAAATACTGAAACTTGGGAGGAATAGGGCTCTTAGGAGAAACGGAGCGGGGGCCCTTTCCTGCACCCCACAAGCAAGAATGGTAAAAACTAAAAAGCTAATATATATATATATATATATATATACATATAATATTTTTTTTTTAAATGGCAGAAGACTTGCACCAATTTGGGGATGAGAC
>TRINITY_DN981_c0_g2_i1 len=2437 path=[0:0-2436]
CTATTATTCACAAGTGCTATTTGATGATGTCACAGCCATTACGCAGTAGGATCACGAATGGCTGAGTTGGAATAGGCCCTTGTATTGCTATTTGTAAGACACCTGATTTCTTAAGTACATGGATGGCAGTTTTCTCACCCATTCTGAGTAAGACACACAACTGTTCTTCTGCAGGCTGCTCCACTGATTGTACAACTCGTGCCATTTTCCCCTCATGTTGCGATGTTCACGGATGAGACCATGCAGACTGAGGTTCAGTTTGGACCTATGTGTGGCGCACACACCTGACGAAACCATGCACCCTTGGCACTACAAGTTCAAACATTTCCAATGAGCACCAAGACTGTTCAGACAAGAACACAGGGCTGTGCCAGAGTAGGGGCTTTACGGAACGCCTGAAGGTAGGGCCATGGACCCCTTAATGAACACAACGACTAACCACATTTATCTTCTGATGCCAGAAGACCAGCAGTGTTAAAGTCTGCAATCTATGCATTATAAACAAGCTTCATGTATCCAGGTAGAGGGATTTGAAATTCATTAAACAGGCATTGAATTCTTGAAATAGTTTTTCGGATCACAGCATGCTACGTGGTGAAGTAAAGTCACATTTTTGCCCTCCCTTTGGTTCTTGCCCAATGGGTGGATTACCCCCACTGGGCCATCTGCTCCTCGTGCACAAGGGAGTAAAGATGTTGGCTTGATCAAGATGTTTGGTCCTACTGCGATTAAGCGATATAAAATGGTGGCCTAAGCGGGATGAATAGGAACAAAACAGATGACACAGCCGCACATTATCACACTATCCTTGGTGTCTAGAGGTCACTTGCCCTCTTCAGGGGGACATGTCAGGGACACCAGGGGCCATATGTCTTGGTAATGTGTTGTCAATGCTTAAGTTAACTGTTGGGTTGGTTCACAGTAGGAGTCCAGTATTTCGTTTTGCTATCCATACACCCAGACCTGTTTATTCATACCTCCCTTCTCATCCCTTCTTCTTATGAAGAATGGGTGAGTGTGTGTGTGTGTAGGGGGGGCCGGGGGGGGCATGAGCTGAGGGGAAGCAGGCACCCCCCCCCCACACACACACCATAGCCACTAATCTAAAAAGTCCAACCATGCATGAAGAGCTTTCTGGCTGCGCTCAAGAACTGCATTCCCTGTAGCCATACCAACAATCTGGTGGTTCCTTTACACTCAACACCAGCAGGGGCAAGATTTTCAGAGAGAAGCATCCTGGTGAGTGATATACCCCTTTTTAAGAACTGCTTCCTACCTGCCAACCCTGAAAAGCAGCAACATAGTGTCCAAGGCCACGCACCCTGCCAACTCGAAACTATTGAGTCTGAGCGCCTTGTACTGTGTGCCATTGCGAGAGGATAAGGCGCGGCCCAGCCCATGAGGCAATGGAGTTTACTGCCTAGGGGTCCAGCCAGCAGCATGTGCCATCGCAACAAGCAGACATGTTTTTTTCATTAGGGTCTCACTGTTTCTGCCTTGCCCATCCTGTTTGTGAAAAAATACGGAACATGGAGTGCTTTACAAATCCCCTATTGGACTCTTTTGTTGTGAAAACTCTTTGCAACTGTTTGGACGAGGTTGGCTAGCCATGGCCAGACACGGGAAGTGGCCAAGTTATCTGGGAGCTATGAGGGAGTGGTGACATGCCAGTTCGCTTAGGGAGGAAAACCAGCCTGCACTGGCCCTGCTTCCAGGCGCTGTAAGTCGTTCACTTGCCGAGCACATGCTTGTGCGCGGGCAGATGCCTTTTGCGGCCATGGGAACAGCCGACTTTACAAAACGAACTTAAACTCGATGGCAGTGTTACCTTAAGGCTTGAAATGTTTAGTTTCTGGAAGAAAGGGCGAGAGGGGCCACGTCACTGACTGATGAGGAGGGGGGGACAGGCCTAGTTGAAAATGCAAAGGGGGAAACCTGACTCCACCTAATATTTGCTCTATAAACAGTTTTTCCATTTCGCATCTGGAGCCCTGTCGCTCTGTTAGACAGCTGTTTCTGCTTACGCCACCATATCTTCATAACAATGGGGGAGGGGGAACCAAACTACTTGAATTGTATAAATATTTGGTATTGAGAAGAAGATGGGGGGGATTCGGGGACCTTTTTATTGTGTAATCCGTTTTTTTATATGTTATTATTATTTTCATGCAATGTTGAGCCATAAAGCCTTTTTTTTTTATTTTTTAAATGAAGCGGCACTGCAATATGAGAATAAAAGAAAACGAAAACCTGCCTTATTTATTGTCTGTTAATAAAATCTGTGAGGGCGTAAATGGGGAGGGTAAAGCAACCTGCTCCAAACAGATGTGTCATGTTTATACTTTGTTTTTACTTAAAAAAAAAGAAACAAAAAGAAAAGCTTTTCTCAAATGCTTTGTACCAAAAAAAAAATTATAAATAAATACCATAAAGCAAC
>TRINITY_DN981_c1_g1_i1 len=560 path=[0:0-559]
ATATATATATATATATATATATATGGTCTCCCGTCCCCAAAACTTTGCATTGTGTTCTAGGGCTACAGAACGTGTCCATGTACGCTGCCACAATTCAGGTTGGACACAGCAGCAGACGGTGTTCATCGAACAACGATTCAATGTTTTTTAGAACATCCAAGAAAGAATCACATCGTCAATGTTAAAAATGACTCTCGACCGAGAGAGTAACAGTGAAATAGCCTCTTCGAAGTCTCTGGAGTAATAGGCAGGTCAACTCTCCAAACACTAGGAGGTCAGGGTGGGGGAATCAGCTGATTGCATTTCCAAGGCATAATTCTGCTTTAAAAAGTCGTTTTTTCCTCATTTCGAGCCCAAAACTCTGCCTGTTGACTTTAACAAGGGTAAATGTTTCTTATTTTCCTTTTTTTAATAAAGGTGTTCAATTGACGGTATGCCCTGAGGGATCTTCAGTCCATCGATTTGTACAGACTTTAACAAAGCAGCTGAGTAGGACTATCTTTTTACATGAAAAAAAAAATTAAGAATACCACAGGCATTGCAGTTAAAACTGTAAACTG
>TRINITY_DN999_c0_g1_i2 len=589 path=[0:0-370 1:371-460 2:461-588]
TGGGATTTTTTTTTTTTTTTTTTTTTTGCTTTCAAATTTGTATTTTATGGAAAGAGGTGGTACAGTTTGTAGTGCCCTTGATATGGAATTAGAATTAAAAATCACACATATTTCTTTGAAATACACAGTGCATCAGAGTGCCAGGTAATCCTCTTTCACTACTGAGTCTCTAAATGCCGGTAAGAAGAGAATGAAGGGAGAGTGGGGTGGCCCGCTGCTGTCTGCTTCATTTTCTTTCTCTTGGCCAGGATGCCTTGTACAGCTGGGAGAGGGAGTAGCAGACTCCCAGCAGAGACACCGTCATGGTGAATCGGTACAGGAGGACATCGCTGAGCCCACCTTTCAGGTGCACCGGCAGGTTGTTGTCCGCCTGGAAGATCTTCTGTTTCTCAAGGACACGGTTTTTGATTGAGTTCCGACTGGATGTGGCGAAGGTACGGAATACTCCTCTGCTTAGCATCGGAAGGGTCGCCATGGCCTCGCTGCTGTCACTGCTGTCGGTCTCGCTCCCTCGGTCTCCCGCTGTCCCCTGCTCGCCCCTTACAAGGTCACGGGCTGCGGCTGTGTCTGTCCGGGAGCCAAAGTAAGG
>TRINITY_DN999_c0_g1_i1 len=499 path=[0:0-370 2:371-498]
TGGGATTTTTTTTTTTTTTTTTTTTTTGCTTTCAAATTTGTATTTTATGGAAAGAGGTGGTACAGTTTGTAGTGCCCTTGATATGGAATTAGAATTAAAAATCACACATATTTCTTTGAAATACACAGTGCATCAGAGTGCCAGGTAATCCTCTTTCACTACTGAGTCTCTAAATGCCGGTAAGAAGAGAATGAAGGGAGAGTGGGGTGGCCCGCTGCTGTCTGCTTCATTTTCTTTCTCTTGGCCAGGATGCCTTGTACAGCTGGGAGAGGGAGTAGCAGACTCCCAGCAGAGACACCGTCATGGTGAATCGGTACAGGAGGACATCGCTGAGCCCACCTTTCAGGTGCACCGGCAGGTTGTTGTCCGCCGGAAGGGTCGCCATGGCCTCGCTGCTGTCACTGCTGTCGGTCTCGCTCCCTCGGTCTCCCGCTGTCCCCTGCTCGCCCCTTACAAGGTCACGGGCTGCGGCTGTGTCTGTCCGGGAGCCAAAGTAAGG
>TRINITY_DN988_c0_g1_i1 len=582 path=[0:0-581]
ATTCCGCTTCAATATCCAGCATCCCGCAGCTGATGGTGTCATTGTCTTCTTTTTGGCTCAGGGAAGCGTTGATCCACACAATGGTGTTGTTGATGCACGCCCTTCCCGGAATCTTAAGCTCTTGAAGTTCGATGTCGTACAGAATTAAGGCATCCGCCATCATTCCGAAGACGAGCAACATACATGGTTGTGCAGCCCCGTGAAGAACTGCACAGCAACTCCCGAAAACCATCAGGAAGATCTCGTAACATGACGCAAACTGGAACAGCTGGAAGAATCCAACTCGGGTGTTTGTATTTTCTTTCTTGTCTTGTGACGTTTTTGCATTTTTCTTCGTGGATGCATCTCCGTTGAGGTATATGTCCCTTGAGTACTTTAATTTATCTGATTCGTCGGAGTAAAATGTTTCATTGTCTTCTCCCAACTTCTTCAGGCTGCGCAGACGAACTGGGTCCGTCAAGATGTATTTGTCCTTCATTCTTTGCTTCTGGAATTAAAAAATTGCAAACAAGAAATGTTCTGCAACAAAAGGCACAGCCAGTTGATCTAAGCGGCAGCTTGTACATCCAGGGGGGAACTCTG
>TRINITY_DN966_c0_g1_i1 len=1551 path=[0:0-1550]
CCGCTGTAAGCCCCTAAAGGTTATCACACCAGCGGGGGATCTCACAGTGTGCGGTCTTACAGGACACACATGATCACCTATTGATCACCTAGTGACTCCCTATTATGAGCTCCACCTTAAGGCACATTCCCTGGCAGTCAAAATTCAGATCACTTGATGGCGACTCTGAAAGAATTACACCGACCGCTCAAACATTAGACACAGTCTGAGCTACAAGAGGACGGAGAGGCAGATCTGGGGAAATCTAATCTTGACAGAAACTGAGAACTACTGACTAGAATTATTTCAAAACAAAAAAATGCCAGGAATGATAATAAGGATATTTAAGTAAATGCTGTTCACTTAACCCCTCCCCCCAAGATAACGCAAAGCTTCACCTCCAGTCTCTCCATCCATCTCCTCAACACCTCCACATCCAAACCCTCTCCACCCCACCAGCACCCCGATCCATCCCACAACACTCACCAATTACTACAGTAACAGCGGCCCCCACAAACACAGCCCCGCTCCACGCTACAGACCAGGCCTCGCTCTGACTCACAGACCCCGACACCCGCACCAACCCCACACCGGCTCCTACAATATCTCTGACTTTAACAGAAAACTGTCTCCAAATCGACCTCGATTTAAAGTGCTGAACTCTCACATTATCGAAGCCGACCATGTATTTCAGTGGGTTGCACTCGCCACTGCGCGCCTCTTAGGCTCCTCCCATAACCTATTCTTAGGGGGTTGTGATCTGGACTGGAGGGAAATAAGACCCCCCTTTTCTAGATCAAACATTCCAGGGAACCAGATGTCTACTTCAAATTATCTTCTACTACACACATGTTGACCTGCACAAAACACACAGCTTGAGTGCAGCTCCTTGGAGGCAGTGCCTGGTTGCATCCATTGAAAATAGTGAGGTGGTGCTCCTCTCTGCAGGGACCTGTATACGCTGAGAGTGCTGCACTCCACGAGAGTGACAGAACTTCAAAACATGCAAAAAATAATAGTGCAGCTGAGAGTGAACAACACGTGTGCACATGGCTCCTGCAGAGCAAAGGTACATATAATAAAGGCCAAATCACATAGGATGGTGTACCTCAGACCTCCAGGCACAGTGTGTGGGGCCCGTTGTGTATCTGTGCCATCTGTGGTAGCCAGATTCTGTTTACAGAAGGATGATTTTAGCGGAGATCCAGTAGATCACCATTCCTGGCCAATGTCTAATCTTTAGATCTTCTTAAGGTGTTTTCAGATAAATTGTATTTTTGATTAAATAAATCTCTTCAAACAACAGTGTTTCCTGAATAACAATAATAAAACGGTGTAATGTATCACCTGCTGAAGTGCAATGCCTCTCCTGTTGAAGTGTAATGCCTCAACTGCTGAATTGTAATGCCCCAACTGCTGATGTGTAATGCCTCTCCTGCTGAAGTGTAATGCCTCAACTGCTGAATTGTAATGCCTCAACTGCTGAATTGTAATGCCTCAACTGCTGAATTGTAATGCCCCAACTGCTGATGTGTAATGCCTCTCCTGCTGAAGTGTAATGCCTCAACTGCT
>TRINITY_DN985_c0_g1_i6 len=548 path=[1:0-146 2:147-180 3:181-205 4:206-209 5:210-231 6:232-234 8:235-259 9:260-293 10:294-316 12:317-322 14:323-335 15:336-336 17:337-359 19:360-360 20:361-364 22:365-374 23:375-492 24:493-497 27:498-547]
CCTTGCGATCTCTGCTTATCCCTGCTTATGTACACGTTATCCGAAGTGTTCTTCCTCCCCTCGCTTGTTCACCCCCTAAACCTCACGCTCCAAGTCTTCAGCCAATTCAGCTTCCCCCCTTAACACTGAGATCCCCCACCCAGTGCTGGATTAAACCCTGTGGAGGCCCCTGGGCAGTCAACATTTTGGGGCCCCCCTGCAGTCGAAATTTCGGGGCCCCCCTGCAGTCGAAATTTCGGGGCCCCCCTGCAGTCGAAATTTCGGGGCCCCCCTCGCAAATTAATACAGTATTTTCTCTATAGAATCTTTAATGTAAAGTTTTCGTTTCTTTGAGTTCGTTCATTTTTTTCTATCTTTTGAAAACAATTTAAGAAAGCTTGATTGTAATTTTCTTTCAAGAGCAAATCAATATTATTTTGATCCTTTGTCTCGGGGCCCCTAAAAGGAGTGGGGCCCATGGGCCGGTGCCTACTTGGCCTAATGGTTAATCCGGCACTGCTTACAGCTGGACAGACCCCTTTTTAAACCTCTACAAAGGCATTCACACC
>TRINITY_DN985_c0_g1_i9 len=586 path=[0:0-266 2:267-300 4:301-304 9:305-338 13:339-339 14:340-352 16:353-376 19:377-377 20:378-381 22:382-391 23:392-509 24:510-514 26:515-585]
CGGGGGGCCATTAATCGAGAAATGTGAATGTTCAGTGCATGATCCAGGCTCCGAGTGTCCGAAAGGAAAATGTCTAAGAGTCTCTCCATGTGTCTCAGACAAGGGGTGTCTTACAACTTATATTTTGGTCAGATGTTTGTATATTTTGTATTGAATGCTTATGGTATTAATTTGGAACACATAACAATTGATATTTCGTGTGACTCCAGCTTTGACAATGGACTTTTATGTGCTTGTCTTGATGTCTCATGCATGGGGCGCAGTGCCGGATTAAACCCTGTGGAGGCCCCTGGGCAGTCAAAATTTCGGGGCCCCCCTCGCAAATTAATACAGTATTTTTGTTTCTTTGAGTTGATTCATTTTTTTCTATCTTTTGGAAACAATTTAAGAAAGCTTGATTGTAATTTTCTTTCAAGAGCAAATCAATATTATTTTGATCCTTTGTCTCGGGGCCCCTAAAAGGAGTGGGGCCCATGGGCCGGTGCCTACTTGGCCTAATGGTTAATCCGGCACTGGACCAGAGAGAGGACGTTCCACCGACTATCAATTTCTACCGCCAATAATAATTGCGATACCCAAAGGCACC
>TRINITY_DN985_c0_g1_i4 len=676 path=[0:0-266 2:267-300 3:301-325 4:326-329 5:330-351 7:352-368 9:369-402 10:403-425 11:426-428 13:429-429 14:430-442 15:443-443 17:444-466 19:467-467 20:468-471 22:472-481 23:482-599 24:600-604 26:605-675]
CGGGGGGCCATTAATCGAGAAATGTGAATGTTCAGTGCATGATCCAGGCTCCGAGTGTCCGAAAGGAAAATGTCTAAGAGTCTCTCCATGTGTCTCAGACAAGGGGTGTCTTACAACTTATATTTTGGTCAGATGTTTGTATATTTTGTATTGAATGCTTATGGTATTAATTTGGAACACATAACAATTGATATTTCGTGTGACTCCAGCTTTGACAATGGACTTTTATGTGCTTGTCTTGATGTCTCATGCATGGGGCGCAGTGCCGGATTAAACCCTGTGGAGGCCCCTGGGCAGTCAACATTTTGGGGCCCCCCTGCAGTCGAAATTTCGGGGCCCCCCTGCAGTCGAACTTTTGGGGCCCCCCTATCGGGGCCCCCCTCGCAAATTAATACAGTATTTTCTCTATAGAATCTTTAATGTAAAATTTGTTTCTTTGAGTTCGTTCATTTTTTTCTATCTTTTGAAAACAATTTAAGAAAGCTTGATTGTAATTTTCTTTCAAGAGCAAATCAATATTATTTTGATCCTTTGTCTCGGGGCCCCTAAAAGGAGTGGGGCCCATGGGCCGGTGCCTACTTGGCCTAATGGTTAATCCGGCACTGGACCAGAGAGAGGACGTTCCACCGACTATCAATTTCTACCGCCAATAATAATTGCGATACCCAAAGGCACC
>TRINITY_DN985_c0_g1_i7 len=538 path=[0:0-266 2:267-300 4:301-304 9:305-338 10:339-361 12:362-367 14:368-380 16:381-404 19:405-405 21:406-419 23:420-537]
CGGGGGGCCATTAATCGAGAAATGTGAATGTTCAGTGCATGATCCAGGCTCCGAGTGTCCGAAAGGAAAATGTCTAAGAGTCTCTCCATGTGTCTCAGACAAGGGGTGTCTTACAACTTATATTTTGGTCAGATGTTTGTATATTTTGTATTGAATGCTTATGGTATTAATTTGGAACACATAACAATTGATATTTCGTGTGACTCCAGCTTTGACAATGGACTTTTATGTGCTTGTCTTGATGTCTCATGCATGGGGCGCAGTGCCGGATTAAACCCTGTGGAGGCCCCTGGGCAGTCAAAATTTCGGGGCCCCCCTCGCAAATTAATACAGTATTTTCTCTATAGAATCTTTAATGTAAAGTTTTCGTTTCTTTGAGTTGATTCATTTTTTTCTATCTTTTGGAGACAATTTAAGAACGCTTGATTGTAATTTTCTTTCAAGAGCAAATCAATATTATTTTGATCCTTTGTCTCGGGGCCCCTAAAAGGAGTGGGGCCCATGGGCCGGTGCCTACTTGGCCTAATGGTTAATCCGG
>TRINITY_DN985_c0_g1_i1 len=668 path=[0:0-266 2:267-300 3:301-325 4:326-329 5:330-351 6:352-354 8:355-379 9:380-413 10:414-436 12:437-442 14:443-455 15:456-456 17:457-479 19:480-480 20:481-484 22:485-494 23:495-612 24:613-617 27:618-667]
CGGGGGGCCATTAATCGAGAAATGTGAATGTTCAGTGCATGATCCAGGCTCCGAGTGTCCGAAAGGAAAATGTCTAAGAGTCTCTCCATGTGTCTCAGACAAGGGGTGTCTTACAACTTATATTTTGGTCAGATGTTTGTATATTTTGTATTGAATGCTTATGGTATTAATTTGGAACACATAACAATTGATATTTCGTGTGACTCCAGCTTTGACAATGGACTTTTATGTGCTTGTCTTGATGTCTCATGCATGGGGCGCAGTGCCGGATTAAACCCTGTGGAGGCCCCTGGGCAGTCAACATTTTGGGGCCCCCCTGCAGTCGAAATTTCGGGGCCCCCCTGCAGTCGAAATTTCGGGGCCCCCCTGCAGTCGAAATTTCGGGGCCCCCCTCGCAAATTAATACAGTATTTTCTCTATAGAATCTTTAATGTAAAGTTTTCGTTTCTTTGAGTTCGTTCATTTTTTTCTATCTTTTGAAAACAATTTAAGAAAGCTTGATTGTAATTTTCTTTCAAGAGCAAATCAATATTATTTTGATCCTTTGTCTCGGGGCCCCTAAAAGGAGTGGGGCCCATGGGCCGGTGCCTACTTGGCCTAATGGTTAATCCGGCACTGCTTACAGCTGGACAGACCCCTTTTTAAACCTCTACAAAGGCATTCACACC
>TRINITY_DN985_c0_g1_i2 len=614 path=[0:0-266 2:267-300 3:301-325 4:326-329 5:330-351 6:352-354 8:355-379 9:380-413 10:414-436 12:437-442 14:443-455 15:456-456 18:457-485 22:486-495 23:496-613]
CGGGGGGCCATTAATCGAGAAATGTGAATGTTCAGTGCATGATCCAGGCTCCGAGTGTCCGAAAGGAAAATGTCTAAGAGTCTCTCCATGTGTCTCAGACAAGGGGTGTCTTACAACTTATATTTTGGTCAGATGTTTGTATATTTTGTATTGAATGCTTATGGTATTAATTTGGAACACATAACAATTGATATTTCGTGTGACTCCAGCTTTGACAATGGACTTTTATGTGCTTGTCTTGATGTCTCATGCATGGGGCGCAGTGCCGGATTAAACCCTGTGGAGGCCCCTGGGCAGTCAACATTTTGGGGCCCCCCTGCAGTCGAAATTTCGGGGCCCCCCTGCAGTCGAAATTTCGGGGCCCCCCTGCAGTCGAAATTTCGGGGCCCCCCTCGCAAATTAATACAGTATTTTCTCTATAGAATCTTTAATGTAAAGTTTTCGTTTCTTTGAGTTCCTTCATTTTTTTTCTATCTTTTGAAAACCATTTAAGAAAGCTTGATTGTAATTTTCTTTCAAGAGCAAATCAATATTATTTTGATCCTTTGTCTCGGGGCCCCTAAAAGGAGTGGGGCCCATGGGCCGGTGCCTACTTGGCCTAATGGTTAATCCGG
>TRINITY_DN985_c0_g1_i8 len=1300 path=[0:0-266 2:267-300 3:301-325 4:326-329 5:330-351 6:352-354 8:355-379 9:380-413 10:414-436 12:437-442 14:443-455 15:456-456 17:457-479 19:480-480 20:481-484 22:485-494 23:495-612 25:613-1299]
CGGGGGGCCATTAATCGAGAAATGTGAATGTTCAGTGCATGATCCAGGCTCCGAGTGTCCGAAAGGAAAATGTCTAAGAGTCTCTCCATGTGTCTCAGACAAGGGGTGTCTTACAACTTATATTTTGGTCAGATGTTTGTATATTTTGTATTGAATGCTTATGGTATTAATTTGGAACACATAACAATTGATATTTCGTGTGACTCCAGCTTTGACAATGGACTTTTATGTGCTTGTCTTGATGTCTCATGCATGGGGCGCAGTGCCGGATTAAACCCTGTGGAGGCCCCTGGGCAGTCAACATTTTGGGGCCCCCCTGCAGTCGAAATTTCGGGGCCCCCCTGCAGTCGAAATTTCGGGGCCCCCCTGCAGTCGAAATTTCGGGGCCCCCCTCGCAAATTAATACAGTATTTTCTCTATAGAATCTTTAATGTAAAGTTTTCGTTTCTTTGAGTTCGTTCATTTTTTTCTATCTTTTGAAAACAATTTAAGAAAGCTTGATTGTAATTTTCTTTCAAGAGCAAATCAATATTATTTTGATCCTTTGTCTCGGGGCCCCTAAAAGGAGTGGGGCCCATGGGCCGGTGCCTACTTGGCCTAATGGTTAATCCGGTACTGGTACTAAGGAAATCTGCACGGTATGGTATGTGGGGGGATCTGAGTGCTTAGCCACAGTTTGCAGTTTAGTTCTGTGGTTTTGGCATGCTCACAGTGTGAATAGTTAAGCAGTGCTGTGGCACTCGCAGGGTGTGTGCCAGGAATGGGCAGCTGGAGAGGCCCCTCAAACAGCTGGGCAGTCTTGGCATCCCGCTGCACTCTGAGATGTGAGTGTGCAGACCAGGCCATTACCCTGCCTTCTGCCCTCACGCCACTGCGACAGGTGTCCTCCACGCATGCAGGCGCACACTGCTTGAGCAAGCCCCCATTATGCGCACACACACACCACTAGAGTGACAGGGCTCCTCCACAGCCGCACTTCGGGAGTCCCCACACCCCTAGAGTGCTGGGGGCCTTTGCAGCACAATGGCGTACATCCCAAGAGCAGCATGGGTCTTTACATCACACGTGAATACCCTTAGCGTGACAGAGGACCATCCCAGCCCACGAGGCCCCGTGGAAATGGGCGCGCATCCCATTCGTGCGCCATCTCCTTATCCACCCGCGCAGCTGAACACGGGGCAAGCCGGGGACTGCGAAGTGCGGCGTGGCTTCCTGCCCTCCGGCTCAGCAGAAACAATGGTCCCACGGCTGGGGCTCTGAGTTTACCATTTCCTCTTTGCTCGTCGGCTGCTGCCAAGCC
>TRINITY_DN985_c0_g1_i10 len=618 path=[0:0-266 2:267-300 3:301-325 4:326-329 9:330-363 10:364-386 12:387-392 14:393-405 15:406-406 17:407-429 19:430-430 20:431-434 22:435-444 23:445-562 24:563-567 27:568-617]
CGGGGGGCCATTAATCGAGAAATGTGAATGTTCAGTGCATGATCCAGGCTCCGAGTGTCCGAAAGGAAAATGTCTAAGAGTCTCTCCATGTGTCTCAGACAAGGGGTGTCTTACAACTTATATTTTGGTCAGATGTTTGTATATTTTGTATTGAATGCTTATGGTATTAATTTGGAACACATAACAATTGATATTTCGTGTGACTCCAGCTTTGACAATGGACTTTTATGTGCTTGTCTTGATGTCTCATGCATGGGGCGCAGTGCCGGATTAAACCCTGTGGAGGCCCCTGGGCAGTCAACATTTTGGGGCCCCCCTGCAGTCGAAATTTCGGGGCCCCCCTCGCAAATTAATACAGTATTTTCTCTATAGAATCTTTAATGTAAAGTTTTCGTTTCTTTGAGTTCGTTCATTTTTTTCTATCTTTTGAAAACAATTTAAGAAAGCTTGATTGTAATTTTCTTTCAAGAGCAAATCAATATTATTTTGATCCTTTGTCTCGGGGCCCCTAAAAGGAGTGGGGCCCATGGGCCGGTGCCTACTTGGCCTAATGGTTAATCCGGCACTGCTTACAGCTGGACAGACCCCTTTTTAAACCTCTACAAAGGCATTCACACC
>TRINITY_DN985_c1_g1_i1 len=250 path=[0:0-249]
CCACAGGGTTTAATCCGGCACTGCTCTGGTCTGCCGTTCAGCCTTACGCTTCCAGGGCTCATCTGACCCCGCTGATTGGCTGATACACAGCCTTCAGCAGATGCGGCTGCTCATGGGCAGGGCATGTGCCTCCTAAACATAGAAGCAAATGCTATCGCCTTACTGCATCTGCTTGTGCTGAAGGAGAGTCTGAGACCTGGGCGACAGCGCTCTGTGTTCAGCTCTGTGCAGCTATGGAGAGTTGGAAGGG
>TRINITY_DN945_c0_g1_i1 len=1170 path=[0:0-1169]
TGCTTCCGTCTGTGATGTACCTGTTCTGTGTTGTTGGATGGAAGCTTTAACTACTCCTGTCTGTGCTGTACCTGTTCTGTGTTGGATGGAAGCTTGAACTGCTTCCGTCTGTGATGTACCTGTTCTGTGTTGTTGGATGGAAGCTTTAACTACTCCTGTCTGTGCTGTACCTGTTCTGTGTTGGATGGAAGCTTGCACTGCTCCTTTCTATATTGTACCTGTTCTGTGTTGGATGGAGGTTTGTGCTACTGCTGTCCATTCTGTACCTGCAGCTGGTGTATTTAGCCACTGAGCTGTATTTCTGACTGACCCATGGAGACACAAGCACACATGTACAGTTTGTAACCTGGATGGGTGTGGCCCCTCCCCCCAGCAATGCTCAAACACACTGGCTGTTTTTAAGTGGTAAGGATTTATTAGTGTTCTCTCATTTGATTACCTTGCTGAGGGTCCCTTTTAGTGACTTAACCTGCAGACCTGTGATGCACTCAATTTCAGGTGCCGAGGTAGAGCACTGTGGATTGTGATGATCTGCGTTCTTCCCGCTGGTCTTTTCTGTGCTGTACCAGTTCTGTGTTGGATGGAAGCTTGCACTGCTCCTGTCCGTGGTGTACATGTTGTGTGTGAGTGAAGCTTGCACTGCTCCTGTCTGTGCTGTACCTGTTCTGGGTTGGATGGAAGCGTGTGCTACTGCTGTCCGTGCGGTACCTGCAGCAGGTGCATTTAGCCACCGAGCTGTATTGCTGTGAATGTCTCATGGAGACACGAGCACACATGTAGTTTGTAACTTGTATCGGCGTAGCCCTTCCCCCGGCAATGCTCAAACACACTGCCTGTTTTAGGAAGCAAGGATTAATTAGTATTCTCTCATGCATGGTTTAATTAAATTCTCCAACTTCTCCACCCTTTACGAAGATGGCGGTTGCGAGCAGGCAAGAAGGAAACATGAAAACGGCTTCTGTCCCTTTTTGACAAGAATGCGGGATTCCTCCTGCTCTGCCGGTGTGCATGATGGCCAGCCGCATTTCCAAACACCCGCTGTGCGGGCCGATCTTCTTGGCGCTTTGCCGTCTACGGCCACTGGAATAGCTGGCGGAAAACCTCTCTTGCCGTACGCCAGGTGTGGTGGGATCACTACCCGCCGCCTCTCCCCAGCAAAAACGTCGAGCA
>TRINITY_DN938_c0_g1_i4 len=356 path=[0:0-94 1:95-103 2:104-121 4:122-125 5:126-160 6:161-169 7:170-197 9:198-226 10:227-241 11:242-292 13:293-355]
CTCGGCCGCCTACTGGCGTTGGAGCGAGAGAAGCTGCTGTGATGGGGACTCAGCCACCTACTGGCGTTGGAGCGAGAGAAGCTGCTGTGATGGGGGCTCGGCCAACTCGGCCGCCTACTGGCCCTACTGGCGTTGGAGCGAGAGAAGCTGCTGTGATGGGGGCTCGGCCAACTCAGCCGCCTACTGGCGTTGGAGCGAGAGAAGCTGCTGTGATGGGGTCTCGGCCGCCTACTGGCGTTGGAGCGAGAGAAGCTGCTGTGATGGGGACTCAGCCGCCTACTGGCGTTGGAGCGAGAGAAGCTGCTGTGATGGGGACTCGGCCGCCTACTGGCATTGGAGCGAGAGAAACTGCTGTG
>TRINITY_DN938_c0_g1_i1 len=334 path=[0:0-94 2:95-112 5:113-147 7:148-175 9:176-204 10:205-219 11:220-270 13:271-333]
CTCGGCCGCCTACTGGCGTTGGAGCGAGAGAAGCTGCTGTGATGGGGACTCAGCCACCTACTGGCGTTGGAGCGAGAGAAGCTGCTGTGATGGGGACTCGGCCGCCTACTGGCCTGGCGTTGGAGCGAGAGAAGCTGCTGTGATGGGGACTCAGCCGCCTACTGGCGTTGGAGCGAGAGAAGCTGCTGTGATGGGGTCTCGGCCGCCTACTGGCGTTGGAGCGAGAGAAGCTGCTGTGATGGGGACTCAGCCGCCTACTGGCGTTGGAGCGAGAGAAGCTGCTGTGATGGGGACTCGGCCGCCTACTGGCATTGGAGCGAGAGAAACTGCTGTG
>TRINITY_DN938_c0_g1_i11 len=309 path=[0:0-94 1:95-103 4:104-107 5:108-142 6:143-151 7:152-179 10:180-194 11:195-245 13:246-308]
CTCGGCCGCCTACTGGCGTTGGAGCGAGAGAAGCTGCTGTGATGGGGACTCAGCCACCTACTGGCGTTGGAGCGAGAGAAGCTGCTGTGATGGGGGCTCGGCCACCTACTGGCGTTGGAGCGAGAGAAGCTGCTGTGATGGGGGCTCGGCCAACTCAGCCGCCTACTGGCGTTGGAGCGACCTACTGGCGTTGGAGCGAGAGAAGCTGCTGTGATGGGGACTCAGCCGCCTACTGGCGTTGGAGCGAGAGAAGCTGCTGTGATGGGGACTCGGCCGCCTACTGGCATTGGAGCGAGAGAAACTGCTGTG
>TRINITY_DN938_c0_g1_i7 len=429 path=[0:0-94 2:95-112 3:113-199 4:200-203 5:204-238 7:239-266 11:267-317 12:318-365 13:366-428]
CTCGGCCGCCTACTGGCGTTGGAGCGAGAGAAGCTGCTGTGATGGGGACTCAGCCACCTACTGGCGTTGGAGCGAGAGAAGCTGCTGTGATGGGGACTCGGCCGCCTACTGGCATTGGAGCGAGAGAAACTGCTGTGATGGGGACTCAGCCGCCTACTGGCGTTGGAGCGTGAGAAGCTGTTGTGATGGGGACTCGGCCGCCTACTGGCGTTGGAGCGAGAGAAGCTGCTGTGATGGGGACTCAGCCGCCTACTGGCGTTGGAGCGAGCGAGAGAAGCTGCTGTGATGGGGACTCAGCCGCCTACTGGCGTTGGAGCGTGAGAAGCTGTTGTGATGGGGACTCGGCCGCCTACTGGCGTTGGAGCGAGAGAAGCTGCTGTGATGGGGACTCGGCCGCCTACTGGCATTGGAGCGAGAGAAACTGCTGTG
>TRINITY_DN938_c0_g1_i2 len=435 path=[0:0-94 2:95-112 3:113-199 4:200-203 5:204-238 7:239-266 8:267-272 11:273-323 12:324-371 13:372-434]
CTCGGCCGCCTACTGGCGTTGGAGCGAGAGAAGCTGCTGTGATGGGGACTCAGCCACCTACTGGCGTTGGAGCGAGAGAAGCTGCTGTGATGGGGACTCGGCCGCCTACTGGCATTGGAGCGAGAGAAACTGCTGTGATGGGGACTCAGCCGCCTACTGGCGTTGGAGCGTGAGAAGCTGTTGTGATGGGGACTCGGCCGCCTACTGGCGTTGGAGCGAGAGAAGCTGCTGTGATGGGGACTCAGCCGCCTACTGGCGTTGGAGCGAATTGGTGCGAGAGAAGCTGCTGTGATGGGGACTCAGCCGCCTACTGGCGTTGGAGCGTGAGAAGCTGTTGTGATGGGGACTCGGCCGCCTACTGGCGTTGGAGCGAGAGAAGCTGCTGTGATGGGGACTCGGCCGCCTACTGGCATTGGAGCGAGAGAAACTGCTGTG
>TRINITY_DN924_c0_g1_i9 len=955 path=[0:0-143 3:144-240 4:241-370 5:371-459 6:460-476 8:477-487 11:488-501 12:502-502 13:503-504 14:505-541 15:542-548 16:549-549 18:550-552 19:553-570 21:571-594 23:595-954]
CTGCGGCCTAATCTTGTCCATTAGTATATAAAACGTCCGGTCAGTATGATCCTTATTTTCCAAAATGTGCTTTATTTCGTCACCATATATATTGTTTCCTCCTCCCTCCCGCTGAGGTTTCAAAACAAATTGTTCAGGGTTTGCGATGGCCATTCTAACGGTCTGATCTCCTTCCTCACCATCCAGAGAATAAAGGCCAGCAAATGTTCTCCGTATTCGTGCTACAGCATCTGGCTTGTCAGGTAGAAATCTCTCCAAAGCTCCTGGTCGGCTTAACTCTTGCTGCACCTTTTTGGTCCCAGTCAGTTGGGTGGCAATATCCGGACATTTGACAGCTTGGGATCTTTCAATTAACAGCCGTGCCTCCCAGCCCCCGGGATGAATGATGCGAGGTGCGCTCTCCCCAGCTACCTCCCGCGGCGCTGACTGAAGGCTGTGCCGCGCGCAGCCTCTGCTGCCTGTCACCGCCTACGTGGTCAGTCCCCTTACCGCCCAGGCGAGCGTGCGGGCCGGGACCCCAAGCTGAAGCCGGAAGTGCTGAGCCGACGCGGCGACGCCGGAACAACTTCCAGACTCCAGAGTCTTTGGCCAGAGGTACTTGAAGCCAGACGAAGACAAGAAATCAAAGCACAAGACAGCTGTAAAGAAGAAAACATTAAACCCGGAGTTCAACGAGGAATTTTGCTACGAAATAAAGCACGGCGATCTGTCGAAAAAGACCTTAGAAGTTACGGTGTGGGATTATGATATTGGAAAATCCAATGATTTCATCGGCGGAGTAGTTTTAGGAATCAATGCAAAAGGCGAGCGTTTAAAACACTGGTTCGATTGCCTGAAAAACAAAGACAAGAAGATTGAGCGCTGGCACACGTTAACCAATGAGCTACCGGGATCCGTCCTCAGCGATTGACCTCGGAGACGCCCACATGCCCCTTGATGTCATTGCATCGCCGCG
>TRINITY_DN924_c0_g1_i5 len=342 path=[1:0-117 5:118-206 7:207-248 12:249-249 13:250-251 14:252-288 15:289-295 16:296-296 18:297-299 19:300-317 21:318-341]
CCCGAATATCGCCAGAAGCACTTTGGATGGCGCCTTCAGCAGCATTCTGTGCACGTTTGGCGTCCTCCAAGGCCTTCTTCACCGACTCTGCTGTGTTCTTTACATTCTCTGCTCTGCTCCCCGGGATGAATGATGCGAGGTGCGCTCTCCCCAGCTACCTCCCGCGGCGCTGACTGAAGGCTGTGCCGCGCGCAGCCTCTGCTGCCTATCACCGCCTACGTGGTCAGTCACCTTACCGCCCAGGCGAGTGTGCGGGCCGGGACCCCAAGCTGAAGCCGGAAGTGCTGAGCCGACGCGGCGACGCCGGAACAACTTCCAGACTCCAGAGTCTTTGGCCAGAGG
>TRINITY_DN924_c0_g1_i1 len=1527 path=[0:0-143 3:144-240 4:241-370 5:371-459 6:460-476 8:477-487 11:488-501 12:502-502 13:503-504 14:505-541 15:542-548 16:549-549 18:550-552 19:553-570 20:571-1526]
CTGCGGCCTAATCTTGTCCATTAGTATATAAAACGTCCGGTCAGTATGATCCTTATTTTCCAAAATGTGCTTTATTTCGTCACCATATATATTGTTTCCTCCTCCCTCCCGCTGAGGTTTCAAAACAAATTGTTCAGGGTTTGCGATGGCCATTCTAACGGTCTGATCTCCTTCCTCACCATCCAGAGAATAAAGGCCAGCAAATGTTCTCCGTATTCGTGCTACAGCATCTGGCTTGTCAGGTAGAAATCTCTCCAAAGCTCCTGGTCGGCTTAACTCTTGCTGCACCTTTTTGGTCCCAGTCAGTTGGGTGGCAATATCCGGACATTTGACAGCTTGGGATCTTTCAATTAACAGCCGTGCCTCCCAGCCCCCGGGATGAATGATGCGAGGTGCGCTCTCCCCAGCTACCTCCCGCGGCGCTGACTGAAGGCTGTGCCGCGCGCAGCCTCTGCTGCCTGTCACCGCCTACGTGGTCAGTCCCCTTACCGCCCAGGCGAGCGTGCGGGCCGGGACCCCAAGCTGAAGCCGGAAGTGCTGAGCCGACGCGGCGACGCCGGAACAACTTCCAAACTCCAGAGTCTTTGGCCAGGGAGTCTTTGGCCAGAGTACCTGGTGGTGGACACACAGCTCATGCTGGGAGGAAAGCACCGCTACAGTTTGAGCCCAGAAGAATACATCTTCGCAGCCCTGAATCTCTACCTCGATATTGTAAACATGTTCCTCTTCATACTGCAACTCATCGCACTGTCTCGCTAGACAGTATGCCCTCTGAAGGGCAGAAGAGGCCCAACAGGTGGCCATCTTGAAGAGGCAACAAATGAATATGTGTGGCGTTCTGTCGTTCTGAAAAATGCTTTATGAAGATTATACCCACTGTGTGTGAAAACGACGATGCAAAACTAACTGTGAACATTACTTTCTGAAGATTCTCTTTTTGGCAGATGCCTGAGAAGGCAGCGCACAAAGGATAATTCAACACCAGCGCCCATACAAATATCCAGAAGCTGCTAAATGATCTCTGCTCTGTAATTGTACTGCGTAAACCTCAATATATTTGAGTACTTTTATTGCAGGTGAAAAAACTACCACTGTGTCGGGATGGGGGGTCTGGAAAGGTACGTGTATAGGACATAATATGGACTTCACAGTTTCTAGGTACTCTCTATTTATGGTTGGCTAAATGAAGGAGTGAGATATGATCATGGTTTGCACAATTATATCGAGCCGGGACATGAAGAACCTCCAGACTTAGTACTTTACCAACTGGATCACACCCGATGGCCTGGAAGGCCACACATGCAAGGCTACTGCATACTATAAATCCACTTTTAAATAGTAATATAATATGCTACCCATTCAAATTTTAAGGATATCTCCTTCCCCTGCCAGTGTAGAACACTACAGGTCCATAACCCCTTGTTCCCACCGTGTCTCCGACTTTATTAAAAGCTCAGGAATTAGCTTTGTAAGTAGTTGATGTAAGAGTCGCATCTGTTTATTATTTATTTTTTTTTTTTTATGAAG
>TRINITY_DN924_c0_g1_i8 len=463 path=[0:0-143 2:144-243 4:244-373 5:374-462]
CTGCGGCCTAATCTTGTCCATTAGTATATAAAACGTCCGGTCAGTATGATCCTTATTTTCCAAAATGTGCTTTATTTCGTCACCATATATATTGTTTCCTCCTCCCTCCCGCTGAGGTTTCAAAACAAATTGTTCAGGGTTTGCAATGGCCATTCTAACAGTCTGGTCTCCTTCCTCACCTACATCCAGAGAATAAAGGCCGGCATAGGTTCTCCGTATTCGTGCCACAGCCTCTGGCTTGTCGGGTAGAAATCTCTCCAAAGCTCCTGGTCGGCTTAACTCTTGCTGCACCTTTTTGGTCCCAGTCAGTTGGGTGGCAATATCCGGACATTTGACAGCTTGGGATCTTTCAATTAACAGCCGTGCCTCCCAGCCCCCGGGATGAATGATGCGAGGTGCGCTCTCCCCAGCTACCTCCCGCGGCGCTGACTGAAGGCTGTGCCGCGCGCAGCCTCTGCTGCCT
>TRINITY_DN924_c0_g1_i4 len=282 path=[5:0-88 6:89-105 8:106-116 10:117-133 14:134-170 15:171-177 16:178-178 18:179-181 19:182-199 21:200-223 22:224-281]
CCCCGGGATGAATGATGCGAGGTGCGCTCTCCCCAGCTACCTCCCGCGGCGCTGACTGAAGGCTGTGCCGCGCGCAGCCTCTGCTGCCTGTCACCGCCTACGTGGTCAGTCCCCTTATTGCCCAGGCGAGCGTACGGGCCGGGACCCCAAGCTGAAGCCGGAAGTGCTGAGCCGACGCGGCGACGCCGGAACAACTTCCAGACTCCAGAGTCTTTGGCCAGAGGCGATGAAGGTTACCCCCAACCCCCAAGTCTTGGCTACTCACACCGATATGAATTACAC
>TRINITY_DN924_c0_g1_i3 len=354 path=[4:0-129 5:130-218 6:219-235 9:236-261 13:262-263 14:264-300 15:301-307 17:308-311 19:312-329 21:330-353]
GGTAGAAATCTCTCCAAAGCTCCTGGTCGGCTTAACTCTTGCTGCACCTTTTTGGTCCCAGTCAGTTGGGTGGCAATATCCGGACATTTGACAGCTTGGGATCTTTCAATTAACAGCCGTGCCTCCCAGCCCCCGGGATGAATGATGCGAGGTGCGCTCTCCCCAGCTACCTCCCGCGGCGCTGACTGAAGGCTGTGCCGCGCGCAGCCTCTGCTGCCTGTCACCGCCTACGTGGTTAGTTCCCTTACCGCCCAGGCGAGCATGCGGGCCGGGACCCCAAGCTGAAGCCGGAAGTGCTGAGCCGACGCAGCAACGCCGGAACAACTTCCAGACTCCAGAGTCTTTGGCCAGAGG
>TRINITY_DN924_c0_g1_i6 len=487 path=[6:0-16 8:17-27 11:28-41 12:42-42 13:43-44 14:45-81 18:82-84 19:85-102 21:103-126 23:127-486]
GTCACCGCCTACGTGGTCAGTCCCCTTACCGCCCAGGCGAGCGTGCGGGCCGGGACCCCAAGCTGAAGCCGGAAGTGCTGAGGCGACGCCGGAACAACTTCCAGACTCCAGAGTCTTTGGCCAGAGGTACTTGAAGCCAGACGAAGACAAGAAATCAAAGCACAAGACAGCTGTAAAGAAGAAAACATTAAACCCGGAGTTCAACGAGGAATTTTGCTACGAAATAAAGCACGGCGATCTGTCGAAAAAGACCTTAGAAGTTACGGTGTGGGATTATGATATTGGAAAATCCAATGATTTCATCGGCGGAGTAGTTTTAGGAATCAATGCAAAAGGCGAGCGTTTAAAACACTGGTTCGATTGCCTGAAAAACAAAGACAAGAAGATTGAGCGCTGGCACACGTTAACCAATGAGCTACCGGGATCCGTCCTCAGCGATTGACCTCGGAGACGCCCACATGCCCCTTGATGTCATTGCATCGCCGCG
>TRINITY_DN924_c0_g1_i7 len=1421 path=[0:0-143 3:144-240 4:241-370 5:371-459 6:460-476 8:477-487 11:488-501 12:502-502 13:503-504 14:505-541 15:542-548 16:549-549 18:550-552 19:553-570 21:571-594 24:595-1420]
CTGCGGCCTAATCTTGTCCATTAGTATATAAAACGTCCGGTCAGTATGATCCTTATTTTCCAAAATGTGCTTTATTTCGTCACCATATATATTGTTTCCTCCTCCCTCCCGCTGAGGTTTCAAAACAAATTGTTCAGGGTTTGCGATGGCCATTCTAACGGTCTGATCTCCTTCCTCACCATCCAGAGAATAAAGGCCAGCAAATGTTCTCCGTATTCGTGCTACAGCATCTGGCTTGTCAGGTAGAAATCTCTCCAAAGCTCCTGGTCGGCTTAACTCTTGCTGCACCTTTTTGGTCCCAGTCAGTTGGGTGGCAATATCCGGACATTTGACAGCTTGGGATCTTTCAATTAACAGCCGTGCCTCCCAGCCCCCGGGATGAATGATGCGAGGTGCGCTCTCCCCAGCTACCTCCCGCGGCGCTGACTGAAGGCTGTGCCGCGCGCAGCCTCTGCTGCCTGTCACCGCCTACGTGGTCAGTCCCCTTACCGCCCAGGCGAGCGTGCGGGCCGGGACCCCAAGCTGAAGCCGGAAGTGCTGAGCCGACGCGGCGACGCCGGAACAACTTCCAGACTCCAGAGTCTTTGGCCAGAGGGAAAGATGAAGATCCTGTTCTCATTGGTCACTTTAATGCTGGTTCTAGCACCTGCCTCTTCTGCTCGAAAGACAAAGAGGCAGAGCAGTGATTTCTGGGGCACTTGGGGAGAATGGGGGGAGTGCAGTCGGACATGTGGCGGAGGAGTGAGCTTCCGATACCGCCAATGTTATTCACGCAGGGCAGATGGGGGAGCCAACTGTATAGGACCAAGCCGAAATTATCGCTCATGCAATACTGAGGATTGTCCCGATGGCTCACGAGATTTCCGAGCAGAGCAGTGCGGAGAGTTTGATGGAATGGAGTTCCAGGGCAAGAGATATAAATGGCTTGCCTACTATGGAGCTCCAAATAAATGTGAATTGAACTGTATCCCAAAGGGAGAAAATTTCTACTACCGACACAAGATGGCTGTGGTCGATGGGACACAATGCGAGCCAGGAAGAAGAGACATCTGTGTAGAGGGGGTCTGCAAGACTGTTGGATGCGACAACCTGCTGGATTCATCTAAGAAAGAAGACAAGTGCTTACAATGTGGAGGAGATGGAAGCAGCTGTTACGAGATAAAGGGCACTTTTGACACAGCAACTCTCTCCAAAGGGTACAATCAGATCTTCACCATCCCAGTCGGTGCCATCAACATCCAAATTAAGGAAGTCAGCCCAACAAGGAATTTTCTAGCCATCAAAAACGTGCGTGGGGAATATTACCTTAACGGACACTGGACAATCGAGTTTGGCCGTGCTCTGAACATCGCAAGTACAGTTTTCCATTACTATCGCGGCTCCGAGGGAGACATGGCGCCCGAGCACCTGCATGCACGGGG
>TRINITY_DN924_c1_g1_i1 len=245 path=[0:0-244]
GAACAGGATCTTCATCTTTCCCTCAGGCGCCGTCTGTTGCAGCAGTGCTCGGTGGGCAGGTGTGGGTGGGGTGGGCCGGCCGCCCGCCGCTGAGTGAAGTTCTCCAGTGGGCTCCCTAAACAGCCCTCTCAGCTCCACTCTCCGCTCCACTATCCCACTGCAGCCTCGCGGGAGGCGTTGGATTTCTATTAACCCTCTCCGGGCCGTCACTGCTCCAGTTAGCTTGCTTTTTTTTTGGCGGTTGG
>TRINITY_DN915_c0_g1_i1 len=929 path=[0:0-72 1:73-379 2:380-928]
CAAGCCGTGACCCAGCGCCTGCACATCTCCACATAGCTGGGAAGCCTTCGCCTGTCTCCTGCCCTCCGCCCCGGGTGTTTCGGTTCAATCCGCCCAGCGCTGGGTTGTACGTTGTGACGATGGCCCAGGCGGTATGGTGCCTTTGGCTTCTGCTGGGCCTGGCCTGCCTGGACAGCGGCCGCGCAGAGAAGGACTGTCGAGTGAACAGCTTCCGGGTCAAGGAGCACTTCGACAGGGAGCGGTATGCAGGGACGTGGTACGCTGTGGCCAAGAAAGATCCAGAGGGCCTCTTCCTCCTGGATAACATTGTGGCCCAGTTCACGGTGGACGAGACTGGAAGAATGACTGCCACTGCCAAGGGCCGAGTCATCATTTTTGGGAACTGGCAGCTGTGCGCTCACATGGTTGGGACATTTACAGACACTGAAGACCCTGCAAAGTTCAGAATGAAATATCGAGGCCTCCTGTCCTACCTCGAGAGAGGCGATGACGATCACTGGGTCGTGGACACGGATTACGACACCTATGCAGTTCATTATTCTTGCCGCCAGCTGAATGACGATGGCACCTGCGCCGACAGCTACTCCTTCGTGTTCTCCCGGGACCCCTTCGGGTTGACCCCAGAGACACAGAGAATCGCACGGAAGAGGCAGGAGGAGCTGTGCTTGGAACGGAAATACAGGCTTGTAGAACATAATGGCTACTGCGATGAATAGACAAGATTCCGGACTGAAAAATCTCATTATCATTCAAGACTGTTTATATAAAGTTTACATCTTTTCCAAATACTTTATTAGATACCTTTATTCCAGCTTCATGACATTTTGGAATGTATTGCTGATGATGAACTGAGGAAGCTATAATAAATATAAATGAGCAATAAATTGCAATAAATTATATATAAAAGTATATACAACATCAGATACCCC
>TRINITY_DN915_c0_g1_i2 len=622 path=[0:0-72 2:73-621]
CAAGCCGTGACCCAGCGCCTGCACATCTCCACATAGCTGGGAAGCCTTCGCCTGTCTCCTGCCCTCCGCCCCGAACTGGCAGCTGTGCGCTCACATGGTTGGGACATTTACAGACACTGAAGACCCTGCAAAGTTCAGAATGAAATATCGAGGCCTCCTGTCCTACCTCGAGAGAGGCGATGACGATCACTGGGTCGTGGACACGGATTACGACACCTATGCAGTTCATTATTCTTGCCGCCAGCTGAATGACGATGGCACCTGCGCCGACAGCTACTCCTTCGTGTTCTCCCGGGACCCCTTCGGGTTGACCCCAGAGACACAGAGAATCGCACGGAAGAGGCAGGAGGAGCTGTGCTTGGAACGGAAATACAGGCTTGTAGAACATAATGGCTACTGCGATGAATAGACAAGATTCCGGACTGAAAAATCTCATTATCATTCAAGACTGTTTATATAAAGTTTACATCTTTTCCAAATACTTTATTAGATACCTTTATTCCAGCTTCATGACATTTTGGAATGTATTGCTGATGATGAACTGAGGAAGCTATAATAAATATAAATGAGCAATAAATTGCAATAAATTATATATAAAAGTATATACAACATCAGATACCCC
>TRINITY_DN915_c1_g1_i1 len=236 path=[0:0-235]
AGTAAGACATGGAGACGGGTGTCCTTTTCTAGCAAGAATATCTACAGAGATGCTCTCCTGAGTCGACAAGGGAGATCTGCTTCAGTTGTATGAGAACTGACTGAAGAAGGGACCTCTGTTGTCCTGAAAGTTTGCAAACTCATATTTGTGTTAGCCTAATAAAGGTATCAGCCTGTCAAGGTTGCTTACGGCTTGTTTGCTTTGTTGGAAAAAATAAACTACTTTTCGTCTGCCCG
>TRINITY_DN949_c0_g1_i7 len=431 path=[2:0-27 4:28-125 6:126-143 8:144-146 9:147-194 11:195-200 12:201-430]
GTAGACATCGAAGGTCCTGATGGAAAGGTGAAAGGTGGCAAGTTTAAGATGCCCACAATGTATATGCCCAAAGTCTCCATGCCCGACGTGGATCTGCACATGAAAGGCCCCAAATGGAAGGGAGGTGCAGATATTTCAGGGCCTAATTTGGAAGGTGATTTGAAAGGTCCTAAAGTTGATATCAAGAGTCCTGAAATTGACATTGAGGCACCAGATATAGATATTGAAGGGTCTGATGCAAAAGTGAAAAGTCCAAAATTCAAGATGCCATCCATGAATGTCCACATGCCTAAACTATCCATGCCAGACGTTGACTTTAACCTAAAAGGGCCTAAGTGGAAGGGAGGTGCAGATGTTTCTAGTCCCCAGTTGGAAGGTGATGTAGGACTTCCTAAAGTAGACATCAAAGGTCCAGAAATTGATGTAGCGGC
>TRINITY_DN949_c0_g1_i3 len=602 path=[1:0-80 3:81-84 4:85-182 6:183-200 8:201-203 9:204-251 10:252-260 14:261-601]
GGGCCTAAATTGGAAGGTGATTTGAAAGGTCCTAAAGTTGATCTTGATGTTCCAGATGTAGACATCGAAGGTCCTGACGGAAAGCTGAAAGGTGGCAAGTTTAAGATGCCCACAATGTATATGCCCAAAGTCTCCATGCCCGACGTGGATCTGCACATGAAAGGCCCCAAATGGAAGGGAGGTGCAGATATTTCAGGGCCTAATTTGGAAGGTGATTTGAAAGGTCCTAAAGTTGATATCAAGAGTCCTGAACTTGACCTGGAGGCACCAGACATAGATGTTGAAGTTCCAGAAGGGAAGGGAAAATTCAAAATGCCCAAGTTTGGCTTTCCTAAATTTGGAGTTTCTGGACCTAAATTAGAAGGACCTGACATTGATGTAAAACTTCCTAAAGGTGACCTTGACATTTCTGGTCCAAAATTAGACATTGATGCCCCCGATATAGACATTGAAGGTCCTGACGGAAAGCTGAAAGGTGGCAAGTTTAAGATGCCCACAATGCATATGCCCAAAGTCTCCATGCCCGACGTGGATTTACACATGAAAGGCCCGAAGTGGAAGGGAGGTGCAGATATGTCGGGGCCTAAATTGGAAGGTGATTT
>TRINITY_DN949_c0_g1_i5 len=731 path=[0:0-169 3:170-173 4:174-271 5:272-311 6:312-329 7:330-332 9:333-380 11:381-386 13:387-389 14:390-730]
AAGTCTCCATGCCCGACGTGGATCTGCACATGAAAGGCCCCAAATGGAAGGGAGGTGCAGATATTTCAGGCCCTAAATTGGAAGGTGATCTGAAAGGTCCTAAAGTTGACATCAAGGGTCCAGAAATTGATCTTGATGCCCCTGATGTAGACATCGAAGGTCCTGATGGGAAGCTGAAAGGTGGCAAGTTTAAGATGCCCACAATGTATATGCCCAAAGTCTCCATGCCCGACGTGGATCTGCACATGAAAGGCCCCAAATGGAAGGGAGGTTGTGGATCTGCACATGAAAGGCCCAAAATGGAAGGGAGGAGCAGATATTTCAGGGCCTCACTTGGAAGGTGATTTGAAAGGTCCTAAAGTTGATATCAAGAGTCCTGAAATTGACCTTGAGGCACCAGACATAGATGTTGAAGTTCCAGAAGGGAAGGGAAAATTCAAAATGCCCAAGTTTGGCTTTCCTAAATTTGGAGTTTCTGGACCTAAATTAGAAGGACCTGACATTGATGTAAAACTTCCTAAAGGTGACCTTGACATTTCTGGTCCAAAATTAGACATTGATGCCCCCGATATAGACATTGAAGGTCCTGACGGAAAGCTGAAAGGTGGCAAGTTTAAGATGCCCACAATGCATATGCCCAAAGTCTCCATGCCCGACGTGGATTTACACATGAAAGGCCCGAAGTGGAAGGGAGGTGCAGATATGTCGGGGCCTAAATTGGAAGGTGATTT
>TRINITY_DN949_c0_g1_i4 len=545 path=[2:0-27 4:28-125 6:126-143 7:144-146 9:147-194 10:195-203 14:204-544]
GTAGACATCGAAGGTCCTGATGGAAAGGTGAAAGGTGGCAAGTTTAAGATGCCCACAATGTATATGCCCAAAGTCTCCATGCCCGACGTGGATCTGCACATGAAAGGCCCCAAATGGAAGGGAGGTGCAGATATTTCAGGGCCTCACTTGGAAGGTGATTTGAAAGGTCCTAAAGTTGATATCAAGAGTCCTGAACTTGACCTGGAGGCACCAGACATAGATGTTGAAGTTCCAGAAGGGAAGGGAAAATTCAAAATGCCCAAGTTTGGCTTTCCTAAATTTGGAGTTTCTGGACCTAAATTAGAAGGACCTGACATTGATGTAAAACTTCCTAAAGGTGACCTTGACATTTCTGGTCCAAAATTAGACATTGATGCCCCCGATATAGACATTGAAGGTCCTGACGGAAAGCTGAAAGGTGGCAAGTTTAAGATGCCCACAATGCATATGCCCAAAGTCTCCATGCCCGACGTGGATTTACACATGAAAGGCCCGAAGTGGAAGGGAGGTGCAGATATGTCGGGGCCTAAATTGGAAGGTGATTT
>TRINITY_DN997_c0_g1_i2 len=629 path=[0:0-628]
AAGATAATGGTTAGTCTGACCTTCTCCATGGGCCAGTGAGAAGATAATGGTTAGTCTGACCTTCTCCATGGGCCAGTGAGAAGATAATGGTTAGTCTGACCTTCTCCATGGGCCAGTGAGAAGATAATGGTTAGTCTGACCTTTTCCACAGGCCAGTGAGAAGATGATGGGCAGTCACAACACATTACTTTAAGAGTCACTAACATGAGCATCTGTCACAGAGGCAGAGTGGGCTATGACTCATTTGAGACAGGTCGGCGGGCTGGAGCAGTGTTCGTCACATATCTTGAGCTGTGCTTTTCACTGATGCTGCGAATCAGGATTCTGAGCCGGAGCTACAGGTGGTGATTTTGAGCTGATTCTATAGGTCATGATTTTAGACTGGTGCCGTGGGGATCATGATTTCGAGCTGGCACCGTGGGCTGTAATTTCGAGACAGTATTGTGGGCTGTGATTTAAAGCTAGTACTGTGGGCTGTGATGCTGAACTGGTACTGTGGGCAGTGATGCTGAACTGGTACTGTGGGCTGTGATGCTGAACTGGTACTGTGGGCAGTGATGCTGAACTGGTACTGTGGGCTGTGATGCTGAACTGGTACTGTGGGCTGTGATGCTGAACTGGTACTGTGG
>TRINITY_DN996_c0_g1_i15 len=229 path=[2:0-99 37:100-107 39:108-132 40:133-133 45:134-134 46:135-228]
AAAGCGAGCAATTCTTGTAAATTTATCTTGAAAACGGACCGAAGGATTTTGATGAAATGAGGTGAATCTACGGTTTTCGGGTGCGAGAAAGTGATTTAGGTAGGTCTCGACTTTGGGAAAACTCATTTAGGGGGTTAAATAACCAGGTGTTACAGGGGGTTAGGGTTAGGTTAGGGTTAGGGTTTAGGGTTAGGGTCACAGGGGGTTAAATAACCAGGTGTTAGAGGGG
>TRINITY_DN996_c0_g1_i6 len=1099 path=[1:0-316 19:317-371 48:372-400 50:401-434 51:435-1098]
GTCATCACTACCATCCTCTCGGTTCTCCTCGCCATCTTACTGGCCTGCCTGATTGCTGCAATCGCCATTGGCAGCAAGGACATTTTCTGGATTAGGAAGCTCAAATTACTAGACGTCTCTGAGCCAAGGATTGAGAAATACTCTTTTCTTGAAAGAAGTTAATCCAATGTCTAAATCCCGCAGCGTCAGCTGGTTCCCAAGGCACACCTTTCATCAACTCATCGGCCCATTGGCTTATCTCATCGCACTGAAGAAAAGACGATCCATCACCTTGTTGGCTCTAAAGTTTCTATATGAACAGGCCGGGGCTTGCACCCCTCCTCCATACAACCCAAAGAAACCTTTACGCACCTCTTGCCTTAAAGTGATAATTGATTTCCTTATTTACCCAATAGCAGAAAAGTGTGCTTAAAATTACAGGGGCAGCCAGGTTATGTCTCAACCTACAGGAGATCATGGATGTGAGTCGTAATGAAATCTACGATCCAGGAGACAATGGTTCCAAGATATGAGACTAGCTCAGGATCAATAATAAAGGGGGCTCCTGGCATTGGCTCTGGTGAAGCAGCAGCCTCTGTCTCTCTGTACTTCTTTCGCATTTTGTAGGGTATTTTTACGGTCCTCGGGTGATGTCATGATCAGATCTCTTTTCATTGATTGGGCAACAGAAGTATTAACGGGAAGGGCGGGTCAATCCCGAGCAGCACAAGATGAGGTCGCTGCTACGAGTTACCGTTCATTTGAGCTGAGCCCTAGAATTGTTTAACAATTACAGAGAGTATCTGTCCCATCTTGACAAAGGTTAGATTATTTTAGCTTAAAATTATTAGCTCAAAATGTTTTCTGCTCAAATTTATTTATTTTCTTTTTTTTCATTTTTATCTTGACAAAGGATAGATTACTTTAGCTCCAAATTATTATTTCAAATTTTTTTCTGCTCGAATTCATTTTTTTAATTATTTTAAATTAGGGGGACAAGCCCCCCTAAAACCCCTCTTCCCCCCCACAACTATCCCCCAACCCTTACTTACCAATGTTTTTATCTTTTTTTTTCTTCAAAATTCGTGCTAATAATTTTTGAGCTAATTAATACCCTTGG
>TRINITY_DN996_c0_g1_i1 len=1823 path=[0:0-190 6:191-718 9:719-730 12:731-941 16:942-1040 19:1041-1095 48:1096-1124 50:1125-1158 51:1159-1822]
GACTGAGCCTCTGAGGAGAGACCTGTGCTGAGGGAGCACGAGGAGTGAGCCTCTGAGGAGACCTGTGTCCAGGTAGCACGAGGGCGAGGAGGAGTGAACTACCGAGGAGGCTTGCGTCCAGGGAGCGCGGGCAGAGTCATGGCCGCCCAACTGCTGGCGCTGCTGCTGCTGGGCGCCGTCGTCGCTGTCCATGGCATCGACCAGCTGTCGTACAAACCTCGAATCACGACGCTGATAGCTGCAGACGTCACAGCAACCACCTTCACCCTGGAGACGCCCGCCTGTGTCTTTACCAACTTTTCAGGTGCTGCCATCTGGTTGCTGGTTTCATACGCTAATGTATCAGGAACCTTTCCTGTTCCCTCCATTAACGTGAGACCATACAGTCAACTGACAAGTAATTCATACTACATGACCTTTGTGACCTACGGAAGCAACCTGCCGTGCCCTCCAGAAACTGGGACTCTCCATGTGCTGCGTATTGGCACAAACACCACTTGTCCGCTTGACCCAAATATACAAGACTGCAACGGACCCTTACCTCCGGGCTCTTCACTCAGGGTCATGTTTTTCGGGTGGAACACGAACCAAATGGTAACAGCACAAACACAATGGTCTACAATAATCAACTTAAAAACAGCGAAAAATTCATCTACCCTTGACACCTGGCCTGGAAGGCGCAGTGCTGCAATGATCGTCATCACTACCATCCTCTCGGTGCTCCTCGCCATCTTACTGGTCGGCCTGATTGCTACAATCGCCATTGCCGCTGAAGACCTTTGTTGGCGTGCGGAGCTCAAAATCGAAGACTACAAAGAAATGGAGGAAGACAATTACCAGCAATACCCGCAATACCCCGTTTACCGTGCACATTCACGGTTACCTTCACATTACACCACTGCCTGAGCCCCACAGTGACAGCTAGTTCCCAAGGCACACCTTTCATCGACCCATCGGCTCATCTCATCACACTGACGAAAGGACAATCCATCTGCATGCCGGCTATAAAGATTCTACATGAACAGTCCAGAGCTTGTACCTCTCCTCCATACAACCCAAAGAAACCTTTACGCACCTCTTGCCTTAAAGTGATAATTGATTTCCTTATTTACCCAATAGCAGAAAAGTGTGCTTAAAATTACAGGGGCAGCCAGGTTATGTCTCAACCTACAGGAGATCATGGATGTGAGTCGTAATGAAATCTACGATCCAGGAGACAATGGTTCCAAGATATGAGACTAGCTCAGGATCAATAATAAAGGGGGCTCCTGGCATTGGCTCTGGTGAAGCAGCAGCCTCTGTCTCTCTGTACTTCTTTCGCATTTTGTAGGGTATTTTTACGGTCCTCGGGTGATGTCATGATCAGATCTCTTTTCATTGATTGGGCAACAGAAGTATTAACGGGAAGGGCGGGTCAATCCCGAGCAGCACAAGATGAGGTCGCTGCTACGAGTTACCGTTCATTTGAGCTGAGCCCTAGAATTGTTTAACAATTACAGAGAGTATCTGTCCCATCTTGACAAAGGTTAGATTATTTTAGCTTAAAATTATTAGCTCAAAATGTTTTCTGCTCAAATTTATTTATTTTCTTTTTTTTCATTTTTATCTTGACAAAGGATAGATTACTTTAGCTCCAAATTATTATTTCAAATTTTTTTCTGCTCGAATTCATTTTTTTAATTATTTTAAATTAGGGGGACAAGCCCCCCTAAAACCCCTCTTCCCCCCCACAACTATCCCCCAACCCTTACTTACCAATGTTTTTATCTTTTTTTTTCTTCAAAATTCGTGCTAATAATTTTTGAGCTAATTAATACCCTTGG
>TRINITY_DN996_c0_g1_i14 len=420 path=[4:0-174 11:175-183 14:184-184 18:185-208 20:209-214 23:215-226 27:227-241 29:242-242 30:243-249 32:250-253 33:254-256 34:257-277 44:278-291 45:292-292 47:293-390 48:391-419]
AGTTAGGTCTCGACCTTGGGAAACCTCATTTAGGGGGGTCAAATAACCAGGTGGGGTGAATCTACCGTTTTCGGGTGCGAGAAAGTGATCTAGTTAGGTCTCGACCTTGGGAAAACTCATTTAGGGGGTCAAATAACCAGGTGATTCTCGCGCCCAAAAACGGTAGATTCACCGCAACGGGCCTAAGGATTTTGATGAAATGGGGTGAATCTACCATTTTCGGGTGCTGCGAGAAAGTGATCGAGAAAGCGATTTAGTTAGGTCTCGACCTTGGGAAAACTCATTTAGGGGGTCAAATAACCAGGTGATTCTCGCAACCGAAAACGGTAGATTCACCCATTTCAATTTATCACTCGCCCCTGTACTGAGCAAAGCTCAGTCTTCCAGGTACTGATTTCCTTATTTACCCAATAGCAGAAA
>TRINITY_DN996_c0_g1_i3 len=576 path=[3:0-364 8:365-378 11:379-387 14:388-388 18:389-412 20:413-418 22:419-423 24:424-427 28:428-438 32:439-442 33:443-445 35:446-446 37:447-454 39:455-479 40:480-480 45:481-481 46:482-575]
CTTGTTTCTGACAATGTGATCAAGTGCTGGAGCTTCTTACAGCAGTTTTATACACTATAAAAAGGTACCCATATGTTTGGACATGTATCTTCACCACCACATTCATTTTTAGATCGTGGGTCAAAATGACAGTCCAGTCTTAATGTGTCAATAGGGATCTTGTGAATTTAGAGGGAACTTTTTGGGTCATCACCTTTCTCTCACTGCATGATCTATTACTCTAGATTGCTCAGAAGAGTGCTATGTTCCGCATTCCTGTGCAAGTGTGACCTCACACAGCGTAAATGTTCCTCATTTCACAGAGGCATTGGTTGGATGTGGTGATATCCTATCCTATACAGCGAGCAATTCTTGTAAATCTTGTAAATTTTATCTTGAAAACGGGCCTAAGGATTTTGATGAAATGGGGTGAATCTACCGTTTTCGGGGGCGAGAAAGTGATTTAGCTAGGTCTCGACTTTGGGAAAACTCATTTAGGGGGTTAAATAACCAGGTGTTACAGGGGGTTAGGGTTAGGTTAGGGTTAGGGTTTAGGGTTAGGGTCACAGGGGGTTAAATAACCAGGTGTTAGAGGGG
>TRINITY_DN996_c0_g1_i11 len=504 path=[4:0-174 11:175-183 14:184-184 18:185-208 20:209-214 23:215-226 26:227-325 29:326-326 30:327-333 32:334-337 33:338-340 35:341-341 37:342-349 39:350-374 40:375-375 45:376-376 47:377-474 48:475-503]
AGTTAGGTCTCGACCTTGGGAAACCTCATTTAGGGGGGTCAAATAACCAGGTGGGGTGAATCTACCGTTTTCGGGTGCGAGAAAGTGATCTAGTTAGGTCTCGACCTTGGGAAAACTCATTTAGGGGGTCAAATAACCAGGTGATTCTCGCGCCCAAAAACGGTAGATTCACCGCAACGGGCCTAAGGATTTTGATGAAATGGGGTGAATCTACCATTTTCGGGTGCAAGAAAGCAATCTAGCTAAGTCTCGACTTGGGGAAAACTCATTTAAGGGATTAAATAACCAGATGTTACAGGGGGTTATGGTTAGGGTTTTTCGGATGCGAGAAAGCGATTTAGCTAGGTCTCGACTTTGGGAAAACTCATTTAGGGGGTCAAATAACCAGGTGATTCTCGCAACCGAAAACGGTAGATTCACCCATTTCAATTTATCACTCGCCCCTGTACTGAGCAAAGCTCAGTCTTCCAGGTACTGATTTCCTTATTTACCCAATAGCAGAAA
>TRINITY_DN996_c0_g1_i5 len=1232 path=[0:0-190 6:191-718 9:719-730 13:731-1231]
GACTGAGCCTCTGAGGAGAGACCTGTGCTGAGGGAGCACGAGGAGTGAGCCTCTGAGGAGACCTGTGTCCAGGTAGCACGAGGGCGAGGAGGAGTGAACTACCGAGGAGGCTTGCGTCCAGGGAGCGCGGGCAGAGTCATGGCCGCCCAACTGCTGGCGCTGCTGCTGCTGGGCGCCGTCGTCGCTGTCCATGGCATCGACCAGCTGTCGTACAAACCTCGAATCACGACGCTGATAGCTGCAGACGTCACAGCAACCACCTTCACCCTGGAGACGCCCGCCTGTGTCTTTACCAACTTTTCAGGTGCTGCCATCTGGTTGCTGGTTTCATACGCTAATGTATCAGGAACCTTTCCTGTTCCCTCCATTAACGTGAGACCATACAGTCAACTGACAAGTAATTCATACTACATGACCTTTGTGACCTACGGAAGCAACCTGCCGTGCCCTCCAGAAACTGGGACTCTCCATGTGCTGCGTATTGGCACAAACACCACTTGTCCGCTTGACCCAAATATACAAGACTGCAACGGACCCTTACCTCCGGGCTCTTCACTCAGGGTCATGTTTTTCGGGTGGAACACGAACCAAATGGTAACAGCACAAACACAATGGTCTACAATAATCAACTTAAAAACAGCGAAAAATTCATCTACCCTTGACACCTGGCCTGGAAGGCGCAGTGCTGCAATGATCGTCATCACTACCATCCTCTCGGTGCTCCTCGCCATTTTACTGGTCTGTCTGATTGCTGCCATCATCGCTAGCGGTAGAGACATTTGCTGGTGTAAGGAGCTCAAAAACGACAAGCCAGATGAAGGTAACAAACTCAAGCGATATGACTCTTACTATGCACATTCACCACGTTAATCCGATGTCTGAACCCCACCACGAGAGCTGGATCTCAAGGCACACCTTTCATCATCTCTTCGACGCATCGACCCACCAGCTCTTCTCATTGCAAAGAAGAAAGGACGATCCATCTGTGTGCCGGCTAGAAAGATTCTTCATGAGCATTTCAGGGCTTGCATCTCTCTTCTAGACAACCCAAAAAAACCTTTCTGGATCTCTTGCCTCAACGTGAACAAAGATTTCCTTCTTCACCCAATAGCAGCAAAACTGCACCTAAAGTTACAGGGACAATTGCGGAATGTCTACCTACAGGAGAGCACTGATTTGAGTTGCCATGGGATCTACGATCCAGGAAAAGATGATTCCAAGATATAAGGGAG
>TRINITY_DN996_c0_g1_i7 len=1068 path=[0:0-190 6:191-718 10:719-913 16:914-1012 19:1013-1067]
GACTGAGCCTCTGAGGAGAGACCTGTGCTGAGGGAGCACGAGGAGTGAGCCTCTGAGGAGACCTGTGTCCAGGTAGCACGAGGGCGAGGAGGAGTGAACTACCGAGGAGGCTTGCGTCCAGGGAGCGCGGGCAGAGTCATGGCCGCCCAACTGCTGGCGCTGCTGCTGCTGGGCGCCGTCGTCGCTGTCCATGGCATCGACCAGCTGTCGTACAAACCTCGAATCACGACGCTGATAGCTGCAGACGTCACAGCAACCACCTTCACCCTGGAGACGCCCGCCTGTGTCTTTACCAACTTTTCAGGTGCTGCCATCTGGTTGCTGGTTTCATACGCTAATGTATCAGGAACCTTTCCTGTTCCCTCCATTAACGTGAGACCATACAGTCAACTGACAAGTAATTCATACTACATGACCTTTGTGACCTACGGAAGCAACCTGCCGTGCCCTCCAGAAACTGGGACTCTCCATGTGCTGCGTATTGGCACAAACACCACTTGTCCGCTTGACCCAAATATACAAGACTGCAACGGACCCTTACCTCCGGGCTCTTCACTCAGGGTCATGTTTTTCGGGTGGAACACGAACCAAATGGTAACAGCACAAACACAATGGTCTACAATAATCAACTTAAAAACAGCGAAAAATTCATCTACCCTTGACACCTGGCCTGGAAGGCGCAGTGCTGCAATGATCGTCATCACTACCATCCTCTCGGTTCTCCTCGCCATCTTACTGGCCTGCCTGATTGCTGCAATCGCCATTGGCAGCAAGGACATTTTCTGGATTAGGAAGCTCAAATTACTAGACGTCTCTGAGCCAAGGATTGAGAAATACTCTTTTCTTGAAAGAAGTTAATCCAATGTCTAAATCCCGCAGCGTCAGCTGGTTCCCAAGGCACACCTTTCATCAACTCATCGACCCATCGGCTCATCTCATCACACTGACGAAAGGACAATCCATCTGCATGCCGGCTATAAAGATTCTACATGAACAGTCCAGAGCTTGTACCTCTCCTCCATACAACCCAAAGAAACCTTTACGCACCTCTTGCCTTAAAGTGATAAT
>TRINITY_DN996_c0_g1_i8 len=441 path=[3:0-364 8:365-378 11:379-387 14:388-388 17:389-440]
CTTGTTTCTGACAATGTGATCAAGTGCTGGAGCTTCTTACAGCAGTTTTATACACTATAAAAAGGTACCCATATGTTTGGACATGTATCTTCACCACCACATTCATTTTTAGATCGTGGGTCAAAATGACAGTCCAGTCTTAATGTGTCAATAGGGATCTTGTGAATTTAGAGGGAACTTTTTGGGTCATCACCTTTCTCTCACTGCATGATCTATTACTCTAGATTGCTCAGAAGAGTGCTATGTTCCGCATTCCTGTGCAAGTGTGACCTCACACAGCGTAAATGTTCCTCATTTCACAGAGGCATTGGTTGGATGTGGTGATATCCTATCCTATACAGCGAGCAATTCTTGTAAATCTTGTAAATTTTATCTTGAAAACGGGCCTACGGATTTTGATGAAATGGGGAGATCGGAAGAGCGTAGTGTAGGGAAAGAGTG
>TRINITY_DN996_c0_g1_i2 len=451 path=[3:0-364 8:365-378 11:379-387 15:388-388 18:389-412 20:413-418 22:419-423 25:424-450]
CTTGTTTCTGACAATGTGATCAAGTGCTGGAGCTTCTTACAGCAGTTTTATACACTATAAAAAGGTACCCATATGTTTGGACATGTATCTTCACCACCACATTCATTTTTAGATCGTGGGTCAAAATGACAGTCCAGTCTTAATGTGTCAATAGGGATCTTGTGAATTTAGAGGGAACTTTTTGGGTCATCACCTTTCTCTCACTGCATGATCTATTACTCTAGATTGCTCAGAAGAGTGCTATGTTCCGCATTCCTGTGCAAGTGTGACCTCACACAGCGTAAATGTTCCTCATTTCACAGAGGCATTGGTTGGATGTGGTGATATCCTATCCTATACAGCGAGCAATTCTTGTAAATCTTGTAAATTTTATCTTGAAAACGGGCCTGAGGATTTTGATGAAATGGGGTGAATCTACCGTTTTTGGGTGCGAGAATCACCTGGTTATTTG
>TRINITY_DN996_c0_g1_i9 len=390 path=[4:0-174 11:175-183 14:184-184 18:185-208 20:209-214 23:215-226 29:227-227 30:228-234 32:235-238 33:239-241 35:242-242 37:243-250 39:251-275 41:276-389]
AGTTAGGTCTCGACCTTGGGAAACCTCATTTAGGGGGGTCAAATAACCAGGTGGGGTGAATCTACCGTTTTCGGGTGCGAGAAAGTGATCTAGTTAGGTCTCGACCTTGGGAAAACTCATTTAGGGGGTCAAATAACCAGGTGATTCTCGCGCCCAAAAACGGTAGATTCACCGCAACGGGCCTAAGGATTTTGATGAAATGGGGTGAATCTACCATTTTCGGGTGCGAGAAAGCGATTTAGCTAGGTCTCGACTTTGGGAAAACTCATTTAGGGGTTTAAATAACCAGGTGATTGTCTACAGTGTTCTTACTTTATTTTAATGTACTTCCTGGACTCCGATGATACTGTTGCTGAGCGACACGAACATCCGCTCATCCATGGAATCAGC
>TRINITY_DN996_c0_g1_i13 len=496 path=[4:0-174 11:175-183 14:184-184 18:185-208 20:209-214 22:215-219 24:220-223 27:224-238 33:239-241 34:242-262 36:263-341 38:342-345 43:346-353 44:354-367 45:368-368 47:369-466 48:467-495]
AGTTAGGTCTCGACCTTGGGAAACCTCATTTAGGGGGGTCAAATAACCAGGTGGGGTGAATCTACCGTTTTCGGGTGCGAGAAAGTGATCTAGTTAGGTCTCGACCTTGGGAAAACTCATTTAGGGGGTCAAATAACCAGGTGATTCTCGCGCCCAAAAACGGTAGATTCACCGCAACGGGCCTAAGGATTTTGATGAAATGGGGTGAATCTACCGTTTTCGGGTGCGAGAAAGTGATCTAGTTAGGTCTCGACCTTGGGAAACCTCATTTAGGGGGGTCAAATAACCAGGTGGGGTGAATCTACCGTTTTCGGGTGCGAGAAAGTGATCTAGCTAGGTCTTGACCTTGGGAAAACTCATTTAGGGGGTCAAATAACCAGGTGATTCTCGCAACCGAAAACGGTAGATTCACCCATTTCAATTTATCACTCGCCCCTGTACTGAGCAAAGCTCAGTCTTCCAGGTACTGATTTCCTTATTTACCCAATAGCAGAAA
>TRINITY_DN996_c0_g1_i10 len=997 path=[5:0-54 8:55-68 11:69-77 14:78-78 18:79-102 20:103-108 23:109-120 29:121-121 31:122-144 38:145-148 43:149-156 44:157-170 45:171-171 47:172-269 48:270-298 49:299-332 51:333-996]
CTGGCGGGCGCTCCTTTCCTGCTGTGCTTTTCATATCATATTATATAAAGCGAGCAATTTTATCTTGAAAACGGGCCTAAGGATTTTGATGAAATGGGGTGAATCTACCATTTTCGGGTGCGGGAAAGTGATCTAGCTAAGTCTCGACCTTGGGAAAACTCATTTAGGGGGTCAAATAACCAGGTGATTCTCGCAACCGAAAACGGTAGATTCACCCATTTCAATTTATCACTCGCCCCTGTACTGAGCAAAGCTCAGTCTTCCAGGTACTGATTTCCTTATTTACCCAATAGCAGAAATCTGCACTTAAAGTTACAGGGATAGTCAAGGGGCGTCTCAACCTACAGGAGATCATGGATGTGAGTCGTAATGAAATCTACGATCCAGGAGACAATGGTTCCAAGATATGAGACTAGCTCAGGATCAATAATAAAGGGGGCTCCTGGCATTGGCTCTGGTGAAGCAGCAGCCTCTGTCTCTCTGTACTTCTTTCGCATTTTGTAGGGTATTTTTACGGTCCTCGGGTGATGTCATGATCAGATCTCTTTTCATTGATTGGGCAACAGAAGTATTAACGGGAAGGGCGGGTCAATCCCGAGCAGCACAAGATGAGGTCGCTGCTACGAGTTACCGTTCATTTGAGCTGAGCCCTAGAATTGTTTAACAATTACAGAGAGTATCTGTCCCATCTTGACAAAGGTTAGATTATTTTAGCTTAAAATTATTAGCTCAAAATGTTTTCTGCTCAAATTTATTTATTTTCTTTTTTTTCATTTTTATCTTGACAAAGGATAGATTACTTTAGCTCCAAATTATTATTTCAAATTTTTTTCTGCTCGAATTCATTTTTTTAATTATTTTAAATTAGGGGGACAAGCCCCCCTAAAACCCCTCTTCCCCCCCACAACTATCCCCCAACCCTTACTTACCAATGTTTTTATCTTTTTTTTTCTTCAAAATTCGTGCTAATAATTTTTGAGCTAATTAATACCCTTGG
>TRINITY_DN996_c0_g1_i16 len=283 path=[0:0-190 7:191-282]
GACTGAGCCTCTGAGGAGAGACCTGTGCTGAGGGAGCACGAGGAGTGAGCCTCTGAGGAGACCTGTGTCCAGGTAGCACGAGGGCGAGGAGGAGTGAACTACCGAGGAGGCTTGCGTCCAGGGAGCGCGGGCAGAGTCATGGCCGCCCAACTGCTGGCGCTGCTGCTGCTGGGCGCCGTCGTCGCTGTCCAAGGCATCGACCAGCTGTCGTACATCCCTCAAATCACGTTGCAGCCGGTAGCCGGAAACATCACAGCGACCACCTTCATCCTGGATCCCCCCA
>TRINITY_DN996_c0_g1_i17 len=522 path=[4:0-174 11:175-183 14:184-184 18:185-208 21:209-251 39:252-276 40:277-277 42:278-404 43:405-412 44:413-426 45:427-427 46:428-521]
AGTTAGGTCTCGACCTTGGGAAACCTCATTTAGGGGGGTCAAATAACCAGGTGGGGTGAATCTACCGTTTTCGGGTGCGAGAAAGTGATCTAGTTAGGTCTCGACCTTGGGAAAACTCATTTAGGGGGTCAAATAACCAGGTGATTCTCGCGCCCAAAAACGGTAGATTCACCGCAACGGGCCTAAGGATTTTGATGAAATGGGGTGAAGCTACCATTTTTCAGGTGCGAGAAAGCGATTTAGCTTGGTCTGGACTTTGGGAAAACTCATTTAGGGGGTTAAATAACCAGATGTTACAGGGGTCAGGGTTAGGGTTACAGGGGGTTACAGGGAGTTAAATAACGATAATGTTGTATGGAAAGAAGTGTTGAACACCATGGGAGGTAACCCGAATAGGTCTCGAATTTGGGAAAACTCATTTAGGGGGTTAAATAACCAGGTGTTACAGGGGGTTAGGGTTAGGTTAGGGTTAGGGTTTAGGGTTAGGGTCACAGGGGGTTAAATAACCAGGTGTTAGAGGGG
>TRINITY_DN996_c2_g1_i1 len=374 path=[0:0-373]
CTGCCATCTGGTTGCTGGTTTCATTCGCTAATGCTTCAGGAAATATCACTCCTCCCTCCATTAATGTCAGTCCATATAGTAACCTGACAAGTAATTTATATTACATGACGGTAATGACCTATGGAAGCAGCCTGCCGTGCCCTGCAGAAACTGGCAATATACATGTGCTGCGCATTGGCACAAACACCACTTGCCAGTTTGACCCAAGTATTCAGGACTGCAATGGACCCTTACCGCCTGGCTCTTCCTTCAGAGTCATGTTTTTCGGATGGGACCCTAATCAAATGGTAATGGTGCAGACAAACTGGTCTGACGTAATCACCTTAAAAACAGTAAAAGATAAAATGTCCATAAACACCTGGCCTGGAGGGCGC
>TRINITY_DN928_c0_g1_i2 len=1074 path=[0:0-235 2:236-1073]
CTGGAGCAGCAGGAGAGGTGCCCGGCTCATAAAGTCACTCACTATCCGAATTATCTGAATTGTCATCTCTAACCTTTTCCTTTGCACAAGCATTAAGCTTAGAAGAACAACCGTGATTATTGTGGCTACAATCGCAAATCCAAGCAAAAACTTGACATTTTCTTTTGCCGTTTCCAATTCTATGGTTGGGTCATTGATATGATCGTAATATAGCCACCATAACACACCTGAGACAACTACTGCTAGAATGCACAATCCAATCACATTGGCTCTCCCTGCCATGATTCCACTTAGAATTCGGTGAAAAACATCCACTTCATTGACGACATTTATCAGAACAGAGGCAAAGCGGGAATAGCATTCGGGGTTTCGTGGAACACATCGATTGAACAACGGGAAGGATTTACTGGGAGGGATGGGAAGGGTGGGACACAGCTCGGCGGCCTCGGGGGCTTTTGCATAGTCTGTGTAGTTTAAATTGTAAACGCACAAGAAGGAACCGTTTGTTTGGGCAAACAGCTGGACTTCCTCCATTGAGCTGAGCTGCTGCTGGGGGCAGCTGGAGACGCACAAAGCAGTGGAATTTATCTTTAGGTTTCTGATTTCCAGACCGCACGAATTCAAAAAGAAAACATGTTTTTTGTCAGACATGTCCTGTCCAGATAAAGGGGCGTTTCTCACTGGAGTATTCCTCCGCCCACAAACATTTCCAAAGCTGTCGTATCCAAATACTAGTCTTTCTGCAGCTCCTGCTGTTACTGCATAGCCAGTGATAAACATCAGGCCGGCCCAAAATAGGAAGAAGATGATCAACCATGGAATGTCTGTACATTTTCTGTAAATCTGTGGCCTCCATTGTCTCTGTCTGGAAACGTCGTCTTCCGAAACCTGATACTCCCCGCGGCAGGCCATGCCGGCCACGGCCACCGCGGGGGTGCGGCGGCGCAACGCGGGAAGCGGCAGGTGCCAGGGGCGCCCTCAGCTCCCGCCGCGCCGGCTGCAGTGTGCGGAGGCGCCCCCTCCCGCCCGGACACTCCCAGGAGGTGCCGCGCGCCACCGGCGCGGGAGCCCGGG
>TRINITY_DN928_c0_g1_i1 len=1164 path=[0:0-235 1:236-325 2:326-1163]
CTGGAGCAGCAGGAGAGGTGCCCGGCTCATAAAGTCACTCACTATCCGAATTATCTGAATTGTCATCTCTAACCTTTTCCTTTGCACAAGCATTAAGCTTAGAAGAACAACCGTGATTATTGTGGCTACAATCGCAAATCCAAGCAAAAACTTGACATTTTCTTTTGCCGTTTCCAATTCTATGGTTGGGTCATTGATATGATCGTAATATAGCCACCATAACACACCTGAGACAAATACCAACCCAAAAATGACCAGAGTGATGAAAATATGAACCAACAGAGTGGTGATGTACTTAAAGATGCAAACCATGATGACAGACAAGCCTACTGCTAGAATGCACAATCCAATCACATTGGCTCTCCCTGCCATGATTCCACTTAGAATTCGGTGAAAAACATCCACTTCATTGACGACATTTATCAGAACAGAGGCAAAGCGGGAATAGCATTCGGGGTTTCGTGGAACACATCGATTGAACAACGGGAAGGATTTACTGGGAGGGATGGGAAGGGTGGGACACAGCTCGGCGGCCTCGGGGGCTTTTGCATAGTCTGTGTAGTTTAAATTGTAAACGCACAAGAAGGAACCGTTTGTTTGGGCAAACAGCTGGACTTCCTCCATTGAGCTGAGCTGCTGCTGGGGGCAGCTGGAGACGCACAAAGCAGTGGAATTTATCTTTAGGTTTCTGATTTCCAGACCGCACGAATTCAAAAAGAAAACATGTTTTTTGTCAGACATGTCCTGTCCAGATAAAGGGGCGTTTCTCACTGGAGTATTCCTCCGCCCACAAACATTTCCAAAGCTGTCGTATCCAAATACTAGTCTTTCTGCAGCTCCTGCTGTTACTGCATAGCCAGTGATAAACATCAGGCCGGCCCAAAATAGGAAGAAGATGATCAACCATGGAATGTCTGTACATTTTCTGTAAATCTGTGGCCTCCATTGTCTCTGTCTGGAAACGTCGTCTTCCGAAACCTGATACTCCCCGCGGCAGGCCATGCCGGCCACGGCCACCGCGGGGGTGCGGCGGCGCAACGCGGGAAGCGGCAGGTGCCAGGGGCGCCCTCAGCTCCCGCCGCGCCGGCTGCAGTGTGCGGAGGCGCCCCCTCCCGCCCGGACACTCCCAGGAGGTGCCGCGCGCCACCGGCGCGGGAGCCCGGG
>TRINITY_DN939_c0_g1_i6 len=417 path=[1:0-165 2:166-179 4:180-181 5:182-233 6:234-268 8:269-416]
CTCCTACTCGCACTCTCAAGATGCTCCTCTGCTACAGGCCGCCCTCCGCCTACAGAGTGTTCTTGACCTCTCTCTCTGACTCTCTCACCTCCTGGGCCCTGACTACCAGCCCCATCCTCATCTTGGGTGACTTCAACCTTTGGATCGACCAACCTGACTCCAGTCCTGCCCATGAATTCTTGGACCTGGCAGCAACACTGGACCTAGACATCCTGTCCTCTGCGCCCACCCACGACAAAGGACACTGCCTAGACGTCATCCTGTCCCGACAGATCCCCATCTCTCTCGTCTCCTCTCTTCCTCTCTCCTGGACTGATCATTCCCTCATCTCTTTCAATCTCCTCCTACCTCCCAAACCCCCCACTACTGCCCCTCCCCCCGACCTTCATTCAGATCACACAAAAAACTATATTCCCC
>TRINITY_DN939_c0_g1_i5 len=417 path=[1:0-165 3:166-181 5:182-233 6:234-268 8:269-416]
CTCCTACTCGCACTCTCAAGATGCTCCTCTGCTACAGGCCGCCCTCCGCCTACAGAGTGTTCTTGACCTCTCTCTCTGACTCTCTCACCTCCTGGGCCCTGACTACCAGCCCCATCCTCATCTTGGGTGACTTCAACCTTTGGATCGACCAACCTGACTCCAGTCCCGCCCATGAATTCCTTGACCTGGCAGCAACACTGGACCTAGACATCCTGTCCTCTGCGCCCACCCACGACAAAGGACACTGCCTAGACGTCATCCTGTCCCGACAGATCCCCATCTCTCTCGTCTCCTCTCTTCCTCTCTCCTGGACTGATCATTCCCTCATCTCTTTCAATCTCCTCCTACCTCCCAAACCCCCCACTACTGCCCCTCCCCCCGACCTTCATTCAGATCACACAAAAAACTATATTCCCC
>TRINITY_DN939_c0_g1_i4 len=301 path=[0:0-63 4:64-65 5:66-117 7:118-152 8:153-300]
TGCTCTTCCGATCTCTTTAACATCTGGATTGACCAACCCGACACCAGTCCTGCCCACGAATTCCTGGACCTGGCAGCAACACTGGACCTAGACATCCTGTCCTCTGCGCCCACCCACGCCAAAGGACACTGCCTTGATGTCATCCTATCACGGCAGATCCCCATCTCTCTCGTCTCCTCTCTTCCTCTCTCCTGGACTGATCATTCCCTCATCTCTTTCAATCTCCTCCTACCTCCCAAACCCCCCACTACTGCCCCTCCCCCCGACCTTCATTCAGATCACACAAAAAACTATATTCCCC
>TRINITY_DN944_c0_g1_i5 len=320 path=[0:0-69 1:70-133 3:134-319]
TAAACACCGTCCTAGCTTTGACGGCCGACACTGTCGCTCCTCTCCGCTCTTCCTCTAAAAGAGCCTTCTCCCCTCCTTGGTTCCACCCTGACCTTGCCGACCACAAGCGATCCTATCGCCAGCTGGAGGCAGCATGGCGGAAAGACCCCACTCCTGAGGCCAAGGCCACCCTGGCAGCCGCCCTCACCTCTTACCGCAAGGCCATGTTCTCGGCCAAACAAGCTTTCCTCTCTGAAAAAATCTCCTCCTCTCTTAACCAACCTAAGGAACTCTTCCGTACTATCGACTTCTTCGTCAAACCTGACTGCACTGACTCCCCC
>TRINITY_DN944_c0_g1_i4 len=320 path=[0:0-69 2:70-133 3:134-319]
TAAACACCGTCCTAGCTTTGACGGCCGACACTGTCGCTCCTCTCCGCTCTTCCTCTAAAAGAGCCTTCTCTCCTCCTTGGTTTCACCCCGACCTAGCCGACCACAAGCGAACCTATCGCCAACTGGAGGCAGCCTGGCGGAAAGACCCCACTCCTGAGGCCAAGGCCACCCTGGCAGCCGCCCTCACCTCTTACCGCAAGGCCATGTTCTCGGCCAAACAAGCTTTCCTCTCTGAAAAAATCTCCTCCTCTCTTAACCAACCTAAGGAACTCTTCCGTACTATCGACTTCTTCGTCAAACCTGACTGCACTGACTCCCCC
>TRINITY_DN902_c0_g1_i1 len=742 path=[2:0-305 4:306-307 6:308-413 12:414-425 13:426-454 14:455-486 20:487-500 21:501-508 22:509-521 24:522-553 25:554-688 26:689-741]
TGACCCGAGTGTTCCCTCGGGCTCTCGGTGTGTATGGGGAAGAAGGGTCAGAAACAGCCGGGAGCACTGTTCAGATTTTGCAGGCAGTGTAAAGGGAAGTACGCAAAGACGGACACCCACACTGCCTGCAATTTCTGTTTACCCCTCGACCACGTCGAGGCGTCTTGTGCTGACTGTGCTAGACTCACGCCGAGGGCAGTAGAGGAACGCAGAATAAAGCGGTTGGAGCGCCTGGGGATGTCTGCTTCGGAGGAAGCAGCCCAGGTCTCATCCGCAGATGAAGGGTCGGAGCAGGAAGCTCCTCAATTGCAAGTGGCGACGAAGTCCGTCGACACAAGATCACTTAGAAAGGCCGGTGACCCGGCACATATTCAGAAGATTTCTGGTTCAAAATCTTCTAAACATAGGACAGAATCCCATGCACACGACACCGTGGGCCAGTCTAGCTCCAGTAAACCAACTGGGCCTAGAGCTGAGAAAGTAGCAAGATCCACCCCAGAAGTGGGGACTAAGATGGCCGCCGTCGGCCATTCTCCCCCTCCCCCCGTGTACACGCGGGCGAGGTGGAAAGAACCCGTGAGGTTCGCCCAGAGGAGACCCCGTCGACCTCTAGAGGGCAAGGCAAGGATCGTGCACGCCCAAAGGAGGCGGGACCACAAGATACCCGCCCAGACAAGTCTCAGGTGTCGGGTTCCTCCCCTCCCCCTTCAAAACGCCCTAGAGTAGAGCAGGAAAGGTCCAC
>TRINITY_DN902_c0_g1_i10 len=586 path=[1:0-36 26:37-89 27:90-108 29:109-109 31:110-125 32:126-149 33:150-210 35:211-585]
ACCACAAGATACCCGCCCAGACAGGTTTCAGGTGTCAGGTTCCTCCCCTCCCCCTTCAAAACGCCCTAGAGTAGAGCAGGAAAGGTCCACAACACACATGGGGGAGGAATTTACAGTACAAGGAGACGCCCAGGCCAAACATGGTTCGGCTCGGAGAAAACAACACGAAACTTCGACTCCGTCGAAGAAGACACAGGCAACGGGTCCACTGGATGAGGTCATCGACGCGTTGACTCATAAAAGGCCAGACAGTCGTGGGGTGTCGAGAACTTCGACGCTATCGACTTCTTTCGCGACACAAGAGGGAGAAGAGAGAGGTGCGTCGAGGATTTTGACGCAATCTGCTCCTTCCTCGACCCTCGAGGGTCTCGACCCGTTCGGCACGTTAGACTCGACCAGAAGGTCCGTTTCAGCGCCGACGTTCGGCCTAGCGTCGGGGGTGTCGAGGCATCTCGACTTAGCGTCGAGCTCCTCGACACATTTGCAAAGTGTCGACACAGGAGGATTTGGGTCGACGCATTTTGCAACTGCGACGCAGGCATCGGTAGAGGGGAGGTTGGATAGTAGTCACCTACCTTTGCCTCGA
>TRINITY_DN902_c0_g1_i4 len=1784 path=[2:0-305 3:306-381 5:382-383 8:384-388 9:389-412 11:413-413 12:414-425 13:426-454 15:455-465 16:466-475 19:476-500 21:501-508 22:509-521 24:522-553 25:554-688 26:689-741 28:742-760 30:761-761 31:762-777 32:778-801 33:802-862 35:863-1237 36:1238-1270 38:1271-1527 39:1528-1616 41:1617-1783]
TGACCCGAGTGTTCCCTCGGGCTCTCGGTGTGTATGGGGAAGAAGGGTCAGAAACAGCCGGGAGCACTGTTCAGATTTTGCAGGCAGTGTAAAGGGAAGTACGCAAAGACGGACACCCACACTGCCTGCAATTTCTGTTTACCCCTCGACCACGTCGAGGCGTCTTGTGCTGACTGTGCTAGACTCACGCCGAGGGCAGTAGAGGAACGCAGAATAAAGCGGTTGGAGCGCCTGGGGATGTCTGCTTCGGAGGAAGCAGCCCAGGTCTCATCCGCAGATGAAGGGTCGGAGCAGGAAGCTCCTCAAGTAGAAATGCCGACGAAGTCCGTCGACAAAAGATCACTTAAAAGGGCCGGGGACCCGGCACATTTTCAGGAGATTTCTGTGTTGAAATCTTCTAAACGTAAGGCAGGTTCCCATGCACACGACACCGTGGGCCAGTCTAGCTCCAGTAAGTCAACTGGGCCTAGAACTGATAAAGTAGCGCGATCCACCCCAGATGTGGGGACTAAGATGGCCGCCGTCGGCCATTCTCCCCCTCCCCCCGTGTACACGCGGGCGAGGTGGAAAGAACCCGTGAGGTTCGCCCAGAGGAGACCCCGTCGACCTCTAGAGGGCAAGGCAAGGATCGTGCACGCCCAAAGGAGGCGGGACCACAAGATACCCGCCCAGACAAGTCTCAGGTGTCGGGTTCCTCCCCTCCCCCTTCAAAACGCCCTAGAGTAGAGCAGGAAAGGTCCACGACACACATGGGGGAGGAGCTTACAGTACAAGGAGACGCCCAGGCCAAACATGGTTCGGCTCGGAGAAAACAACACGAAACTTCGACTCCGTCGAAGAAGACACAGGCAACGGGTCCACTGGATGAGGTCATCGACGCGTTGACTCATAAAAGGCCAGACAGTCGTGGGGTGTCGAGAACTTCGACGCTATCGACTTCTTTCGCGACACAAGAGGGAGAAGAGAGAGGTGCGTCGAGGATTTTGACGCAATCTGCTCCTTCCTCGACCCTCGAGGGTCTCGACCCGTTCGGCACGTTAGACTCGACCAGAAGGTCCGTTTCAGCGCCGACGTTCGGCCTAGCGTCGGGGGTGTCGAGGCATCTCGACTTAGCGTCGAGCTCCTCGACACATTTGCAAAGTGTCGACACAGGAGGATTTGGGTCGACGCATTTTGCAACTGCGACGCAGGCATCGGTAGAGGGGAGGTTGGATAGTAGTCACCTACCTTTGCCTCGACGCGCACCGAGTGCATGGGTCGAGGATCCGACTTTTTGTTCTTACTCGACGTTTTCGTCGAAGAAGACACTGAAGACACCTCCTTCCACGCGTCCACCATGGGGAGGTAGTATCCCCCGGGATTTTCACGAATTTCTCAGGATGAAAGCCCGAGAAACCGAACTGCAAAGCTCTGCGTCGAGGAAGGAGTCGACACCTCGACCCGTGTCGACACTATCGACGCAGGACGCAAGTGCCTCGGCGCAAGAACGTGCTTTCGACGTTCCACCGAGGAACTTGCCCAGACAAGGGGGGGAAGACACTTTCCACGCAGACTTTGAAGGTTCTGCAGTCAGGGCTCATACCCCTTCTCCTTCATTCGAGGAGAGAGGAGTTGCGAAGGTCTGTACTAGGTACACTTTCACCTCCAGGACAGAGGACTGCCTTTGATGATACCAACGAACCTATCTTCGACCCGGCCAGGGTAGATGAGGATGGTTGGTATGAGGGGGAAGATGGGTATTCTTACCGTTACCTACCCACTGATGACAGGCCAGTTGATCCCCT
>TRINITY_DN902_c0_g1_i7 len=1782 path=[2:0-305 3:306-381 8:382-386 9:387-410 11:411-411 12:412-423 13:424-452 15:453-463 16:464-473 18:474-506 22:507-519 24:520-551 25:552-686 26:687-739 28:740-758 30:759-759 31:760-775 32:776-799 33:800-860 35:861-1235 36:1236-1268 38:1269-1525 39:1526-1614 41:1615-1781]
TGACCCGAGTGTTCCCTCGGGCTCTCGGTGTGTATGGGGAAGAAGGGTCAGAAACAGCCGGGAGCACTGTTCAGATTTTGCAGGCAGTGTAAAGGGAAGTACGCAAAGACGGACACCCACACTGCCTGCAATTTCTGTTTACCCCTCGACCACGTCGAGGCGTCTTGTGCTGACTGTGCTAGACTCACGCCGAGGGCAGTAGAGGAACGCAGAATAAAGCGGTTGGAGCGCCTGGGGATGTCTGCTTCGGAGGAAGCAGCCCAGGTCTCATCCGCAGATGAAGGGTCGGAGCAGGAAGCTCCTCAAGTAGAAATGCCGACGAAGTCCGTCGACAAAAGATCACTTAAAAGGGCCGGGGACCCGGCACATTTTCAGGAGATTTGTGTTGAAATCTTCTAAACGTAAGGCAGGTTCCCATGCACACGACACCGTGGGCCAGTCTAGCTCCAGTAAGTCAACTGGGCCTAGAACTGAGAAAGTAGTGCGATCCACCCCAGATGTGGGGATTAAGATGGCCGCCGTCGGCCATTCTCCCCCTCCCCCCGTGTACACGCGGGCGAGGTGGAAAGAACCCGTGAGGTTCGCCCAGAGGAGACCCCGTCGACCTCTAGAGGGCAAGGCAAGGATCGTGCACGCCCAAAGGAGGCGGGACCACAAGATACCCGCCCAGACAAGTCTCAGGTGTCGGGTTCCTCCCCTCCCCCTTCAAAACGCCCTAGAGTAGAGCAGGAAAGGTCCACGACACACATGGGGGAGGAGCTTACAGTACAAGGAGACGCCCAGGCCAAACATGGTTCGGCTCGGAGAAAACAACACGAAACTTCGACTCCGTCGAAGAAGACACAGGCAACGGGTCCACTGGATGAGGTCATCGACGCGTTGACTCATAAAAGGCCAGACAGTCGTGGGGTGTCGAGAACTTCGACGCTATCGACTTCTTTCGCGACACAAGAGGGAGAAGAGAGAGGTGCGTCGAGGATTTTGACGCAATCTGCTCCTTCCTCGACCCTCGAGGGTCTCGACCCGTTCGGCACGTTAGACTCGACCAGAAGGTCCGTTTCAGCGCCGACGTTCGGCCTAGCGTCGGGGGTGTCGAGGCATCTCGACTTAGCGTCGAGCTCCTCGACACATTTGCAAAGTGTCGACACAGGAGGATTTGGGTCGACGCATTTTGCAACTGCGACGCAGGCATCGGTAGAGGGGAGGTTGGATAGTAGTCACCTACCTTTGCCTCGACGCGCACCGAGTGCATGGGTCGAGGATCCGACTTTTTGTTCTTACTCGACGTTTTCGTCGAAGAAGACACTGAAGACACCTCCTTCCACGCGTCCACCATGGGGAGGTAGTATCCCCCGGGATTTTCACGAATTTCTCAGGATGAAAGCCCGAGAAACCGAACTGCAAAGCTCTGCGTCGAGGAAGGAGTCGACACCTCGACCCGTGTCGACACTATCGACGCAGGACGCAAGTGCCTCGGCGCAAGAACGTGCTTTCGACGTTCCACCGAGGAACTTGCCCAGACAAGGGGGGGAAGACACTTTCCACGCAGACTTTGAAGGTTCTGCAGTCAGGGCTCATACCCCTTCTCCTTCATTCGAGGAGAGAGGAGTTGCGAAGGTCTGTACTAGGTACACTTTCACCTCCAGGACAGAGGACTGCCTTTGATGATACCAACGAACCTATCTTCGACCCGGCCAGGGTAGATGAGGATGGTTGGTATGAGGGGGAAGATGGGTATTCTTACCGTTACCTACCCACTGATGACAGGCCAGTTGATCCCCT
>TRINITY_DN902_c0_g1_i6 len=926 path=[35:0-374 37:375-407 38:408-664 40:665-758 41:759-925]
GATGAGGTCATCGACGCGTTGACTCATAAAAGGCCAGACAGTCGTGGGGTGTCGAGAACTTCGACGCTATCGACTTCTTTCGCGACACAAGAGGGAGAAGAGAGAGGTGCGTCGAGGATTTTGACGCAATCTGCTCCTTCCTCGACCCTCGAGGGTCTCGACCCGTTCGGCACGTTAGACTCGACCAGAAGGTCCGTTTCAGCGCCGACGTTCGGCCTAGCGTCGGGGGTGTCGAGGCATCTCGACTTAGCGTCGAGCTCCTCGACACATTTGCAAAGTGTCGACACAGGAGGATTTGGGTCGACGCATTTTGCAACTGCGACGCAGGCATCGGTAGAGGGGAGGTTGGATAGTAGTCACCTACCTTTGCCTCGAAGTGCTTCGAGTACATGGGTCGAGGACCCGACGTTTTGTTCTTACTCGACGTTTTCGTCGAAGAAGACACTGAAGACACCTCCTTCCACGCGTCCACCATGGGGAGGTAGTATCCCCCGGGATTTTCACGAATTTCTCAGGATGAAAGCCCGAGAAACCGAACTGCAAAGCTCTGCGTCGAGGAAGGAGTCGACACCTCGACCCGTGTCGACACTATCGACGCAGGACGCAAGTGCCTCGGCGCAAGAACGTGCTTTCGACGTTCCACCGAGGAACTTGCCCAGACAAGGTGGGGAAGACTTTTTTCCCGCAGAATTTGAAGGTTCTACAGTCAGGATTCATACTCCTTCTCCTTTTTTCGAGGAGAGGAGAGAGGAGTTACGGAGGTCTGTACTAGGTACACTTTCACCTCCAGGACAGAGGACTGCCTTTGATGATACCAACGAACCTATCTTCGACCCGGCCAGGGTAGATGAGGATGGTTGGTATGAGGGGGAAGATGGGTATTCTTACCGTTACCTACCCACTGATGACAGGCCAGTTGATCCCCT
>TRINITY_DN902_c0_g1_i12 len=1238 path=[2:0-305 3:306-381 5:382-383 8:384-388 9:389-412 11:413-413 12:414-425 13:426-454 15:455-465 16:466-475 18:476-508 22:509-521 24:522-553 25:554-688 26:689-741 27:742-760 30:761-761 31:762-777 32:778-801 33:802-862 35:863-1237]
TGACCCGAGTGTTCCCTCGGGCTCTCGGTGTGTATGGGGAAGAAGGGTCAGAAACAGCCGGGAGCACTGTTCAGATTTTGCAGGCAGTGTAAAGGGAAGTACGCAAAGACGGACACCCACACTGCCTGCAATTTCTGTTTACCCCTCGACCACGTCGAGGCGTCTTGTGCTGACTGTGCTAGACTCACGCCGAGGGCAGTAGAGGAACGCAGAATAAAGCGGTTGGAGCGCCTGGGGATGTCTGCTTCGGAGGAAGCAGCCCAGGTCTCATCCGCAGATGAAGGGTCGGAGCAGGAAGCTCCTCAAGTAGAAATGCCGACGAAGTCCGTCGACAAAAGATCACTTAAAAGGGCCGGGGACCCGGCACATTTTCAGGAGATTTCTGTGTTGAAATCTTCTAAACGTAAGGCAGGTTCCCATGCACACGACACCGTGGGCCAGTCTAGCTCCAGTAAGTCAACTGGGCCTAGAACTGAGAAAGTAGTGCGATCCACCCCAGATGTGGGGATTAAGATGGCCGCCGTCGGCCATTCTCCCCCTCCCCCCGTGTACACGCGGGCGAGGTGGAAAGAACCCGTGAGGTTCGCCCAGAGGAGACCCCGTCGACCTCTAGAGGGCAAGGCAAGGATCGTGCACGCCCAAAGGAGGCGGGACCACAAGATACCCGCCCAGACAAGTCTCAGGTGTCGGGTTCCTCCCCTCCCCCTTCAAAACGCCCTAGAGTAGAGCAGGAAAGGTCCACAACACACATGGGGGAGGAACTTACAGTACAAGGAGACGCCCAGGCCAAACATGGTTCGGCTCGGAGAAAACAACACGAAACTTCGACTCCGTCGAAGAAGACACAGGCAACGGGTCCACTGGATGAGGTCATCGACGCGTTGACTCATAAAAGGCCAGACAGTCGTGGGGTGTCGAGAACTTCGACGCTATCGACTTCTTTCGCGACACAAGAGGGAGAAGAGAGAGGTGCGTCGAGGATTTTGACGCAATCTGCTCCTTCCTCGACCCTCGAGGGTCTCGACCCGTTCGGCACGTTAGACTCGACCAGAAGGTCCGTTTCAGCGCCGACGTTCGGCCTAGCGTCGGGGGTGTCGAGGCATCTCGACTTAGCGTCGAGCTCCTCGACACATTTGCAAAGTGTCGACACAGGAGGATTTGGGTCGACGCATTTTGCAACTGCGACGCAGGCATCGGTAGAGGGGAGGTTGGATAGTAGTCACCTACCTTTGCCTCGA
>TRINITY_DN902_c0_g1_i5 len=1478 path=[3:0-75 5:76-77 8:78-82 9:83-106 10:107-119 13:120-148 15:149-159 16:160-169 19:170-194 21:195-202 22:203-215 24:216-247 25:248-382 26:383-435 28:436-454 30:455-455 31:456-471 32:472-495 33:496-556 35:557-931 36:932-964 38:965-1221 39:1222-1310 41:1311-1477]
GTAGAAATGCCGACGAAGTCCGTCGACAAAAGATCACTTAAAAGGGCCGGGGACCCGGCACATTTTCAGGAGATTTCTGTGTTGAAATCTTCTAAACGTAAGGCAGGCTCCCATGCACAGGACACCGTGGGCCAGTCTAGCTCCAGTAAGTCAACTGGGCCTAGAACTGATAAAGTAGCGCGATCCACCCCAGATGTGGGGACTAAGATGGCCGCCGTCGGCCATTCTCCCCCTCCCCCCGTGTACACGCGGGCGAGGTGGAAAGAACCCGTGAGGTTCGCCCAGAGGAGACCCCGTCGACCTCTAGAGGGCAAGGCAAGGATCGTGCACGCCCAAAGGAGGCGGGACCACAAGATACCCGCCCAGACAAGTCTCAGGTGTCGGGTTCCTCCCCTCCCCCTTCAAAACGCCCTAGAGTAGAGCAGGAAAGGTCCACGACACACATGGGGGAGGAGCTTACAGTACAAGGAGACGCCCAGGCCAAACATGGTTCGGCTCGGAGAAAACAACACGAAACTTCGACTCCGTCGAAGAAGACACAGGCAACGGGTCCACTGGATGAGGTCATCGACGCGTTGACTCATAAAAGGCCAGACAGTCGTGGGGTGTCGAGAACTTCGACGCTATCGACTTCTTTCGCGACACAAGAGGGAGAAGAGAGAGGTGCGTCGAGGATTTTGACGCAATCTGCTCCTTCCTCGACCCTCGAGGGTCTCGACCCGTTCGGCACGTTAGACTCGACCAGAAGGTCCGTTTCAGCGCCGACGTTCGGCCTAGCGTCGGGGGTGTCGAGGCATCTCGACTTAGCGTCGAGCTCCTCGACACATTTGCAAAGTGTCGACACAGGAGGATTTGGGTCGACGCATTTTGCAACTGCGACGCAGGCATCGGTAGAGGGGAGGTTGGATAGTAGTCACCTACCTTTGCCTCGACGCGCACCGAGTGCATGGGTCGAGGATCCGACTTTTTGTTCTTACTCGACGTTTTCGTCGAAGAAGACACTGAAGACACCTCCTTCCACGCGTCCACCATGGGGAGGTAGTATCCCCCGGGATTTTCACGAATTTCTCAGGATGAAAGCCCGAGAAACCGAACTGCAAAGCTCTGCGTCGAGGAAGGAGTCGACACCTCGACCCGTGTCGACACTATCGACGCAGGACGCAAGTGCCTCGGCGCAAGAACGTGCTTTCGACGTTCCACCGAGGAACTTGCCCAGACAAGGGGGGGAAGACACTTTCCACGCAGACTTTGAAGGTTCTGCAGTCAGGGCTCATACCCCTTCTCCTTCATTCGAGGAGAGAGGAGTTGCGAAGGTCTGTACTAGGTACACTTTCACCTCCAGGACAGAGGACTGCCTTTGATGATACCAACGAACCTATCTTCGACCCGGCCAGGGTAGATGAGGATGGTTGGTATGAGGGGGAAGATGGGTATTCTTACCGTTACCTACCCACTGATGACAGGCCAGTTGATCCCCT
>TRINITY_DN902_c0_g1_i3 len=1793 path=[2:0-305 4:306-307 7:308-386 9:387-410 10:411-423 13:424-452 15:453-463 17:464-484 20:485-498 21:499-506 22:507-519 23:520-562 25:563-697 26:698-750 27:751-769 29:770-770 31:771-786 32:787-810 34:811-871 35:872-1246 36:1247-1279 38:1280-1536 39:1537-1625 41:1626-1792]
TGACCCGAGTGTTCCCTCGGGCTCTCGGTGTGTATGGGGAAGAAGGGTCAGAAACAGCCGGGAGCACTGTTCAGATTTTGCAGGCAGTGTAAAGGGAAGTACGCAAAGACGGACACCCACACTGCCTGCAATTTCTGTTTACCCCTCGACCACGTCGAGGCGTCTTGTGCTGACTGTGCTAGACTCACGCCGAGGGCAGTAGAGGAACGCAGAATAAAGCGGTTGGAGCGCCTGGGGATGTCTGCTTCGGAGGAAGCAGCCCAGGTCTCATCCGCAGATGAAGGGTCGGAGCAGGAAGCTCCTCAATTTGAAGTGCCGGCGAAGTCCGTCGACAAAGTCACGTAAGAAGGCCGGGGACCCGGCACATACTCAGAAGATTTCTGTATCGAAATCTTCTAAACGTAAGGCAGGCTCCCATGCACAGGACACCGTGGGCCAGTCTAGCTCCAGTAAGTCAACTGGGCTTAGGACTGATAAAGTAGCACGATCCACCCCAGAAGTGGGGACTAAGATGGCCGCCATCGGCCATTCTCCCCCTCCACCCCCCCCCCCCCCGTGTACAAGCGGGCGAGGTGGAAAGAACCCGTGAGGTTCGCCCAGAGGAGACCCCGTCGACCTCTAGAGGGCAAGGCAAGGATCGTGCACGCCCAAAGGAGGCGGGACCACAAGATACCCGCCCAGACAAGTCTCAGGTGTCGGGTTCCTCCCCTCCCCCTTCAAAACGCCCTAGAGTAGAGCAGGAAAGGTCCACAACACACATGGGGGAGGAATTTACAGTACAAGGAGACGCCCAGGCCAAACATGGTTCGGCCCGGAGAAAACTACACGAAACTTCGACTCAGTCGAAGAAGACACAGTCAACGGGTCGACTAGATGAGGTCATCGACGCGTTGACTCATAAAAGGCCAGACAGTCGTGGGGTGTCGAGAACTTCGACGCTATCGACTTCTTTCGCGACACAAGAGGGAGAAGAGAGAGGTGCGTCGAGGATTTTGACGCAATCTGCTCCTTCCTCGACCCTCGAGGGTCTCGACCCGTTCGGCACGTTAGACTCGACCAGAAGGTCCGTTTCAGCGCCGACGTTCGGCCTAGCGTCGGGGGTGTCGAGGCATCTCGACTTAGCGTCGAGCTCCTCGACACATTTGCAAAGTGTCGACACAGGAGGATTTGGGTCGACGCATTTTGCAACTGCGACGCAGGCATCGGTAGAGGGGAGGTTGGATAGTAGTCACCTACCTTTGCCTCGACGCGCACCGAGTGCATGGGTCGAGGATCCGACTTTTTGTTCTTACTCGACGTTTTCGTCGAAGAAGACACTGAAGACACCTCCTTCCACGCGTCCACCATGGGGAGGTAGTATCCCCCGGGATTTTCACGAATTTCTCAGGATGAAAGCCCGAGAAACCGAACTGCAAAGCTCTGCGTCGAGGAAGGAGTCGACACCTCGACCCGTGTCGACACTATCGACGCAGGACGCAAGTGCCTCGGCGCAAGAACGTGCTTTCGACGTTCCACCGAGGAACTTGCCCAGACAAGGGGGGGAAGACACTTTCCACGCAGACTTTGAAGGTTCTGCAGTCAGGGCTCATACCCCTTCTCCTTCATTCGAGGAGAGAGGAGTTGCGAAGGTCTGTACTAGGTACACTTTCACCTCCAGGACAGAGGACTGCCTTTGATGATACCAACGAACCTATCTTCGACCCGGCCAGGGTAGATGAGGATGGTTGGTATGAGGGGGAAGATGGGTATTCTTACCGTTACCTACCCACTGATGACAGGCCAGTTGATCCCCT
>TRINITY_DN902_c0_g1_i2 len=558 path=[0:0-97 32:98-121 33:122-182 35:183-557]
CAGGTGTCGGGTTCCTCCCCTCCTCCTTCAAAGCGCCTTAGAGTAGAGCAAGAAAGGTCCACGACACACATAGGGGAGGAGCTTACATTACAAGGAGGCGCCCAGGCCAAACATGGTTCGGCTCGGAGAAAACAACACGAAACTTCGACTCCGTCGAAGAAGACACAGGCAACGGGTCCACTGGATGAGGTCATCGACGCGTTGACTCATAAAAGGCCAGACAGTCGTGGGGTGTCGAGAACTTCGACGCTATCGACTTCTTTCGCGACACAAGAGGGAGAAGAGAGAGGTGCGTCGAGGATTTTGACGCAATCTGCTCCTTCCTCGACCCTCGAGGGTCTCGACCCGTTCGGCACGTTAGACTCGACCAGAAGGTCCGTTTCAGCGCCGACGTTCGGCCTAGCGTCGGGGGTGTCGAGGCATCTCGACTTAGCGTCGAGCTCCTCGACACATTTGCAAAGTGTCGACACAGGAGGATTTGGGTCGACGCATTTTGCAACTGCGACGCAGGCATCGGTAGAGGGGAGGTTGGATAGTAGTCACCTACCTTTGCCTCGA
>TRINITY_DN902_c0_g1_i11 len=1236 path=[2:0-305 3:306-381 8:382-386 9:387-410 11:411-411 12:412-423 13:424-452 15:453-463 16:464-473 18:474-506 22:507-519 24:520-551 25:552-686 26:687-739 27:740-758 30:759-759 31:760-775 32:776-799 33:800-860 35:861-1235]
TGACCCGAGTGTTCCCTCGGGCTCTCGGTGTGTATGGGGAAGAAGGGTCAGAAACAGCCGGGAGCACTGTTCAGATTTTGCAGGCAGTGTAAAGGGAAGTACGCAAAGACGGACACCCACACTGCCTGCAATTTCTGTTTACCCCTCGACCACGTCGAGGCGTCTTGTGCTGACTGTGCTAGACTCACGCCGAGGGCAGTAGAGGAACGCAGAATAAAGCGGTTGGAGCGCCTGGGGATGTCTGCTTCGGAGGAAGCAGCCCAGGTCTCATCCGCAGATGAAGGGTCGGAGCAGGAAGCTCCTCAAGTAGAAATGCCGACGAAGTCCGTCGACAAAAGATCACTTAAAAGGGCCGGGGACCCGGCACATTTTCAGGAGATTTGTGTTGAAATCTTCTAAACGTAAGGCAGGTTCCCATGCACACGACACCGTGGGCCAGTCTAGCTCCAGTAAGTCAACTGGGCCTAGAACTGAGAAAGTAGTGCGATCCACCCCAGATGTGGGGATTAAGATGGCCGCCGTCGGCCATTCTCCCCCTCCCCCCGTGTACACGCGGGCGAGGTGGAAAGAACCCGTGAGGTTCGCCCAGAGGAGACCCCGTCGACCTCTAGAGGGCAAGGCAAGGATCGTGCACGCCCAAAGGAGGCGGGACCACAAGATACCCGCCCAGACAAGTCTCAGGTGTCGGGTTCCTCCCCTCCCCCTTCAAAACGCCCTAGAGTAGAGCAGGAAAGGTCCACAACACACATGGGGGAGGAACTTACAGTACAAGGAGACGCCCAGGCCAAACATGGTTCGGCTCGGAGAAAACAACACGAAACTTCGACTCCGTCGAAGAAGACACAGGCAACGGGTCCACTGGATGAGGTCATCGACGCGTTGACTCATAAAAGGCCAGACAGTCGTGGGGTGTCGAGAACTTCGACGCTATCGACTTCTTTCGCGACACAAGAGGGAGAAGAGAGAGGTGCGTCGAGGATTTTGACGCAATCTGCTCCTTCCTCGACCCTCGAGGGTCTCGACCCGTTCGGCACGTTAGACTCGACCAGAAGGTCCGTTTCAGCGCCGACGTTCGGCCTAGCGTCGGGGGTGTCGAGGCATCTCGACTTAGCGTCGAGCTCCTCGACACATTTGCAAAGTGTCGACACAGGAGGATTTGGGTCGACGCATTTTGCAACTGCGACGCAGGCATCGGTAGAGGGGAGGTTGGATAGTAGTCACCTACCTTTGCCTCGA
>TRINITY_DN902_c0_g2_i2 len=991 path=[0:0-875 2:876-990]
GTGAATTTCCCATTCACCAGAAGGTTTTTTAATCTAGAAAAGTTCTAACTGATAACACCAAATTAAGACAGACATTCTCCCAGATAAATTACCTGTTCCCTGATTGCAACAAATTTTATTTTTGAGACCAGTCGGGAGGGTTTCCCCTCCCCCCAATTGCCTAGCTTTGTGTGCTGGTGTCACTGACTGGTGTCTATCTGGTCATAAAAATGCCAAATCAGTTCAGTTTCAGTTTATTTAGAGTGTGACAAAGCCCCCACTCAGTGGGGCACAGAACACTTTACAAGATAAAAGTTGAAACGGACGCTCACTACAACCGACAAAGAGGTAACACTTGGGTCCGTGGCAACCATGGAACCCACAACAACATTACATTAAGCTACAAATACTCATCCAGTCATTCCTGGCTGAACCATTAACTTGGCCAGCATGCCCAGAGTCTAATCTCCATCGGGGATTGCTGGCTCACACCCACCAATCTCTTGAGGGGATTTTGATGACTGTATTCTCTGACACAAGGCATGCTCCTCCCATTGCCATCACCACCAGGCATCGGTGAGCCTGGCTTTAGCAGCAATCCCAACTTTGTATGTGGTTGAGAGTCCCACAATAGAGCTGAAATTCTAGAACTCGTCTTTGTCACTTGCTGCCGGCCCCATCCATCGTATCCTCTATTCTTCTCCATTGAGCCATTTTCATTTGACATAGCGTTGTACCACCCCTTTACCTCCTAGTTACACCCTGTCCATTGTAATATCACTAAACCCACCCATAACCTTTGACTCTGTCCTGATGTTTGCCTTCCAATTGGTAATTATGGAGCTTGGAGATGGTTATAGATTCACAATTCTGCATGCTGCTGCCATCTGGTGGTTGTATGTGGAAAATGCTTTGAAGATGCCCCCCAAAAATAGAACCTTTGGGAGGAGGCGTCGAAGTGTGGCTCCCCTCGAGACCACACCCTATGACGTCTCTTTGACACCCACGAGCA
>TRINITY_DN902_c0_g2_i1 len=1609 path=[0:0-875 1:876-1608]
GTGAATTTCCCATTCACCAGAAGGTTTTTTAATCTAGAAAAGTTCTAACTGATAACACCAAATTAAGACAGACATTCTCCCAGATAAATTACCTGTTCCCTGATTGCAACAAATTTTATTTTTGAGACCAGTCGGGAGGGTTTCCCCTCCCCCCAATTGCCTAGCTTTGTGTGCTGGTGTCACTGACTGGTGTCTATCTGGTCATAAAAATGCCAAATCAGTTCAGTTTCAGTTTATTTAGAGTGTGACAAAGCCCCCACTCAGTGGGGCACAGAACACTTTACAAGATAAAAGTTGAAACGGACGCTCACTACAACCGACAAAGAGGTAACACTTGGGTCCGTGGCAACCATGGAACCCACAACAACATTACATTAAGCTACAAATACTCATCCAGTCATTCCTGGCTGAACCATTAACTTGGCCAGCATGCCCAGAGTCTAATCTCCATCGGGGATTGCTGGCTCACACCCACCAATCTCTTGAGGGGATTTTGATGACTGTATTCTCTGACACAAGGCATGCTCCTCCCATTGCCATCACCACCAGGCATCGGTGAGCCTGGCTTTAGCAGCAATCCCAACTTTGTATGTGGTTGAGAGTCCCACAATAGAGCTGAAATTCTAGAACTCGTCTTTGTCACTTGCTGCCGGCCCCATCCATCGTATCCTCTATTCTTCTCCATTGAGCCATTTTCATTTGACATAGCGTTGTACCACCCCTTTACCTCCTAGTTACACCCTGTCCATTGTAATATCACTAAACCCACCCATAACCTTTGACTCTGTCCTGATGTTTGCCTTCCAATTGGTAATTATGGAGCTTGGAGATGGTTATAGATTCACAATTCTGCATGCTGCTGCCATCTGGTGGTTGAATGCGGAAATGGTTTGATAGACAAGGGTTCTTATGAGGAAGCTGTAGAAGCCAATCTGCTTTCCAGACTGAATTAATTCACACGAGCACCGACTAGAAGTAACACAGTATTGTTTTTTTGGGGGGGGGGGCTCTGAGTAGTATTTAAAGGCCTATTGTATCGCCTTAAAAAGCCTGGTGCTTCAGCGCCCATCTGACAGAGTGGCTGGCATTTGCTTTCACAAGATCTGGTCTAAGCAGGTATGGAAAATAATTGGATTGCTCACTCCTTCCCCAGGCCAGAGGGACAAAGCATGTCTTCCACCCAGTGCCCTCTGCTGCATTCTTCACGTTCATCATGCACACGCCGCAGAAACCAGTGGTTTGGCGGCATAGAATTATTCATGAACTTAATGTTTTCCTTGCAAATGTTTCGTACTAACCTCGCCGCTTCTCTGGATCCCAAGTTCAACCTTTGTACTGTATTGTTCCCCAAGCCCTCGCCCTGAATTCGCACATGTGATGCTGCTGTTTTTGCTTGTCTCCAAGTGGCCGGTGTTCGATTTGAAGCCTTTGGCTTCGGTGATTTGGGATACTATAAAGAGAAACGCACACAACCGGATCGGCCACATGACCTGGCACAAAAACTGTCTGGAAATGTTCAGCTCCCCAAACAATGGTGATGTAAGCTATGAACACATAAAAGAAATAGATTATTAAAAAAAAAAAAAAAAAAAAAAAAAAAAAAAAATTA
>TRINITY_DN902_c0_g3_i1 len=601 path=[0:0-600]
GGAGCTTGGAGATGGTTATAGATCTGCAACTGTGCATGCTGCTGCCATCTGGTGGTTGAATGCGGAAATGCGTCGATAGACTTCCCCAAAAATAAATGTTTTTGGGAGGAGTGTCGAGGATTGGCCCCCTCGAGACCACTCCCCGTGACGTCTCCTCATCACCCACGAGCAACCTGAGACCCGGCGCCATCTTCAGAATATTTTTTTCCGCTGCCAGGGTGGTCGCATATCGATTTGCTCCGAAGGAAAGGACCGTTTGGACTTGACTGGACGGACAGAAGGACGTTACTCCCCGGGATCAGTTGAGGTGGTAGCCTCCTGATCCCCAGGTCAGACCTGTCTTTATTTTTTGATTTAAATTGATTTTTTTGAATTGGTGACCCGAGTGTTCCCTCGGGCTCTCGGTGTGTATGGGGAAGAAGGGTCAGAAACAGCCGGGAGCACTGTTCAGATTTTGCAGGCAGTGTAAAGGGAAGTACGCAAAGACGGACACCCACACTGCCTGCAATTTCTGTTTACCCCTCGACCACGTCGAGGCGTCTTGTGCTGACTGTGCTAGACTCACGCCGAGGGCAGTAGAGGAACGCAGAATAAAGCGGTT
>TRINITY_DN902_c4_g1_i1 len=356 path=[0:0-355]
ATTGAGGAGCTTCCTGCTCCGACACTTCATCTGCGGATGAGGCCTGGGATGCTTCCTCCAAAGCAGACATGCCCCAGCGCTCAAAATGCTTCTGTCTGCATTCCTCCACAGCCCTCAGCTTGAGTTTAGCAGTCTGCACAACTCGCCTCAACATGGTCAAGGGGTAAACTGAAGTTTCAGGTAGTGTGGGTGTCAGTCTTCGCGCATTTCCCTTTACACTGCCTGCAAAAACAGAATAGTGCACCCAGCTCTTTTTGGCCCTTCTTCCCCCATACACACAGAGCCCGAGGGAACACTCGGGTCGCCAATTAAAAAAATATCAATTTAAGTCGAAAAAATAAATACAGGTCTGACCT
>TRINITY_DN964_c0_g1_i1 len=2607 path=[0:0-438 2:439-2606]
TTGTTCACATCTCAGAACAGATGTTCAAATAATGCCCTAACGATAGCCACTTCATTTACAACAGCAGTAGCTGTATTAAAACCCAGTGTTAAGTCAATCAAACTTATTAGAAACAATAAGTATTCAAAATCACGTTCTTTTTATTACATCTCATAGTAAACATTTGGTTTTAAATATCTCATTGATCATCATCCAGTTGCTCTAATAGTGTCCGCCTTCGTTTTTCCAATTCTCCTTCACTCAGCTCACTCCCAGATGTATCCCAATTTCCAGAATCTTTTCCACTTCGTTTTTTGGGAGATTTATGCTTTGATTCTGCTCTTTGTCTAGCTTTTTCCTTTCCATTTTCTTTCTCCTTTTCTCTGTCTCTATCTCTGTCTCTTTCTCTGTCTTTATCTTTTTTCTCCTTTTCTCTGTCACCATCAGATTCTGGAGAATCCGAACGTGACCGAGAACGCTTTCTATGATGCTTCTTAGCTTTTTTTGAATGCTTTTTGTTCTTCAAATGATGGTGCTGACACTCATGCTCAAGTGCATGAATGTAGTCTTTAAATATTCGCTTTCTTTCAGATTCTAGTGTAATGTCTTCAAACGCTGGCTCTTTAATAAACTTATCACGAATCTCTTCCCAGACAGCATCCATTTCAATTGGAGGTGCAGCTTGCTTTAACATGCTTTTGAACATGGACTCTTTGCGCTTCATTTTGCGAGCTTCTTCCTTTTCTCTTTCACGTTCTCTGGCTTCTGCCTTTTCCAGCAAACTGTTGAAAGCAAGCTTGATATTGCCAGCATCTAGTGTTGTAGCTCTTTTGGTAGAACTTATGACGGTAACAAAATCTTCAAAGCTAGTATTGATTTCCACCAGAAATGTTTTATCCCTCAATATATCTTTTATTATTTTCTTTTCATCATGATATCGTGCTTTCAGATCTTCAACATAAAATTTGAAAAGATCAAGTGCTGTTGAGCCAGGCTGGCCAAGCATGTTAGAAAACCTTATGTCGGAGCTTACAGTCGGATACAGCTCCATCCATGAGGACATTGAATGTAGCTGTCCATGTTCATGCAATTCATCCAAAAACAACTGAAAAGATTCTCTGTTCTTACGTTGCCTTCGCCTTTCACGCAGCAATCCCCTCTGTTTTTCCTCCTCCTCTTCTTTTTCCAAAGCCCTTATATGTTCTTCAAAACAAATCAGTGCATCCTCTTTATCCATATTTTGAAGTTCTTCATCCTCCGCAAAGGTAGGATTATCCATCAGATACTGCTGGGCTTCAGACCATGTGGTACAGTATGTCACATTAGCCATGTTGTCCAATATATTTTTTAGAGCCTCCCAATTCCTCTTCCGCAACTGTTTTGCTTGTTCTTTCTCACGTTTAGACAAGAAGAACAAGACATCTTCATAAATTTCAAGGCGATCCCGTTCCGATATTGCATTCCACACTTCCATCTCACCATACATTTGTTCAGCTTTTTTGTATTTGGTTGTAGAGGTCATCCTCTCATGATTTTCAAGAAATCGCTGAAAGTTTTCCTTGGCTTCTTTGTATTTTGACCTGGCTTCCTCCTTTTCTTCTTTCTCGGTCTGGACTTTATAGGCATTGAATGCTTGCTTTTTTTCACTTAATTTTGCTAAAGCACTGTATCGGGGGTCATTAATTATCATTTTCATTGCTTGTTCCCACGTGGCATTGGAGGGTACACGCTTTGCTTTTAAAAGCTCCTTAAAAGCTTGTTTTGCTTCTTCTTTTGTGTTCCATGTGTATGTTTTCTTAGCTACTTTATTTTCTTCCTTTTCATCTGCGGATGCGGGGCTTGCTACGTCTTCCGGTTTAGAAATGTCTTCTGAAACGCTACTGGTATTGTCATCAGTTTCCTGTATAGCTACGGCTGCTTGTTCCTCACTTGTATCAGTAACAATGTCATTTTCTGTGCCAGCTGTAGAAGCAACAGCTGCAACTTCTGATTCAACTGCAGGAAACACGGCCGCAGTGGGGGCAGTGACAGATGTGATGGAGGCAACTGGGGTAGCAGCAGCAAGAGGAGAAGCAACTGGAAGCACAATTGGGGCAACTGGAAGCGCAATTGGGGCAGAAAGTGCAATGGGAAGAGAAGCAGTTAGGGGAGCAGCAAGAGGGACAAGAGGCGCAAGAGGTGCAGCAAGAGGTGGGATGAGAGGTGCAGCAAGAGGTGCAGCTACAGTAGTGAGAGGAACAGCAAGGGGAGTACTGAGAGGAGTAGAGAGGGGGACAGCGAGGGGAGTAGTAAGAGGAGCAGCAAGGGGAGCAGTAAGAGGAGCAGCAAGGGGGGCAGCCAGAGGGGCAGAAACTGGAACAGTAAGCGCAGAAGAAACAAGAGCCACCGGAGCAGACACGGAAGTAGAAACTGGAGCAGAAACAGGAACTGGCATACTAGTCATCTCCGGTGCAGTAGTTGTAGGAGCAGCAGAAGACACTGGCGTAGACTCCTCTTGCTTACTGTTGGATTCTGCTTTTATCATGGCTTCAAGGTCTTCGAGTTCTTTGGGCTTTGCCCAACGGGACTCCTTTGTTTGAGAGTTGTAGTAATAAGACTTTCCAGAGTCTGACTTGAATTCTTTCCAAG
>TRINITY_DN964_c0_g1_i2 len=2769 path=[0:0-438 1:439-600 2:601-2768]
TTGTTCACATCTCAGAACAGATGTTCAAATAATGCCCTAACGATAGCCACTTCATTTACAACAGCAGTAGCTGTATTAAAACCCAGTGTTAAGTCAATCAAACTTATTAGAAACAATAAGTATTCAAAATCACGTTCTTTTTATTACATCTCATAGTAAACATTTGGTTTTAAATATCTCATTGATCATCATCCAGTTGCTCTAATAGTGTCCGCCTTCGTTTTTCCAATTCTCCTTCACTCAGCTCACTCCCAGATGTATCCCAATTTCCAGAATCTTTTCCACTTCGTTTTTTGGGAGATTTATGCTTTGATTCTGCTCTTTGTCTAGCTTTTTCCTTTCCATTTTCTTTCTCCTTTTCTCTGTCTCTATCTCTGTCTCTTTCTCTGTCTTTATCTTTTTTCTCCTTTTCTCTGTCACCATCAGATTCTGGAGAATCAGATTTATGTCGCCTTTTCTTGTTTTTCTTCTTGTGCTTCTTTGACTTTTTATAGCTTTTCTCAGATTCTTCAGTGGAGGAATGCTCAGACCCAGTTTGGGATTCTGATCTTTGTCGCTTCTTTTTTGAATGGTTATCATCATCATCCTCTGACTCTGAACCCGAACGTGACCGAGAACGCTTTCTATGATGCTTCTTAGCTTTTTTTGAATGCTTTTTGTTCTTCAAATGATGGTGCTGACACTCATGCTCAAGTGCATGAATGTAGTCTTTAAATATTCGCTTTCTTTCAGATTCTAGTGTAATGTCTTCAAACGCTGGCTCTTTAATAAACTTATCACGAATCTCTTCCCAGACAGCATCCATTTCAATTGGAGGTGCAGCTTGCTTTAACATGCTTTTGAACATGGACTCTTTGCGCTTCATTTTGCGAGCTTCTTCCTTTTCTCTTTCACGTTCTCTGGCTTCTGCCTTTTCCAGCAAACTGTTGAAAGCAAGCTTGATATTGCCAGCATCTAGTGTTGTAGCTCTTTTGGTAGAACTTATGACGGTAACAAAATCTTCAAAGCTAGTATTGATTTCCACCAGAAATGTTTTATCCCTCAATATATCTTTTATTATTTTCTTTTCATCATGATATCGTGCTTTCAGATCTTCAACATAAAATTTGAAAAGATCAAGTGCTGTTGAGCCAGGCTGGCCAAGCATGTTAGAAAACCTTATGTCGGAGCTTACAGTCGGATACAGCTCCATCCATGAGGACATTGAATGTAGCTGTCCATGTTCATGCAATTCATCCAAAAACAACTGAAAAGATTCTCTGTTCTTACGTTGCCTTCGCCTTTCACGCAGCAATCCCCTCTGTTTTTCCTCCTCCTCTTCTTTTTCCAAAGCCCTTATATGTTCTTCAAAACAAATCAGTGCATCCTCTTTATCCATATTTTGAAGTTCTTCATCCTCCGCAAAGGTAGGATTATCCATCAGATACTGCTGGGCTTCAGACCATGTGGTACAGTATGTCACATTAGCCATGTTGTCCAATATATTTTTTAGAGCCTCCCAATTCCTCTTCCGCAACTGTTTTGCTTGTTCTTTCTCACGTTTAGACAAGAAGAACAAGACATCTTCATAAATTTCAAGGCGATCCCGTTCCGATATTGCATTCCACACTTCCATCTCACCATACATTTGTTCAGCTTTTTTGTATTTGGTTGTAGAGGTCATCCTCTCATGATTTTCAAGAAATCGCTGAAAGTTTTCCTTGGCTTCTTTGTATTTTGACCTGGCTTCCTCCTTTTCTTCTTTCTCGGTCTGGACTTTATAGGCATTGAATGCTTGCTTTTTTTCACTTAATTTTGCTAAAGCACTGTATCGGGGGTCATTAATTATCATTTTCATTGCTTGTTCCCACGTGGCATTGGAGGGTACACGCTTTGCTTTTAAAAGCTCCTTAAAAGCTTGTTTTGCTTCTTCTTTTGTGTTCCATGTGTATGTTTTCTTAGCTACTTTATTTTCTTCCTTTTCATCTGCGGATGCGGGGCTTGCTACGTCTTCCGGTTTAGAAATGTCTTCTGAAACGCTACTGGTATTGTCATCAGTTTCCTGTATAGCTACGGCTGCTTGTTCCTCACTTGTATCAGTAACAATGTCATTTTCTGTGCCAGCTGTAGAAGCAACAGCTGCAACTTCTGATTCAACTGCAGGAAACACGGCCGCAGTGGGGGCAGTGACAGATGTGATGGAGGCAACTGGGGTAGCAGCAGCAAGAGGAGAAGCAACTGGAAGCACAATTGGGGCAACTGGAAGCGCAATTGGGGCAGAAAGTGCAATGGGAAGAGAAGCAGTTAGGGGAGCAGCAAGAGGGACAAGAGGCGCAAGAGGTGCAGCAAGAGGTGGGATGAGAGGTGCAGCAAGAGGTGCAGCTACAGTAGTGAGAGGAACAGCAAGGGGAGTACTGAGAGGAGTAGAGAGGGGGACAGCGAGGGGAGTAGTAAGAGGAGCAGCAAGGGGAGCAGTAAGAGGAGCAGCAAGGGGGGCAGCCAGAGGGGCAGAAACTGGAACAGTAAGCGCAGAAGAAACAAGAGCCACCGGAGCAGACACGGAAGTAGAAACTGGAGCAGAAACAGGAACTGGCATACTAGTCATCTCCGGTGCAGTAGTTGTAGGAGCAGCAGAAGACACTGGCGTAGACTCCTCTTGCTTACTGTTGGATTCTGCTTTTATCATGGCTTCAAGGTCTTCGAGTTCTTTGGGCTTTGCCCAACGGGACTCCTTTGTTTGAGAGTTGTAGTAATAAGACTTTCCAGAGTCTGACTTGAATTCTTTCCAAG
>TRINITY_DN941_c0_g1_i2 len=486 path=[0:0-53 2:54-87 3:88-112 4:113-119 5:120-177 6:178-209 8:210-218 9:219-485]
GCAGCCAATGTAACAACACCAATTAACAGCACAGTCAATGCAACCACACCAATGACAGGCACTGTCAATGCAACCACACCAATGACAGTTACTGTCAATGCAACCACACCAATGCCAAACACAGCCAACGTAACAACACCAATTAACAGCACAGTCAATTCAACCACACCAATAACAGGCACTGTCAATGCAACCACACCAATGCCAAACACAGCCAACGCAGCCAATGTAACAACACCAATTAACAGCACAGTCAATGCAACCACACCAATGACAGGCACTGTCAATGCAACCACACCAATGACAGGCACTGTCAATGCAACCACACCAATGCCAAACACAGCCAACGTAACAACACCAATTAACAGCACAGTCAATTCAACCACACCAATAACAGGCACTGTCAATGCAACCACACCAATGCCAAACGCAGCCAATGTAACAACACCAATTAACAGCACAGTCAATGCAACCACACCAATGACA
>TRINITY_DN941_c0_g1_i3 len=487 path=[0:0-53 2:54-87 3:88-112 4:113-119 5:120-177 6:178-209 7:210-210 8:211-219 9:220-486]
GCAGCCAATGTAACAACACCAATTAACAGCACAGTCAATGCAACCACACCAATGACAGGCACTGTCAATGCAACCACACCAATGACAGTTACTGTCAATGCAACCACACCAATGCCAAACACAGCCAACGTAACAACACCAATTAACAGCACAGTCAATTCAACCACACCAATAACAGGCACTGTCAATGCAACCACACCAATGCCAAACTACAGCCAACGCAGCCAATGTAACAACACCAATTAACAGCACAGTCAATGCAACCACACCAATGACAGGCACTGTCAATGCAACCACACCAATGACAGGCACTGTCAATGCAACCACACCAATGCCAAACACAGCCAACGTAACAACACCAATTAACAGCACAGTCAATTCAACCACACCAATAACAGGCACTGTCAATGCAACCACACCAATGCCAAACGCAGCCAATGTAACAACACCAATTAACAGCACAGTCAATGCAACCACACCAATGACA
>TRINITY_DN941_c0_g1_i5 len=403 path=[1:0-37 2:38-71 3:72-96 4:97-103 6:104-135 9:136-402]
CACCAATTAACAGCACAGTCAATTCAACCACACCAATAACAGGCACTGTCAATGCAACCACACCAATGACAGTTACTGTCAATGCAACCACACCAATGCCAAACGCACTGTCAATGCAACCACACCAATGCCAAACGCAGCCAATGTAACAACACCAATTAACAGCACAGTCAATGCAACCACACCAATGACAGGCACTGTCAATGCAACCACACCAATGACAGGCACTGTCAATGCAACCACACCAATGCCAAACACAGCCAACGTAACAACACCAATTAACAGCACAGTCAATTCAACCACACCAATAACAGGCACTGTCAATGCAACCACACCAATGCCAAACGCAGCCAATGTAACAACACCAATTAACAGCACAGTCAATGCAACCACACCAATGACA
>TRINITY_DN941_c0_g1_i7 len=403 path=[0:0-53 2:54-87 4:88-94 6:95-126 8:127-135 9:136-402]
GCAGCCAATGTAACAACACCAATTAACAGCACAGTCAATGCAACCACACCAATGACAGGCACTGTCAATGCAACCACACCAATGACAGGCCAAACGCACTGTCAATGCAACCACACCAATGCCAAACACAGCCAACGCAGCCAATGTAACAACACCAATTAACAGCACAGTCAATGCAACCACACCAATGACAGGCACTGTCAATGCAACCACACCAATGACAGGCACTGTCAATGCAACCACACCAATGCCAAACACAGCCAACGTAACAACACCAATTAACAGCACAGTCAATTCAACCACACCAATAACAGGCACTGTCAATGCAACCACACCAATGCCAAACGCAGCCAATGTAACAACACCAATTAACAGCACAGTCAATGCAACCACACCAATGACA
>TRINITY_DN941_c0_g1_i4 len=394 path=[0:0-53 2:54-87 4:88-94 6:95-126 9:127-393]
GCAGCCAATGTAACAACACCAATTAACAGCACAGTCAATGCAACCACACCAATGACAGGCACTGTCAATGCAACCACACCAATGACAGGCCAAACGCACTGTCAATGCAACCACACCAATGCCAAACGCAGCCAATGTAACAACACCAATTAACAGCACAGTCAATGCAACCACACCAATGACAGGCACTGTCAATGCAACCACACCAATGACAGGCACTGTCAATGCAACCACACCAATGCCAAACACAGCCAACGTAACAACACCAATTAACAGCACAGTCAATTCAACCACACCAATAACAGGCACTGTCAATGCAACCACACCAATGCCAAACGCAGCCAATGTAACAACACCAATTAACAGCACAGTCAATGCAACCACACCAATGACA
>TRINITY_DN941_c0_g1_i8 len=461 path=[0:0-53 2:54-87 4:88-94 5:95-152 6:153-184 8:185-193 9:194-460]
GCAGCCAATGTAACAACACCAATTAACAGCACAGTCAATGCAACCACACCAATGACAGGCACTGTCAATGCAACCACACCAATGACAGGCCAAACACAGCCAACGTAACAACACCAATTAACAGCACAGTCAATTCAACCACACCAATAACAGGCACTGTCAATGCAACCACACCAATGCCAAACACAGCCAACGCAGCCAATGTAACAACACCAATTAACAGCACAGTCAATGCAACCACACCAATGACAGGCACTGTCAATGCAACCACACCAATGACAGGCACTGTCAATGCAACCACACCAATGCCAAACACAGCCAACGTAACAACACCAATTAACAGCACAGTCAATTCAACCACACCAATAACAGGCACTGTCAATGCAACCACACCAATGCCAAACGCAGCCAATGTAACAACACCAATTAACAGCACAGTCAATGCAACCACACCAATGACA
>TRINITY_DN957_c0_g1_i1 len=495 path=[0:0-494]
CGCTGGGTTAAGGAACCTCCGATAGTAGCGGAGTTAGTTTGCTGGATTAAGGAACCTCCGCTAGTAGCAGAGTTAGTTTGCTGGGTTAAGGAACCTCCGCTAGTAGCGGAGTTAGTTTGCTGGGTTAAGGAACCTCCGCTAGTAGCGGAGTTAGTTTGCTGGATTAAGGAACCTCCGCTAGTAGCAGAGTTAGTTTGCTGGGTTAAGGAACCTCCGCTAGTAGCGGAGTTAGTTTGCTGGGTTAAGGAACTTCCGCTAGTAGTTGACTTGGTTGTCTGGTTTGAGGAACGTCCGACAGTAGTTGGGTTGATTTGCGGAGTAGGGGAATCTCTGGGAGTAGTAGCAGAACTGGTGTGATTTGAGCTGCTGCCGCTGCTGCTGCTACTGCCACTGCTGCTGCTGTTGCCAGTGCTGTCGACGCTGCTGCCAGTGCTGCCACCGCTGCTGCCGCTGCTGCCACCGCTGCTGCCGCTGCTGCCACCGCTGCTGCCGCTG
>TRINITY_DN957_c1_g1_i1 len=730 path=[0:0-729]
GCTGATTGTTAGATTTGAGACTGCCGCTGATATTATGTAGCTGACCACGGATTTATTGACCAAGGAGATATCCTGGAATAGAGCTGAGTTTTCATAGAAGTTGAACTGTATTCTCGATGCTAGGTCCTTATTTGTGGCGTTTAAGTTATCCAGCAGTGATGGAGGGAGGGTAATAGATCCAACGCTGTTGATTGGTGCCTGGGCATTCAAATTAACCTGTAAACCCATTGAGTTCTGGATTGCAAAGGACGTTTCACTGAAGACGCTTGCATTGATTTTGGTCACTGCCAACGCCAGGGAGGGTGAAGTAAGATTCACTGACTCAGTTGGAAAGTTTAGCTTCAAGCCAACGGTATCAACTACTCCAATGATTCGTTTCGAAACGTTCGCCAACACCGTGAGCGGAGCGCTTAAAAGTGCGCTCACCCCTCCAACCAGCGCGCCTGCTTTTATCGGGCCTACATTTCCGGTCAAAGTACTTTCCATGAGGGATACAAAAGCGTCAACCACAGACGCATTCGCATTGGTGAAATTGAACGGGCCATTCAAGCCAGCAGGGATTTCATCTGTATTTTCAGTAGTTGCTGTGATTTGCTCGGTAGAAACACTTCCACTAGAATAAAGAAAGGAGCCTCCACTAGTAGCTGAGCTAGTTTGCTGGGTTAAGGAACCTCTGCTAGTAGTAGAGTTAGTTTGCTGGGTTAATGAACCTCCGCTAGTAGCGGAGTTA
>TRINITY_DN947_c0_g1_i1 len=520 path=[0:0-519]
TACAAAATTCTTTAAAAGGGATTCAGTCCCTCTTAAATGGTGGAAAGATGAAGCTGTTGCAGCCAGAAGAACTTGGATCCCTTCTTGCTGTTCTAAAGAAGTACATGTTTCATGGACTTCCAGGATTCAACAACGACCTTCCCTCAGTTCTGTACCCCACACCACTACCTCAGTATGATGGAAGGCCGCCTCCCAAGCAAGAACAGACAGAGCCTGCAACTTTCAGGCAAAGTGGGCAGAACAAAAGAAAGAAATCCAGGGGCAAGTCAAAGAAGGGAGCACAGGAGGATGAGAAAAAAGATGAATTTGAAGACGATGGGGGAGTAGCACTGATCCATGGAATGGACAAATTAAAGTTGTGTGCCGGGGATGCTCCACACGGTCCTGGTCCTCTGGCCTGTCCATTGAGTGCTCCATATTTAGCTGCAGGAACGGAACACCTGGCCTTGCAGCACACCGGCTGGAAAAGGATCAGCAGCAGTGACTCAGAGTTCTCTGACACAGAGGGAGGAATCCAGGG
>TRINITY_DN982_c0_g1_i3 len=216 path=[0:0-103 2:104-215]
CGCATGCGCACGCATGCGCACAAAACCTAATGACTAATGCAAACTAGTCAATCTAGACAATAAGTAACATTGCGCATGCGCGCAAAGCGCGCATGCACTACACACCACGCTATTGGCTCTCAGCCGTGATCACATAACATGGTACATGTGCGCACATCACACGCATGCACAATGAAGGCAACGCTCAAACACCAAGCCTGGTGCGGGAATTTCATG
>TRINITY_DN982_c0_g1_i2 len=805 path=[0:0-103 1:104-634 4:635-674 5:675-804]
CGCATGCGCACGCATGCGCACAAAACCTAATGACTAATGCAAACTAGTCAATCTAGACAATAAGTAACATTGCGCATGCGCGCAAAGCGCGCATGCACTACACAACACGCTGTGTGCGCGCGCAGCGTACATCAGCGCTCATGTTCACAAATGGGCGCGCAGCGTGCATCAGCACTTTGACGGTGCATAGAGGAGGAGGAGCCTTCAACGAAGAACTGGCGGGGGCATGCGCAGGGCCCCCGCCCCCTCACAAACCCCAAGGTAAATAACGGGCGGAGGCATGCTGCAAGGCCCCCACCTCCCCCAAACAAAACCAGAAGCACTCACATGCACGAGTGAGTGAGCATACAGTGCTAGTGCCGCCGCCACGTTAGAGACTGCGGCGGTGGCTGTCCACTCACTCCCGTGTGTGAGCAGACGCGGCGCCTATACTGCTACTGCTGCAAAGTTCGAAGAGGAGACGAGAGGCACAATGGCGAAGGGGAGAGAGGTGGAGAGAGACGCATAAGACTGGGAGGAGGGTGAGAGGGGAAAGAAGAAGAATGGGGGAGAGGTAGAGAGGTGGACACAGACAGATGGAGAGAGACATGAAACTAGAAGGGGGACAAAAAGAAGAAACAGCCACAATAGAGTTCGAGGAGAGAGATGGAAAGAGACATGGGACTGGGAGGAGGCCGAGAGGAGAAAGAGGCAGAATATGGGAGGGGAAGCGAGGAGGAGAGAGACAGATGGATAGAACATGTGACTAGGAGGGGAGTGAGAGGGCACAGAAAGGAGTCGTCAGGCAAAATAGGGGAATATGGAG
>TRINITY_DN982_c0_g1_i1 len=805 path=[0:0-103 1:104-634 3:635-674 5:675-804]
CGCATGCGCACGCATGCGCACAAAACCTAATGACTAATGCAAACTAGTCAATCTAGACAATAAGTAACATTGCGCATGCGCGCAAAGCGCGCATGCACTACACAACACGCTGTGTGCGCGCGCAGCGTACATCAGCGCTCATGTTCACAAATGGGCGCGCAGCGTGCATCAGCACTTTGACGGTGCATAGAGGAGGAGGAGCCTTCAACGAAGAACTGGCGGGGGCATGCGCAGGGCCCCCGCCCCCTCACAAACCCCAAGGTAAATAACGGGCGGAGGCATGCTGCAAGGCCCCCACCTCCCCCAAACAAAACCAGAAGCACTCACATGCACGAGTGAGTGAGCATACAGTGCTAGTGCCGCCGCCACGTTAGAGACTGCGGCGGTGGCTGTCCACTCACTCCCGTGTGTGAGCAGACGCGGCGCCTATACTGCTACTGCTGCAAAGTTCGAAGAGGAGACGAGAGGCACAATGGCGAAGGGGAGAGAGGTGGAGAGAGACGCATAAGACTGGGAGGAGGGTGAGAGGGGAAAGAAGAAGAATGGGGGAGAGGTAGAGAGGTGGACACAGACAGATGGAGAGAGACATGAAACTAGAAGGGGGACAAAAAGAAGAAACAGCCACAATAGAGTTCAAGGAGAGAGTTAGAGAGAGACATGGGACAGGGAGGAGGACGAGAGGAGAAAGAGGCAGAATATGGGAGGGGAAGCGAGGAGGAGAGAGACAGATGGATAGAACATGTGACTAGGAGGGGAGTGAGAGGGCACAGAAAGGAGTCGTCAGGCAAAATAGGGGAATATGGAG
>TRINITY_DN982_c1_g1_i2 len=421 path=[1:0-116 2:117-420]
TGGGGGGCAGGGGGGGCAAGGGCCCAATGCAGGTCGCTGCCCGCACCTTACAGGTTTTGGTGGGGCTGGGCACCCATGTGGGCCGGCCCACCCCTCACCTGAGGGAGGGCAGATGCAGGTCTCCCGGCCCAGGCATTGCCTGGGACTCCGCCGCAACGGGAGGCTGCCTAGCGTGTGGATCCCCCACTGGTGTTTGGTTTTGGCCTGTGGGATGCGCGCGCAGTGCGCATCCCCAGCCCAAAACCAATCACAGCATTAGGAAAAGTCCGATGCGTGCTGCGAGCGCATAACCAGTATGCGCATGCGCAGAGGGCTTTTTCTTCAAAATGACTAGTTGAGATTAGCAAAATGCGTATGCGCGCATGCGCATTTTGCGGTCGCGAGTTTTTGTGATTCGATTTTTGTTTCAGGTCGGGGCCCT
>TRINITY_DN982_c1_g1_i1 len=449 path=[0:0-144 2:145-448]
GGGGCGGCCATCTGAGTAGTTTTGGGGGTGGGGGTGTGGGCCCGGTGCGGGTCGCCGCCCACACCTCTTAGAAGTCTTTTGGGGGGGGCGGCCGGGGGCCCCGTGCGGGCCGGCCCACCCCTCTCACCTGAGGGAGGGCGGTGCGGGTCTCCCGGCCCAGGCATTGCCTGGGACTCCGCCGCAACGGGAGGCTGCCTAGCGTGTGGATCCCCCACTGGTGTTTGGTTTTGGCCTGTGGGATGCGCGCGCAGTGCGCATCCCCAGCCCAAAACCAATCACAGCATTAGGAAAAGTCCGATGCGTGCTGCGAGCGCATAACCAGTATGCGCATGCGCAGAGGGCTTTTTCTTCAAAATGACTAGTTGAGATTAGCAAAATGCGTATGCGCGCATGCGCATTTTGCGGTCGCGAGTTTTTGTGATTCGATTTTTGTTTCAGGTCGGGGCCCT
>TRINITY_DN917_c0_g1_i1 len=1672 path=[0:0-1671]
GTCTGTGTCCTCATCTCATAAATGTTATATGATGGCATGCAGGCAACACCTGCTGTTACAACAGCATGGAGGAAGCAAGTGTGCACGTCACAAGTTCAAAAACCTACAATATTAAAAAAATGTAACTGTTTTATTTTGCTTCAAAAACACTTCAGCATTCTAAAACAAAAAAATAAACATAACATAACAATTTAAGTACAGAATGCGGACAGGTCCGTTCCCAATCTTCACTTTCAGTCAGTGAAGTGATGTGCTCACAAGGTGTATAGTTAAAATACTACACTTAACTAAAACAAAAATCATACCATGCCAGCTGAACCCCATTTCACAATCAATAATGGCATTGTAACACTATCTCACTATATACAAAAAGACAACTTTTAAACTAAATGAATGTCCACTGTAGTGTAAACAGATTTACCCTCACAGTACATGCTTTGGGTCACAATGGCACCATATGGAAAGTACCACCTTCCAAACACATCTCCCTCCTTAAGGTAAGGCACCAATAACTCCAAGCACGTACCACAAGAAGAGGTCTAGTTTATTTTACAGACTATCGATATGTACAGTTAACAACCCAGGATTTTTCTAGTAAGGAACCATATGGAACATACAAATTAAAAAAAATGCTTGAAACATTTTAAATGCTTTGTTACACCAACAGCAAAAGTGCAGAGTGAGGAGAAACTAGAGCGCGCGCCTTATTGTATACCCCCTCCCCCATTTTAAAAATGTTTGGAAATATTTACAGCTTTGATACAGTTTCAGGATGCTCACACCCCCATTGCCACTTAGTAAACCAGTTACAACTATTTTAGAGCATTTTGTTTTAGAAACTACAAAGAGCATAATCCAATCTTGTAATTAAACCCAATAAGGGCAGTAGACTCGCATCTCATGAGTCACTTCACATTTCCCTCCTACTCTATGGTATTCAGATGCATTGTTTTTTTATTTATTCATCTTCTTCCTCTTCCTCCTCATCCTCATCTTCATCCTCTTCGTCCTCATCCTCATCTTCTTCAACCTTCTTCCGGGGAACAGGCTTTGCAGCAACCTTGGCACCATCAAATTTTCCTTTAGACTTGTAATCTGCCACATCCTTCTCGTATTTCTCCTTCAGTTTCCCTGCTTTGATGTTGTAGGGTTGTTTCTCACCATCACTGAGATTATTCCACATTTCTCCCAATTTTTTTGCGATATCACCAATGGAAATGCCAGGATTGGTAGACTTGATCTTTGGGCGGAAATCACCGCAGAACAGGAAGAAACCAGAGGGTGGCCGTTTAGGAGCATTAGGATCCTTCTTCTTTTTGCCTCCTTTGGTTGGTCCAAAGTCCTTCATTTCTTTGTCATATCGCACTTTGTCAGTCTTTGCAAGGTCATCAAATTTGGATTTCTCTTTTGCAGACATGATCTTCCATCGTTCGGAGCACTTTTTGGAGAACTCCGAGAAGTTCACTGGAATTTCTGGGCTCTTCTTTTTGTGTTCCTCACGGCACGTTTGCACAAAATAGGCATAAGCAGACATTTTGCCTTTGGGCTTTCTTGGGTCTCCTTTAGCCATCTTGAATCTGTGCTGTTGATTCAGTAGGGGGGAAAGTCAGGGCACGGCGCGCGCTAGACAGACTGGTGTCCTACCGCAGCCTCGCGCTAGCTTCAAAAGCAC
>TRINITY_DN986_c0_g1_i1 len=354 path=[0:0-353]
GGGGGTGTATGTCAAGCAGGCAAGCATTTCTTCATAATTTGTTGCTGAACACGTCTGGCTAAAAGAATAACTGGGAGAGAAGATATCGCTCATCTAATACCTTTTGCCATTGTATCTCACTCAGCTCATCTAATACCTTTTGCCATTGTATCTCACTCAGCTCATCTAATACCCTTTGCCACTGTATCGTACTCACTGTGATGCTAAGATTAGATCTTTTTTAATTTAGCAGTCATGTAGTATGAGCGCAAGCAAAGATGGTGTGGGAAAACACTCCTCGTTGCCTGCTACCACTGCATGACTTTCAAAGTAATTCTCAGCAGAGAATTTAGAAAAATGCCCCAGGGCCTGAAC
>TRINITY_DN908_c0_g1_i1 len=347 path=[0:0-346]
CTGCGCTGTATCACTCGGATTTCTGAAGTACCCAGGTAAAGTAATGGTTTGGTTCAGATGAATATCTGACACTACCTTTGGTAAAATGTTCAGTTGTGTCCCTAAGCACAACCTAGTCTTGAAAAAATCTTGTACATGGAGTTTGAGGATAGTGCGTGTAACTCACTGACTCTTCTGATAGAAGTAATGGCTATAAGAAATGCCATCTTATAGCTCAAATGCCTTAATGAACAACTGTGAAGTGGTTCAAAAGGTGGATACATCAACCTGTCAAGTACCAAATTAAGCTGCCAAACAGGTGCTGGGGCCCTTCTAGGAGGAAACATCTTCTTGATTCCTTCCAGAAA
>TRINITY_DN908_c0_g2_i3 len=679 path=[1:0-316 6:317-329 7:330-405 8:406-414 11:415-442 12:443-474 13:475-533 14:534-544 16:545-547 18:548-678]
CCATATTAGGTAGAAACTTAGGTTGAGTTCTAAGTATCACCTTGTCATTTAACAAACGAGTGTATGGAGTTTCAGAGGATAGTGCATGTAACTCACTGACTCTTCTTATAGAAGTAATGGCTATAAGGAAAGCCGTCTTATAGCTTAAATGCCTCAAAGAACAGCTATGAAGCGGTTCAAAAGGTGGATACATCAACCTGTCAAGTACCAAATTAAGCTGCCAAACAGGTGCTGGGGCCCTTCTAGGAGGAAACATCTTCTTGATTCCTTCCAGAAAGGCTTTAATGACAGGCATGCGAAAGAGAGACGCCGACTGAGGAGTCTTTCTGTATGCAGTGAGTGCAGATAAATGTACTCTGACTGAGGCATATTGAAGATTTGCCTTAGCCAAGTAAAGTAAGTATCTTAAAATGTGTTTGATGTCACATGCAATGGGAGAAACTTCCTCTCTCATGCACCAAAACACAAACCTTTTCCATTTAAGTCTATAGCAGGCACGTGTGGAAGGGCGGCTAGCCTCCTTCAACACTGCCAAACATTCTGCATCAAGATCATAATGTCCAAATTCTATGACCTCAGGAGCCAGACTGCTAAATTCAAGAGCGCTGGGTCCGGATGGATGTCTGTTCCTCCCCTCCTCGACAGTACTCGAGGGTAAAGCGGAACCTTCCATTCTTTG
>TRINITY_DN908_c0_g2_i4 len=679 path=[1:0-316 6:317-329 7:330-405 8:406-414 10:415-442 12:443-474 13:475-533 15:534-547 18:548-678]
CCATATTAGGTAGAAACTTAGGTTGAGTTCTAAGTATCACCTTGTCATTTAACAAACGAGTGTATGGAGTTTCAGAGGATAGTGCATGTAACTCACTGACTCTTCTTATAGAAGTAATGGCTATAAGGAAAGCCGTCTTATAGCTTAAATGCCTCAAAGAACAGCTATGAAGCGGTTCAAAAGGTGGATACATCAACCTGTCAAGTACCAAATTAAGCTGCCAAACAGGTGCTGGGGCCCTTCTAGGAGGAAACATCTTCTTGATTCCTTCCAGAAAGGCTTTAATGACAGGCATGCGAAAGAGAGACGCCGACTGAGGAGTCTTTCTGTATGCAGTGAGTGCAGATAAATGTACTCTGACTGAGGCATATTGAAGATTTGCCTTAGCCAAGTAAAGTAAGTATCTTAAAATGTGCTTGATGTCACATGCAATGGGAGAGAGGTCCTCTCTCATGCACCAAAACACAAACCTTTTCCATTTAAGTCTATAGCAGGCACGTGTGGAAGGGCGGCTAGCCTCCTTCAACACTGCCATACATTCTGCGTCTAGATCATAATGTCCAAATTCTATGACCTCAGGAGCCAGACTGCTAAATTCAAGAGCGCTGGGTCCGGATGGATGTCTGTTCCTCCCCTCCTCGACAGTACTCGAGGGTAAAGCGGAACCTTCCATTCTTTG
>TRINITY_DN908_c0_g2_i2 len=509 path=[2:0-108 3:109-144 4:145-146 6:147-159 7:160-235 8:236-244 10:245-272 12:273-304 13:305-363 14:364-374 16:375-377 18:378-508]
TGCGGTTCAAAAGGTGGATACATTAACCTGTCAAGCACCACATTCAGCTGCCATACAGGTGCTGGTGGTCTTCTTGGAGGAAACAACTTCTTGAGTCCCTCTAGGAAAGCCTTAATGACAGGCATGCGGAAGAGAGACATAGTTTCTGGAGTCTTTCTGTATGCAGTGAGTGCAGATAAATGTACTCTGACTGAGGCATATTGAAGATTTGCCTTAGCCAAGTAAAGTAAGTATCTTAAAATGTGCTTGATGTCACATGCAATGGGAGAGAGGTCCTCTCTCATGCACCAAAACACAAACCTTTTCCATTTAAGTCTATAGCAGGCACGTGTGGAAGGGCGGCTAGCCTCCTTCAACACTGCCAAACATTCTGCATCAAGATCATAATGTCCAAATTCTATGACCTCAGGAGCCAGACTGCTAAATTCAAGAGCGCTGGGTCCGGATGGATGTCTGTTCCTCCCCTCCTCGACAGTACTCGAGGGTAAAGCGGAACCTTCCATTCTTTG
>TRINITY_DN908_c0_g2_i6 len=367 path=[0:0-63 3:64-99 5:100-114 7:115-190 9:191-259 13:260-318 14:319-329 17:330-366]
TTTTTTTTTTTTTTTTTTTTTTTTTTTGAGGAAAACAGCTTCGTGATTCTCTCCAAAAGAAAAACCTTAATGACAGGCATGCGGAAGAGAGACATAGTTTGAGGAGTCTTTCTGAATGCAGTGAGTGCAGATAAATGTACTCTGACTGAGGCATATTGAAGATTTGCCTTAGCCAAGTAAAGTAAGTATCTCAGGATGTGCTTGATGTCGCATGCAATGGGAGAAACGTCCTCTCTCTTGCACCAATGCACAACACTTTCCCATTTAAGTCTATAGCAGGCACGTGTGGAAGGGCGGCTAGCCTCCTTCAACACTGCCAAACATTCTGCACAAGATCATAATGACCAAATTCTATGACCTCAGGAGC
>TRINITY_DN952_c0_g1_i1 len=3138 path=[0:0-675 2:676-2831 4:2832-3137]
CTTGGTTTCTGGCGCACCGGGTCGGCTGGCCTCCTGATTTCTTTTTACTGTCTTCCTTTCTGCGCCGCCAAGATGTGCACAGGGAAATGTTCCAAGTTCATCGGGATCTCCCTCTACCCCTTGGTCCTTGTCAACATCATCTGCAATATCCTGCTTCTGTTCCCCGGCTGGAGCACGGACTACATCAAGGAATCTGATACACAGATCACACCGGAAGTGCTGTATTTCGGAGGATTGATCGGCGGAGGATTACTGGTCCTGATCCCAGCTATCCACATCCAGGCGACGGGCAAGCAGGGGTGCTGTGCCAACCGCTGCGGGATGTTCCTGTCCATTATATTCGCTGCAGTCGGTGTGGCCGGAGGAGTCTACGGCTTCGCAGTCTCCATCCTGGGGATGGTCAATGGCCCAGCCTGTCAGTACCTGAACAGCAGCACCACTGATGCATGGGGCACACCCTTCAAGCCTGACCAGCTGAAATTCAGTAACGACAGTTACCTCTTTGATAAGGCTTTGTGGAACCTCTGCCTAAGGCCAGAGGGGGTCGTGGAATTCAATGTCATTCTCTTCTCCATGATGCTGGCGTCCAGCGGCATCGCCCTCATCCTCTGCGTCATCCAGATGGTGAACGGCCTCTTTGGCTGCCTCTGTGGGACCTGCAGGGGGAAATCTGAGGAACGTGACTAAAGTCAAATGAAACTGCTGCAGGCCTGAGAGGAGATAGCGGACAGGGGAATGGAAGATGAGCACCGCTATCTTGGATTTTAGATTCCCCCATGCACACTCCATCTCTTCATCACCTTTCTTTCCCTGCCTAGGCTCCCATGCCACCACCTCTGGATCAAAACTTCTCATTGCATTATATCAGGACTTCCTCCTTCTGTGCCTTAGTGTACAGGTAGCGGAGGATCAGGTGTGTCTGACCTATGCTTGAGCTCCTCCAACCCCAACCAGGTTACCAATCCACCCAGGCTGGGTGGATCTCTGCTGCCGTGTACCTGTTCACTACAGTTGCAATGTCTGATCTTTCTCACATTGCACCTTTCCTTTGACCGAGCAGTATATTCGTCCACCAGGAAAAGGCGGCATGTGGGACAAGGCCCAAAGTGACATCATCAGACAATGCAATGGTCACATGTTGATGACAACACCCCCCCCCCAATGATGGCGTCACCTCAGAGGGGGCCACATTCTTTTTGTGTGACCTGTGATTCAGAGGCCATTACTCAAAGCCACAGAGCACACCATGCGGAAACACACAGAGCACCCCATGCGCAATCACACAGAGCAGCACATGCTACAGTACACAGAGCACCCCCTGAACTGGCACAGACCACCCCATGCACAAGTATAAAGACACAACTGGCACCCCAACTGCCACCCCATGCACAAGCACCAGAAGATCCCAGTGGCGAAGCACACAGGGCTCCCCATGCACAAGCACAGAAGGCACCCCATGCATAAGCACACAGACCACCCCTTGCATAAGAACACGGGGCACTCTCTGCACCAGCTCATAGCACCCCGTGCACAAGCACCCAGAACATTCCATGCAAAAGCATAAACAATGCAATATGCGCAAACACATTGCGTACTCCATGCAGAAGCACACAGGAGAGCCCACATAGAAGCACATAGGACATGCATGCACAAGCACACAAGGCACTTTATACTTAAGTGCACAGGGTAACCCATGCCCAAGCACAAATGGCACCCTGTGCTCAATCACTGAGGGAACCCTGTACTCAAGCACACAAAACACTCCATGTTCAAGCGCACAGGGTACCCCAAGCATACAGGGCACACAATGCAGAAGTGCACAGAGCACCTAGTGCACAGCCACATAGGACATGCTGTGTTCAAGCTTACAAGGTGTTCCATGTACAAGCATACAGAGCACCCCGTGCTCATTCACACAGGGCAACCCACTAACCATGCTATTTTTATGACGCCCACAAGTCAAAGATACTTAAACTGGTGTCCTGGGTGCCTGTGGTCGCTTTAGACATTGATGGGGGTCCCCAAATTGCCTCTTTGTACAGTTTGTATTAAAACATATATACATATCCAAAACTTTAATAAATGTCACTTCTGTGGTTTATACTCCAGGAAACGAAGGATTAATCTGTTTGTTTGATAGATAAAGAGATGTCTTTTTAAAAAGTCCACTGACAGAGTTGCACAATGTGTTTCAAGCAGTATCTCCTACAAGGACTTTTGTTTAACTGTTTCCCTCTGTACATTCACACGCCACCCATCATCCACTGTATAATGTGAATTTCCCAACTTTCTCTGGAGCGGGGAAACAGTACCCCAGCAGCCCTGGGATATGGGATCCCCAATGAGGAGGATGAAGGCACCAAGGACGGTCATGGATTATAGTCCATCTATGCCAGACTGCTCAGAAGAAACCCCAAGAGCCCAGAGATGATGAAGAGAGACTAGAGAGCATCGGCCATGAGAGATTAGAGGGGCGAAGAAGAGAGATTGTTAGAGAATGTCGACCAGGCCTGAGAGATTGGGGAGCGTCAACCAAGAGCGATTAGAGAGTGTCAGCCAATAGTAATTAGATAGTGTCAAAGAAGGAAGTTTACAGAAGGGCGGCCAAGTGAGATTAGAAGGTATTGGCCAAGAGAGATTATCGAATGATTGCCAAGAGAGATTAGCAAATGATGGCCAAGAGCGATTAGCAAATGATGGCCAAAAGAGATTAGTGAGTGATGGCCAAGAGAGATTAGCAAATGATGGCCAAGAGCGATTAGCAAATGATGGCCAAAAGAGATTAGTGAGTGATGGCCAAGAGAGATTAGCAAATGATGGCCAAGAGAGATTATTGATTGATGGCCAAGAGAGATTTGAGAGTACAGGACACGAGAAATTTGTCAGGACAGACTACACAGCATCGGTCAAGAGAGATTGGAGAGCATCGGCAAAAAGAGACTACAGAGCACCGGTCAAAAGTTTACAGGGTGTCGACCAAAAGAGATTACAGAGCCTTGAAGAAACCATGTGCCCACCTTCGATCTTTGTAAATAAATGTATTTATGATTCTCTAAATATGTGTCTGAAAGAGGACACATTCTAGAAGTAAATAAATAAACGTGTTGAAAAAGAAAAAAAAAAAAAAAAAAAAAAAAA
>TRINITY_DN952_c0_g1_i2 len=3282 path=[0:0-675 2:676-2831 3:2832-2975 4:2976-3281]
CTTGGTTTCTGGCGCACCGGGTCGGCTGGCCTCCTGATTTCTTTTTACTGTCTTCCTTTCTGCGCCGCCAAGATGTGCACAGGGAAATGTTCCAAGTTCATCGGGATCTCCCTCTACCCCTTGGTCCTTGTCAACATCATCTGCAATATCCTGCTTCTGTTCCCCGGCTGGAGCACGGACTACATCAAGGAATCTGATACACAGATCACACCGGAAGTGCTGTATTTCGGAGGATTGATCGGCGGAGGATTACTGGTCCTGATCCCAGCTATCCACATCCAGGCGACGGGCAAGCAGGGGTGCTGTGCCAACCGCTGCGGGATGTTCCTGTCCATTATATTCGCTGCAGTCGGTGTGGCCGGAGGAGTCTACGGCTTCGCAGTCTCCATCCTGGGGATGGTCAATGGCCCAGCCTGTCAGTACCTGAACAGCAGCACCACTGATGCATGGGGCACACCCTTCAAGCCTGACCAGCTGAAATTCAGTAACGACAGTTACCTCTTTGATAAGGCTTTGTGGAACCTCTGCCTAAGGCCAGAGGGGGTCGTGGAATTCAATGTCATTCTCTTCTCCATGATGCTGGCGTCCAGCGGCATCGCCCTCATCCTCTGCGTCATCCAGATGGTGAACGGCCTCTTTGGCTGCCTCTGTGGGACCTGCAGGGGGAAATCTGAGGAACGTGACTAAAGTCAAATGAAACTGCTGCAGGCCTGAGAGGAGATAGCGGACAGGGGAATGGAAGATGAGCACCGCTATCTTGGATTTTAGATTCCCCCATGCACACTCCATCTCTTCATCACCTTTCTTTCCCTGCCTAGGCTCCCATGCCACCACCTCTGGATCAAAACTTCTCATTGCATTATATCAGGACTTCCTCCTTCTGTGCCTTAGTGTACAGGTAGCGGAGGATCAGGTGTGTCTGACCTATGCTTGAGCTCCTCCAACCCCAACCAGGTTACCAATCCACCCAGGCTGGGTGGATCTCTGCTGCCGTGTACCTGTTCACTACAGTTGCAATGTCTGATCTTTCTCACATTGCACCTTTCCTTTGACCGAGCAGTATATTCGTCCACCAGGAAAAGGCGGCATGTGGGACAAGGCCCAAAGTGACATCATCAGACAATGCAATGGTCACATGTTGATGACAACACCCCCCCCCCAATGATGGCGTCACCTCAGAGGGGGCCACATTCTTTTTGTGTGACCTGTGATTCAGAGGCCATTACTCAAAGCCACAGAGCACACCATGCGGAAACACACAGAGCACCCCATGCGCAATCACACAGAGCAGCACATGCTACAGTACACAGAGCACCCCCTGAACTGGCACAGACCACCCCATGCACAAGTATAAAGACACAACTGGCACCCCAACTGCCACCCCATGCACAAGCACCAGAAGATCCCAGTGGCGAAGCACACAGGGCTCCCCATGCACAAGCACAGAAGGCACCCCATGCATAAGCACACAGACCACCCCTTGCATAAGAACACGGGGCACTCTCTGCACCAGCTCATAGCACCCCGTGCACAAGCACCCAGAACATTCCATGCAAAAGCATAAACAATGCAATATGCGCAAACACATTGCGTACTCCATGCAGAAGCACACAGGAGAGCCCACATAGAAGCACATAGGACATGCATGCACAAGCACACAAGGCACTTTATACTTAAGTGCACAGGGTAACCCATGCCCAAGCACAAATGGCACCCTGTGCTCAATCACTGAGGGAACCCTGTACTCAAGCACACAAAACACTCCATGTTCAAGCGCACAGGGTACCCCAAGCATACAGGGCACACAATGCAGAAGTGCACAGAGCACCTAGTGCACAGCCACATAGGACATGCTGTGTTCAAGCTTACAAGGTGTTCCATGTACAAGCATACAGAGCACCCCGTGCTCATTCACACAGGGCAACCCACTAACCATGCTATTTTTATGACGCCCACAAGTCAAAGATACTTAAACTGGTGTCCTGGGTGCCTGTGGTCGCTTTAGACATTGATGGGGGTCCCCAAATTGCCTCTTTGTACAGTTTGTATTAAAACATATATACATATCCAAAACTTTAATAAATGTCACTTCTGTGGTTTATACTCCAGGAAACGAAGGATTAATCTGTTTGTTTGATAGATAAAGAGATGTCTTTTTAAAAAGTCCACTGACAGAGTTGCACAATGTGTTTCAAGCAGTATCTCCTACAAGGACTTTTGTTTAACTGTTTCCCTCTGTACATTCACACGCCACCCATCATCCACTGTATAATGTGAATTTCCCAACTTTCTCTGGAGCGGGGAAACAGTACCCCAGCAGCCCTGGGATATGGGATCCCCAATGAGGAGGATGAAGGCACCAAGGACGGTCATGGATTATAGTCCATCTATGCCAGACTGCTCAGAAGAAACCCCAAGAGCCCAGAGATGATGAAGAGAGACTAGAGAGCATCGGCCATGAGAGATTAGAGGGGCGAAGAAGAGAGATTGTTAGAGAATGTCGACCAGGCCTGAGAGATTGGGGAGCGTCAACCAAGAGCGATTAGAGAGTGTCAGCCAATAGTAATTAGATAGTGTCAAAGAAGGAAGTTTACAGAAGGGCGGCCAAGTGAGATTAGAAGGTATTGGCCAAGAGAGATTATCGAATGATTGCCAAGAGAGATTAGCAAATGATGGCCAAGAGCGATTAGCAAATGATGGCCAAAAGAGATTAGTGAGTGATGGCCAAGAGAGATTAGCAAATGATGGCCAAGAGCGATTAGCAAATGATGGCCAAAAGAGATTAGTGAGTGATGGCCAAGAGAGATTAGCAAATGATGGCCAAGAGAGATTAGAGAGTGTCAGCCAATAGTAATTTGATAGTGTCAAACAAGAAAGTTTTGAGAGGGTCAGCCAAGTGAGATTAGAAAGTGTCGGCCAAGAGAGATTATCGAGTAATGGCCAAGAGAGATTCGCAAATGATGGCCAAGAGAGATTATTGATTGATGGCCAAGAGAGATTTGAGAGTACAGGACACGAGAAATTTGTCAGGACAGACTACACAGCATCGGTCAAGAGAGATTGGAGAGCATCGGCAAAAAGAGACTACAGAGCACCGGTCAAAAGTTTACAGGGTGTCGACCAAAAGAGATTACAGAGCCTTGAAGAAACCATGTGCCCACCTTCGATCTTTGTAAATAAATGTATTTATGATTCTCTAAATATGTGTCTGAAAGAGGACACATTCTAGAAGTAAATAAATAAACGTGTTGAAAAAGAAAAAAAAAAAAAAAAAAAAAAAAA
>TRINITY_DN952_c0_g1_i3 len=1407 path=[0:0-675 1:676-1406]
CTTGGTTTCTGGCGCACCGGGTCGGCTGGCCTCCTGATTTCTTTTTACTGTCTTCCTTTCTGCGCCGCCAAGATGTGCACAGGGAAATGTTCCAAGTTCATCGGGATCTCCCTCTACCCCTTGGTCCTTGTCAACATCATCTGCAATATCCTGCTTCTGTTCCCCGGCTGGAGCACGGACTACATCAAGGAATCTGATACACAGATCACACCGGAAGTGCTGTATTTCGGAGGATTGATCGGCGGAGGATTACTGGTCCTGATCCCAGCTATCCACATCCAGGCGACGGGCAAGCAGGGGTGCTGTGCCAACCGCTGCGGGATGTTCCTGTCCATTATATTCGCTGCAGTCGGTGTGGCCGGAGGAGTCTACGGCTTCGCAGTCTCCATCCTGGGGATGGTCAATGGCCCAGCCTGTCAGTACCTGAACAGCAGCACCACTGATGCATGGGGCACACCCTTCAAGCCTGACCAGCTGAAATTCAGTAACGACAGTTACCTCTTTGATAAGGCTTTGTGGAACCTCTGCCTAAGGCCAGAGGGGGTCGTGGAATTCAATGTCATTCTCTTCTCCATGATGCTGGCGTCCAGCGGCATCGCCCTCATCCTCTGCGTCATCCAGATGGTGAACGGCCTCTTTGGCTGCCTCTGTGGGACCTGCAGGGGGAAATCTGAGGTTATTTGAACTTTGCTTCCCTGTATCCGTGTTGGACCATTTCAATTTCACAGCAAGACCTGGGGGAAGCATCATGCATTACTTTTTTTAATTGCATTTCCAAGCACTTAAAAAAAACAGAATACAGCACAATCGAATGTAGAAATAACAGACAATAAGGGGAGCTGTCCACTGACTCCAGGAACACAGAATGGAGTCCCCATTAGTTGGACAAGCGACACACATTGAAATTTAATGTCGGATAATTGCGGACAACTGAAATTGAGGACAACGTGCAAATAACCTGGAGAGCAAATAACCTGGGCGAACATACAAGAAAAACGAGGTACAATCAAAGTACCACCAAGAAGCACAAACTGAACTTTGCGGTATCATGGAACTAGTTACCCAAGAAAATAAAGGAAATCCAAAATTACTGTGGCACTATAAGGCAACAGAGAAATGAAAAAAGAAAAAAAGCAAGGACCAGTGTGAGAAGCCAGAACTCCCCGAGAGCACGTCGTAAAGACAAATGAGCTAGCAAGCAAACTATTGATTCCTGATTGAACGTTGTCCCGGAGAAAACTTCCAATACAATTAAGGACATAAGCTGAAACTTGTCGGCATCAGACTGCAAAAGTTCTGAACTCAATAATTGATCATTGCTGTATTATTTGAATGCATAGTGACTTCCATCCTGATGGAGTAATGCAAATGCTTTGATCCGTTATCACAGGGTGAATTGGAAGGGTG
>TRINITY_DN943_c0_g1_i2 len=614 path=[0:0-613]
GGATGGGCTGTCTTCTGTGCACCGTGCGCACCCGCGCGGGGAGGATGGTGGGAGTTTTTCGCCTTTGGTTGGTGAAGTGGGGAGCGGTGATTCTTGTGGGTGATTTGTCCTGACAACTGATGGGCCTTGGTCCTAGTCTTTGGCACTGCTTGCGGTGATGACATGTGTATGAGTTTCTGTTTTGAAATTGATGTTTTGAATAGAAGAAAGAAAGAACAGGGGGAAGGCATGGGGGATGTGTTTTGTATGGGCTGGGGGGTGTCCATTCTGTTGTCTGGGATGGCCAATTTCCATGCTGGGCGGGTTTGGGTCCCGCATCGGTGAGTGTCCGTGTGGGGTTTCGGTCGGGTGTCCCGCGGGGTGGGAGTGCGGACTATGATGGTATGAGAGGAAAGTAGGGTGCACTGCTTTGTTTTAAAGGGGGGCGAAGGTAATAGAAAGAACACAAAATAAACATGGATAGTGACCACTAAGATGGGGAATCGGTCTCAAAGGAATTAAAATGCGGGAAGTAATGCGGCACAATCAATAAACCACTCACTCTCTAACCGATAAACCTCTTGCACTGTAAAGCAGTAAAAATTAACCACCACTCAACATGCCTTAGCTCACCC
>TRINITY_DN972_c0_g1_i3 len=211 path=[2:0-32 4:33-49 5:50-71 7:72-88 8:89-128 9:129-130 12:131-158 13:159-210]
CTCCGATCTACTGACCTCAACCTCCTCACCACTCCCAAATCCAGATACCACAACCGAGGAGACAGACGGTTCGCAGTGCAGGCCCCCAAACTTTGGAACTCCCTGCCGAGATGCATTCGGGCCTGCACCACACTCATATCATTTAGAAGAGCTGTTAAAACCTGGCTCTTCCCCCCCCTAACCTAACACTGTCCCCCCCCCCCGATGCCCC
>TRINITY_DN972_c0_g1_i4 len=223 path=[3:0-44 4:45-61 5:62-83 6:84-100 8:101-140 10:141-170 13:171-222]
CCCACCAGACCCCTCCGATCCACTGACCTCAACCTCCTCACCACACCCAAATCCAGATACCACAACCGAGGAGACAGACGGTTCTCGGTGCAGGCCCCCAGACTTTGGAACTCCCTGCCGAGATGCATTCGGGCCTGCACCTCCCTTATGTCATTCAGAAGAGCTGTCAAGACCTGGCTCTTCCCCCCCCTAACCTAACACTGTCCCCCCCCCCCGATGCCCC
>TRINITY_DN972_c0_g1_i2 len=292 path=[1:0-164 7:165-181 8:182-221 9:222-223 11:224-291]
ATTTAAAATACTTTGCCTAGTGTTCAAGTGCCTAGCCGGTACTGCCCCAGAATACCTCCAAAAACTGATCTTCCCCTACCAGTTCACCAAACCCTCCGTTCAACTGACCTCAACCTCCTCACTATTCCCAAATCCAGATACCTCAACCGAGGAGACAGACGGTTTGCAGTGCAGGCCCCCAAACTTTGGAACTCCCTGCCGAGATGCATTCGGGCCTGCACCACCCTCATATCATTCAGAAGAGCTGTCAAAACTTGGCTCTTCCCCCCCCTGACCTAACATTGCCCCCCAG
>TRINITY_DN972_c0_g1_i1 len=235 path=[0:0-85 5:86-107 7:108-124 8:125-164 9:165-166 11:167-234]
CAAAAACTTATCTGCCCCTACCAGCCTACCAGACCCCTCCGTTCAACTGACCTCAGCCTCCTCACCATTCCCAAATCCTGATATCTCAACCGAGGAGACAGACGGTTCGCAGTGCAGGCCCCCAAACTTTGGAACTCCCTGCCGAGATGCATTCGGGCCTGCACCACCCTCATATCATTCAGAAGAGCTGTCAAAACTTGGCTCTTCCCCCCCCTGACCTAACATTGCCCCCCAG
>TRINITY_DN972_c0_g2_i1 len=252 path=[0:0-251]
GGGACAGTGCATTCTCCATAATGAACTGGTAATCCATGAGCTGAACAAATTTACTGAAAAATGCTGGCGACACAGGTACTACACAAACAATAGTAAAATGTATTGTTACTAATGTCCTGGGATGTTTGGCAAACTAATTTCTTTACTTTAAGCTTAAAAATCAATTGGATTTTGGAAATCATTATCATTCAGAAGAGCTGTCAAAACTTGGCTCTTCCCCTCCCCCCCGACCTAACATTGCGCGCCCCCCCC
>TRINITY_DN961_c0_g1_i6 len=662 path=[0:0-661]
CACAGTCCAACCAATCAGGCTCCGCCTCACCACCTGATGGGGGATGCACTCATCCACAGTCCAACCAATCAGGCTCCGCCTCACCACCTGATGGGGGATGCACTCATCCACAGTCCAACCAATCAGGCACCGCCTCACCACCTGAGGGGGGATGCACTCATCCACAGTCCAACCAATCACCCCTCTGCCTCACCATCTGAGGGGGGATGCACTCATCCACAGTCCAACCAATCACCCCTCTGCCTCACCATCTGAGGGGGGATGCACTCATCCACAGTCCAACCAATCACCCCTCTGCCTCGCCATCTGAGGGGAGGGTGCACTCATCTACAGTCCAACCAATCAGGCTCTGCCTCACCACCTGAGGGGGATGCACTCATCCACAGTCCAACCAATCAGGCTTTGCCTCACCACCTGAGGAGGGTGCACTCATCCACAGTCCAACCAATCAGGCTCCGCCTCACCACCTGAGGGGGGATACACTCATCCACAGTCCAACCTATCAGGCTCTGCCTCACCACCTGAGGGGGATGCACTCATCCACAGTCCAACCAATCAGGCTCTGCCTCACCACCTGAAGGGGGATGCACTCAAACACAGTCCAACCAATCAGGCTCCGCCTCACCACCTGAGGGGGGATGCACTCATCCACAGTCCAACCA
>TRINITY_DN998_c0_g1_i1 len=352 path=[0:0-351]
CCCCGCACTGAACAATCCCCCGGGCTATGCCCCGTTTGGAAATTGCCTGTTCCCTGTTTGCCACACCAAAGGCAACCAACAGCTGTTCTATCTTGCGAAAATCCGCAGAGCGGTCAAGATAGAACCGAAGTACCCCCTTAGAATCAGAGGATGCAAAACTTTCTCAGCCTAGGATTCCGCTCCCGGAAAAAATACACAGGCAAGAGATCGATAGATTGAGGTGATAGTGCGAAGGAACCTAGGAACGAACCTGGGATTGGTTCCCAGCACCACTCTCCCCTTCTGGAACACCAGGCACCGCTGAATAATGGACAGCGCCTGTCACTCACTCACCCTCCTGGCAGATGAGATC
>TRINITY_DN925_c0_g1_i2 len=230 path=[0:0-56 2:57-229]
CTCTGTTCGTCTTTCTGCCCCTCTCTGTGCTCTTGTCTCTACCAACTAAAGTTTGTAGACTGGAACCGTGAGTAAACCCCCAACCATGGAACTCTGGAACTCCCTCCAAAGCCCCATCCGGGCCGGCACCACCCTCATGACCTGCCGGCGAGCAGTAAAAACATGGCTCTTCCCCCCCGCCCCGTAACTCCCCCAGGAACCCACTGAAGAAAAAGAAGAATCACTGTGCC
>TRINITY_DN925_c0_g1_i1 len=281 path=[1:0-107 2:108-280]
CTGCTCCCAGGGCGTCCTAGCCCGGGCGGCCCACACCGCAAAGGACCACACGGACAAGGACCCTGCCTGTTTGACCCTGTTCGAGCCTGGTGACCTGCACCCGCAGCCGACTGGAACCGTGAGTAAACCCCCAACCATGGAACTCTGGAACTCCCTCCAAAGCCCCATCCGGGCCGGCACCACCCTCATGACCTGCCGGCGAGCAGTAAAAACATGGCTCTTCCCCCCCGCCCCGTAACTCCCCCAGGAACCCACTGAAGAAAAAGAAGAATCACTGTGCC
>TRINITY_DN950_c0_g1_i1 len=520 path=[0:0-80 2:81-118 3:119-207 4:208-215 5:216-519]
GTCTTCTCTTTCCATGCCCTCGTCCTGGTCTCCCCCCTTCTGTGCAGTGCCCTCTCTCTCCGCCAGGCTCGCTGGCGCCCCGTGTTGCTCTGAGTCTGTCTTCTCTTTCCATGCCCTCGTTCTGGTCTCCCCCCTTCTGTGCAGTGCCCTCTCTCTCCACCAGGCTCGCTGGCGCCCCGTGTTACTCTGAGTATGTCTTCTCTTTCCATGCCCTCGTTCTGGTCTCCCCCCTTCTGTGCAGTGCCCTCTCTCTCCGCCAGGCTCGCTGGCGCCCCGTGTTACTCTGACTCTGTCTTCTCTTTCCATGCCCTCGTTCTGGTCTCCCCCTTCTGTGCAGTGCCCTCTCTCTCCGCCAGGCTCGCTGGCGCCCCGTGTTACTCTGTCTCTGTCTTCTCTTTCCATGCCCTCGTCCTGGTCTCCCCCCTTCTGTGCAGTGCCCTCTCTCTCCGCCAGGCTCGCTGGCGCCCCGTGTTACTCTGAGTCTGTCTTCTCTTTCCATGCCCTCGTTCTGGTCTCCCCC
>TRINITY_DN950_c0_g1_i4 len=467 path=[0:0-80 1:81-116 2:117-154 4:155-162 5:163-466]
GTCTTCTCTTTCCATGCCCTCGTCCTGGTCTCCCCCCTTCTGTGCAGTGCCCTCTCTCTCCGCCAGGCTCGCTGGCGCCCCCGTGTTGCTCTGAGTCCGTCTTCTCTTTCCATGCCCGTGTTGCTCTGAGTCTGTCTTCTCTTTCCATGCCCTCGTGCCCTCGTTCTGGTCTCCCCCCTTCTGTGCAGTGCCCTCTCTCTCCGCCAGGCTCGCTGGCGCCCCGTGTTACTCTGACTCTGTCTTCTCTTTCCATGCCCTCGTTCTGGTCTCCCCCTTCTGTGCAGTGCCCTCTCTCTCCGCCAGGCTCGCTGGCGCCCCGTGTTACTCTGTCTCTGTCTTCTCTTTCCATGCCCTCGTCCTGGTCTCCCCCCTTCTGTGCAGTGCCCTCTCTCTCCGCCAGGCTCGCTGGCGCCCCGTGTTACTCTGAGTCTGTCTTCTCTTTCCATGCCCTCGTTCTGGTCTCCCCC
>TRINITY_DN950_c0_g1_i3 len=423 path=[0:0-80 2:81-118 5:119-422]
GTCTTCTCTTTCCATGCCCTCGTCCTGGTCTCCCCCCTTCTGTGCAGTGCCCTCTCTCTCCGCCAGGCTCGCTGGCGCCCCGTGTTGCTCTGAGTCTGTCTTCTCTTTCCATGCCCTCGTTCTGGTCTCCCCCCTTCTGTGCAGTGCCCTCTCTCTCCGCCAGGCTCGCTGGCGCCCCGTGTTACTCTGACTCTGTCTTCTCTTTCCATGCCCTCGTTCTGGTCTCCCCCTTCTGTGCAGTGCCCTCTCTCTCCGCCAGGCTCGCTGGCGCCCCGTGTTACTCTGTCTCTGTCTTCTCTTTCCATGCCCTCGTCCTGGTCTCCCCCCTTCTGTGCAGTGCCCTCTCTCTCCGCCAGGCTCGCTGGCGCCCCGTGTTACTCTGAGTCTGTCTTCTCTTTCCATGCCCTCGTTCTGGTCTCCCCC
>TRINITY_DN950_c1_g1_i1 len=323 path=[0:0-322]
ATGCCCTCGTTCTGGTCTCCCCCCCCCCGCCGTGCGCCCATCTCACTTCTCGTTTCTTGAGAGGCCACATTTCCTGTTTTCTTCCTCGCCTCCCTGCTCACACATGAGCAGACTCTGGGCTTGAGTGCGGGTGCAAACACCAGTAAAAGCAGAAATGGGCTCTTATCTTGAGCACGCGCCTGCCTGCGCGCATGCGTGGTGTGAGTGCATCTGTGGGGGGAGGGGGGCCCAGGGGTAGGGTGACCAGATCTCCAAAGCTAAAAACCGGGACAGGGTTCCACGGTAGAAGGACACACATTTGGCCACTGACATAGAAAAGGGAC
>TRINITY_DN992_c0_g1_i2 len=333 path=[1:0-123 2:124-332]
GTTCTGTGCAGTTCATAAAAAATATGTATAAGAATTTTATAACATTGGACATATTGCTGGTAGCAAAGTTCGTAATTCCAAAATCCACGTGTGTTCGGTATTTTTGCGCTGTCCAATCAATATTCTGAGTGATGGTGTTCAGTCGAATCTTCGTGTTATGCTTGCCGGTCGAAAACAACTGCATTTGTGGATCCGGAGCATGTTAATGGGATCTGCGCCCGACAGCACTGCTAGACTGCGGTATGTTGGCAGCGTGCACTGTCAGCGTCGGTGAGAAATAAGGTTGTTGATGTGGCCGTTGAGAATCGATGCGCAGGTCAGCTCTGCTCTCGC
>TRINITY_DN992_c0_g1_i1 len=354 path=[0:0-144 2:145-353]
GCGCTGTCCAATCAATATTCCCAAATCGTTTCCAGAAATCCACTCCTCAAATACTGTTTATAGTTTGTTTCATCAGTATCATGTCATCAGCATAAAGTAGTGTGCCAGCCCCATTCACTCCATCTGATGGAACAAATGAATGAACCTGAGTGATGGTGTTCAGTCGAATCTTCGTGTTATGCTTGCCGGTCGAAAACAACTGCATTTGTGGATCCGGAGCATGTTAATGGGATCTGCGCCCGACAGCACTGCTAGACTGCGGTATGTTGGCAGCGTGCACTGTCAGCGTCGGTGAGAAATAAGGTTGTTGATGTGGCCGTTGAGAATCGATGCGCAGGTCAGCTCTGCTCTCGC
>TRINITY_DN903_c0_g1_i1 len=492 path=[0:0-98 1:99-290 2:291-491]
CTGCCATCTTACCCCATCACTGGGCCCGCCCCACTTCATCCTGTCCCTTATTGACCCCCTACGCACTATATCCTATCCTCTAACCCACTGCCGCCTCTGCCATCTTACCCCATCACTGGGCCCGCCCCACTTCATCCTGTCCCTTATTGACCCCCTACGCAGTATATCCTACCCTCTAACCCACTGCCGCCTCTGCCATCTTACCCCATCACTGGGCCCGCCCCACTTCATCCTGTCCCTTATTGCCCCCCTACGCACTATATCCTACCCTCTAACCCACTGCCGCCTCTGCCATCTTACCCCATCACTGGGCCCGCCCCACTTCATCCTGTCCCTTATTGACCCCCTACGCACTATATCCTACCCTCTAACCCACTGCCTCCTCTGCCATCTTACCCCATCACTGGCCCCTCCCACGTCACCCGGTCCCTTTTCTGACCCCCTGCGCTCAAACGTTGGTCCCTTCCCATCGAGCTCCCCATCCCTCCCGTC
>TRINITY_DN903_c0_g1_i2 len=300 path=[0:0-98 2:99-299]
CTGCCATCTTACCCCATCACTGGGCCCGCCCCACTTCATCCTGTCCCTTATTGACCCCCTACGCACTATATCCTATCCTCTAACCCACTGCCGCCTCTGCCATCTTACCCCATCACTGGGCCCGCCCCACTTCATCCTGTCCCTTATTGACCCCCTACGCACTATATCCTACCCTCTAACCCACTGCCTCCTCTGCCATCTTACCCCATCACTGGCCCCTCCCACGTCACCCGGTCCCTTTTCTGACCCCCTGCGCTCAAACGTTGGTCCCTTCCCATCGAGCTCCCCATCCCTCCCGTC
>TRINITY_DN977_c0_g1_i1 len=468 path=[0:0-467]
ATCAACTACAACATCAACCAAAACCACAACATCCAACCCAACCACAACATCCACCCCAACCACATACAACCCAACCACAACATCTAAACCAACCACAACATCAACCACAGCGTCTACCTCTACCACAACACCCATCCCAACCACATCAACTACCCCAACCACAACATCCAAACCAACCACAATGTCCAAACCAACCACAACATCTACACCAACCACAACATCAACTACCCCTACCACAACATCAACCACAACCACAACATCAATTCCCACCACCACATTAACTACAGCCACCTCTTCCACAACAGGAACAGTACCCACATCAACTACCCCTACTACAACATCAACTACAACCACAACATCAATTCCCACCACCACATTAACTACAGCCACCTCTTCCACAACAGGAACAGTACCCACATCAACTACCCCTACTACAACATCAACTACAACCACAACATCAATTCCCAC
>TRINITY_DN968_c0_g1_i1 len=386 path=[4:0-116 5:117-168 6:169-182 8:183-195 9:196-216 11:217-385]
GTGCCCATCCCATCCCTTTTGCTAATCACATGCTGTGCCCTTGTTCCTTGGTCAAAGGCCGTGCCCCGTCCCGTCCCTTTTGCTAATCACATCACATGCCATGCCCTTGTTCCTTGGTCACATGCCGTGTCCCATTTTGCTAATCGCATGCCGTGCCCTTGTTCCTTGGTCACAGGCCGTGCCCCATCCCGTCCTTGTGCTAATCACATGCCGTGCCCCCTTGTTCCTTGGTCACAGGCCGTGCCCATCCCATCCCTTTTGCTAATCACATGCTGTGCCCTGGTTCCTTGGTCACAGGCCGTGCCCCATCCCGTCCTTTTTGCTAATCACATACCGTGCCCTTGTTCTTTGGTCGCAGGCCGTGCCCCATCCCGTCCCTTTTGCTA
>TRINITY_DN968_c0_g1_i4 len=1502 path=[1:0-1030 2:1031-1055 4:1056-1172 5:1173-1224 6:1225-1238 8:1239-1251 10:1252-1332 11:1333-1501]
CGGGATCTCGCCCCGTGGTGCGGATGTTCAGGTGTCAGGAATATGTTGGAGATACCTGGAACAGAGAACTGGATTTACAAGTACAGGTACTGTAACTAATCCATACTCCCACTGCTAAAAATTATTAAAGATCCTGTAATCGCCATATATAACTATGCTGATGACACCCAGCTGTTTGTAAAATTTCAAAAACATCCAAACAGCAACAACCCTTTTCAGTGTCTACAGCATCTTGATCAATGGATGTGCCATCAAAGACTGAGCTAATGATCACAGGGGCGCCGCTTTCCATCTTCCCCATCAGCCTCTGGCTGAAGTTCTGGGTCCTTGTCCAACACTGGTGAAAAAAGCAAAGAACCTAGGGATAACCATTGACGAATCCCTATCGCTTTCACCTCAAATAGCACATCTTATGTAGAATATTCACTTATCTGAACTTGGGAGTCTAAAATTCTCGCCACAGTTGCGTTGGTGCTCCCCAGACTAGATTATGCCAACAGTATCTATCTGGGGGCACTAGCTTTCTTAGTGGCGAGACTGCAGCGACTCCAGAACAGCGCAGCAAGACTTATTTATGGACTTAAAAAATCCGCACACGTTTCTAGCACACTGGAGAAGCTGCACTGGCTCCCAGTACACCAGAGAATCCGGTTTAAAACCATGTGCCTGGTCCATAAGGCTCTAGCGAAAACTGGTCCGGTCTTTCTCCAGAACATATTTCTAAAATGTATTCCTACCAGAGCTCTTCGCTCAGTAAAATATAATCTTCTGAGAGCACCCACTTACAACCGAAAGAGACTTGGAGGAAGATCTTTTTCAGTGCAGGCAACAGGCTGGAGCTCCCTGCCTGGCTCTATTAAGAACATACAGGACCACCTGATTTATCGTAAACAACTCAAAACTTGGTTACTCACACAGTAGTAATCACGCCATGTATGGCTACCAGTATAGAATCCGGTCCGCTAGCGCCAAGAGGCCAATGACTTGGCGAATGTTGCGCTCTATAAATGACCATAACATAACGCATGCCGTGCCCTTGTTCCTTGGTCACAGGCCGTGCCCATCCCATCCCTTTTGCTAATCACATGCTGTGCCCTTGTTCCTTGGTCAAAGGCCGTGCCCCGTCCCGTCCCTTTTGCTAATCACATCACATGCCATGCCCTTGTTCCTTGGTCACATGCCGTGTCCCATTTTGCTAATCGCATGCCGTGCCCTTGTTCCTTGGTCACAGGCCGTGCCCCATCCCGTCCTTTTTGCTAATCACATACCGTGCCCTTGTTCTTTGGTCGCAGGCCGTGCCCCATCCCGTCCCTTTTGCTAATCACATGCCGTGCCCTTGTTCCTTGGTCACAGGCCGTGCCCATCCCATCCCTTTTGCTAATCACATGCTGTGCCCTGGTTCCTTGGTCACAGGCCGTGCCCCATCCCGTCCTTTTTGCTAATCACATACCGTGCCCTTGTTCTTTGGTCGCAGGCCGTGCCCCATCCCGTCCCTTTTGCTA
>TRINITY_DN968_c0_g1_i2 len=451 path=[0:0-30 2:31-55 4:56-172 6:173-186 7:187-247 8:248-260 9:261-281 11:282-450]
CCGTCCCTTTTGCTAATCACATCACATGCCATGCCCTTGTTCCTTGGTCACAGGCCGTGCCCATCCCATCCCTTTTGCTAATCACATGCTGTGCCCTTGTTCCTTGGTCAAAGGCCGTGCCCCGTCCCGTCCCTTTTGCTAATCACATCACATGCCATGCCCTTGTTCCTTGGTCACAGGCCGTGCCTCATCCCGTCCCCTTTGCTAATCACATGCTGTGCCCTGGTTCCTTGGTCACAGGCCGTGCCCCATCCCGTCCTTGTGCTAATCACATGCCGTGCCCCCTTGTTCCTTGGTCACAGGCCGTGCCCATCCCATCCCTTTTGCTAATCACATGCTGTGCCCTGGTTCCTTGGTCACAGGCCGTGCCCCATCCCGTCCTTTTTGCTAATCACATACCGTGCCCTTGTTCTTTGGTCGCAGGCCGTGCCCCATCCCGTCCCTTTTGCTA
>TRINITY_DN968_c0_g1_i3 len=1453 path=[1:0-1030 2:1031-1055 3:1056-1058 4:1059-1175 6:1176-1189 8:1190-1202 10:1203-1283 11:1284-1452]
CGGGATCTCGCCCCGTGGTGCGGATGTTCAGGTGTCAGGAATATGTTGGAGATACCTGGAACAGAGAACTGGATTTACAAGTACAGGTACTGTAACTAATCCATACTCCCACTGCTAAAAATTATTAAAGATCCTGTAATCGCCATATATAACTATGCTGATGACACCCAGCTGTTTGTAAAATTTCAAAAACATCCAAACAGCAACAACCCTTTTCAGTGTCTACAGCATCTTGATCAATGGATGTGCCATCAAAGACTGAGCTAATGATCACAGGGGCGCCGCTTTCCATCTTCCCCATCAGCCTCTGGCTGAAGTTCTGGGTCCTTGTCCAACACTGGTGAAAAAAGCAAAGAACCTAGGGATAACCATTGACGAATCCCTATCGCTTTCACCTCAAATAGCACATCTTATGTAGAATATTCACTTATCTGAACTTGGGAGTCTAAAATTCTCGCCACAGTTGCGTTGGTGCTCCCCAGACTAGATTATGCCAACAGTATCTATCTGGGGGCACTAGCTTTCTTAGTGGCGAGACTGCAGCGACTCCAGAACAGCGCAGCAAGACTTATTTATGGACTTAAAAAATCCGCACACGTTTCTAGCACACTGGAGAAGCTGCACTGGCTCCCAGTACACCAGAGAATCCGGTTTAAAACCATGTGCCTGGTCCATAAGGCTCTAGCGAAAACTGGTCCGGTCTTTCTCCAGAACATATTTCTAAAATGTATTCCTACCAGAGCTCTTCGCTCAGTAAAATATAATCTTCTGAGAGCACCCACTTACAACCGAAAGAGACTTGGAGGAAGATCTTTTTCAGTGCAGGCAACAGGCTGGAGCTCCCTGCCTGGCTCTATTAAGAACATACAGGACCACCTGATTTATCGTAAACAACTCAAAACTTGGTTACTCACACAGTAGTAATCACGCCATGTATGGCTACCAGTATAGAATCCGGTCCGCTAGCGCCAAGAGGCCAATGACTTGGCGAATGTTGCGCTCTATAAATGACCATAACATAACGCATGCCGTGCCCTTGTTCCTTGGTCACAGGCCCCAGTGCCCATCCCATCCCTTTTGCTAATCACATGCTGTGCCCTTGTTCCTTGGTCAAAGGCCGTGCCCCGTCCCGTCCCTTTTGCTAATCACATCACATGCCATGCCCTTGTTCCTTGGTCACAGGCCGTGCCCCATCCCGTCCTTTTTGCTAATCACATACCGTGCCCTTGTTCTTTGGTCGCAGGCCGTGCCCCATCCCGTCCCTTTTGCTAATCACATGCCGTGCCCTTGTTCCTTGGTCACAGGCCGTGCCCATCCCATCCCTTTTGCTAATCACATGCTGTGCCCTGGTTCCTTGGTCACAGGCCGTGCCCCATCCCGTCCTTTTTGCTAATCACATACCGTGCCCTTGTTCTTTGGTCGCAGGCCGTGCCCCATCCCGTCCCTTTTGCTA
>TRINITY_DN990_c0_g1_i2 len=531 path=[0:0-530]
TTTTTTGTTTTTTTTTTTTTTTTTTTTTTTGCAATTTCGGAATATTTTATTTTTATATATTTTTTTTGTACTTCCTGCTTTCATAGAGGAAACCTTTATACTTATAAGATTTGTTACATTTGATCTACAAAACAAAAAGACAACAGGTGACCAAACTTCAGTCTTGGGCATTCAGGAGGCACGCTTGGGCGCACAGTCGTCACTGACACTGCTGGTGTGCTCCAGTCTGAAGCACGTCAATTTGTAACTGTAAGACAAATATCGTAGAAAATTGCCACACACTTGAATGAGGAAAAACAATTAGCTAGAGTTTCTACATGGGTTTATTTTGGTAAACAATGTTGTGTTGCACAGTCATAGGGCAGTGCTGAGGCATCGACGGTCTGGCTGCCGAAGGAGACCTGACCCAGAAGTGATCTCCGTCCAGCAGACATGACCCGGACGTGTTCTCCGTCCAGGAGACCTGACCCGGAAGTATTCTCCGTCCAGGAGACCTGACCCGGAAGTATTCTCCGTCCAGGAGACCTGACC
>TRINITY_DN942_c0_g1_i6 len=2154 path=[0:0-1509 1:1510-1821 2:1822-1823 4:1824-1963 7:1964-1966 8:1967-2153]
CCACCTTTTTTTTTTTTTTTTTTTTTTTTTCGTAAAGTAACGGGTAGTTTATTTTTAACAAACAAAAAGGCACAAAGTCTGAGTGAAAACAAATAAAGCATACAATAAATTACTGCTGATATGTCGGTTCTTGATTCATGCACTGGTCACAACAGGGGGCAGAGACCACTACCAGTTAAAACTGTTACTAGAGCAGGAGGTAACATCTAACCCTCGCAGCAGTCTTCAAATGCCATTCATACGGGGTGGGGGAAAATGTCCCTCATAAAGGAAAGGGGACGAGTACTTCAGCTTTTAACATAAAAGCTTCTGTGAAGGGTCTCACTACAACTTGTGCAAAGTTAAGTTAGCTGTCTTAACACAATGAAATTGGGCAGGAGCATGGGTCAGGAATATGGGCATGGCTTACAGGAGTGCAAGTTTGAGAAACAAGAGTCAAGATCATATTGCTGCTGTTCACTGTCATAAGCCACAGCTGAAGTGCTCACTGTTTGCATGGTGGGATGCAATAACCTGCAGCAGAGCACATAAACTGCCTCCATGTCCATGGCAGGAGGGACTTTCAGCATATGCTAACCAGGGAGACTTGACTGATAGAATAGCCATGCCTCTGCCACACTCCGAGACATGGTTGGAGTCGCATATCAGTCCAACTTTGAAAACACCAATGCTTCCTTTGAAATCATTGATCTGCTAACACTTGTCGACATAAAGTAGAGATGAGTAAATAAACTAAAATCAAGAGCATCTGGCACCCATTCCATCACAAGCAGTACCACCGTACATCAGTGGGGAGAGACAGATAAGGGTGCTCGAAAAAGAAAGTCCATCATCTATCCAACCTCGGCTAGGCACCTCCACAACACCCAGATCAGATTCAACATTCAATCCTATGCCTGGGGTCAACAATTATGGGGGCTTAAAGTTTCTATGACAAGGGAGCCAGTTCATCAAAAGCCAGTGGGAGTCAAGATATTCATGTCACGAGGCTTGAGGTTGTGAGTGCGAGTAGTGAGCTGCTTGCCCTCTAAATTTGGGATATCCATCTTGCGTGGTTTGAATGTGCTGGGATCATCTGCCATCCTGTTGGTCTGGGCACGCATCAGCTCCATGGGTGTAGGCTTCTGAGCACCTTTGTAGGACTGGACTGTGAACCCTCCTGGGTCTGTGGTCGATTTCTGGACAGTTCGGGGACCAAATAGGCTCCATTTGTCAGCAGAGTCAGAGTTGTACTCTGTGCCAGGGAGCGAGGTGGTAGATCCCTGGCTGAACCAGCCCCTGCGTGCTTGCTTGGGGGAGGACTGTGGAGTGCTGCTTGGTGTAGATTGGGCAGAAGAACTCGGTTTCTCCTCTTTGGTGGTGTCTCCAGTCTGCATCTTCAGTTTATGCAGAGCCTCTGCCACACGATGGTATTTGGTCTCCTCCGCAGTCAGGCCCTTGTGTGGAGTGTAGCCAGCGTCCCTCAGACCTGCCTGCTGCTCAAAACGCTGAATGCTCTCCTGGGTCTGCTTTGTCATGAGGGAATTCATGATAACGGAGGTGGCCTTGGCCTTCACCACAGGAACCTTGTTCTCATACTCCGAAGAAGATGGGGTTATAGAAGTGGGGAAACTAGCGTCTCCATCCTCAACCTTGGAGAGCATCTTGTACTTGCGCTCTGGGATGACAGGCTGCTTCCATAGGATAGTAGTGGACATGTCCGATGGAGGAGGGGTCATCGGAGCAGTGTCATCCAGGGCATCATCGTAACTGAATGCCCTACGCCGCATTCCCACCGGCAGTGACATCTTGCCCAGAAGGCCCCCTGTGCTGTGTTCGATGGCAAGCTTTTCTGGAGCAGCCAGGTTACCACAGATGTTAATATTGAGGCTCCTGTGACATAGAAGATGGGGTCATGCCGGCTGAGAAGCTGAAGTCAATTCAAGGTGGAACTAGCAAAGCATATTGTGCAGATCTTCTAGAACTGCTACCCGCGGCCCTAACAGCCACTCCTCGGTTTCCAGGATCCCCGAAATCGGTCGCAGTTGATCCAAGCCCCATGAAGGTAGGGGAAGCCCATGATCCGATAAACACACAACAGCTAAGAAAAATGGCGAGGCGGGCAATGTGCGCATGCGCAAGAGCAGACCGTGTCACCATACAAAGCTCCAACAC
>TRINITY_DN942_c0_g1_i1 len=2361 path=[0:0-1509 1:1510-1821 2:1822-1823 3:1824-1903 4:1904-2043 5:2044-2126 6:2127-2170 7:2171-2173 8:2174-2360]
CCACCTTTTTTTTTTTTTTTTTTTTTTTTTCGTAAAGTAACGGGTAGTTTATTTTTAACAAACAAAAAGGCACAAAGTCTGAGTGAAAACAAATAAAGCATACAATAAATTACTGCTGATATGTCGGTTCTTGATTCATGCACTGGTCACAACAGGGGGCAGAGACCACTACCAGTTAAAACTGTTACTAGAGCAGGAGGTAACATCTAACCCTCGCAGCAGTCTTCAAATGCCATTCATACGGGGTGGGGGAAAATGTCCCTCATAAAGGAAAGGGGACGAGTACTTCAGCTTTTAACATAAAAGCTTCTGTGAAGGGTCTCACTACAACTTGTGCAAAGTTAAGTTAGCTGTCTTAACACAATGAAATTGGGCAGGAGCATGGGTCAGGAATATGGGCATGGCTTACAGGAGTGCAAGTTTGAGAAACAAGAGTCAAGATCATATTGCTGCTGTTCACTGTCATAAGCCACAGCTGAAGTGCTCACTGTTTGCATGGTGGGATGCAATAACCTGCAGCAGAGCACATAAACTGCCTCCATGTCCATGGCAGGAGGGACTTTCAGCATATGCTAACCAGGGAGACTTGACTGATAGAATAGCCATGCCTCTGCCACACTCCGAGACATGGTTGGAGTCGCATATCAGTCCAACTTTGAAAACACCAATGCTTCCTTTGAAATCATTGATCTGCTAACACTTGTCGACATAAAGTAGAGATGAGTAAATAAACTAAAATCAAGAGCATCTGGCACCCATTCCATCACAAGCAGTACCACCGTACATCAGTGGGGAGAGACAGATAAGGGTGCTCGAAAAAGAAAGTCCATCATCTATCCAACCTCGGCTAGGCACCTCCACAACACCCAGATCAGATTCAACATTCAATCCTATGCCTGGGGTCAACAATTATGGGGGCTTAAAGTTTCTATGACAAGGGAGCCAGTTCATCAAAAGCCAGTGGGAGTCAAGATATTCATGTCACGAGGCTTGAGGTTGTGAGTGCGAGTAGTGAGCTGCTTGCCCTCTAAATTTGGGATATCCATCTTGCGTGGTTTGAATGTGCTGGGATCATCTGCCATCCTGTTGGTCTGGGCACGCATCAGCTCCATGGGTGTAGGCTTCTGAGCACCTTTGTAGGACTGGACTGTGAACCCTCCTGGGTCTGTGGTCGATTTCTGGACAGTTCGGGGACCAAATAGGCTCCATTTGTCAGCAGAGTCAGAGTTGTACTCTGTGCCAGGGAGCGAGGTGGTAGATCCCTGGCTGAACCAGCCCCTGCGTGCTTGCTTGGGGGAGGACTGTGGAGTGCTGCTTGGTGTAGATTGGGCAGAAGAACTCGGTTTCTCCTCTTTGGTGGTGTCTCCAGTCTGCATCTTCAGTTTATGCAGAGCCTCTGCCACACGATGGTATTTGGTCTCCTCCGCAGTCAGGCCCTTGTGTGGAGTGTAGCCAGCGTCCCTCAGACCTGCCTGCTGCTCAAAACGCTGAATGCTCTCCTGGGTCTGCTTTGTCATGAGGGAATTCATGATAACGGAGGTGGCCTTGGCCTTCACCACAGGAACCTTGTTCTCATACTCCGAAGAAGATGGGGTTATAGAAGTGGGGAAACTAGCGTCTCCATCCTCAACCTTGGAGAGCATCTTGTACTTGCGCTCTGGGATGACAGGCTGCTTCCATAGGATAGTAGTGGACATGTCCGATGGAGGAGGGGTCATCGGAGCAGTGTCATCCAGGGCATCATCGTAACTGAATGCCCTACGCCGCATTCCCACCGGCAGTGACATCTTGCCCAGAAGGCCCCCTGTGCTGTGTTCGATGGCAGGAATATCAGGTTGCTGCGAGGCCATGGTCGCGAACAAGAGCCACACACCCTCGGGAATCTCAGAAAATCCGATTTACCAAGCTTTTCTGGAGCAGCCAGGTTACCACAGATGTTAATATTGAGGCTCCTGTGACATAGAAGATGGGGTCATGCCGGCTGAGAAGCTGAAGTCAATTCAAGGTGGAACTAGCAAAGCATATTGTGCAGATCTTCTAGAACGAGTTATGCTGTAGTGACGCTGCCCTGTTATTAATGGAACAGTCCGGCTTCTGTGAGGTATCAGAAGGGTACATGCCGCCTGCAGAGATGGAACTAGCAAAGCATTATGCGCAGAATGTTCTAAAACTGCTACCCGCGGCCCTAACAGCCACTCCTCGGTTTCCAGGATCCCCGAAATCGGTCGCAGTTGATCCAAGCCCCATGAAGGTAGGGGAAGCCCATGATCCGATAAACACACAACAGCTAAGAAAAATGGCGAGGCGGGCAATGTGCGCATGCGCAAGAGCAGACCGTGTCACCATACAAAGCTCCAACAC
>TRINITY_DN942_c0_g1_i12 len=1969 path=[0:0-1509 2:1510-1511 4:1512-1651 5:1652-1734 6:1735-1778 7:1779-1781 8:1782-1968]
CCACCTTTTTTTTTTTTTTTTTTTTTTTTTCGTAAAGTAACGGGTAGTTTATTTTTAACAAACAAAAAGGCACAAAGTCTGAGTGAAAACAAATAAAGCATACAATAAATTACTGCTGATATGTCGGTTCTTGATTCATGCACTGGTCACAACAGGGGGCAGAGACCACTACCAGTTAAAACTGTTACTAGAGCAGGAGGTAACATCTAACCCTCGCAGCAGTCTTCAAATGCCATTCATACGGGGTGGGGGAAAATGTCCCTCATAAAGGAAAGGGGACGAGTACTTCAGCTTTTAACATAAAAGCTTCTGTGAAGGGTCTCACTACAACTTGTGCAAAGTTAAGTTAGCTGTCTTAACACAATGAAATTGGGCAGGAGCATGGGTCAGGAATATGGGCATGGCTTACAGGAGTGCAAGTTTGAGAAACAAGAGTCAAGATCATATTGCTGCTGTTCACTGTCATAAGCCACAGCTGAAGTGCTCACTGTTTGCATGGTGGGATGCAATAACCTGCAGCAGAGCACATAAACTGCCTCCATGTCCATGGCAGGAGGGACTTTCAGCATATGCTAACCAGGGAGACTTGACTGATAGAATAGCCATGCCTCTGCCACACTCCGAGACATGGTTGGAGTCGCATATCAGTCCAACTTTGAAAACACCAATGCTTCCTTTGAAATCATTGATCTGCTAACACTTGTCGACATAAAGTAGAGATGAGTAAATAAACTAAAATCAAGAGCATCTGGCACCCATTCCATCACAAGCAGTACCACCGTACATCAGTGGGGAGAGACAGATAAGGGTGCTCGAAAAAGAAAGTCCATCATCTATCCAACCTCGGCTAGGCACCTCCACAACACCCAGATCAGATTCAACATTCAATCCTATGCCTGGGGTCAACAATTATGGGGGCTTAAAGTTTCTATGACAAGGGAGCCAGTTCATCAAAAGCCAGTGGGAGTCAAGATATTCATGTCACGAGGCTTGAGGTTGTGAGTGCGAGTAGTGAGCTGCTTGCCCTCTAAATTTGGGATATCCATCTTGCGTGGTTTGAATGTGCTGGGATCATCTGCCATCCTGTTGGTCTGGGCACGCATCAGCTCCATGGGTGTAGGCTTCTGAGCACCTTTGTAGGACTGGACTGTGAACCCTCCTGGGTCTGTGGTCGATTTCTGGACAGTTCGGGGACCAAATAGGCTCCATTTGTCAGCAGAGTCAGAGTTGTACTCTGTGCCAGGGAGCGAGGTGGTAGATCCCTGGCTGAACCAGCCCCTGCGTGCTTGCTTGGGGGAGGACTGTGGAGTGCTGCTTGGTGTAGATTGGGCAGAAGAACTCGGTTTCTCCTCTTTGGTGGTGTCTCCAGTCTGCATCTTCAGTTTATGCAGAGCCTCTGCCACACGATGGTATTTGGTCTCCTCCGCAGTCAGGCCCTTGTGTGGAGTGTAGCCAGCGTCCCTCAGACCTGCCTGCTGCTCAAAACGCTGAATGCTCTCCTGGGTCTGCTCAAGCTTTTCTGGAGCAGCCAGGTTACCACAGATGTTAATATTGAGGCTCCTGTGACATAGAAGATGGGGTCATGCCGGCTGAGAAGCTGAAGTCAATTCAAGGTGGAACTAGCAAAGCATATTGTGCAGATCTTCTAGAACGAGTTATGCTGTAGTGACGCTGCCCTGTTATTAATGGAACAGTCCGGCTTCTGTGAGGTATCAGAAGGGTACATGCCGCCTGCAGAGATGGAACTAGCAAAGCATTATGCGCAGAATGTTCTAAAACTGCTACCCGCGGCCCTAACAGCCACTCCTCGGTTTCCAGGATCCCCGAAATCGGTCGCAGTTGATCCAAGCCCCATGAAGGTAGGGGAAGCCCATGATCCGATAAACACACAACAGCTAAGAAAAATGGCGAGGCGGGCAATGTGCGCATGCGCAAGAGCAGACCGTGTCACCATACAAAGCTCCAACAC
>TRINITY_DN942_c0_g1_i5 len=1922 path=[0:0-1509 2:1510-1511 4:1512-1651 5:1652-1734 8:1735-1921]
CCACCTTTTTTTTTTTTTTTTTTTTTTTTTCGTAAAGTAACGGGTAGTTTATTTTTAACAAACAAAAAGGCACAAAGTCTGAGTGAAAACAAATAAAGCATACAATAAATTACTGCTGATATGTCGGTTCTTGATTCATGCACTGGTCACAACAGGGGGCAGAGACCACTACCAGTTAAAACTGTTACTAGAGCAGGAGGTAACATCTAACCCTCGCAGCAGTCTTCAAATGCCATTCATACGGGGTGGGGGAAAATGTCCCTCATAAAGGAAAGGGGACGAGTACTTCAGCTTTTAACATAAAAGCTTCTGTGAAGGGTCTCACTACAACTTGTGCAAAGTTAAGTTAGCTGTCTTAACACAATGAAATTGGGCAGGAGCATGGGTCAGGAATATGGGCATGGCTTACAGGAGTGCAAGTTTGAGAAACAAGAGTCAAGATCATATTGCTGCTGTTCACTGTCATAAGCCACAGCTGAAGTGCTCACTGTTTGCATGGTGGGATGCAATAACCTGCAGCAGAGCACATAAACTGCCTCCATGTCCATGGCAGGAGGGACTTTCAGCATATGCTAACCAGGGAGACTTGACTGATAGAATAGCCATGCCTCTGCCACACTCCGAGACATGGTTGGAGTCGCATATCAGTCCAACTTTGAAAACACCAATGCTTCCTTTGAAATCATTGATCTGCTAACACTTGTCGACATAAAGTAGAGATGAGTAAATAAACTAAAATCAAGAGCATCTGGCACCCATTCCATCACAAGCAGTACCACCGTACATCAGTGGGGAGAGACAGATAAGGGTGCTCGAAAAAGAAAGTCCATCATCTATCCAACCTCGGCTAGGCACCTCCACAACACCCAGATCAGATTCAACATTCAATCCTATGCCTGGGGTCAACAATTATGGGGGCTTAAAGTTTCTATGACAAGGGAGCCAGTTCATCAAAAGCCAGTGGGAGTCAAGATATTCATGTCACGAGGCTTGAGGTTGTGAGTGCGAGTAGTGAGCTGCTTGCCCTCTAAATTTGGGATATCCATCTTGCGTGGTTTGAATGTGCTGGGATCATCTGCCATCCTGTTGGTCTGGGCACGCATCAGCTCCATGGGTGTAGGCTTCTGAGCACCTTTGTAGGACTGGACTGTGAACCCTCCTGGGTCTGTGGTCGATTTCTGGACAGTTCGGGGACCAAATAGGCTCCATTTGTCAGCAGAGTCAGAGTTGTACTCTGTGCCAGGGAGCGAGGTGGTAGATCCCTGGCTGAACCAGCCCCTGCGTGCTTGCTTGGGGGAGGACTGTGGAGTGCTGCTTGGTGTAGATTGGGCAGAAGAACTCGGTTTCTCCTCTTTGGTGGTGTCTCCAGTCTGCATCTTCAGTTTATGCAGAGCCTCTGCCACACGATGGTATTTGGTCTCCTCCGCAGTCAGGCCCTTGTGTGGAGTGTAGCCAGCGTCCCTCAGACCTGCCTGCTGCTCAAAACGCTGAATGCTCTCCTGGGTCTGCTCAAGCTTTTCTGGAGCAGCCAGGTTACCACAGATGTTAATATTGAGGCTCCTGTGACATAGAAGATGGGGTCATGCCGGCTGAGAAGCTGAAGTCAATTCAAGGTGGAACTAGCAAAGCATATTGTGCAGATCTTCTAGAACGAGTTATGCTGTAGTGACGCTGCCCTGTTATTAATGGAACAGTCCGGCTTCTGTGAGGTATCAGAAGGGTACATGCCGCCTGCTACCCGCGGCCCTAACAGCCACTCCTCGGTTTCCAGGATCCCCGAAATCGGTCGCAGTTGATCCAAGCCCCATGAAGGTAGGGGAAGCCCATGATCCGATAAACACACAACAGCTAAGAAAAATGGCGAGGCGGGCAATGTGCGCATGCGCAAGAGCAGACCGTGTCACCATACAAAGCTCCAACAC
>TRINITY_DN942_c0_g1_i3 len=2314 path=[0:0-1509 1:1510-1821 2:1822-1823 3:1824-1903 4:1904-2043 5:2044-2126 8:2127-2313]
CCACCTTTTTTTTTTTTTTTTTTTTTTTTTCGTAAAGTAACGGGTAGTTTATTTTTAACAAACAAAAAGGCACAAAGTCTGAGTGAAAACAAATAAAGCATACAATAAATTACTGCTGATATGTCGGTTCTTGATTCATGCACTGGTCACAACAGGGGGCAGAGACCACTACCAGTTAAAACTGTTACTAGAGCAGGAGGTAACATCTAACCCTCGCAGCAGTCTTCAAATGCCATTCATACGGGGTGGGGGAAAATGTCCCTCATAAAGGAAAGGGGACGAGTACTTCAGCTTTTAACATAAAAGCTTCTGTGAAGGGTCTCACTACAACTTGTGCAAAGTTAAGTTAGCTGTCTTAACACAATGAAATTGGGCAGGAGCATGGGTCAGGAATATGGGCATGGCTTACAGGAGTGCAAGTTTGAGAAACAAGAGTCAAGATCATATTGCTGCTGTTCACTGTCATAAGCCACAGCTGAAGTGCTCACTGTTTGCATGGTGGGATGCAATAACCTGCAGCAGAGCACATAAACTGCCTCCATGTCCATGGCAGGAGGGACTTTCAGCATATGCTAACCAGGGAGACTTGACTGATAGAATAGCCATGCCTCTGCCACACTCCGAGACATGGTTGGAGTCGCATATCAGTCCAACTTTGAAAACACCAATGCTTCCTTTGAAATCATTGATCTGCTAACACTTGTCGACATAAAGTAGAGATGAGTAAATAAACTAAAATCAAGAGCATCTGGCACCCATTCCATCACAAGCAGTACCACCGTACATCAGTGGGGAGAGACAGATAAGGGTGCTCGAAAAAGAAAGTCCATCATCTATCCAACCTCGGCTAGGCACCTCCACAACACCCAGATCAGATTCAACATTCAATCCTATGCCTGGGGTCAACAATTATGGGGGCTTAAAGTTTCTATGACAAGGGAGCCAGTTCATCAAAAGCCAGTGGGAGTCAAGATATTCATGTCACGAGGCTTGAGGTTGTGAGTGCGAGTAGTGAGCTGCTTGCCCTCTAAATTTGGGATATCCATCTTGCGTGGTTTGAATGTGCTGGGATCATCTGCCATCCTGTTGGTCTGGGCACGCATCAGCTCCATGGGTGTAGGCTTCTGAGCACCTTTGTAGGACTGGACTGTGAACCCTCCTGGGTCTGTGGTCGATTTCTGGACAGTTCGGGGACCAAATAGGCTCCATTTGTCAGCAGAGTCAGAGTTGTACTCTGTGCCAGGGAGCGAGGTGGTAGATCCCTGGCTGAACCAGCCCCTGCGTGCTTGCTTGGGGGAGGACTGTGGAGTGCTGCTTGGTGTAGATTGGGCAGAAGAACTCGGTTTCTCCTCTTTGGTGGTGTCTCCAGTCTGCATCTTCAGTTTATGCAGAGCCTCTGCCACACGATGGTATTTGGTCTCCTCCGCAGTCAGGCCCTTGTGTGGAGTGTAGCCAGCGTCCCTCAGACCTGCCTGCTGCTCAAAACGCTGAATGCTCTCCTGGGTCTGCTTTGTCATGAGGGAATTCATGATAACGGAGGTGGCCTTGGCCTTCACCACAGGAACCTTGTTCTCATACTCCGAAGAAGATGGGGTTATAGAAGTGGGGAAACTAGCGTCTCCATCCTCAACCTTGGAGAGCATCTTGTACTTGCGCTCTGGGATGACAGGCTGCTTCCATAGGATAGTAGTGGACATGTCCGATGGAGGAGGGGTCATCGGAGCAGTGTCATCCAGGGCATCATCGTAACTGAATGCCCTACGCCGCATTCCCACCGGCAGTGACATCTTGCCCAGAAGGCCCCCTGTGCTGTGTTCGATGGCAGGAATATCAGGTTGCTGCGAGGCCATGGTCGCGAACAAGAGCCACACACCCTCGGGAATCTCAGAAAATCCGATTTACCAAGCTTTTCTGGAGCAGCCAGGTTACCACAGATGTTAATATTGAGGCTCCTGTGACATAGAAGATGGGGTCATGCCGGCTGAGAAGCTGAAGTCAATTCAAGGTGGAACTAGCAAAGCATATTGTGCAGATCTTCTAGAACGAGTTATGCTGTAGTGACGCTGCCCTGTTATTAATGGAACAGTCCGGCTTCTGTGAGGTATCAGAAGGGTACATGCCGCCTGCTACCCGCGGCCCTAACAGCCACTCCTCGGTTTCCAGGATCCCCGAAATCGGTCGCAGTTGATCCAAGCCCCATGAAGGTAGGGGAAGCCCATGATCCGATAAACACACAACAGCTAAGAAAAATGGCGAGGCGGGCAATGTGCGCATGCGCAAGAGCAGACCGTGTCACCATACAAAGCTCCAACAC
>TRINITY_DN913_c0_g1_i2 len=265 path=[0:0-74 2:75-264]
CCTTCAGCATCTGGTCACCGACACCACCCCCCCCCCTCCCCCGACCCCTCCGCGGACCTCAATCTCCTCTCTGTACCAAGGACCAGATACACCAGCAGAGGAGACCGGAGATTCGCGGTGCAGGCCCCCGAACTCTCTATCGAGTCGCATCCGGGCCTGCACCTCGCTCATGGCCTTCCGCCGCTCAGTAAAGACCTGGCTCTCCCCCCACCCCCCCCGCCATAAACCTCTCCCTCCTGATTCCCACAAGTCCACTGCCCCCCCC
>TRINITY_DN913_c0_g1_i1 len=7486 path=[1:0-7295 2:7296-7485]
GGTGGCAGTGTCTGCAGGTACCTGACCTTGGCACTGCCTCGCGCTCAGAAACGCCTGCATCCCCTGCGCCGGGCCGCCTGCGGCGGACCGCCAGCTCGCCTCCCTCCTAACGAACAGAGCTGTCCCTTGAGGCCACGTTTATTTGTTGAAGTCAAGTTGGGTGGCACGGCCTCAAAATGACCAGAATTTTGACGGTTTTCAGCAAAGTGAAGAACCTGAAAGATGGGCTTGGATTGGCCACACCGCGCCACTGGCACTTTTCGAGAACTGGAGTCAGGCTCTTAAGTGTTCAGGCAAAGACAGCAAACCTAGTGCTGGAGGATGGGACCAAGATCAAAGGCTACTCCTTTGGGCACCCGGCCTCTGTTGCCGGAGAAGTCGTCTTTAACACAGGCCTGGCTGGGTACACCGAAGCCATTACAGACCCCAGCTACCGGGGTCAGATCCTGACACTGACCAACCCCATCATCGGGAACGGGGGCGCGCCCAACACACAGGCACTGGACGAGCTTGGGCTGAGGAAGTTCATCGAATCGGACGGCATCCAGGTTTCGGGGCTCCTGGTCTTGGACTACAGCAACGAGTACAGCCACTGGCGGGCGGTCAAGACTCTGGCAGAGTGGCTGCACGAGGAGAAGGTCCCTGCCCTCTGTGGAATCGATACAAGGATGATGGCCAAAACCATCCGAGATAAGGGTACCGTGCTGGGGAAGATTGAGTTTGAAGGTCAGCCCATGGAATTTGTGGATCCCAATGTGAGAAACCTGATTGCTGAAGTGTCGACCAAGGATTTTAAAGTCTATGGCAAGGGGAACTCCGTGAAGATTGTGGCCGTGGATTGCGGGGTGAAACATAACATGATCCGCCAACTGGTGAAGCGAGGCGCCGAGGTGAATTTGGTACCCTGGAATTATGACTTCTCCAATATGGAATATGACGGACTCTTCATCACGAATGGGCCGGGGAACCCAGAGTTGGCAGGGCCCCTTGTGCAGAACCTCAAAAAGGTCTTCACCAGTGATCGGAAGGAGCCCGTGTTTGGAGTCGGCATGGGGAACGAGATCGCCGCCCTGGCTGCCGGCGCAAAGACCTACAGGCTGCCCATGGCTAACAGGGGCCAGAACCAGCCAGTACTGAACAAGATGAACGGACAGGCCTTCATCACAGCCCAGAACCACGCCTACGGAGTGGACGCCAACTCCCTGCCCGCTGGCTGGAAACCACTCTTCGTGAACGCCAATGACCAGACCAACGAGGGAATTATGCACGAGACGAAACCGATCTTCACAGTGCAGTTCAACCCGGAGGGAAATCCCGGTCCGACGGACACAGAGTTCCTCTTCGATGTCTTCCTGTCCATGATAAAGAAGGGGAAAGGCACCACGTTGGAGTCAGTGATGCCAAAGCCGGCTCTAGTTTCATCGAGGATTGACGTGTCTAAGGTCCTGATCCTGGGATCGGGGGGTCTGTCCATCGGCCAGGCCGGGGAGTTCGATTACTCTGGATCGCAGGCGGTGAAAGCCATGAAGGAGGAGAACGTGAAGACCATCCTCATGAACCCCAACATCGCCTCCGTCCAGACCAATGAGGTGGGAATCAAGCAAGCCGACAGCGTCTACTTCCTGCCCATCACCCCGCAGTTTGTCACCGAAATCATCAGGCAGGAGCGGCCGGATGGGCTGATCCTGGGCATGGGGGGGCAGACTGCCCTCAACTGCGGCGTGGAGCTGTACAAGAGGGGCGTTCTGAAGGAGTATGACGTCAAGGTGCTAGGTACCTCGGTCGAGTCCATCATGTTCACGGAGGACAGGCAACTCTTCAGCGACAAGCTAAAGGAGATCAACGAGCCCTTCGCTCCCAGCTTCGCTGTAGAGTCGGTGGAGGATGCCCTGGTGGCTGCTGAAAAGATTGGCTACCCCGTCATGATTCGCTCGGCCTACGCCTTGGGCGGGCTCGGCTCCGGCCTGTGTGCGGACAAAGAGAAGCTGACAGATCTGGCTACCAAGGCCTTTGCAGCGACCAACCAGATCCTGGTGGAGCGCTCAGTTGTGGGTTGGAAAGAGATTGAGTACGAAGTGGTGCGGGACGCAGCGGATAACTGCGTCACGGTCTGTAACATGGAGAATGTTGACGCCATGGGCGTGCACACAGGAGATTCCATCGTGGTGGCACCCAGCCAGACGCTCTCCAACGAGGAGTTCCAGATGCTGAGAGCCACCTCCATCAAGGTAGTGCGCCACCTGGGCATCGTGGGCGAGTGCAACATCCAGTTCGCCCTGCACCCCACCTCGCTGGAGTACGTCATCATTGAGGTCAACGCCAGGCTGTCGCGAAGCTCCGCCCTGGCTTCCAAGGCGACTGGGTACCCGCTGGCATTCATAGCGGCCAAGATTGCCCTGGGCATCCCGCTGCCCGAGATCAGGAACGTAGTGTCTGGGAAGACGAAGGCCTGCTTCGAGCCCAGCCTGGATTATATGGTCACCAAGATCCCTCGCTGGGATCTTGATCGATTCCAAGGGACCAGCAAGCTGATCGGAAGCTCGATGAAGAGTGTGGGGGAGGTCATGGCCATTGGCCGCACCTTCGAGGAGAGCTTTCAGAAGGCACTCAGGATGTGTCACCCTTCTGTGGATGGGTTCACCCCTCACCTGCCCCTGAACAAGGAGTGGCCATCGGACCTCAACCTGTACGGAGACATGGCCAACGCCTCCAGCACCCGTGTCTACTCAATGGCCAAGGCACTCTATGACGGAGCACCCATCGACGATATCTCCAGGCTCACCGACATCGACAAGTGGTTCCTGTACAAGATGCGCGACATCGTGAACATGGAGAAGACATTGAAGGGCAGCAAGAGCAAGGCGCTTCTGGAAGAGACGCTTCTGAGGGCGAAGCAGATGGGGTTCTCCGACAGGAAGATTGGCAAGTGCCTTGGGCTGAGCGAGGCGCAGACCCGCGAGCTGAGGCTCAGTAAGAACATCACACCTTGGGTGAAGCAGATCGACACTTTGGCGGCAGAGTACCCTGCGATCACCAACTACCTCTACCTCACGTACAACGGAACGGAGCATGACATCAAGTTTGATGACCACGGCATGCTGGTGCTGGGCTGTGGACCTTATCACATTGGCAGTAGTGTGGAGTTTGACTGGTGTGCAGTGTCCTCCATCCGTGCACTGCGCCAGCTTGGGAAGAAGACTGTGGTGGTGAACTGCAACCCTGAGACCGTGAGCACGGACTTCGATGAGTGCAACCGATTGTACTTCGAGGAGCTCTCTCTGGAGAGGATCCTGGACATTGCTCAAAATGAGCAATGCGATGGGTGCATCATCTCCATGGGAGGTCAGATCCCCAACAACCTGGCCGTGCCGCTCCACAAGAGTGGGCTGAAGATCCTGGGCACCAGCCCCCTGCAGATCGACCGGGCCGAGGACCGCTCCACCTTCTCGGCGGTCCTGGATGAGCTGAAGGTGGCGCAGGCACCGTGGAAGGCCGTCAACTCTCTGGATGACGCCATTGCATTTACGAAGACTGTGGGTTTCCCCTGCTTGCTGAGACCGTCTTACGTTCTAAGTGGATCGGCCATGAATGTGGTGTATGGGGAGGAGGAGCTGAAGGCGTTCGTGGAAGATGCCACCCGACTCTCCCCGGATTACCCGGTCGTCATCACCAAGTTTATTGAAGGTGCCCGGGAGGTGGAGATAGATGCTGTCGCCAAGGAAGGAAGGGTCATTTCTCACGCCATCTCCGAACACGTCGAGGACGCAGGAGTCCACTCCGGCGATGCCACGCTGATGATACCCACCCAGACCATCAGCCAGGGGGCGCTTGAGAAGGTCAAAATTGCCACTCAGAAGATCGCCAAAGCCTTTGCCATCTCGGGACCATTCAATATGCAGTTCCTGGTGCGCGGGAATGATGTCTTGGTGATCGAATGCAACCTGCGGGCCTCACGCTCCTTCCCATTCGTGTCCAAGACCCTCGGCGTGGACTTCATCGACGTGGCCACCAAGGTGATGATTGGCGAGGAGGTGGACGAGACTGCCCTCCCTACCCTGGAGCGTGCCATCATCCCGGCCGACTATGTGGGAATCAAGGCTCCCATGTTCTCCTGGCCCCGGCTGAGAGGTGCCGATCCTGTCCTTCGCTGTGAGATGGCTTCAACGGGAGAGGTGGCCTGCTTTGGAGAGAACATCTATTCAGCTTTCCTGAAAGCCATGCTCTCCACCGGATTCAAGCTGCCTCAGAATGGAATCCTGATCGGAATCCAGCACTCATTTCGGCCACAGTTCCTAGGCACGGCTCAGCAACTGAAGGACGAGGGGTTCAAGCTGTTCGCTACAGATGCCACGGCAGCCTGGCTCAATGCCAACGATATGCCAGCCACGCCGGTAGCATGGCCATCGCACGAGGGGAGAAACCCCGCCCTCCCGACTATCAACAAATTGATTAAAGATGGCAACATTGACATGGTTATCAACCTTCCCAACAACAACACAAGGTTTGTGCAGGACAACTTCCTGATCCGTCGGATGACCATCGATTCTGGGATCCCGCTTCTGACAAATTTCCAGGTGGTCAAACTCTTCGCCGAGGCGATCAAGTACTCCGGAGACCTGGACACCAAAACACTTTTCCACTACAGACAGTTTGGTGGCGGCAAATCCTTTTAGAAGGGTATCTCCCCCTTGTTCTGTGTACCCCTTCTGCGCCGGCAGAGCCAAGGCCCAATGGGAGCAGCTGTATATTTCCAGATGAATGTTTCAATGTAACACTGAAATTGTCTAGTAGGGGTAGTTCCAACGAGGAGTTAAAACATGTTATACTAAGTCAATGGTGATTCCGTTCATAGTGGAACGGTTACAGGCCCGTAACACTCACTTCTCGGAAGCCATACACTTCTTTCGTAATCCTTTAAAACAACCATACCATCAGTGATCAGGTCTAAAAAACTTGTCGGCGACCCTCTTGGGGTCAGTCCTCCATCTGGTGGCAGATGTTATCACCCAGATAATTAATAGCTCTCTGGAGGAAGGCATGTTCCCAGACAACTTTAAGCATGCCACACTGACCCCTATAGTAAAGAAGCCAGGAGCAGATCCAACAGATCCCAAGAATTACCGGCCCATTGCCGCATTGCCGTATGTGGGGAAGCTGATTGAAAAGGTGGTGTGTATCCAACTACAACATCATTTGGATAGAAATAACATCTTACACCCTTTTCAATCAGGTTTCCGTCCAGGCCACGGTACGGAATCGGCCTTGGTAGATCTCCTGGATAACATCACGATGGAGCTGGACAAAGGGGAGTCAGTAATGTTGGTGTTGTTAGATCTGTCCACTGCATTTGATACCGTGGACCACACTGTGCTGTTGGAGAGACTGGAGGAGACCGCAGGGTTAAGGGGACAGGCACTGGCATGGTGCCGGTCCTTTTTGGGTGGCAGGGACTCAAGAGTCCGGGTTGGGAGTTCTACTCTACCCCAATGGCCATCAAATATGGGGTCCCCTAAGGCTCACCCCTGTCACCCATCTTGTTCAACATCTACCTGCGGCCTCTTCTAGGAATCATAGCGGAGTGTGGTCTACGGTGTCATTCGTATGCGGATGACACACAACTATATGTGAAGATCAACCCAGAGGAAGCAAGTTCACAGGGACAGCTGATAGGAGGCCTTAACAGGATAAAATCCTGGATGAATAAGAACAAGTTACAGTTAAATCAAGACAAGACGGAGATAGTATTGTTGGGCCCAGGTTCCACACTTGCAAACTGGCAGTTGAACTGGCAGGACACAAATGGGGTATGCCCGAAAACAGCAATAAAGGCGAAAAGTCTAGGGTTCATCATAGACCGGGAACTGTCATTAGAGGCACAGGTCTCACAGGTCACAAAAACAGTAATTTTTAAAATCCGTTTAATACGGAAATCATTAGATTTATTACCAGCATATCTAAGGATAAAAATAGTCCAGACAATCTTGACACCACACCTAGACTATTGTGGGACACTATATGTGGGTTTACCAGGGAAAACAATGGCACACCTACAGCAATTGCAAAATATGATAGTAAGGCTGGCATTACACCTACCAGCGCGCACACCAACATCAGGGCCCCTATTAGAACTGGGTTGGCTACACATGAAAGAAAAATCACAATACCGCCTTTTATGTCTTGTGTATAAGGCCTTTTACAAACAGGGCCCAGTATATTTACAGGAAAAATGCTGTCCGCATATTCCAAGGAGAGAATTGCGACTAGACCATCAAGTGTACATTGTGCCAAAAACTGTGGCTAAGGCCAAATGGAATAATCGGGCCTTTTCATCAATTGGCCCCAGGACATGGAATCGGCTCCCAATAAACATTCGATCAATTCAGAACTATGGGCTATTTAAGAAAACACTGAAAAAGCATTTGTTGAAATAATGTATTACTGAAAAAGTAAGATCTTAACACCAACTGTGACAGATAATTGTGCTGTTATTTTTGATATTTATAAGATTGTTTGTTAAAATGGAGTGTTCAGGATGCACGTATCGAATCTGCTAGTTCAGAGGATGTTGACGTGTTACAAATCAATAAAACAAACAAACAAACATAACAAGAGCAGAGTTATTTGTTTCCCAAGGACATGGACAACAAGAGGGACAGGTGCTTAAGAAGGGTCTTTGGAGATGACCAATGGGAAGGTTCCTACAAACCTTCTGCTACATCCTTGGTTGCTTTTTACACACTGTGACACCCTCCATTAATCACAACTAATTTGAGAAAGACATGGACTTCAAATCTTTCGATTTCATTACCACAGTCATTTCTTCCACAATCCGCAATAGACGTCTTGACATGACCTTGACTCACGGCCAGCGGAGTTCTTGTTCCCAGGCTGGAAGTGACCCTAGCTTCCAACATAGTTTTGCCACTCCATATTGGGGCCACATTCCTTATACACGGTGTTGGAGAATCGTTCTTCTCTTGTCTGATCACTGGATTTCCATCTCCGAGTCCTTTGTGTTCTGCCGCCTCTCAAATTGGCATGGTCTTCTCCCGTACCGAACATCTATTCCTGCTCCTCTGGTTCTTGGACCGAAGACATGATATCAAGAACCGGTCAGTGTGCTTCATTTAGTTCCACTCAACCTCTTCGCTGCTGCGTGGCCCTCAGGGTGCACTGCCAGGAGCATTACCATCTTTGGGTGCCTCTCAAATACCCACAGACCATGCCAACCAGCTCATTTGCAGACACCATCACACCAGATCCCTTCTCTCGGCGGACCTCAATCTCCTCTCTGTGCCAAGGACCAGATACACCAGCAGAGGAGACCGGAGATTCGCGGTGCAGGCCCCCGAACTCTCTATCGAGTCGCATCCGGGCCTGCACCTCGCTCATGGCCTTCCGCCGCTCAGTAAAGACCTGGCTCTCCCCCCACCCCCCCCGCCATAAACCTCTCCCTCCTGATTCCCACAAGTCCACTGCCCCCCCC
>TRINITY_DN913_c2_g1_i1 len=250 path=[0:0-249]
ACCAGATACACCAGCAGAGGAGACGGGCAATTCGTGGTGCAGGCCCCTAAACTCTGGAACTCCCTTCCGAGCCACATACGGGCCTGCATCTGACCTCCCTCATGGCCTTCCGCCGTGCAGTGAAGGCTTGGCTCTTCCCCCCCTTACACAACCCCCCTTTTCCACCAGAACCACTGAAGACTTACTGCCCCCCCCCGGAGCTGGAGGCGCCTAGAGACAATTAAGTTTGTGTTGCGCGCCAGACAAATGT
>TRINITY_DN901_c0_g1_i2 len=2415 path=[0:0-2174 2:2175-2414]
CTTTTTGATTATTTAATTACAAAACCTGATGATTTTGTTACATTTTGCATAAAGTTGTGTGTATAAAATACAATAGCGTAACAAGCTATATCTGCAGCTTAGTGATATTTTAACTTTGTTCATAAAATTGCCTTCATTTGTCATATTTATTTTACAATTTAAAAAACGATATAAAAGTTTGTAGGGGCCACAGGCTCAGGCAATCGGACCACCAGCAATATGGGTTGGGTTTAATTGGGCCAGTCCCAACATCCCTAGGCTGTCTCCCCATCCCCCCCAGAATGGTAGTGTTTCCTACGTCCACACTTCCATCCAATTCCGGGGAAATCCGCGTGAGGGAAACATTAACCCTTCTAACCAGAAAGAGAGATCCGTGGCAACCATCCTTGGAGAAGAATGAAAGTGATCTTGTAAGGGTGGGAACCCACCAGGGATAAAGCAGAATGAGTGGGGATGGAGGAGGGAAGGCACATGAGTGGAGGTGACACCAGTTTGACCCACCCTGAACCACCCACCATTACCAAAGGAGCTGAATGTAGAGAGAGACGTAGAAGGAAGTCTCCTCCTGGGATCTGGCAAACACATATCTAGAGACCTAGTGCTCGGGAGGTGAATGAGATGAATGTGCAGGGATCCTATGTTTTTTGTCCTCCCACCCCCCCCCCGTGTCTCTTGTCGAATATGTAACATTATCCCGAAAAAAATATACCAGAAAAAAAGTCACCGGAAAAAAGATTTATTGAAAAGTCTTTTTATCGAAAAAGGTAAGTGCTTTTTGTTGTAAATTTATGGGGCAGTCCCCCTTAAACCTCACCTTTCCCCCCACCTCTCCCCAACTATCCCTAAACCCCTTTTCCCAAAGTTGTTTTTTGGATTTGTATTGTATTTTAAATGCACTTACCTTTTTCGATAAAAAGTAATTTCAGTAAAATGTGAATTTTTTTTCCCGGTATTTGTTTTTGGGATACTCCAATACCGTCTTGTCTGATATGTCTGTCTTTTGACCATGAAAGTGTTCATGATGAGAGGTGTTTAGCGAAGACCCCAGAGTCACTCTTGATTCTACACAAATGTTGGGATGGAGCCCTTTAAATGAGACCATGCCTATGCAAGGATGGAGGGGGTGGGGTTGATTTAAGTACTCAACCTGGCGATTGTGACATTCTATGCTGCCTCTTTTATATTTATTTTCTCTCTTGGACAAGAATTTTTTCTTTACTTACAGGAATATATTTTTATACACTGCACCAAGCTAGAATGTTATGGTTTATTGAATATTCTGTATATTTATACCTGTTCGTATACTCAGAAAACCTTTAATAAAACTATTTTGGGGATAAAAAGCCTTTGTGCCTTGTACAGCGTATAAAGTGTGCAGAAAGGCTTGCAGTATTTCCACGGTCTTCCAATAGCTGTCTGTTTCTGCGGCAGCCGCCACATCCCAGCGCTCCCAGAAAGACACCTCAGAAATGTTGGATAGATATTGTAAGGTGGATATAGTAATCATGCCATAGGGAAACATCGCCACGTGTCAGCAGTGATGACATCCTTTATTCTTTTTAGTTCATTGGCGTATAATGGCGTACACTCTGAAGTGATTTCCACCCAAACACTAAAATGGTCACAGTAGTTGCCAGCTCCAGAAGTATGAAGATCTGGAACACTATGTTGCAGCCGATCTTTAGTATATAAACGTTATCTTCTTGACTTCCACTTGTTAGCTCGAATACTGTATTTATTTCGACGATGTGCAGTATCAATGCGACGATGGCCACAATGAGACCTAGGAGGTTGGTGGCAATGCTAGCTTTCACCAGCCACGGGATATCATTCACCTCCGCTGCCACAGTCACACAGCCGGAAAGGAAGAAAACAATCCCAACCCAGAAGTACACTCCGCTGGAGGTGGTCAGGGTTTTATGTGAAATTTCTGCTGCCGTCACAACAATTCCAGACAGGATCTGTAGCAGTCCAACAACGATTTGTACAGTCCCTAGTGCCTTGGGTTGGGCCTTCTTAAAGACATGGGCAATACTGGAATCGCGGGTCTTTTCGGGAACGGTCTTCCTCAGCTGTGCCACCCGGGGATCGTTTGGTAAGAAGACCTCAGTGGTCACTTTCATGTTGCCAGATTCGGCTACTTTGGACGCCATTGTAGTCTTTTCACACGAGCTCTGCCGCACTTCCGCTGGGCCTCGGGTGCCTCGTCCGCGCTCTGCTGCTCGCCCCCTCACTCGGTGTTTATCTCTCTCTGGACGCAGCTTTTTGTTTCAGGGGCCTGCTCGGCGGGGAGCCGGGGAAGGAGGGGAGGCGGAGCCTCCTGGCGGCTCTGTTGTGTTGAGAGGTTTCCTTCTCGGGGACACTCCGGCGGCGCCTCAGAATACAGGGAGAATTCCCGTGCCTTGCTCCTCCGGG
>TRINITY_DN901_c0_g1_i1 len=2537 path=[0:0-2174 1:2175-2296 2:2297-2536]
CTTTTTGATTATTTAATTACAAAACCTGATGATTTTGTTACATTTTGCATAAAGTTGTGTGTATAAAATACAATAGCGTAACAAGCTATATCTGCAGCTTAGTGATATTTTAACTTTGTTCATAAAATTGCCTTCATTTGTCATATTTATTTTACAATTTAAAAAACGATATAAAAGTTTGTAGGGGCCACAGGCTCAGGCAATCGGACCACCAGCAATATGGGTTGGGTTTAATTGGGCCAGTCCCAACATCCCTAGGCTGTCTCCCCATCCCCCCCAGAATGGTAGTGTTTCCTACGTCCACACTTCCATCCAATTCCGGGGAAATCCGCGTGAGGGAAACATTAACCCTTCTAACCAGAAAGAGAGATCCGTGGCAACCATCCTTGGAGAAGAATGAAAGTGATCTTGTAAGGGTGGGAACCCACCAGGGATAAAGCAGAATGAGTGGGGATGGAGGAGGGAAGGCACATGAGTGGAGGTGACACCAGTTTGACCCACCCTGAACCACCCACCATTACCAAAGGAGCTGAATGTAGAGAGAGACGTAGAAGGAAGTCTCCTCCTGGGATCTGGCAAACACATATCTAGAGACCTAGTGCTCGGGAGGTGAATGAGATGAATGTGCAGGGATCCTATGTTTTTTGTCCTCCCACCCCCCCCCCGTGTCTCTTGTCGAATATGTAACATTATCCCGAAAAAAATATACCAGAAAAAAAGTCACCGGAAAAAAGATTTATTGAAAAGTCTTTTTATCGAAAAAGGTAAGTGCTTTTTGTTGTAAATTTATGGGGCAGTCCCCCTTAAACCTCACCTTTCCCCCCACCTCTCCCCAACTATCCCTAAACCCCTTTTCCCAAAGTTGTTTTTTGGATTTGTATTGTATTTTAAATGCACTTACCTTTTTCGATAAAAAGTAATTTCAGTAAAATGTGAATTTTTTTTCCCGGTATTTGTTTTTGGGATACTCCAATACCGTCTTGTCTGATATGTCTGTCTTTTGACCATGAAAGTGTTCATGATGAGAGGTGTTTAGCGAAGACCCCAGAGTCACTCTTGATTCTACACAAATGTTGGGATGGAGCCCTTTAAATGAGACCATGCCTATGCAAGGATGGAGGGGGTGGGGTTGATTTAAGTACTCAACCTGGCGATTGTGACATTCTATGCTGCCTCTTTTATATTTATTTTCTCTCTTGGACAAGAATTTTTTCTTTACTTACAGGAATATATTTTTATACACTGCACCAAGCTAGAATGTTATGGTTTATTGAATATTCTGTATATTTATACCTGTTCGTATACTCAGAAAACCTTTAATAAAACTATTTTGGGGATAAAAAGCCTTTGTGCCTTGTACAGCGTATAAAGTGTGCAGAAAGGCTTGCAGTATTTCCACGGTCTTCCAATAGCTGTCTGTTTCTGCGGCAGCCGCCACATCCCAGCGCTCCCAGAAAGACACCTCAGAAATGTTGGATAGATATTGTAAGGTGGATATAGTAATCATGCCATAGGGAAACATCGCCACGTGTCAGCAGTGATGACATCCTTTATTCTTTTTAGTTCATTGGCGTATAATGGCGTACACTCTGAAGTGATTTCCACCCAAACACTAAAATGGTCACAGTAGTTGCCAGCTCCAGAAGTATGAAGATCTGGAACACTATGTTGCAGCCGATCTTTAGTATATAAACGTTATCTTCTTGACTTCCACTTGTTAGCTCGAATACTGTATTTATTTCGACGATGTGCAGTATCAATGCGACGATGGCCACAATGAGACCTAGGAGGTTGGTGGCAATGCTAGCTTTCACCAGCCACGGGATATCATTCACCTCCGCTGCCACAGTCACACAGCCGGAAAGGAAGAAAACAATCCCAACCCAGAAGTACACTCCGCTGGAGGTGGTCAGGGTTTTATGTGAAATTTCTGCTGCCGTCACAACAATTCCAGACAGGATCTGTAGCAGTCCAACAACGATTTGTACAGTCCCTAGTGCCTTGGGTTGGGCCTTCTTAAAGACATGGGCAATACTGGAATCGCGGGTCTTTTCGGGAACGGTCTTCCTCAGCTGTGCCACCCGGGGATCGTTTGGTAAGAAGACCTCAGTGGTCACTTTCATGTTGCCAGATTCGGCTACTTTGGACGCCATTGTAGTCTTTTCACACGAGCTCAGGGGTCAGCTTTATCACCAACGCTGTTCAACATCTATATGGCGCCGCTGGCCGACCTGATTGAGAAGCAGGGCATCCAAATCCAGATGTACGCTGACGACACCCAGCTGCTGTTGAATCTCTGCCGCACTTCCGCTGGGCCTCGGGTGCCTCGTCCGCGCTCTGCTGCTCGCCCCCTCACTCGGTGTTTATCTCTCTCTGGACGCAGCTTTTTGTTTCAGGGGCCTGCTCGGCGGGGAGCCGGGGAAGGAGGGGAGGCGGAGCCTCCTGGCGGCTCTGTTGTGTTGAGAGGTTTCCTTCTCGGGGACACTCCGGCGGCGCCTCAGAATACAGGGAGAATTCCCGTGCCTTGCTCCTCCGGG
>TRINITY_DN919_c0_g1_i2 len=3180 path=[0:0-1818 1:1819-2733 3:2734-3179]
CTTCATCTCTGTTCTTTCGAAGCCAAAGTTGCTTGAACGACACAGTACACAAATAAATAAGAATACACTTTATTTCACTTTACACCTGCACCACGGGCAGTTTTGCATTTTACACATGGGTTCCTACTGTCAGTGCAAAGATTCCAGAACAGAAAATTGAAGGAGAAGAAAATAAATACTCCTCCCTATGCGATTCTTCTTTGAATGACCCAGTTCCTACTGCTTGGGAAAGGTCTGAACCCCCAACTACCCCCATTCTCCTGCTCACCTGTGTAAGCCCTCTGGTAAGGCCTGGTTTGGATCGACCAAAAGATGTAACATATTTGATGCAATCATAAATCTCTACTAGCTCTCAGAAATAATTAACAAATATATCTGTCCGGTGTTTTGCTTTACAGCTTTTTCCCTTGCTAGAAATCATGCAAGAATTTAAACCAAAATTGAAGGCCTGAGAAGGAGAATGTTCAGACGCAGTACAGTTAACCTGTTCCTGTCTTATCGGAATGTACACATTTGTGACACACAACCACACTCCTGACCCACACGCTTAAGTATTTCAGGAAGCCATATCTTCCATTTCTAGACAGGATACTGCAATGCTTTTTAACCACGGCAGGCTGAGTTATCCATAAGGTCTCTGGGTATGTTAATGAGGAGAGGGAGGCTGGGCGGAGTGTGGAAGAATGCCTTTGGAGCTGGGCACCTTTTGTTCTAGATTAATCATCTGTGAATATTAATGGCACTTTCAGATTCAGTACTGGATTCAGGGTCCCTCTGGAACCAGGTATAGAGGCAGAAGAGCAGAGTGATTATTGGTATGTATCCAAGACATGTGGTGGCCCTGAGGCCATGAACTAAACATAAAAGCGGTGCAGTCGAATACTGTTTGTGTGTCGACACAATCCAAAACCACGTCTCCGAAGGTTTTCAGAGTCTCAAAGGTTTCCCAAGGGGGTGTCTGGAGCACTGGAGCCAATTCCTCCACTCTGAAAAACAGGTTGCCGGGCCTGGCTGGATGAGGTACAGGTTGGTGGAGACAGTTCATTTCTGTCAGCTCCTCAGTACATCTTCCTCATGTCTAAGTGTGGGAAGTAGACTCCAGCAACCGGATTCATGTCATAGGAATCTTTCCTTTTCCGTAAACATAAGGGAATCAGGAAGCAGAGGAGAAACAGCAGTATTAGGGCCAGGAGCACCGCCAGGCAGATCAGGATAATGGCCCAGTATGGCAAATCATTGTTTCCTGCTACTATTGGTGTCACATACACGTTTCCATCGAGCTGGTAACTAGGCCCACCGGACGTCAGGGCGCTGGTCTTTGTTGTTCCTTCAACAAACACATTCTTCACAAGGTCACTGGTTACGACTGGGCTTTTCTCGAAGTAGCAGTGGCAGTCCACTACTACGGATCCAATCCTCAGGCCATTCACCTTACAGTACTTGAACTTTGGACCGAGAACACTTCCCTGATACAGCTTGTTCATCTCTTTGGTGATGTTATTCAGGAGCTCCTGGTATTCGGGAGTGCCGGGGTCATTGCTTGGCAGCGTTCGGTTTATTATTTTGAAGTCGACAAGGAAGCCAACGAGATTAGTAGTAGGGATGGGGGTGGTGGTGGGTGTAGTGGTTTGTGGTATATATTGATATCCGTCCACATACAAGCTGGATGGCAACAGAGTGAAATTGCCCAGCCACGATGCACCCAATGTCAGGTTTTTGAACTCATTATAAGCAGCCTCTCTCGAGAACGCCTTGGCCACAACGTCAACTTTGAAAAGGCACACGGAATCGACTGTTGTATAAGTGCCCGGCCCTTGCCTGAACCGCACAACACTGCAGCCATTAAAGTAATCCTTGACACTGCTGCCGTTAAAGAGCTTGTTCAGCGGATTCTCAATAAGGTCTTTGTCCGTATTGTAGCTAACCGACTTGTTGTTCAGCAGGTCTTGTGTGAAGGGAAGATTTGTGATCGTAAAATTGAGGGTGAATGCTTGGAGCTGCATGGTGTTGAAGGGTGTTGAAGTTGTTGGTTTAGTTGTCGGTGCCACAGTTGTGGTGGATGCTTCATTGTAACCATCGACATAGAGACTGTTCGTGTCCAGATGGAAGGGGCCCAATCTGGTGATGTTGCTGGTCTTCTGTTTGATCTCCTGGTAGAGGGATGTCTTGTCAAACTGGGGCCCCGTGACCTCTTTACTCAGGGTGCAGATGGCGTTAACCTTGGTCTGTTGTGCATTTGTGCCTTTACTCATTGAGTCTATTCTGCAACCCTGGTATTTGGCAGCCAAGCTCGTGTTCTTCATGAGAGGGTCAATCAAGGCCTGCATGATGGTGGAGGTGGTGTTAAACTTCGCCGATGGGGGACTTGTTGCAAGGTCAGCAGTGTATGGCAAGTCGGTAATGGTGAAGTTTAGGGTAAAGGTTTGAGTCACAGTGCTCTGTACCGGTGCGTTGGTGACCACAACAATGGGCGTCTCAGTTGGGGTGGATGCTTCATTGTAACCATCAACATAGAGACTGTTCGTGTCCAGATGGTAGGGGCCCAATATGGTGATGTTGCTGGTCTTCTGTTTGATCTCCTGGTAGAGGGATATCTTGTTAAACTGGGTCCCCGTGACCTCTTTACTCAGGGTGCAGATGGCGTTAACCTTGGTCTGTTGTGCATTTGTGCCTTTACTCATTGAGTCTATTCTGCAACCCTGGTATTTGGCAGCCATGCTCGTGTTCTTCATGATAGGGTCAATCAAGGCCAGCATGATGGTGGAGATGGTGTTAAACTTCGCCGATGGGGGACTTGTTGCAAGGTCAGCAGTGTATGGCAAGTCGGTAATGGTGAAGTTTAGGGTAAAGGTTTGAGTCACAGTGCTCTGTACCGGTGCGTTGGTGACCACAACAATGGGCGTCTCAGTTGGGGTGGATGCTTCATTGTAACCATCTGTGGCGATCAAATCCAGGATGCTGGCGGAGGTGGAGTTAAAATTCTGCGACGGAGGACTTGATGCAAAATCATCGGTGTAAGGCAAGTTAGTAATGGTGAAGTTTAGGGTGAAGCTTTGAGTCCCAGGGCTCTGCACAGGGGTGGTGATGACCACAACAGTGGGAGTCTGCATGGTGGTCGTGCTGGGCAGGGGATTTGCTTCATTGTAACCATCGACGTAGAGGCTGTTCTTGTCCAGGCTG
>TRINITY_DN919_c0_g1_i3 len=1909 path=[0:0-1818 2:1819-1908]
CTTCATCTCTGTTCTTTCGAAGCCAAAGTTGCTTGAACGACACAGTACACAAATAAATAAGAATACACTTTATTTCACTTTACACCTGCACCACGGGCAGTTTTGCATTTTACACATGGGTTCCTACTGTCAGTGCAAAGATTCCAGAACAGAAAATTGAAGGAGAAGAAAATAAATACTCCTCCCTATGCGATTCTTCTTTGAATGACCCAGTTCCTACTGCTTGGGAAAGGTCTGAACCCCCAACTACCCCCATTCTCCTGCTCACCTGTGTAAGCCCTCTGGTAAGGCCTGGTTTGGATCGACCAAAAGATGTAACATATTTGATGCAATCATAAATCTCTACTAGCTCTCAGAAATAATTAACAAATATATCTGTCCGGTGTTTTGCTTTACAGCTTTTTCCCTTGCTAGAAATCATGCAAGAATTTAAACCAAAATTGAAGGCCTGAGAAGGAGAATGTTCAGACGCAGTACAGTTAACCTGTTCCTGTCTTATCGGAATGTACACATTTGTGACACACAACCACACTCCTGACCCACACGCTTAAGTATTTCAGGAAGCCATATCTTCCATTTCTAGACAGGATACTGCAATGCTTTTTAACCACGGCAGGCTGAGTTATCCATAAGGTCTCTGGGTATGTTAATGAGGAGAGGGAGGCTGGGCGGAGTGTGGAAGAATGCCTTTGGAGCTGGGCACCTTTTGTTCTAGATTAATCATCTGTGAATATTAATGGCACTTTCAGATTCAGTACTGGATTCAGGGTCCCTCTGGAACCAGGTATAGAGGCAGAAGAGCAGAGTGATTATTGGTATGTATCCAAGACATGTGGTGGCCCTGAGGCCATGAACTAAACATAAAAGCGGTGCAGTCGAATACTGTTTGTGTGTCGACACAATCCAAAACCACGTCTCCGAAGGTTTTCAGAGTCTCAAAGGTTTCCCAAGGGGGTGTCTGGAGCACTGGAGCCAATTCCTCCACTCTGAAAAACAGGTTGCCGGGCCTGGCTGGATGAGGTACAGGTTGGTGGAGACAGTTCATTTCTGTCAGCTCCTCAGTACATCTTCCTCATGTCTAAGTGTGGGAAGTAGACTCCAGCAACCGGATTCATGTCATAGGAATCTTTCCTTTTCCGTAAACATAAGGGAATCAGGAAGCAGAGGAGAAACAGCAGTATTAGGGCCAGGAGCACCGCCAGGCAGATCAGGATAATGGCCCAGTATGGCAAATCATTGTTTCCTGCTACTATTGGTGTCACATACACGTTTCCATCGAGCTGGTAACTAGGCCCACCGGACGTCAGGGCGCTGGTCTTTGTTGTTCCTTCAACAAACACATTCTTCACAAGGTCACTGGTTACGACTGGGCTTTTCTCGAAGTAGCAGTGGCAGTCCACTACTACGGATCCAATCCTCAGGCCATTCACCTTACAGTACTTGAACTTTGGACCGAGAACACTTCCCTGATACAGCTTGTTCATCTCTTTGGTGATGTTATTCAGGAGCTCCTGGTATTCGGGAGTGCCGGGGTCATTGCTTGGCAGCGTTCGGTTTATTATTTTGAAGTCGACAAGGAAGCCAACGAGATTAGTAGTAGGGATGGGGGTGGTGGTGGGTGTAGTGGTTTGTGGTATATATTGATATCCGTCCACATACAAGCTGGATGGCAACAGAGTGAAATTGCCCAGCCACGATGCACCCAATGTCAGGTTTTTGAACTCATTATAAGCAGCCTCTCTCGAGAACGCCTTGGCCACAACGTCAACTTTGAAAAGGCACACGGAATCGACTGTTGTATAAGTGCCCGGCCCTTGCCGATATAAAAACAGTCGCCGGCCTTGCCCGATATGTTGCCACTCGCCGGCGCCAATGCTATCCGTGTTGACTTGTGAGATCGGAAGAGCAC
>TRINITY_DN970_c0_g1_i1 len=382 path=[0:0-381]
AGAAGATGTTCCCTCCAAGGAGACCACCAGCACCAGTTTGGCAACTGAATGTGGTACTTGACAGATTGATGTACCCGCCTTTTGAGCCGCTTCACAGCTGTTCTTTAAGACATCTGAGTTACAAGGCTGCTTTCCTAACAGCCATTACTTCTATTCGGAGAGTCAGTGAGCTGCATGCACTATCCTCAGAAACTCCTTATACAACTTTTTACCAAGACAAGGTTGTACTAAGAACTCAACCTAGTTTTTTACCTAAGGTGGTGTCAGATTTTCATCTGAACCAGACCATTACTTTACCTGTGTTTTTTAAGAATCCAAGTGATACTGCACAACGTACACTTCATAATCTCTGTCCCAAAAGGGCACTGAGTTTTTACATACC
>TRINITY_DN970_c1_g1_i1 len=259 path=[0:0-258]
ATAGTGCATGCAGCTCACTGACTCCTTATAGATGTAATGGCTGTCAAGAAGGCAGCCTTCTAACTCAGGTGTTGTAAAGAGCAGCTGTGAAGCGGCTCAAAAGGTGGATACAGCAATCTGTTAAGTACCACATTCAGCTGCCACACTGGAGCTGGTGGTCTCCTTAGAGGGAACATCTTTAGTCCCTCCAGGAACGCCTTAATGACTGGCATTCTAAACAAAGACATCTCGTCTGGAGTCTTACTGTATCTGTATCCAG
>TRINITY_DN912_c0_g1_i4 len=675 path=[1:0-98 2:99-99 4:100-100 6:101-674]
CCCGGGTCAAAAGGGTTATCATCTTGTCTGCCAAATTGTAAAAGATGCTTTGCAAGATGTGCTCCGGTCCCATCCACTCTGTTGGTGGACATCCCACGTCCACAGAGCCGGAGGGGTCCCTCCTGGACACCGCTTCTTCCTTGCTGGGCGAGGCGGGGGCAAGCGGGGCTAAAGGGGTGATGGCCGGGGCGGTGGGTCTGCGGTCGGGCGGCACATCTTCATACTCCTCTGGCGACGAGGATGGCGAGCTCCCCGACGCCTCCCTTTCCGCCCCCCACTCCGGCTTCTTGCCGTCCCCGTGCTCCTGTAGGGAGACCGGCGGCCGCGGGGGGTCCACGGAGTAGGGTGGGTGCTTGAAGCCCCCGTCCCCACCCTTCACTAGGTCCAGCACCTCAGAGTCCCCGAAATCATCCTCCTCCCAGGGCCTCCGGTTTTCCGGGTCATCGTCGTCCTCGTCTTCTTCCTCCGGCGAATCCTGGTGCTGCGGGGGAGGCTCGGGCCGATCCCAGGATGCGGGGAGGCCGCCCCCGCTGGTGGAGATGAGCGGGGACTGGGTGGGGGGCTGCTCTTCCATGGCCTGAGGTGGTGGTGGCGGCTGCTGCGGGGAGCACTCGGGAAAGGCCACGGAGAGCTGCTGGTGCTTCTGCTGGCGGGGGGAGTGGTGCAGAGAGGGAG
>TRINITY_DN912_c0_g1_i3 len=2061 path=[0:0-1484 2:1485-1485 4:1486-1486 6:1487-2060]
GTCTAGAAGCTTTATTTTCACATGTCACAATGCATTCCACAGAATTAGATGAGCACAGCTTTAACTGCAGTAGTAACAATCCTCACTTGCAATTTCTTGCATCACATGTCCAAATAACATTTTTTGCAGCATTCAATATTCTAATTCACAGATTATCAATTGACGTGACTAGACTGGTTCTCTTAAAATCAACTACGCTTGTGCGATGAAGTGCAAGTTGCAAAGTTTCTTTATACGTTGGTGCCTTTTATTTGGAACAAAGACGCATTTCTATAAATATCTTTTCAAGCAAATGCGCTACAAAGCTAGTCATAAAATCGCCTGGTTCTCTGAAACATCAAGCACTGTAGAGAAGCTGAAAGTTCATAGCTTTGTGAAACAGTATATATTGGCATTGCTTATAACAGTAAAATCACAAGACAGCTATACTCCTACCAAAAAAAAGCCAGGTATCGGTCATACCTGCTTTCCTGGTACCTTATCGCATCATCATCTTTTAGAAAACCTGTATCAGTCACAGACCATACACATTGCACGAACTGTGAAAACTTGTATGCCCGCACAGCTCAACCTGCCCTACGATTTATTAAAACGCAGCAAGACTACCCCCAGATGTAGCATAATGTACAGCTTTCTGAAAAGCTTTAGTTTAAATCAGTGGTTCCCATGTGAGAAACAAAATAATTAGTTTTAAATTCATACATAGCAGCGGACAATACTTAGATGATGGAACAAATGGAAGTCAAAACAGGTATGTCCCCTTCTCCCCATTGTCCTCCCTCGAACACTCACTAAAAATAAAGATCTGTGAAACTGCACTCCATTATCAAGGCTGGATTTTCCCTTGATCGTCCCGTGTAATCCAAATGAATATACCCCTTCAAAGATAAAATTCCTATAGATTTTTGTTCCAAGCTCTTTATTCAGCTTTGCGCTTCAGTCCAGGGATTTTAGCTTGGATCTTAGCAACAGCATCTTTAAAATTCTTGTTCACGAGTCCTACGTAGTGATCAATTTGACTCTGATGTCTTTCATAAATAACTGGAATACTGAAGAGTGAAACCAGGGCCAAAATCAATAACGTCAGACCATTGAACAAGGCACCAACATAGGTGAACACCCACATCAACACTGCAAACTTTAAAGAATCAACCAAGTCTTCCACCAGGAAGAGGCGCCGGAGCTCTTTAACTGTGCAGTTTACGTGGCTGAGCGCAACATTACTGTACTTCTGAACCAGTTCTTCAGACACTGCAACATCAGACTCCAAGTATGCTCTAAATGGATGGCCTTCATCGGACTTCTGGATTGCCTGAAAAACGCCTTTGTATATCCTGTAGCTGATGGTAACCGAAAGCAGGGCCAAGGCGATGTATGCCGACACGCTCACAATGCTGAAGACAGTCAGGGAAAGCAGCAGAAATAAGCTGGCACCGAACACCACGCCTGTTTTCTTGATATCTCGCCAGTAAAGGAGGTCGACAACCACAGAGCCGGAGGGGTCCCTCCTGGACACCGCTTCTTCCTTGCTGGGCGAGGCGGGGGCAAGCGGGGCTAAAGGGGTGATGGCCGGGGCGGTGGGTCTGCGGTCGGGCGGCACATCTTCATACTCCTCTGGCGACGAGGATGGCGAGCTCCCCGACGCCTCCCTTTCCGCCCCCCACTCCGGCTTCTTGCCGTCCCCGTGCTCCTGTAGGGAGACCGGCGGCCGCGGGGGGTCCACGGAGTAGGGTGGGTGCTTGAAGCCCCCGTCCCCACCCTTCACTAGGTCCAGCACCTCAGAGTCCCCGAAATCATCCTCCTCCCAGGGCCTCCGGTTTTCCGGGTCATCGTCGTCCTCGTCTTCTTCCTCCGGCGAATCCTGGTGCTGCGGGGGAGGCTCGGGCCGATCCCAGGATGCGGGGAGGCCGCCCCCGCTGGTGGAGATGAGCGGGGACTGGGTGGGGGGCTGCTCTTCCATGGCCTGAGGTGGTGGTGGCGGCTGCTGCGGGGAGCACTCGGGAAAGGCCACGGAGAGCTGCTGGTGCTTCTGCTGGCGGGGGGAGTGGTGCAGAGAGGGAG
>TRINITY_DN912_c0_g1_i2 len=1588 path=[0:0-1484 2:1485-1485 4:1486-1486 5:1487-1587]
GTCTAGAAGCTTTATTTTCACATGTCACAATGCATTCCACAGAATTAGATGAGCACAGCTTTAACTGCAGTAGTAACAATCCTCACTTGCAATTTCTTGCATCACATGTCCAAATAACATTTTTTGCAGCATTCAATATTCTAATTCACAGATTATCAATTGACGTGACTAGACTGGTTCTCTTAAAATCAACTACGCTTGTGCGATGAAGTGCAAGTTGCAAAGTTTCTTTATACGTTGGTGCCTTTTATTTGGAACAAAGACGCATTTCTATAAATATCTTTTCAAGCAAATGCGCTACAAAGCTAGTCATAAAATCGCCTGGTTCTCTGAAACATCAAGCACTGTAGAGAAGCTGAAAGTTCATAGCTTTGTGAAACAGTATATATTGGCATTGCTTATAACAGTAAAATCACAAGACAGCTATACTCCTACCAAAAAAAAGCCAGGTATCGGTCATACCTGCTTTCCTGGTACCTTATCGCATCATCATCTTTTAGAAAACCTGTATCAGTCACAGACCATACACATTGCACGAACTGTGAAAACTTGTATGCCCGCACAGCTCAACCTGCCCTACGATTTATTAAAACGCAGCAAGACTACCCCCAGATGTAGCATAATGTACAGCTTTCTGAAAAGCTTTAGTTTAAATCAGTGGTTCCCATGTGAGAAACAAAATAATTAGTTTTAAATTCATACATAGCAGCGGACAATACTTAGATGATGGAACAAATGGAAGTCAAAACAGGTATGTCCCCTTCTCCCCATTGTCCTCCCTCGAACACTCACTAAAAATAAAGATCTGTGAAACTGCACTCCATTATCAAGGCTGGATTTTCCCTTGATCGTCCCGTGTAATCCAAATGAATATACCCCTTCAAAGATAAAATTCCTATAGATTTTTGTTCCAAGCTCTTTATTCAGCTTTGCGCTTCAGTCCAGGGATTTTAGCTTGGATCTTAGCAACAGCATCTTTAAAATTCTTGTTCACGAGTCCTACGTAGTGATCAATTTGACTCTGATGTCTTTCATAAATAACTGGAATACTGAAGAGTGAAACCAGGGCCAAAATCAATAACGTCAGACCATTGAACAAGGCACCAACATAGGTGAACACCCACATCAACACTGCAAACTTTAAAGAATCAACCAAGTCTTCCACCAGGAAGAGGCGCCGGAGCTCTTTAACTGTGCAGTTTACGTGGCTGAGCGCAACATTACTGTACTTCTGAACCAGTTCTTCAGACACTGCAACATCAGACTCCAAGTATGCTCTAAATGGATGGCCTTCATCGGACTTCTGGATTGCCTGAAAAACGCCTTTGTATATCCTGTAGCTGATGGTAACCGAAAGCAGGGCCAAGGCGATGTATGCCGACACGCTCACAATGCTGAAGACAGTCAGGGAAAGCAGCAGAAATAAGCTGGCACCGAACACCACGCCTGTTTTCTTGATATCTCGCCAGTAAAGGAGGTCGACAACCTTGTCTTTCCAGCTGCACGGTGGACAGTCCATTGCTCTCGGCGGAGACGACCTAGCCTCACGCAGCGGGGATCAGTTATGCATGTCAGAGCAATCTTAACC
>TRINITY_DN912_c0_g1_i1 len=1557 path=[0:0-1484 2:1485-1485 3:1486-1556]
GTCTAGAAGCTTTATTTTCACATGTCACAATGCATTCCACAGAATTAGATGAGCACAGCTTTAACTGCAGTAGTAACAATCCTCACTTGCAATTTCTTGCATCACATGTCCAAATAACATTTTTTGCAGCATTCAATATTCTAATTCACAGATTATCAATTGACGTGACTAGACTGGTTCTCTTAAAATCAACTACGCTTGTGCGATGAAGTGCAAGTTGCAAAGTTTCTTTATACGTTGGTGCCTTTTATTTGGAACAAAGACGCATTTCTATAAATATCTTTTCAAGCAAATGCGCTACAAAGCTAGTCATAAAATCGCCTGGTTCTCTGAAACATCAAGCACTGTAGAGAAGCTGAAAGTTCATAGCTTTGTGAAACAGTATATATTGGCATTGCTTATAACAGTAAAATCACAAGACAGCTATACTCCTACCAAAAAAAAGCCAGGTATCGGTCATACCTGCTTTCCTGGTACCTTATCGCATCATCATCTTTTAGAAAACCTGTATCAGTCACAGACCATACACATTGCACGAACTGTGAAAACTTGTATGCCCGCACAGCTCAACCTGCCCTACGATTTATTAAAACGCAGCAAGACTACCCCCAGATGTAGCATAATGTACAGCTTTCTGAAAAGCTTTAGTTTAAATCAGTGGTTCCCATGTGAGAAACAAAATAATTAGTTTTAAATTCATACATAGCAGCGGACAATACTTAGATGATGGAACAAATGGAAGTCAAAACAGGTATGTCCCCTTCTCCCCATTGTCCTCCCTCGAACACTCACTAAAAATAAAGATCTGTGAAACTGCACTCCATTATCAAGGCTGGATTTTCCCTTGATCGTCCCGTGTAATCCAAATGAATATACCCCTTCAAAGATAAAATTCCTATAGATTTTTGTTCCAAGCTCTTTATTCAGCTTTGCGCTTCAGTCCAGGGATTTTAGCTTGGATCTTAGCAACAGCATCTTTAAAATTCTTGTTCACGAGTCCTACGTAGTGATCAATTTGACTCTGATGTCTTTCATAAATAACTGGAATACTGAAGAGTGAAACCAGGGCCAAAATCAATAACGTCAGACCATTGAACAAGGCACCAACATAGGTGAACACCCACATCAACACTGCAAACTTTAAAGAATCAACCAAGTCTTCCACCAGGAAGAGGCGCCGGAGCTCTTTAACTGTGCAGTTTACGTGGCTGAGCGCAACATTACTGTACTTCTGAACCAGTTCTTCAGACACTGCAACATCAGACTCCAAGTATGCTCTAAATGGATGGCCTTCATCGGACTTCTGGATTGCCTGAAAAACGCCTTTGTATATCCTGTAGCTGATGGTAACCGAAAGCAGGGCCAAGGCGATGTATGCCGACACGCTCACAATGCTGAAGACAGTCAGGGAAAGCAGCAGAAATAAGCTGGCACCGAACACCACGCCTGTTTTCTTGATATCTCGCCAGTAAAGGAGGTCGACAACGTTTTTGGCATCCATCTTGAGGCAGCTTGCAGGCACCCAGCAGGCTCACAGCTGACTAGCTTGCTTTTCAC
>TRINITY_DN936_c0_g1_i2 len=840 path=[0:0-167 4:168-207 6:208-325 10:326-340 11:341-839]
TTTTTTTTTTTTTTTTTTTTTTTTTTTTGAATTTACGATTATCTTTATTATTGCTTGTGTACGATTATCTTTATTAATGCTTGTGATTCTTAAACCATTTTCACGGAGGGAGATGGCTCCTACGAGTCTTCCTGTTGCTTTGGTGTTGATTTCCGCAACAGGTACACTGTCCCGGAGATGAACTCTGACCCCGGCCTGGCCTCCTGTGGAGACGTTGCCTTCTCCCAGTCGGCCACATCCAACACCTTCACCTGCTCCCACAATCCTTTGCGCTCCATCTCGCGCAGCTGCTCCTCCAGAGCCGCCTTGTACTGCAGGTTGGAAGCGTTGCTTCTGGTGGTGAGACACACCATTCCGCCAGGCTTGGTGACGTGGCAGAGCTCTGGTACCACACTGTAGGGAACGTGTCCTTCACTCAGGGCTCCCACAATGATGACCGCGTCGTACTGCTCTGCAGGAACGGGCAATGGCTCTTGTCCCAGCATGCACTGCTTCAGCTCCTGGTATAGAGTCCTCTGGCGCGCAAACTCCAGCATCCGCTGACTGCCATCCACGCCATGAAAACACTGGAATCCGTGCTTTGATAACTGTGCTGCCACGAGTCCCGTGCCACAGGCCACATCTAGGATAAGTAGTGAGCCACGGTCCTCCGGGAGAGCTGATGCCAGGCATTCAGCGGCCAGTTGTGGAGCTTGGTATTCAAGGACGTCCATATCCTGCTCGTAGTTTGGGGCCCAGTTGTCATAAATCTGTTGTTTCTCACCCACAGAGATGGACTGGCTTACAGATGCAAACACCTCTAGTGCTTCCAACAGGCTCTTCTTGGAAGTTGACATACCC
>TRINITY_DN936_c0_g1_i3 len=800 path=[1:0-125 2:126-203 7:204-247 8:248-285 10:286-300 11:301-799]
GGTTTTTTTTTTTTTTTTTTACAATGACCATGCTTTATTACTTTAGGTTGTTAAACATTTTCATGGAGGGAGTTGGGTCCTCCCAGTCTTCCTGTCACTTTGGTGTTGATTTCCGAAACAGGTACACCGTCCCGGAGATGAACTCTGATACCGGCCTGGCCTCCTGTGCAGACATTGCCTTAATCCAATCGGCCACCTCCAGCACCGTCACCTGCTCCCACAACCCCTTGCGCTCCATCTCATGCAGCTCCTCCTCCAGAGCCACCTTATACTGCTGGTGGGAAGGGTTGCTTCTGGTGGTGAGACACACCATTCCGCCAGGCTTGGTGACGTGGCAGAGCTCTGGTACCACACTGTAGGGAACGTGTCCTTCACTCAGGGCTCCCACAATGATGACCGCGTCGTACTGCTCTGCAGGAACGGGCAATGGCTCTTGTCCCAGCATGCACTGCTTCAGCTCCTGGTATAGAGTCCTCTGGCGCGCAAACTCCAGCATCCGCTGACTGCCATCCACGCCATGAAAACACTGGAATCCGTGCTTTGATAACTGTGCTGCCACGAGTCCCGTGCCACAGGCCACATCTAGGATAAGTAGTGAGCCACGGTCCTCCGGGAGAGCTGATGCCAGGCATTCAGCGGCCAGTTGTGGAGCTTGGTATTCAAGGACGTCCATATCCTGCTCGTAGTTTGGGGCCCAGTTGTCATAAATCTGTTGTTTCTCACCCACAGAGATGGACTGGCTTACAGATGCAAACACCTCTAGTGCTTCCAACAGGCTCTTCTTGGAAGTTGACATACCC
>TRINITY_DN936_c0_g1_i1 len=800 path=[1:0-125 3:126-127 4:128-167 5:168-203 7:204-247 9:248-300 11:301-799]
GGTTTTTTTTTTTTTTTTTTACAATGACCATGCTTTATTACTTTAGGTTGTTAAACATTTTCATGGAGGGAGTTGGGTCCTCCCAGTCTTCCTGTCACTTTGGTGTTGATTTCCGAAACAGGTACATCGTCCCGGAGATGAACTCTGACCCCGGCCTGGCCTCCTGTGCAGTCACTGCCTTAATCCAGTCGACCACCTCCAGCTCCGTCACCTGCTCCCACAACCCCTTGCGCTCCATCTCATGCAGCACCTCCTCCAGAGCCGCCTTATACGGCAGATGGGAAGGGTTGCTTCCGGTGGAGAGACACACCATTCCGCCAGGCTTGGTGACGTGGCAGAGCTCTGGTACCACACTGTAGGGAACGTGTCCTTCACTCAGGGCTCCCACAATGATGACCGCGTCGTACTGCTCTGCAGGAACGGGCAATGGCTCTTGTCCCAGCATGCACTGCTTCAGCTCCTGGTATAGAGTCCTCTGGCGCGCAAACTCCAGCATCCGCTGACTGCCATCCACGCCATGAAAACACTGGAATCCGTGCTTTGATAACTGTGCTGCCACGAGTCCCGTGCCACAGGCCACATCTAGGATAAGTAGTGAGCCACGGTCCTCCGGGAGAGCTGATGCCAGGCATTCAGCGGCCAGTTGTGGAGCTTGGTATTCAAGGACGTCCATATCCTGCTCGTAGTTTGGGGCCCAGTTGTCATAAATCTGTTGTTTCTCACCCACAGAGATGGACTGGCTTACAGATGCAAACACCTCTAGTGCTTCCAACAGGCTCTTCTTGGAAGTTGACATACCC
>TRINITY_DN936_c1_g1_i2 len=204 path=[1:0-48 2:49-203]
CCAGCTCCTGGTGGAAGGAACGCGTATGGTCCCGGCAGAGTCGGAGGCAATTGGAGATGTCAACTTCCCGGAGGAGCCTGTCAGAAGTACGAGAGGTGATTGCTTCTGTACACAGCTCCATCTCTGTGGGTGAGAAACTCCAGTTTTATGATAACTGGGCCCCGGACTACGAGCAGGATGTGGACGTCCTTGAATACCAAGCTC
>TRINITY_DN936_c1_g1_i1 len=277 path=[0:0-121 2:122-276]
GGGAGCTTCATGCAGGAGCGAGGATTTCATTAAGGAGCATGGAATGTTGAGACTTGAGGATCCTGCTCCTGGCAGTTTAGGCAGTTGCCTGCTGTGAGAGATGCTGTAAAGACCTGTCTAAGATTGGAGATGTCAACTTCCCGGAGGAGCCTGTCAGAAGTACGAGAGGTGATTGCTTCTGTACACAGCTCCATCTCTGTGGGTGAGAAACTCCAGTTTTATGATAACTGGGCCCCGGACTACGAGCAGGATGTGGACGTCCTTGAATACCAAGCTC
>TRINITY_DN906_c0_g1_i1 len=1055 path=[0:0-1054]
GTGGGTGCTCAGGCAGCAGAGGGGCGATTCGGTGTTGCTTCCTACTACGGGGCCTTGTTTCTACCAGTGCTGATTATTCCAGCTCCAAGATGGCGTCAGGCAGTGGAACCAAGAACATGGACTTCCGAAGGAAGTGGGACAAAGATGAATATGAGAAACTTGCTCAGCGACGAATCACGGAAGAAAGGGAAAAGAAAGATGGCAAGCCACTCCAACCGCCCGTCAAACGGGAGCTGCTCCGCCACAGAGACTACAAGGTGGACTTGGAGTCCAAGTTGGGAAAAACTATAGTCATCACCAAAACAACTCCCCAGTCAGAAATGGGAGGGTATTACTGCAATGTATGCGACTGTGTAGTGAAAGACTCGATCAACTTCTTGGACCACATCAATGGCAAAAAACATCAGAGAAACCTGGGCATGTCCATGAGAGTGGAACGCTCCACGCTAGATCAAGTCAAGAAACGCTTTGAATCCAACAAGAAAAAAATGGAGGAGAAACAAAAAGATTACGATTTTGAGGAGAGATTGAAAGAGCTGCGGGAGGAGGAGGAGAAAGCCAAAGCTTACAAGAAGGAGAAGCAGAAAGAGAAGAAAAGGAAGGCAGAAGAAGATTTATCATTTGAAGATGACGATGAAATGGCGGCGGTGATGGGATTCTCTGGCTTTGGCACAACCAAGAGCCACTAATGTGCTAACTGCGCCGTTTCATAATATTTACTGACCTGAAGTTATTTGACCTAAGGAGACTTTTAAGAGTGGGGGGCAATCCCCCCCAACTCCCAACAGACTTGAAGTGAAGAAAATGGGCTTTTGTGCTCGCTGGCAAAAATCAACAGTGAGCAAAAAGGCACTGGTGTCCTGGATGGCAGAGCAAGGTTGGACCACGTTGCTTTCCTCTTTTTCAGCACTGGAGGACCCATTAGCTTTGTTTGTCACACATTGGCCCTGATTCTCGGTTTGTAGGCGCAATGGCGTAACGTATGCCATTGCGCCTACGCCAGGCCGATTCACGCCTGGTCCGCCCTATTCTGGGCTTTTTAAAGCATTGCGCCA
>TRINITY_DN906_c0_g2_i2 len=1722 path=[0:0-406 2:407-457 3:458-517 5:518-1721]
GCCCGCTCATTCAATCACTGCAATCCTTATCAGACACAAGGGCCCCGATTCTCGGTTTGTAGGCACAATGGCGTAACGTACGCCATTGCGCCTACGCCAGGCCGATTCACGCCTGGTCCGCCCTATTCTGGGCTTTTTAAAGCATTGCGCCATTGCGCCACTGGCGCAATGGCTCCGTGCATTACGCCAAATTTTCGGTAGTGTGTTGGCGAAGGAATTCGCCAACACACTACCGTTTTTTTTAAAAAACACTTCCCCAAGCTGCAAACCAGCTTGGGAAAGTGTTTTCCAAACAAAAGGATGCATTTCAAATTTAAATGCATCCTTTTTTTACAAAAAAAAAGAAAAAAAAAAACCTTTGGAGGTGTTACTCCACCTCTGAGGTGGAGTAACACCTGCCAAAGGCGGAATGGCACAAGTTATGCCATTGCGCAATGGCGCAATACGCTAAGTGGCGCAAGTGCTCGCCTGGCGTGGCGGGACTTGTGCCATTGCGCCTAACCCGGGACCCAGAATAGTGCGCAATGGCGCCACCCCCGGCCCGGGACCCAGAATCTGGGCCCTAGTTTTTTAGTTTAAAATGAAAGAGAAATCTTTGAATTGGCTGGAAATGACCCTTTTCGCGTGTTGTACAGTGCAGATCCTGCCCCCGCCACGCGCGCTTTAAAATAAACTCATTGCCTCTGTCACGGTTACTGATTTTGATTATTTTCATCCATTGTGAGAGAGTCTGGAGCTGAACAGTTTTATGGGAAACAATTTACTCCCCCCTCCTCCCTACATGACTCCCGGTGCACGTCCTGAAGGTTTGTCCCCGTTTGTGCTCTGTGGCCTTGTCTGATGCAATATGTTGGGTACATTGTGTGTTCATAAACATTAATAAAATCCTGATGGGTAGCCTGAAAAAAAAAAAAAAAAAAAAACGATGGTGCAAACACAACTCTATAGCAGGCCCTGGGTGTCTTCCCCCATCCCCCAAAACATTCCTAAACATTACTGGAAAGGAGTTTGCTCACATACCTTCTAATGCGCAAGTGCATCAGGGTCATGTGGATTTCATACTGCCCTCAGCACTTGTAGCCTTAAAATGCCAATGACACAAAGGTGCTCAATGGTGTAAGAGCACTATGCAAGGTTGTGCCTTGAACCGAGTGAGCATCTTTCGCTCAGGCCATACCCCATCTGTGCACAAATCCACTCATTGATAGCAATCTGGGCGTTTGAGGGCTTTGTAGATTGGATGCATTCACAATTTTCTCACCAGGAACAGAAGAGCTGAAACCTATTGCAATAAATGTGTGTTAATGTGAGTAACTTAATAGGTGAAACATAGAGCATCTCCAAGCGCAGCTGAGTCCGTATGAATGCCATTAAATATCAGAAAACTGAAGAGCCGGTCCCACTGTAGTTTGGTCTAACCTTTGACCAACACTATTGCCAGAGGCTTTTTGGCTGGGCTACAGCTTTAAATTGATATGACAGCCTTGCACAAGAGTGCAGTGAACTGAACAGAGAAGGCGTTTTATGTTGTGTGTGCAAAAAATTCTGGAACGCGTGCTTTCTCTTATGTGAAACTGGAGTGCTCGGGACGTCTAACAAAAGAATCAAGCAGGTTTTCTTAGTAGAGAGACCAATATTTATTTAATAAAGTTCTGAAGTGTGCCATTATTTACTGAAAGATTAATGAAAGTTCACCTTTATGCCATAAACCTCCCCCCCCCA
>TRINITY_DN906_c0_g2_i1 len=656 path=[0:0-406 1:407-475 3:476-535 4:536-655]
GCCCGCTCATTCAATCACTGCAATCCTTATCAGACACAAGGGCCCCGATTCTCGGTTTGTAGGCACAATGGCGTAACGTACGCCATTGCGCCTACGCCAGGCCGATTCACGCCTGGTCCGCCCTATTCTGGGCTTTTTAAAGCATTGCGCCATTGCGCCACTGGCGCAATGGCTCCGTGCATTACGCCAAATTTTCGGTAGTGTGTTGGCGAAGGAATTCGCCAACACACTACCGTTTTTTTTAAAAAACACTTCCCCAAGCTGCAAACCAGCTTGGGAAAGTGTTTTCCAAACAAAAGGATGCATTTCAAATTTAAATGCATCCTTTTTTTACAAAAAAAAAGAAAAAAAAAAACCTTTGGAGGTGTTACTCCACCTCTGAGGTGGAGTAACACCTGCCAAAGGCGTAATGGCGGAGTTGCACAAGTTATGCCATTCCGCCATTGCGCCAAGTGGCGCAATACGCCAAGTGGCGTAAGTGCTCGCCTGGCGTGGCGGGACTTGTGCCATTGCGCCTAACCCGGGACCCAGAATAGGGCGCAATGGCGTGAGTCCCGCCATTGCGCAATTGCGCCACCCCCGGCCGGGACCCAGAATCTGGGCCCATGACTTAGTTTTAACACATGAGGTTATAGTTGCTGATGCCACTAGAGGGG
>TRINITY_DN983_c0_g1_i3 len=453 path=[1:0-122 3:123-196 4:197-203 6:204-211 7:212-238 9:239-259 11:260-327 12:328-371 14:372-411 15:412-452]
AACTGGAGAAAAACCATTCAGTTGCAGTGAGTGTGGGATCAGTTTCAGTCAGTCATCATACCTAAAGAGCCATCAGCAAAAACACACAGAAGAAAAACCATTCACATGCAGTGAGTGTGGAATCAGCTTCAGTCAGCAGCCTTCAAGTACCATCAGCGAAAACACACTGGAGAAAAACCATAGACACAAAGTGAATCTGGAATCTGTTTCAATCAGTCATCACATCTAAAGATCCATCATTGAAAACGCACAAGAGAAAAACCCTACATATTCAGTGAATATAGAATCAGTCTGTGTCTCATCACACCTAAAAGTCCATCAGCGAACATAGAGGGGATTCTCAAGTCTACACTGAGTAGATTCACATGTTGGGACTTGTTGTAAAAGATCTACACCAACTCTCAGGAAGGCAAAGACACTGCTATAAAAATGTGCCCACCACCTAACCTGACC
>TRINITY_DN983_c0_g1_i1 len=473 path=[0:0-125 4:126-132 5:133-182 10:183-188 11:189-256 12:257-300 14:301-340 15:341-381 17:382-472]
GCGAAAACACACAGGAGAAAAACCATTCATATGCAGTGAGTGTGGAATCGGTTTCATTCAGTCATCACACCTAAAGAACCATCAGCGAAAACACACAGGAGAACAACCATACAGGTGCAGTGAGTGTGGAATCAGTTTCAATCAGTCATCACATCTATAGATCCATCAGTGAAAACGCACAATAGAAATACCCTACATATTCAGTGAATATAGAATCAGTCTGTGTCTCATCACACCTAAAAGTCCATCAGCGAACATAGAGGGGATTCTCAAGTCTACACTGAGTAGATTCACATGTTGGGACTTGTTGTAAAAGATCTACACCAACTCTCAGGAAGGCAAAGACACTGCTATAAAAATGTGCCCACCACCTAACCTGACCCTGCACTTGGTCAGAGGTGATTGCAGCAGTTCCAAATAAAAAATAAAACACCTGCCCTGTACCGTCACTTGGTCTGGGGTGTTTGCAACAG
>TRINITY_DN983_c0_g1_i4 len=458 path=[1:0-122 2:123-127 7:128-154 8:155-169 10:170-175 11:176-243 13:244-287 14:288-327 16:328-366 17:367-457]
AACTGGAGAAAAACCATTCAGTTGCAGTGAGTGTGGGATCAGTTTCAGTCAGTCATCATACCTAAAGAGCCATCAGCAAAAACACACAGAAGAAAAACCATTCACATGCAGTGAGTGTGGAATTGGCTTCAGTCATCACATCTAAAGATCCATCAGTGAAAACGCGCAAGAGAAATACCCTACATATTCAGTGAATATAGAATCAGTCTGTGTCTCATCACACCTAAAAGTCCATCAGCGAACACAGAGGGGATTCTCAAGTCAAAACTGAGTAGATTCACATGTTGAGACTTGTTGTAAAAGATCTACACCAACTCTCAGGAAGGCAGACACTGGTATAAAAATTTGCCCACCACCTAACCTGATACTGCACTTGGTCAGAGGTGATTGCAGCAGTTCCAAATAAAAAATAAAACACCTGCCCTGTACCGTCACTTGGTCTGGGGTGTTTGCAACAG
>TRINITY_DN983_c0_g1_i2 len=544 path=[1:0-122 3:123-196 4:197-203 5:204-253 10:254-259 11:260-327 12:328-371 14:372-411 15:412-452 17:453-543]
AACTGGAGAAAAACCATTCAGTTGCAGTGAGTGTGGGATCAGTTTCAGTCAGTCATCATACCTAAAGAGCCATCAGCAAAAACACACAGAAGAAAAACCATTCACATGCAGTGAGTGTGGAATCAGCTTCAGTCAGCAGCCTTCAAGTACCATCAGCGAAAACACACTGGAGAAAAACCATAGACACAAAGTGAATCTGGAATCAGTTTCAATCAGTCATCACATCTATAGATCCATCAGTGAAAACGCACAATAGAAATACCCTACATATTCAGTGAATATAGAATCAGTCTGTGTCTCATCACACCTAAAAGTCCATCAGCGAACATAGAGGGGATTCTCAAGTCTACACTGAGTAGATTCACATGTTGGGACTTGTTGTAAAAGATCTACACCAACTCTCAGGAAGGCAAAGACACTGCTATAAAAATGTGCCCACCACCTAACCTGACCCTGCACTTGGTCAGAGGTGATTGCAGCAGTTCCAAATAAAAAATAAAACACCTGCCCTGTACCGTCACTTGGTCTGGGGTGTTTGCAACAG
>TRINITY_DN74174_c0_g1_i1 len=350 path=[0:0-349]
CAATGTGACCATGTGTGATAGCACCGAAGGTGGAAGAAGGAAGTGATGAGTTAGTAGTTCCCATGGAAGTACAAGGAAGGTCAATTGTATTCTAAGGCATTTGGATAATAGAAGTCTTAGGGAGGTGAGGTCTTTTGTCACCCAAGCGACTTAGTTAAGAAGATACTCCCACGACGTTTAACCAGAATAAGATGTTGCCCTTATGTAAAGGGGCAGGCATCATTCTTACAGGCAACTAACATTTGAGCATCCCATTTCCTGCTAGATTTACTATCTCTATATACTGTGATAAAGTGAAGAAAGACATCGGAAAATAGTGTAGACAATGCTTGCATTAAACACGTAGGGGC
>TRINITY_DN74196_c0_g1_i1 len=289 path=[0:0-288]
AATTGTGCCAGATGTAAATGTAGCTGGGAAAAGATTTGGAATCAAGTTGTTAATTCCTGTTGCAGATGGTATGAATGAAGTGTGTCTACGATGCGATAATGAAAACCAATATGCCAAGTGGATGGCAGCCTGCCTTTTAGCATCCAAAGGTAGAACAATGGCAGACAGCTCCTACCGCCCTGAAGTCCACAAAATTCTTTCATTCGTAAAGATGAAGAATCGCAACTCTGCTCCTCAAGTCGCTTCAGATCCTGATAGCATGGACATTCAGCCGGAGTGCTTCGTTACC
>TRINITY_DN74107_c0_g1_i1 len=211 path=[0:0-210]
GTGAAGGAGTTTGTTGCTTTTGTGAGATGAATCCTTTCATTCTACTTCCAGTAAAGGAGAATGGGCTTGTCGTCTTGCTTGTCTGAGACCCGACTGTATTCTCAGATGCTGCCTCTGCTGCTGTCTGGTAAGTTGGCTCTTCTGGCCTTGCCTTGCACGCACCAAAGAGCTGTCAATGTGAAGGAATTGCCCCCAGAAAATGTCAACGCCA
>TRINITY_DN74153_c0_g1_i1 len=467 path=[0:0-466]
AGTAACAACATCCACCACTGAGTCAACAATATCATCATCCACCGCTGAGACTACAATACCAGAATCAACAACCACCACTGTGACTACTATACCAACACCTACCAATGAGATTACACTATCAGCATCCACCACTATGACTACAATGCCAACAACTACCACTGTGACTACAATACCAGCAAGCACCTATGAGACTCCAGTGACAGCATATGTCAATGAGACAATAATACCTTCACACACCAGTGAAACATCAAGTACTCTAGATAGAATTCTGACTACTGACTACACACAAAGTCCAACAACAACCAGTGTTTCAGAGACAGCTACAAGTGCCAGGCCAACAAATACTCTTACCTCTACTTATATTAGCACATATGCCACCACTGTAACTGAGACTGTGGTAATCACAACTACACACTTTTTCTTTACCTGTCCTGTGTGTGAAACAACAACCCAACGTACAATGTATA
>TRINITY_DN74145_c0_g1_i1 len=578 path=[0:0-577]
CTCTGATAGAATAACAGTCTACTTCTCTGATTGACGCGAGAATCGCCGGGATGAGGCAGCATTATGAATTTCAGCTTACAGCCAGCCATAGTGAAACTCCTGTGACGGGCATCGCAAAATTACAGATCCTCAAGGTGCAAAGCTTCCGCTCAAGTCTTCATTTGGGGGATAGGAGGAGTTAAGCCCCCTTGTCCTTATTGCAATTAAAATTTGTGCCCTTTACCCGACACAGTCTCTCAGATTTTTGTTTCGGGGCCTTCAGCAGCCAAATGTTGAAAGGAATTTCGGATCCTGGCGACTTCTGCTGCACACAAGTGTCCAAAGCCCTTGTTGTACCAATCCAGACAGTGACCCTTGAGGTCTATTCGAGAGATGTGTGTCAGCCTCGATTTCCCAGAGCCACAGGGCTCAATCAGATACTGCGAGTCCAGTACAGCGGCTCGTACACCTCCCATCAGAGGTGCCTCTTCATGCTCCACTGAAATTGCCACCATGGCGCACATTCCTTTGTTCAGCAGCTCTGTCCTCCAAGTCCTTAGCACATTGAAGTCCCGTGTGGGTTGTGGGGGCATGCTGTT
>TRINITY_DN74178_c0_g1_i1 len=324 path=[0:0-323]
ATTTTTGGCGGTATTTTGGCAGTGGCAGTGTTTTTTTGAGGTATTTATAGCATTGGTGACCACTATACCTCGAAAAATACTGACACTGTCATAGGTACCTCCAAAAATGCAGCCACCACTAGAAATACCTCCAAACGTAAAGCCACCGCTAAAAATACAGCCACCTCCACTGCTTCCTCAAAAGTCTAAATGAGGGCCTAATATTCTTTAATAGAGGGCATCCTCGCTTTTTCACAAGACAATCTTTCAACGGTTTTTGTTTTACAAAAGCAATGATGTTGCTTTAATGTAAACCAGGACTTGTCAGTGGTGTTGCAGCGGGAC
>TRINITY_DN74110_c0_g1_i1 len=349 path=[0:0-348]
CCTGCCCCCCGCCGGGGAGTGCCCTGTAATGGGTACAGGGTCCCAGCTCCCGCCGTTGTGCGTGCTGTGTTCCTCCGGTTCCCCGGCCCTGGGCGGTGGGCACTCCTTGCCCCTGCAATCCGAGCGTCTCCCACCCCCACGTGCTGCCCGCGGTGCACTTGGGGCTCCTCCGCGTCGAGTGCCCCGGTTCCTTGGAGTTTGTGGACTCTCTCCGTCTGCTCTGAGCTCTCCCGCAGCGGCCGGAGGAGGAGACAGGAGCAGTCGGATCACACAGACCTCTGAGGCGGGGGAGGAGCTGAGGCCTTGGGGCTGGAGCGAGGAGGAGCCGTGGAGGATCCCCCACGCTCTG
>TRINITY_DN74191_c0_g1_i1 len=545 path=[0:0-544]
CAAACACCATCGGTAGGCCGTTTCCTGTGGTGAGAGCTGGGTGCTTCTGTGCCAGGAGTACCTGCTTCAAGGATGGACCCTGGGAGGCATCTATGAAAGCACTGACCCCCCACCTCCCCTGGGGCCCCTTCCTTCCCTTCAGATTCCTGATATCTGCTCAACGCGCGGCTGAGCCCCCATAGGGCCCTGGGATAAGTCAATGAGAACTCCCAGAGCATTAACCCTCCCCGAACCCTACCACCGCCCCACACCATACCCAGAACCCTGTCACAGGCCTGCGCCCCTCCCCAGAGCCCCAGCTCCCTACACTAGCTCCCTATGCCCCTCTCTCCCATCGCCCTGATCTCGGCTGGTTTACACCCCAGAGCCGCATCGCAAACTGCATCTCCCCGCTCCCAGGGCCATTTGAAGAATCCCTTAGAGCCCCGCCTCCGCTGTCCCAGGGTCACACCACAAGCCCTCCCAGAGTTCCACCACAGCCATTCCACCTTAAATCCTTGGCACAACCATTGCCCCCCTCCCCCGAACTGCTGACAGCACATAAC
>TRINITY_DN74184_c0_g1_i1 len=394 path=[0:0-393]
GTTTGTAATAGGGCCCGGTTGGAGAATGCTGGGAAGGGATTACTTCCCTTCCAGTGGCAATTGCTCAAAAGTAAAGCAGCCCTTACCATTTTACACAGTATATCACAGCACTCCGATAAAGAAATCTTTCTTCCCACCCCCATAGGGAGTCCTCCTACCCCCATACTGTGGCATCTTCAACCGAAAACAGAAACACTCCACCTCCAATACAGAAGCACTACAAAGAACCATCCCCCAATACAAAACCATTTTGCCCCAATACAGAACGGCTCATAGAGAATGGCCCCTGACAAAACCGCAATCCCTTCCCGCATCTCAATAGCAAACCACACCATCTCATACTTGGAATCTGCCCTGGATATGAGAGAGGCTGGTCTTGTACCAATGAGGGGGC
>TRINITY_DN74180_c0_g1_i1 len=525 path=[0:0-524]
AGCTTTGCAAACCAACTTTTGACCTTTTCCGCGTCTGGTGGGGCTTTCTGTGGTTTACACACTATTCCTCCCACGCACAGCTCCACACTGGGAATGCTTCCCTTCCTTCACTCCCACCTCCCAGTGCTGTCATGGGCGTCCACACCATAACATTGTACCTGCTGCGAGCATCCACTGGGTCTGTCCAGAGGCGATTTAAAGAGATCAGGATTGAAAAGATGAAATGATGCCAGTAGAAGTGGGGGTGGGAAATCTGACTCATTGACGACACAGAAATCTTCATGGATTTAGGTGAACGTTTGTAGTTGCCCAATAACCCGTGCAAGTCAGCCCCTTACATAGGCCTTTCAGTCTTGGAATGAGCCACTTAATTCCATCTAGAGGGGAGTCAAATGTATTGATGCTCTAAGGTAGCCTTGGTCTTCAGCTCCTGATTGCATCTGGGAGAGGGGTGTGAAAGATTGTTGGAGGAGGGGCAGAAGGCAGTTAATGTGGCAAATTACACTCCTAATTTAATCATGTGCC
>TRINITY_DN74177_c0_g1_i1 len=245 path=[0:0-244]
CCCGGACAACTGTGGAATCAGAGGTGACGCAAGACCCAGCCCTTGTTGTGGGAATACCAAGATGAAACATTGCCTCGCTGCAAAGAAACTCTCTGATGCTTGATCGTAGAACCTTTCGGCCATCTGCCTGCCTGGAGTAGGGGGTGAGGCCGGCGCCCTTGATCTGGATCTCCCAGCGCTCCCCCCGGGGGTTCAGCACCTCGCCCAGGTACATGGCCGCACCGTCCCCCAGCTGCCCGGCGAAG
>TRINITY_DN74147_c0_g1_i1 len=615 path=[0:0-614]
TTTATCAGCCATCATTATTCAATCATCACTGCAGGAATTTTGTATTTTAAAAAAATATATAATTTTGTCTTTTTTTTATCACATTCACCACCTGATTATATTAAGTGCATTATAAGAAAATGTTCCGATCCATTAAACAAAAATACTAATGGACATTAAAAACAACTACATCTATTTGTGTTTTACAGACCATTACCTCAGTATTTAAATTCTTCGTAGTTGATTTTTGTTGCATTTACAATACAAAATGTAACTTTCCTATAACCCTGGGTGCCACAATTTTCTACTCATGTGCTGGCCGTGTCTTAAGGGATGATAAAACTGGTAAAATGATCACGTGGCTTGTGTCTCACATAGTTGAAGTAGCTGGTCAACTAATGACGTGGCTCATCTTGTTTCACACTGATGGCATGGCTTGTGTCTCACACTGATGACGTGGTTGGCTTTGTCTCCACACCGATAACATGGCAGGCTGTCTCACACATTGATGAAGTGGCTAACCAACTCAAGGCGTGGCTTGTGGTGTCTCACACTGATGTGGCAGGCCGTATCTCAGTGATGACGTGACTTGTCATGCATGTCTCACAACGATGATATAGTTGGTTTTGTCTCAAC
>TRINITY_DN74171_c0_g1_i1 len=268 path=[0:0-267]
GCTGGCTGTTGGTGGAGTAGGGGATAACTTTTAAAGTTCTCCATACCATGCGCAAGGCTCTCTAGAGCAAGGGTCCAGATTACTCTCAGAAGGGGACCGTCACTACACACCCATTGGCAACCTCACATCCCTACAATTAAAGTTTAAGTGGTTAAATTACAGGCCTGGTTCTCTGCGTACAGGACTGCAAGCTTTGAAACACTCTTGATCTATCCTTGCGAGCACAATCAAACTACCTGCTCTTTTGGAAACACCAGAAGACTCCCTT
>TRINITY_DN74197_c0_g1_i1 len=397 path=[0:0-396]
GGGGGCGAGGTCATGCTCTAAGAGGACGGGACACTCAAAACTAGTGCTTCAAGTTGAGGGGGCAGGGGTGAGGGGGTTACATTGGGATGGATGGAGCTATTCCCTTTTGGGCCATTTTTAGGCCCACTTACAGAAAGCAGCAAAGGCTGGGAGAGGTTACAGGATTTCTAACCACTCCTCTTCCTGACAGAGAGGAGTTTGGGACAAAACCATATCTGCATCAAATGGCTCCACTACAAAACACTACCATATCCCTCCGCAGAGCTCAAGAGCATCAAAATCCTTAGATTGCTACAAACCCACCTAACGAAAAGGAAGCTTGCAGTGTTTACACCTCATACATACATGAGCAAATCACCCATTACCAATTCTCCAGCATGCAAAGAATAAGCACCAT
>TRINITY_DN74158_c0_g1_i1 len=232 path=[0:0-231]
GTTCTCTCTGGGCCCAGCCTGGCCTTGTTTTGCAGCTCTGTGTGACACTGTGCACTCTCGCTCTCACGCTAACTTCCATAGGAGATGGGCAGAATGCACAGCGGGGCACGCAAAGTGCGAGAACAAATGGTCTGGTTGGGTCTCTGGTCTTTTGCATAACATGCCAACTTATCTGTCATACGATCACTTCTCACCTATCACAACACACTTTGGCCAATTATACGTCAGCTAG
>TRINITY_DN74190_c0_g1_i1 len=225 path=[0:0-224]
GCCCCTTCTTTGTACGCACGGTAAACGGCTGCCGTGCACACTGCCGTCAGTTACAGACTCGTGCAGAGGACGAGCATCACGGCCGCCTTTCACCCGCGGAAAGCACGGAGGAAAACCAAGCGATCCCAGCACCGTTTCTCCTATAGACGGGAAGCCATGTCTGTGAGCTGCAGGGAGTGTTTACTAGGAACTGCTCTCACATGGGGGTCACGGCGCCAAGCAAAT
>TRINITY_DN74144_c0_g1_i1 len=223 path=[0:0-222]
CTTCAAGCACGGCCCAGCTCCAAGCAGTGGTTCTACTAGGACAAAGTAATGTGTATCTACAAAAGCTCGCCCCAGTTGTCATCCCAACTCAATTAACAATGGCAAATAAATAATAAATGTTAATGAAAGTGGCCTAAGGCCTTACAACCCACCTACTGTCTGTCAGTGTTAATGACGTTTGTGTGTCGGCGCTCCCCTTCCTATCCACACAAGTCTTACCCAG
>TRINITY_DN74194_c0_g1_i1 len=251 path=[0:0-250]
CCCCACACTTTGGACGTATGAGTCAACTTTATCACAGCGGTCGAGCCGATTGTCTTATTGCACACTGACTTCCCCACCTTATAATCGCCTGCAAACGTAAAACAAACACTCCCAATAACTCGCCTGGCAACAAACATTGTCGCCTGTTTATTTATATTAGTCGCGGTCACCTTAATGCGCTTTAATTTCACATTCGTACCAAATTCAGTCATATCATCATCACTCCATGGTATCACGGTTAGTGCAAGCCC
>TRINITY_DN74129_c0_g1_i1 len=338 path=[0:0-337]
TGCCCCTGCCCATAGTCGTTTCATGTGCTTCCTGTAGCAGACTAAAATGTGAATTACGAAGCTTACAGATGAAATAATGGCTGGGAAGGTGGAGAAAAACCAGACACCTTGTAAAATAACAGTGAATCTTCGGAAGTTGGCGACAGAGCTATTGAACGCCGCAGATTGGTTGGACGAAGCAACAACTTCCCCAAGGCTCTCTCCCAGAGATATCAACTTATGGAAGGCATAATTATACAGGCGCATTTCGAGAATGAGAAAGATGTAGAGGCATAGGAGAGTGAGCACGGATGTGAAGACCATCCTGATAGGGAATTTAAAATATGGGTCCCATTCAT
>TRINITY_DN74181_c0_g1_i1 len=213 path=[0:0-212]
CATAAGAGCACCCAAAATTGACATAAGAGCCTACGGTAGTGGACACTCCCCTCTTGGTAAAGACCATTTTTCATATTTGTTGGAATTATTTCATTATAGTTTACTGCTATTCCATTTTTTTTTTTTTTAAAGGGGCAAAGTTGTAGTCATAGACTGTTTATACGGCTACTTTTGATTGCAGACTGTTTATTCAGCTACTTTTGCTTGCAGGAC
>TRINITY_DN74179_c0_g1_i1 len=258 path=[0:0-257]
CATTGAGACACCACTTAGGTTCCAGACATGGATTACTCTACACATCTTCTGGAAAAAATAACAATCCGTAGGATAATCAATCAGTTTGCATGTTGCATTTGCGAAGATAAAAATAAAAATTTAAGAACCTCTGGTGGAGACCTATCGAAAGAGGGAAGGGAATGGAGTATGTGCCCAGGGCGAGGGCCTGGCTGGTCTATGGCTGAGAGAGGCTTAGCAAAAGAGGGTGAAATTGCCATTCCATTCTTCAGAGCAGAG
>TRINITY_DN74195_c0_g1_i1 len=203 path=[0:0-202]
CTAGTACATCAGTTTTGGTGCAGCAATTTGATTTCGTTTAAAAGTGAAAGAGTAAAAAAGTTTTCTTGAGAGAATAAAGAAAGTGTTGCATACTTTAATTTTACAACATGCACAAAGGGAAGGATTTTTCTTCGTGGTAACTGATAAATAGGTCAGAAACGCCCAAGCGAGTTCCTAGCCCATTCACCATGGCAGATCGGAAG
>TRINITY_DN74114_c0_g1_i1 len=242 path=[0:0-241]
TTCAAAAGTAGATGGTAAGCTAATTCAATAGGGGTATTACTGCAGATTTGTTTACAGCCTGTGCGTAGCAGGTTTTGATCCCTACGGGGTTGATCAAATGTGAACTGTGAGTGCTTTGATTGTGGAGTGAGGGATCCACATGTGCCACCCCACTGATGATTTTGTTCACCACTAAAGCCCATACAAGACCGGTGTTGGGGGTGGTGGTGCTGGTCATGGCACGGCTGGTTCGGGCAGCCCTC
>TRINITY_DN74163_c0_g1_i1 len=392 path=[0:0-391]
GTTTGACCTCATGGTCACAGGTTCAAATCCCGGTGCGTCCACTCAGCCTTTCATCCTTCCGAGGTCAATAAAATGAGTACCATTGAGTTGTGTAACAAAATACATCTGTTATCTGTCAATAGCGCCAAGATACCCCTTTGGGGTGAACGTTGCGCTCTACAAATACCAGTGTTATGTTGTTATGTTATATGTATGGGAGCAAGTACACCCAGCCAGACTAAAAGGGGTGGGTGTTGGGCAGGCAGGATATGAAGCTAGGTGGGCTGGAGACAGAAATGCTCATTGGCATGATAATTAGGTTGCCTGGCAGCAGCATGTGAAGGGGGAGCCCATTTTAGATCCACAGGTGAGGACAGGTGTGAAGGGAGGAGGGGGCATTAGAAATCAGAGAG
>TRINITY_DN74112_c0_g1_i1 len=664 path=[0:0-663]
TCTCCTTCATACGCTCGCGAATATTTTTTCCTCATGTGCACTGCAATGACAATGGCGATGGCGATGAAGCTGAGGGTTGAGAGCAGAACAGCCACCACTGCCAGCGCTGTTGTGGGCACGTCGCTCCGCTCCCCATGAGAAATGGTATTCATGAACATTTCACTGCAGCGTGGCCCGTGGTAGTTGTGCAGGCATATGCATCCAACTTCGTTCAGTGGTTGCAGAAATCGGCACTTGCCATGAATGCAGTAGCCCTTGTGTGTCGTTTCACAGAGATTCCTTCTTCTCCTAGTGTCGTTCTTATTTCCAGCATTTTTTCTTGGCTTTTCTGGCTTGACCACAGTTCGGGTTCGAATTAATTCGGAAACTCGAGAGTCCTCCTCAATGTCCTCGTATTCGCCCTCTTCATAGTGGAGACCAGAAGATGCATCTTCCGCCGAGCTGTGGTTTCCAAGGAAGGTGACGTTGCTCGGAGACTGGGTGCTCTGGAGCGTAGACCCAAATACTGAGTGCTGCCATACGAGAGTGACAAATAGGGCGCCCAGCAGCAGCCGGCGGAGGAGTGTGGGGCAGGGAGCCATGGCCGCCGGGGGTGCAGGGTGAAGGGTGGAGCGGGCGGGGTGCGTCTCCGGGCCGCAGGTATGTGACTCCACGCGCCGCTGAG
>TRINITY_DN74115_c0_g1_i1 len=258 path=[0:0-257]
CGCAGAGAAAACAACTCAATGTGAAAGTGTTTGGGTGCATCAGGAACATCCAAAAGACCAGCCAGAGACATCCAACGTACACAGATCTGAAGAATACCATGATTTTGAACAAAATGTGTGGAATTCAGATCTTCTCACGTGTCAACCAGATGTCCAGATCCATGTCGGACCATACCCATGGCCTGAGTCAGAGGCATTGTCCAGGATGAAGAAGCAGGACCTGCCCAGACAGGAGAGAGGACATTTGGAAGAGAGGCC
>TRINITY_DN74189_c0_g1_i1 len=247 path=[0:0-246]
CTTGGAGAGTGTGACACGCGCAGGGCCCATCGCTGAGCATGGCAGCATGGCTCTTGCTCCTCACTGCCTGCCTGGGCCTGGGCCGTGCCTCAAACAAAGATGTCTTCGCCCGGGTGGGAGACTCCGTGCAGCTCTCCTCCTGCCAGAAATCCAGCAGCATTGGCAGGGACAGCTGGCTGGTCTGGGAACATGAGGAACTGGGAAGCGGGCATGTGCAGCGGCTTTTTGACATTATCGACCGGGGCTC
>TRINITY_DN74168_c0_g1_i1 len=264 path=[0:0-263]
CACAGCCCCACCAACGACGGGACGTTGACCATCAACGTGTTCACCTCCGCCGAGGAGCTGGAGCGGGCCCAGAGACTGGAGGAGCGGGAACGCATTATCCGGGAGATCTGGAGGAACGGCCAGCCGGACATCCTGGGCACGGGCACCGGCACCATCGGCCGGGTCCATTACTATTGAGTCGCTGGGTACGCGGAGCGACTCTTTCAATCCTGCAATGGTGCCTTTTTAGTTCCTGTCTGTGATCGGGAACAGCTGCTATGCCAG
>TRINITY_DN74103_c0_g1_i1 len=221 path=[0:0-220]
CTTGCAACCACGGTGTTGGGTATTTTCAAGAAATCACTACAAAAAAAAGAACACTGTACCAGAAGGGAGTGATTTTTCTCTCCAGAATGGACAACACCGAGAGTTTAAAGCATGTTCTCATCACTTTAATGGTGTTACGGCTTGCGCCACTATGTCTAAACCACAGAAAGCACAATGTGAAGATGGGAGGATAAAATGCCTGTCCTCCCGCACTGACCCGG
>TRINITY_DN74198_c0_g1_i1 len=291 path=[0:0-290]
GCACGAAATAGGGATGCATTGCTGAAAGGGATGTTTTGTTGTTCGGCATAGCCCATACTATTGTTGCTCATGAAAGCACACATGCACTTATTCAACTTTGTACAGGCATGCTCTATCTTGCCGTTTAATGCAGTTGTGAAAACCCATTTCTGCCTCTGATCAATGTTTGAGAAAATGAAATGGGTTTGGGGAAACATGATAGACAGTTTGTCAAATGTGCCCTTCATTTTGTACTGCAGAGGACACCAAGCCATCTTTCCGAGAGCATTACCCCCTTCCCTCCCCCAGATC
>TRINITY_DN74150_c0_g1_i1 len=244 path=[0:0-243]
CACATTTAGGGTATTTTTGGGGAAAATGTTCCACCGTAGCAACTGTCTCCGGTTCTGGCCATATATCGTCCTACAGAGGGCCAGGTCGCCAATCCTATAATCTGGAGTAATTATTTATTGGGCATTGATGGGTCCTGGAAACAGAGAGGAACCTTTTTACTCTATGGACAATTGAGGTGACCCACCCTACTGTAGTCATGGAAACCACGAGAATGGTTAAGCCCTTACATCGTCATAGCCGGGC
>TRINITY_DN74138_c0_g1_i1 len=210 path=[0:0-209]
TGGGGGGGAATGCGGCTCACAGATGCGTAACTGGAAGCAGTGTCTTTTCATTGATGTAGATCTGATGACTTCAGTAATAATTTGAATATTCACTGTTCGCTGACTTTTTCTAGAAACCTCTGTACCTGATTCGAGCTACTCAAGCAGATAGACGCACAGCTCTCCTCCCCTCATCCAAGTCAAAGGAAATATTTTTAAATTAATTATGAG
>TRINITY_DN74149_c0_g1_i1 len=440 path=[0:0-439]
GTTACCTCGATTTCCGTCTTACTCTATTGGTACTTACCGGTCATGTGATCTGAATGATCGGACATGCGAACCAATGTAGTGCACTGCTGAATGTTGAGGCCAGCTGCACTGCGATCTTTATTATCTTTTCTGCATCCTATTACATATTGTTACATCGCTGATCACTGTTAAAATGGATGTTATTACAATGATCTTAGATCAGGCTTCACTGAGACTAATAGATACGGAGGAAATACAACTTTAATTACTCCATACACCAGGGAACTGAAGTTGAAATGTTATGCCTTCACATTACCATATTTTGTTAACAGGTTTACTATTTTGCTATGCATAAATATACGAGGGTTGTCCTTATATTATATAGTTGAAATAATTTGGATATGACCCTCCCCCTGCACGACGCTTATAAAATTCAATCCCACAATTTGCTTGTATCCTAC
>TRINITY_DN74101_c0_g1_i1 len=314 path=[0:0-313]
CCGGGGGTGGTACTTAGATATGTGAAGTCATCTACACTCAGCAAATCTTGAAGGAAGAGAACAAGGTTCTTAGGGTTATGTTGGAGTACTGGTTGCAGCAAAGTGTGAAGCTCATGCCTTGATGTTATATGTCCATCATGTGAAGGTGTCTTCGTGTTCCATAAGGAGCCATGAGTGGACCAGAGCAGGGCAGGCACGTGATCCACGGCCAGGGCCTCTGGAAGGGAGATCCAGGACAGGAAGCACACGGCCAAGAGGGCAGCGCCGGAAGTCAGCGACATGTCTGCTCGGCGAGGAGCACCGTCTGACCCTTC
>TRINITY_DN74108_c0_g1_i1 len=255 path=[0:0-254]
CCTTCCCCCACAGTATTGACTTTTCCATCAAGTCACCAAAGGATCACTACTTCTCTGGCTTCAGAAAAACGCCTATCGCCAAATCTTTCCAGTCCTGCATTTACTATGTCAAAAGTGATTTCAACACCGTTACCTGCTCAGAGGTTTAGTGTTGCCTCCTCTACACCTGTAAATAAGTTACCCCTGCTGCCATCCTCATGCTCCAATTCTCCAACTGCTCCTCTAGTGACCCATACCATTCACTCCCACTCACCC
>TRINITY_DN74117_c0_g1_i1 len=311 path=[0:0-310]
CTGCTTGTATTTTAACACTATATGAATGTTTGCAATTCCGGAACACGACTTCCTTTTTCTTTGGAAGGACAAGCTGGATATGTGTACAGTCTAGAGCGCCAACAACATTAGGGAGATTTGCAATTTCATAGAATCCATTCTTGATTTCGGAACCTCTTCAATGGTGTCTGGAAAATGCAAATAAAAGTCCAAACCTCAAAGAAAAGAATTCATCACCCGAGTAGGTACAGGGGAGAAGGCAGACTGAGACATGCCTGAGATAAAAGCAACAGTTTCTTGGAAGGAGCCTGTTGCGCAGAAATGTAGCACGG
>TRINITY_DN74173_c0_g1_i1 len=398 path=[0:0-397]
CAACAAATCAACCTGTACTCCTGCCCTGTGTACAAAAAGCCACGGCGGACAGACCTCACCTTCATCTTCACGTTGTCTTTGAAAACGGTGCAAGCCGCTGAGCACTGGACTCTGAGGGGCGTCGCCCTGCTCTGTGACTCAAAGTAGGAAGAGGAAGTGATGCAGAGGTTCAAAATGTGCAGCCATCACGTCCGGGTTTCCTTTTTTGTAATGTTCATTTTGATTGCATATTAACCATACACATGTTAATACCAAGACAAACCTTAAACGAAACACTACAAGTAGGAGACAATGCATCCACCAAGTCAGATATGATAACATTCCACACTTCAGGAGCAGTCAGATACATTCCATTGTATGCCCTGGCTCTTGGATACCGGCAGGCAGATAGGAAGAGC
>TRINITY_DN74134_c0_g1_i1 len=317 path=[0:0-316]
CGGAAAATCAGTTTGAATGGAAACCCCCAGCGGTAGGGAATCCCGGTTGTGCGCAGGTATTCAGTGATCACTCTCATGTTCCTTCTTCTCTGCAAGGTCGCTGGGGCTAAATCTTGGAATATCTGTAGAGACGCCTGTCTAAATTCCTTGTCCTTGGTGGCCCTCATTGTATTCAATATCTTTTCTTTGGTTTTATAATCATGGAGACACGTGATCACATCGGGGAGCAGATTCTTAGATTTTTGGAAGGGCTAGAAAACCCTGTGCGTTCTATCGAGAGTAATCTTGTCCGATGTGGTGGCGCCGTCTTGCTGCAG
>TRINITY_DN74165_c0_g1_i1 len=401 path=[0:0-400]
TGGAGATTGGCAGCCCGGGAGCGCTCTCACCCACAAAACCTGGATCCCAGTATTTTCAGTATTCTAGCAATAACCCCAGGAGGAGGAGTCTTCACAGCAGCTCTATGGAGGTGCAGGCTAAGAAGGTTCGAAAGGTTCCTCCAGGTTTACCATCATCAGTCTATGCCCCATCAGCAAGTACCGCAGACTTTAACAGGGATTCGCCGGGCTATCCATCTTCGAAACCTGCATCCAGCACTTTCCCCAGCTCTTTCTTCATGCAAGATGGTCATCACAACAGCGACCCGTGGAGCTCCTCCAGTGGGATGAACCAACCTGGCTATGGAGGGATGCTGGGCAATTCTTCTCATATTCCCCAGTCCAGCAGCTACTGCAGTCTACATCCACATGATCGCTTGCAG
>TRINITY_DN74122_c0_g1_i1 len=244 path=[0:0-243]
AGGAGACGGAGAGACTCCGCCGGCGGCCTGAAAGCAATACCAGGAATATTAGAGGGCGCGCGGCGGAGCCCAGAAGGTGTCGATAAAGTAGACTCGCCACGCGCTGGGGCAGGCGAGAGCGCGCTGGTATCTCGGGTCCACCCTTAACTGACTGTTAAACGTGTGATGGGCGGAGGCGCGCGCCTCTGTACTATACGCTTCTGAAAAGCCGCTGAGTCGAGCACCGGAGCCGCCACCATGGAGG
>TRINITY_DN74109_c0_g1_i1 len=221 path=[0:0-220]
TTGAACAAACTTTATGTAACAAGAGCAGAAGCAGTCAGAACAGTTGGGAGGCTACTGTTTTAATCCAAGCAAAAACAGAAATGATAGATTAGACCTGAGTGGTAGCAGCTTCAGTAAAAGAGAGAATTGGATTCTGCATATATCTTTGAAGTAGACTCTTCATATTGCTGACAGGTAGAGTATGGTGCTTCCTCTTGTTCTTGGACTCAAACTTGATTCAC
>TRINITY_DN74199_c0_g1_i1 len=431 path=[0:0-430]
TCTTTTTTTTTTACTCTGGGCTAACTAAAATGTTGTCACGTTAGTGTTTCGCCAACAACCATGCCCAGTAAGGGCACAATCTAGTGGTTAAAGAAGCATTGCCATGTTGCCTGCAACCAAAACCTGGACATTGAAATAAAGAGTTCAGCAGGCAATCATGCTCTCTGCAGCCAAAACAGGAGTGATACAGCGAGAGTTCAGCAAGCAGCCATGGTGGCGACCAAAACAGGAGAAGTAAAACAGAGTTCAGAAGGTGGCCATGTTGTCTCTGGGCAAAACAAGAGCACAGCAACAGTGGATTCAGCAGGCAGCAATATCATCTGCAGCCAAAATGATAGAGCAGTCTTCCTGTCTGCAACCAAAACAAGAAAGCTGGTACAGAGGGTTCAGCAGGCAGCCAAATGATCACTAAGTGACTTGGTGTAGAGGAG
>TRINITY_DN74157_c0_g1_i1 len=249 path=[0:0-248]
ATGGATACCTTCAGGATGATGGGGTCGACATGGGCTCCACATCAACTGAATCCAATTGACTTTGAATGGCTGCACACCCACGGCTGTTCTCCCGTTATAAAGTTGGTGCAATATTGGCGCATTTTATTGCACGCAGCAATGTTCTCTGCAACCAATGTGTGATGTGGGAGTGTTCTGCAGCACATATAGGGATATCATATACTCTGCGACGAGATTTGATATAGTAATGGACAACTGCACACACAGGGC
>TRINITY_DN74142_c0_g1_i1 len=457 path=[0:0-456]
CTCAAAGCAGGCTCCATCTACAGCTGCTCTCCTGGACTGAGATATCATCGCCAGAAGGACGCAGGAAGCCTGGTGGCAGAGGGCTTCCCATGTCATGTCATGCTGCCGGGTACCCGGGAGGTGGCCACGCCCACTGATGGAGCTGTGACTCCCCCCCAGCAACTGCTCACTCCATTTATGGAGGACGCGACGCAAGCCCAGCGGGCTTGCCTGGCGGATTGAATCGAAGGACGGAAAATAAGGACTAGTCCCATCTGTACCTGTTAGGACCAGGAAGGACAGGGGAAGCAGGGCATTCCGGAGGCGACATCAGACCAGGAGGGTCAAGACCCCCATAGGAGTACAACAAAGCAGCTTCTACTTCGAAAACTGCGCTCACCTTTTGACCTGGCTGCAATCCGTTTCCAGATCGGTGCTGCGGGGAGGCACTAAGGAGGAGAACGCCAGCAAAGCGCCC
>TRINITY_DN74106_c0_g1_i1 len=270 path=[0:0-269]
TCCTTTTACACGAGCCGAACAGATGACGTACTGCTGCACCAAGATGTGGATCTGGTTTGCATCAACATCCCTCCTCCTCTCACTCGGCAGATAGCAGTTAAAGCTCTTGGCATTGGGAAAAATGTGATCTGTGACAAAGCTGCTACTTCGGTGGATGCCTTCCAAATGGTGACGGCTGCTCGTTATTATCCCAAGCTCATGAGCTTGGTGGGGAACGTTCTGCGCTTTCTACCCGCCTTTGTCAAGATGAAAGAGTTAATCAAGGAGCAC
>TRINITY_DN74113_c0_g1_i1 len=420 path=[0:0-419]
GTTAGGGCAGAGCACTCTTCCAACTTAGCCAGTACTGACACCATGCCCTGGCCTTGTGTTAGGGCGGTGCACCCTCCCATCTCAGCCAGTAATGACACCCTTCCCCAGCCTTGTGTTTGGACACTCTTCCATCCCAGTCAGTACTGACACCCTGCCCCAGGCTTGTGTTAAGGGCACTCCTCATCTTCCCCAGGTTAACACCCTGCCCCAGCCTTGTGTATGAGCACTCTTCCATCTCAGTCAGTAGTGACACCCTGCCCCAGCCTTGTGTTAAGACACTCATCCATCACAGCCTTTAGTGACACCCTGTCCCAGCCTTGTGTTAAGGGCGTCTTCCATCTCAGCCAGTACTGACAGCTTGCCTCAACCTTGTGTTAAGGGCACTCTGCTATCTCGGCCAGTACTGACACCCTGCCCCAG
>TRINITY_DN74151_c0_g1_i1 len=239 path=[0:0-238]
TCCCATGGTAAATCTTATAAACTTTCTGTACCGCTGGTGAATCGGTACTTGGCAGTAGGGGTCGCTAAGATGCAGTGTGAACAGAGCACCATCTGCAAGGTCACCATTCTGAAGGATATATTCCTGAGGTACTTCTTTAGGGTACTGAGGTCCACGGTGGGTCTCCTCCCTGTGACTTTCCCCTGTGTATATTTTGGCATGATGAAGTACGTTGGATATACACCCAAGTCACTTTCTTC
>TRINITY_DN74156_c0_g1_i1 len=511 path=[0:0-510]
AAAAGACTGAAAACACATTCAGACCGATTCGATAAGGGCAGCGCAAATGCTCTCTGCGCTGCTCTTCCTGCCGCCATTTTAAAACTGCGCAGCATGGCTGTAATTCAGCAGCCTACACTGCGTGATTTTGAAATGGTGGCTGGCAGCACAGGTTTTTAGTGCAAAGCAACTGCACTTCACTGCTTTTTTTCAATCATCACAAAAGCCTCAGTGCTGTGTTTCTCCCTTAAGAATATTCAGGTAGATTCAGTAAGGGCTGGAATACAGCAGTCTGCTGTGTGCGTTTTTGACATAGTGGGAGTCAGTGTAGTTTTCAGTGCAAACCAGTGCAAAAGCCACTACGCTGCACTGCTTATTTGAGCAGTGCCCTTAGCGCATGTATCTGCACTGGTTTTTGGCACAGGGTTGGGCTGCTGACCCCCTCCGTGGCCCAGCTCCCATATCCTGGCCGCCATCTCTGGCCCTTCATCCCCAAGCCCCAATCCAATCCCCCACCCACAGTCAGTCCCCC
>TRINITY_DN74119_c0_g1_i1 len=458 path=[0:0-457]
GCCGCGTCTCATACTTCCGTACATCTGCCAAGGACATGCCATACCACTCATCCATCCACGCCACTGCTTGTCTGTGTCCTGCCAGTAAAATGTCTTTAATATTTTTATGGGTGAAGTTCTCCACTTTCGTCTGAAAGCCGTACACCTCAAATTTCACTGTCACCAATTTATAAGAGCACATGATGGGCTGGATGGTCTTCTTCCACCCTTCCACCAGTGGACCCCGTCCTGTCTTCTCTGAATGGAATACTGTTAGGTCCTCCGCCTTTTTGTAATAAGCCTGTGGGAGTTCGTCGAAGGCGATATCCAGTTGACAGACATCTTCTGCAGGGGTGGGTTTTCCTCCGAAGACGTTCTCGTTGCTACCGTTGTTGTTTTCAAATTTGGTTTCTATTCGAATATGGAACTTGGGCAGGAAGGAGCACGTGTATTCTGTGATGGTGTATGGGTAATAGTTC
>TRINITY_DN74132_c0_g1_i1 len=233 path=[0:0-232]
TGCACTTGAGAAAGAAAATCCACCGGTTGACGCAGGCTGGGTAGATGGCTGTGAGGCAGACGGGGGTGCAGCAGTGCCGGTACCAAAGGAAAAGCCGGTGGGACCTGTAGTCTGACTGGCTTGCATTGTGCTGGTTGCTGTATTGTTGGAGAGTCCAAAACCGCCCAAGACTGCAGATGGTTGTGAGGCACCTGTACCGCCTAAATTCAATTTAGGTGCATTTGTTCCAAAAG
>TRINITY_DN74135_c0_g1_i1 len=286 path=[0:0-285]
CTGTCATCAAGGCTGCCTTGAATGCCTTGGAGGTAGCATTTCTCCATGGTCAGATGGCTCAGTTGAGCTCCAGCTGTACAGATAATTAGCCTCCACCGTATCACCCCACCTGCTCTATCCCATCGCCACCTCACTAGAGGGTCCGCTACCCAGACAGTTACAAGTGGATCAGATCGACGTCAACTCTCCGAGCATCAGCAAATGTTAGGAAAATGCCCAGTCCGATGCTGTTCACTAGAGCAACCAAGTTGAAGACCGGCGTCCAGGAGCCAGTGACTTCGATTAG
>TRINITY_DN74185_c0_g1_i1 len=240 path=[0:0-239]
GTTTTTTTTTTTTTTTTTTTTATCTTTTTTCATCATTTTATTTCATTTAAAATCAGTTTCTTTAAATATTTTAATTACAAGTTCTGTATATAATGTCAGATGAACTGAGTGTCAGACCCTGCTGCAAGCACTCTGGGGAAATGCATGTGTGTGTGTGCATATATATATATATATAAACATACCTACATGAACATATATATATTTTCACATACACGTACAGACATTTATTGCCCAGCTTTG
>TRINITY_DN74140_c0_g1_i1 len=664 path=[0:0-663]
CCCATGTACTCCCCTCGAAACACGGCTCCAAATTCTCCTTCCCCAATGCGCTCTTCCATCGTAACCTGGTCGATGCTCAACAACCAACCAGCTTTTGCCAGCTCCTGTTCCGCCGACTTTGCTCCTTGCTTTGTTTTGGGTTTCACCAGTTTTGTGCAGATGGCCCCCTGATGAAGGGTGTAATGCTCGATCATATCCATCAGGTTGTGGAAGGAGACGCTTTCCTCGATGCTGAGCATGCTGTTCTGGTAGATCACACGGTAGTGGTTGACATATCGTTCGAAGCTTACACACAGCACGTAGTCCCCTGGGTGGCGTATCGACTCCCGCACCAGGAAGAGCCCGTCCTCAGGAGGCTGGAGCAGCTGCACCGCCTCTACTCCTGAAATCTTCCCGTGGAACCACGGCATAAGGCTCAGCTTGTTGTCTACGCGGATGGCTTCCCGCTCTCGCACGGCACAGGCAGAGACCAGGCCCTCCTCCCCGCTGCTGTTGTGCTTTGCTTTGTACCATCCTTTGTTTTCGCAAGCGGCCACGATGGTGAGAAGATCCCCTTTCTGGAAGGCGAGCTCCAGGGCCTTTGGCTTCCTGCGGTCACACTTGGCGATACACTGTGTCCCCGGTGCCCAGCTCTTACTTGCCATCTCGTTCACGTCTGGATGGT
>TRINITY_DN74186_c0_g1_i1 len=442 path=[0:0-441]
CAGCGATATGTTCTCTCCCTGCTACTTTACCAGTTTATTTAAACCCTCTGGATCTCACTGTACGATTGTGGGTTTCCCTTTCAAATATATGCCACTGATACCCAGCACCACATAATGCAACAACATTTTCATATGATGAACGCCACTAAAGCCGCCTTAAATCCCAGCTACAAAAACGAAAGGAGAGAAAAAAGTGCATAAAAGTATAGCAATAAATTTCCTCTGCAGCTCCTAGGTGTTCCCAGGCGAAAAGTTACTTTAGGGAAATCCGCTTTGCAAAGTAACCTAAACAGATTACAAAATGTCAATAAAAACATTAACTGTGGGGCCTTTAACCCAAATTGAGCACAGACCACCCCATTGCTCACCTCACTCCCCCCAAAATGTGTCTTTTTTTCTGCTAAACTCCGTGTGTTCAATGATTTAAACTCTGATATGACCC
>TRINITY_DN74120_c0_g1_i1 len=225 path=[0:0-224]
CTGGGAGTGCCATGTTCCCAACAAGGTATCATAGAATTCACTCAGCTGGCGATGAAAAGGCCAGTCCCCCTGGCACAAGTCCTGCCACACCGTCACCAACTGCACCTTATGACACTTGTAGTAATAGGCAAAAAGTTGTGGTAGCCGATCAATCTCGGTGAACACTCTCACAAAAACTTTGGCCTGATCTAAAGATTGGGTATTAAAGGTGGCTACTATCTGGGG
>TRINITY_DN74193_c0_g1_i1 len=427 path=[0:0-426]
ATTTGGTTGTAAGGGAAGCAAGACCAAATATTCCAAGTTGATATATTATGGCCAGTTATTTTTATAAGGAATTATATGAATCAAAGAAAGCAAGTGTGGATGCGACAACACTGGAGTGTTTTCTCTGAACGATGCCAGTAATTTGACTGTCTGATTCATTGGTGACATAACTAATCTATTACTTGACAGGCCAACTGGTTTGTTGACTTTGTTACTACCTATCCAATGACTGATTGTCTTTTTGTTAGGCCATTGGGTCGCTTTTAAAAGTGAGTGTTACGACTGTATAGTTAAGAAGCTGGTTGATAGCTGGTTGAATGGAGAATAAATGGTTTTCCAGTTGGTCTGTTGGGAAGTGGTTGATGTCTGCTTTGACGCCAAGATGTGGCTAATGGTTATGTTAAGAGGTTATGGGTTATGTAGCGTG
>TRINITY_DN74125_c0_g1_i1 len=261 path=[0:0-260]
TTTTCATCTGGACACCCAAGGTCTAGTAATTGGGACAGTTCAGATTTGAAGAGAACGACTCTGGAAAATTGCCAGGTCTGCCCTGGGCTTCTGTCCTCCACTAAAGACACTTCATAATGGATTACCTCACGCTTCAAGTTTGCACGCGGAGATGACTGCACTGCTTTCTGTTCAATTGGTAATCCGTTTATATCGGGGTTGTATAGTTCTTGAAGTTGTTGAAGACCTGATTTTCTTTAGTTGTTTTGGGGGTGGGAAGAG
>TRINITY_DN74127_c0_g1_i1 len=393 path=[0:0-392]
GTTATCAAGGAATATCTCTGGTTCTGAGACCAGGAACATCTATGTAACCAGAGGGATAGTGCAGTCTAAAGCTTGAGCCTGTAATATTTGTGTGAACTGAGATGGAACCATAACTGAGATGGGACCATAACTCTTTTTTCTTTTGTAGTCAGCCATTTTGTTCAGATCTTTTAACATCTCCAGATCAAGGTCTAAATACCCTGGTTTCTCAGATACCCAGTGCCGGAGCACCCGCTCAGAATCCCCCACATCTGCTAACCTCTCTCTTTCTCTCTCTCTCTCTTTAGGTAAAGACGATCATTTCAGAAAATAAATACCTGCACAATCAAAGAACCCACATTACCACCCAGAGTACATACTAGAACCTATTCTCGACCTGTGACCCCTTACTAG
>TRINITY_DN74127_c1_g1_i1 len=222 path=[0:0-221]
CTTTTTTAAACTAAATCCTGAGATGAAGTTCCATAAACCGCTGCTGCTCGCAGTGAGCAGGTTTTAATAGCATCCTGGAAAGCGAATTGTAGGCATCCTTATGGCCCAACACAGCATTAATCCCACTTCCCAGACTTCTGCTAAATTAGGCAGTCGGCAACCAGCCACTACCTAATTAAGGTTACATGGAGAGAGAGAGAGAAAGAGAGAGAGAGAGAGGAG
>TRINITY_DN74104_c0_g1_i1 len=309 path=[0:0-308]
TGTTACTGCGGCTGATTTGGCTTTGGGAAGTCTATGGACTCTGCACCCGGTTCTTCACCTCCGGTGTCTGCGAGTCCTCAGGATGTCTGTATCACTCATTATAAAATGGGGTGGACAGGAGTTTTCGGTCACTGCCCTTTCTGAAGAAGACACTATCCTAGACCTGAAGCAGTCACTGAAGAGTCTCACCGGCGTCCTCCCTGAGCGCCAGAAACTTCTGGGGCTAAAATACAAAGGCAAACCTGCTGATAACAATGTGAAACTTGGCGTCCTGAAGCTGAAACCAAATACCAAGATCATGATGATGGG
>TRINITY_DN74188_c0_g1_i1 len=203 path=[0:0-202]
TATCTAGACATTGATTAGTCTCCACATTTCTTATCTCTCCCAAAGAGAAATAATGTCGTGGAATCTGGGAATCGGGATAAACATTCTCTAGATACCAAGAGAAGGGCTTGCAGTGCAATTTATTTCTGAGATTAAGTCGAGTTGCTACGTCCCCAAAATCCACTTTTGTAACACCAGGGGAGATGATGTAAAAGAAATTCTTG
>TRINITY_DN74141_c0_g1_i1 len=245 path=[0:0-244]
GCCACGTGGATGCATTCCCTCTGCCTTAAAGGGGGTATTCAGAGAATTTAATGGGAGCTAGGGAGGGGAGGTAAGATTTGGGTCTTAGGAACTAGCGTCACCCCATGATGGGGATGGTGAAAGAGGAGGGCATCTCAGAGTTGAGTTGTGAGGAAGGATGTTTTACAAATGTGCGGCAACCTAAGAAAGGTTTACCCGCAGTCACCATGTTGGAGGTGGTTGGTTCAGTTGAAAAATGTTGGGGG
>TRINITY_DN74152_c0_g1_i1 len=235 path=[0:0-234]
GCTGGGGCGGATGCCGGTGCGTCACAGGCTCGGCAGCAGGAGCTGCTTTAAGTTACTGCTCCGGACTCAGCCTTTGCTGCCATTTTGCGCCCGTCGTCATGCAGGACTACGACACGAAGACGGCCTTCCTGGGGGCCTGGGGGCCCTTCCAGTGTACAGTATGCTTCCTTCTCTGCATCATCTGCATCCACATCGGCCTCAACGCGGTGTCGGCCGTCTTCCTGTGTGCCACCCC
>TRINITY_DN74176_c0_g1_i1 len=628 path=[0:0-53 1:54-210 2:211-627]
AAACCAGCCTGACGGGTTATTAGGAGCTTCGGGGATGACGCAGAAATGATCGGGGGCAGGCAGAGCAACACCTCGTTTAGCCAAATGGATATGTTGGCTTGCGGAATATAAATACATAATTTTGTATCCCAGGTGTGAGAAACGCTTTTGCAGACTTCTTGTCAAGGCTTCCATTGTCCAATTCTGCGGAACAAGAAGAAGAGCCGGAAGGCTCCCTGAAGAAATTGCTCTCCAAGAAGAACAGCCATGGGTATCAAAGGGTTACAAGGATTTGTGTACAGTTCTTGCCCAGATGCCTGTACCAGCGTAAACCTGAGAGAAATGGCAAAAGAGTATCTGGACGTGAATCCCGGCCAGACCCCAACCATTGTTGTAGATGCAATGGGCTGTCTCCGCTACTGGTATACACCCGAGGCTTGGGTGCACGGTGGACAATGGCAGGAATTCCTCTCCAGCCTAAGCAGATTTATCGAAGCATTTAACGCAGCTGGCATCAAGCTGGTGTTCATTGTTGATGGGGTGGTTGAGCAGAAAAAAAGAGATGAATGGATAAGAAGGAGATTAACCCACAAAAAGGATATAGCAAAAATATTCCAGCACATCAAGACCCACGGAGAGCAGCCAGGGC
>TRINITY_DN74176_c0_g1_i2 len=471 path=[0:0-53 2:54-470]
AAACCAGCCTGACGGGTTATTAGGAGCTTCGGGGATGACGCAGAAATGATCGGGCTCCCTGAAGAAATTGCTCTCCAAGAAGAACAGCCATGGGTATCAAAGGGTTACAAGGATTTGTGTACAGTTCTTGCCCAGATGCCTGTACCAGCGTAAACCTGAGAGAAATGGCAAAAGAGTATCTGGACGTGAATCCCGGCCAGACCCCAACCATTGTTGTAGATGCAATGGGCTGTCTCCGCTACTGGTATACACCCGAGGCTTGGGTGCACGGTGGACAATGGCAGGAATTCCTCTCCAGCCTAAGCAGATTTATCGAAGCATTTAACGCAGCTGGCATCAAGCTGGTGTTCATTGTTGATGGGGTGGTTGAGCAGAAAAAAAGAGATGAATGGATAAGAAGGAGATTAACCCACAAAAAGGATATAGCAAAAATATTCCAGCACATCAAGACCCACGGAGAGCAGCCAGGGC
>TRINITY_DN74169_c0_g1_i1 len=791 path=[0:0-790]
TCTTCCGATCTCATCCCTCCTGCAAGGACTCTCCTCAGCCTCCTTCTCCTGCTGCTGAACGCAAAGGCTGACAGCTGACACTGGGACAGCTCACCCTCCTGCTCTAAAATACAGAGAAAAGGTCGATAAGTGAACATGAAGATCGTAGTGCTGTGCCTGTGTCTTGTCGGCATGGTGTATGCCCTACCGGTGCAACGACACAAGCGTTCAGGCAGTTCCGAAGACAACAGCCACCAGAGCTCAATTGCTTCAAACGAAAGCAAGGACCATGCTGAAGGCCAGCAAGTCCCAGACTCAAAAGATGTGTCCAGTGACAGCGATTCAGATTCCAGCTCTTCAGAAGAAGACAAGCCTGCGGCTAGTACTGCAGCCCCTACCATTGAAGCGCAAACTGACGATGCCTTCACTGACAATCCTTTCAGCAGAGGAGACAACGCCGGCAGAGGTGACAGCATGGCGTACGAAATCAAGGCAGATGATACCGACACCTCAGTCGAAGTAAAGAATTGGAAAAGCTACAAGGCTGCTGCTCAGGTTATCCTGGACAATGAGGATGTCAGCCAGGAGGATATCCAGCAATCCCAGCCCGACCAGAGCGTGGATGGGGACAGCCACCCAGACAGCCATGCCAGCAATGAAAGCCCTGAATCCCAGCCTGACCAGAGCAAGGAAGTTGACAGCCACCCAGACAGCCATGCTAGCAATGAAAGCCCTGAATCCCAGCCTGACCAGAGCAAGGAAGTTGACAGCCACCCAGACAGCCATGCTAGCAATGAAAGCCCTGAATCCCA
>TRINITY_DN74137_c0_g1_i1 len=414 path=[0:0-413]
TTTTTTTTTTTTTTTTTTTTTTCTCCATTAGTGCAAAGTTTTTATTCACCATGTCTCAGGCAGGGCTGAGCGCTTTCGCCTTCGCTTCATCAGAGCCCCCAAGAGAGTGAATACAGAATAGAAGTGAGGACTGGCGCCATCTTTTTTGAAGGGGTCACATGACCGGATCAACAAATCACAATACGGTACAAATTTCAAGTTGTAGTATCTCATGTGTAATTCATTACATCGGGGTCAGTCCTGAATCAATCAATCAAGTCAGTACGAGCAGATATTCTTAATTCAAATTGCAAATAATCGCCAGCTCGACTCCATACTGCACTAGTGAGCAAAAGTATCGCCCACAATTGACTTGAAATGTGCTTCATCTCTGCCCCCCAGGCCAATGAAAACGAGATGGCTCACTTCTCACTC
>TRINITY_DN74126_c0_g1_i1 len=566 path=[0:0-565]
CTGACATCTACCTGCATCTGGACTGTCCGCGCTTTGCCAAAGCCATTGCAGATGACCAGCGGTCTTACAGCCAAGCGCTCTTTGAAGAGGTAATTTCCAAGATGCGGAAAGCAGGAATAAAATCCACCATCTCCATCGAGAGGTTTAAACTACTGTCAGATAAAGTTGAAGAGATTGTAGCAAAGAATGCCCGGGCTGAGATTGACTACAGCGACGCTCCAGACGAATTCAGAGATCCACTGATGGATACGCTGATGTCTGACCCGGTGAGACTACCATCCGGAACCATCATGGATCGCTCCATCATCCTCCGACACTTACTGAACTCGTCCACAGATCCCTTCAACAGGCAGAACCTGACCGAGAGCATGCTAGAGCCAGTGCCAGAACTCAAGGAGAGAATCAATTTGTGGATGCGAGACAAACACAATTCTGACTAGTAACCTGCCTGTTCTCGCAGTGACCCACGGAAAAACGTGAACCCGAGTCTTGCTGCCGAGGAGCCATTTTAAGTTGACGGACGCGGTGATCTGAAGGCTGCCCAAACAGCCGTGGAAAGCGAGGAC
>TRINITY_DN74175_c0_g1_i1 len=247 path=[0:0-246]
GGGCGACCTGCGCAATGTAGAAAAGATGTGCAGAGGGGATTTCACTTTCTTATCAGAAATCTTCTTGTGCGGGCAATTTGATTTTTCTTTGATTTGCTTCCACTGCTGTGTAACAAATGTCTGCATAATCTTTTTCAGTTGATGTCCCAACCCAAATCTTTCCTTAGTAGAGATCTGGAAAACATCGACGGTGGGCACTGGTCCATTTAGATATTGTGTTAGTGAACAGTGCAGCCGCACTATTACC
>TRINITY_DN74183_c0_g1_i1 len=245 path=[0:0-244]
CTTTGGGTTGGGTTCTAATCCTGGCTTTGGCACTTGAACAAACATTGTGAGATACTGAGAATATCACTTGAACTCCCTGTGCCTCAATTGTAAATATATGTTATGTAATGTAGTGTAAAATGTGTAACGCCATGTAAATATTTAAAAATAAAATGTTAGTGTACTAGTAATGTCCCTATTACATGTTCAGTCCTCCTCCCAATCACATTCCTGGTTTCTGTCATCAGCCAGACCACACATGCCAT
>TRINITY_DN74100_c0_g1_i1 len=254 path=[0:0-253]
CTGTTTGCCAGTCATGCCCAAGCCAAGTCTTCTTAACACCTCCAAACGAGTACCTGAATTTCCCACTATAAATTCTGTTGATGACAGCCTGCGACAAAAGTCCCTTATGCAAAAGGAATATAGTTAGTTACTTGTAAGTCCAGTTCTCTGCCATGGGTATCTTCAATATATTCATAAACAACAGAATATCTCTGCCAGCCAGCGAGATTCAAGAACATTTTAACAGAGAAATATCACTCCCAACACATTTTAAC
>TRINITY_DN74182_c0_g1_i1 len=250 path=[0:0-249]
CAAAGATTTGAGCAAACCACACCCTGTGCAGCTCAGGAAGAAGGACGTCCCTGGCATGAGTTTCTCCATTGTCCGGCGCCACTCCAAGCTCATTGACTCCTCCCAGCTCCTCTACCAGGAGTACAGTGATGTGGCAATCAACCAGGCCATTCAGCGGCAGAAGCGAGCTGAGACCTTCCTAGAGGAGTCGGAGCCCAGCTCTCCCCGGTTGCAGAGGAAACTCCTGTCAGCACCAGACTCTTACCTGCAG
>TRINITY_DN74121_c0_g1_i1 len=255 path=[0:0-254]
CTCAAGCAGAGGAGCCAGAGGGAGCGTGTACGCAGTAACTACCATGTGGCGGAACCACGGACGGAAGTGGGGACTTCTCCTGAGCCCCCACTTCCGCCCTCTAAGTCTAAGTTACAGTGAAGACAGCCACCCTCGTCACAGCTAAGCATACCACCCACCACCAAGAAAGTGCGTGCAGTATGTGCAGCCTACACCTAATGCTAAGTTACAGTAAGAAGACAGCCCACCCTCTTCAAAGCTAAGCATGCCACCCAC
>TRINITY_DN74139_c0_g1_i1 len=231 path=[0:0-230]
AAAAATAATAAAATAATATGTAAAAATAAGTACACACATTTACAATCATTTTTAATAATTTTTTTAACATTTCTAAAAATTATTTTTATTTTTTGTACATTTTACGTCATTGGCTTTCTTGCGTAACAACCGCAAGAAAGCCAGTGAACTGAAGTTACACTTCACTGAGTCGCGTAAAATCATCTGAATCGGGTTGAAGTGACTCGCAAAAGTGTAACTTCTGAGAGAGGC
>TRINITY_DN74155_c0_g1_i1 len=245 path=[0:0-244]
CGCCCTCTCAATTTTCATTTGAGCCCACAGTTTAGTGTTGAAAATCAATCTTAGACTGCCCTGGTTTCGCATAACTAGGCGAGACTGCAGCACTCCACATCCATTGCTCGATGTGTCATTAAGTCTCAGGGATCCCCGGCCCTTTTCAGTCCATGATTGGGTGACTTTGTTCAACACAAAGAGCTTGCAGTTGATCTGAAGTACGTTGCGTTCTGCTTCCTCGCCGGTAATAATATCCACTTTTT
>TRINITY_DN74161_c0_g1_i1 len=264 path=[0:0-263]
TCCTCCCCTTTTCTACCTTTCTACAAGGTTGGATTTTTCTACCCTTTCTATTCATTTCCTTTCATCTGTCTTTTAAGTGTAATTTCTCAGTTACTGTAACTCTGGATTACTTAGTACACTCTATCTATGTTTTTTCTGCTCCTTCTATCACCTTGTAATTCCTGTATCTCATTATCATTTCCGTTTAACTACATTTACCAGCATGCATTGTGATTTGCTTTCTGAAATTTGGCTCTCTTTTACCTATTTACCTTTCCTTTTTTC
>TRINITY_DN74164_c0_g1_i1 len=714 path=[0:0-713]
GGGGGGGATGGCTTGATGGGTCTGGACGTGAACTCTGGGTGATACTGAACACCAACAAAATATGGGTGATCATCTAGTTCCACCATTTCCATTCGTTCGCCTTCCGTGTCCTGCCCCACAAATTTAAGGCCATGCTCTTCAAAGCAGTTTCTTAGCTCTGGGTTCACCTCATATCTGTGTCGATGTCGCTCTTCTACGTACTCTGCATCGCCATACAGCTTTCTCATGATTGAATTTTTTGTTTGAAAGATAGTTCTCCTTTTGCCAAGTCTCATGGTGCCACCCATTTGCCCAGGATTGTGCTCTGGCATGTCTATTACCACTGGATGGGTGGTTTTTGGACTGAATTCTGTAGAGTTGGCATCTTGCCAGCCAAGAATTTCACGTGCAAAATCTACCACTGCCAACTGCATCCCGAGACAAACTCCAAGAAATGGCTTTTTCTGTTTTCGCGCCCAGGAAATAGCTTGAATCTTCCCTTCTGTGCCTCGAACACCAAATCCTCCTGGAACGAGGACACCATCAGCACTGCATAGCTTCTGCCAAGCCTCATGATACCGAACAGGATCGTCTTGCAAAGTAGCAGGTTCCAGGTCAGCAGAATCGATATACTTTATCTCCAGTTTGTGGTTTATAGCCAGGGCAGAATGTTCCAACGCCTTGATGACAGATGCATAAGAGTCCGAAAATTTTGTGTATTTGCCAACAAGAGCT
>TRINITY_DN74148_c0_g1_i1 len=253 path=[0:0-252]
CTAGCATGAAGACGGGTGTTGTGTAATGTGTCTCCCCAAGAAACCCTTCATGTTTCTTTCTTAGTTTCAATTCGTTTTTTGTCTGAAAGGGGCATGAGCCTCGTCTCATTGCACTACATTAATTTGTGCAGGAGTTTTTTGGGGGGAATGATGATTCATAATTAGAAATATGAACCAGAAAAGTGGGAAACGACCTCTTTTGGAAATGTTTCCTTCCGACTGCATAGCCTACTGTTATTGGGCTTAGTTTACC
>TRINITY_DN74128_c0_g1_i1 len=564 path=[0:0-563]
CAAAGCTGTCGTATCTCGCGGCCCAGGAGGGGTCGTAAGCCTGCTGCCTGGAGGGCCGCAAGCCTGCTCTTTGCTCAGAGCAACCAGCCAGATGAGAAGAGCTTCATGATGATGCCACCAGCCTTGGGTGACAGAGGTGGCGGAGCGATGTGCATTCCTGGCCCCAGCCACAAGCACTTTATGGAGGGAGCGAAAAACCTACTGCGCCTGGAAGATCTGGAGAACCAATTTGACGACTCACACTTGAAGCTGCTAGGGCGGACTCACATGGAACCAGACAGAAATGCAGACATTTTCGCCTTTGCCCTGGCCCACAGTGAAAACCTCTCTTCGCAGCAGTACTTTCCGACCCCCGTCCCTTGGAACATTGGACTCAACCACACGGCCTCAATTTCAGAGGCAAGCAATTGAAGCTCAGTCCCAACTTCTCCTATTTTTAGCCAACAAAATGTGCCCCGGTCATATACTTTGTAGGTGCTGCACTTTTTATTGAAACACAGCTGTCTCTCCCATTCACCTTTTCACTCCAAAGATTGTCACCTTGTAATGTACAGTTTTAACGGG
>TRINITY_DN74160_c0_g1_i1 len=226 path=[0:0-225]
AAAAGATCTGTCTCTGCAGAATTCAACTGGCTCCAGGATATGCACATTCAGTAGTTCAGGCTCAGCATGAAATCTTGAAATTGGAGGGTGATGACACCCAGGTCACCATCCAAGCAGAGGATGACCTGGGTGTCATTGGCATAAATGTAGAACTGCATGTTAAAATATGACACAAGGGAGGCAACATAAATATTAAACGGAAGAGGCATCAAAGCAGAGCCCTGGG
>TRINITY_DN74102_c0_g1_i1 len=652 path=[0:0-651]
TTTAGAGTTTAAACCTGCAACATGGCGGAAAGCAGCCGCGGGGAGCAGAGCGCCGTTCCGGAATACGAGGTCAAGGAATTAAACAGTAAAACCTTTCACGTAGGTTCGCTCAAGAATCTGTGGCGAGAGGTGCTGCTGCCCAGGGACATCTCTCTGCGGCAAGATCAGGCGGAAGCAGAGGGAGAGGAGGAGGAGCCATTGGTGGCTGAGGAGCTGGGCTGCAACTTGGACACTGCAGCGGAGCTGCGGCTGGTGTGCAGCATCAACGCATTCAAATATGAAGATGAAAATAATGCAGATACAGAGATCATCCCTGAAGACACTGACTTGGTGACTCTAGGAGTTAGGAGGAAGATGCAAGAGCGGCGAGAGGAAACTATAATAGTTGATCGTATATGTAGACAAGAAAAATTTACTTATGCAATGGAGTCTCATTCAATTGGAAAGAAACCTCAGAATCGATCTGATTTAGTTGAAGAAGGCGAACTCCTCTTAACTTTGAATATTATTTATCCTATCATATATGAAAAGCATAAAGAGCACAAACCATACCAGACCGTGCTGGTTTTGGGCAGCCAAAAACTTACTGAGCTTCGAGATTTTATTGCTTGTGTCAGCGACCTCCAAGTAGGAGGAGAATTCAGCAGAGATC
>TRINITY_DN74136_c0_g1_i1 len=454 path=[0:0-453]
ATGGTCATAAATCACTGGATGTTTGCACAGGATTGTGACCCTCCTATAAGAACAGAAAAATTTCTACTGGGAGGCACCACATGGATCAAATGGCTTTATGGTCACTCAGACTGGAGTCCCCTACCCTCGAATACCAAAACCACCATCCAATGCTGGATGGAAGTAATAAATAAAATAGGATGGAACGTGATCCCGATCCTGGATACCCCCTATGGGAGGGTGCGCTGGTCAAAGAAACAGCCCTTTTAGAGGGATTTAAGGCGTGGAAAGAAAAAGGGATTAGGCTGTTGGGAGAAGTCTTCCATGAAGGCGTGATAAAATCCTTCCTGCAACTACAGGAGGCGCAAGGCCTCCCAGATAGGCACACATTTAAATATATGCAGTTTCGACACGCCATGCAGGCACAGGGGATGTTGAGACTGGAAGACCTGGGGACCTCCCCAGCTGAGACACA
>TRINITY_DN74166_c0_g1_i1 len=279 path=[0:0-278]
CGCTAGTATGAAGTCCTAATGAATACACGGACTAGCTGGTAAACTTCTTTTTGGGGGTGTTCTCCACCCCACCTGCCCGGAGCTGCACATGGCGGGCCCACGCCGAGCTCTCTGCACACGTGAGCTCAGCTACTTCCTGGTCCTGGACGGCGGTTGCCAGACTCAACTCCCTCTCCCAGTTCTCACTTGTCTCCGCTGGGGGCCAGTCCCGGACGATGGCTCAGGTTGCTCGGGGCAACCTCCTAGCCCTCGTCCCAAAAACCAAGCGGTCCGACTGCG
>TRINITY_DN74124_c0_g1_i1 len=244 path=[0:0-243]
CCCCGGGGTCATGCCAAATTTCATGCAAACTGGTCAAGGGCTATGAGGGGGAGACCCAAAAAAGTGTCTTTGAGATTTGCATTGGGAATCTCCATAAGAAACGTAGTTTTTAAGGAACAATCCTACACTGAACAAATCAACACAAAACTTGGCATGTAGTTTTGATAAATCATGGAGTCGTGTCTTTTAGTGGTTTGGTGTTGATCTGTACAGCAGATTGTGCAATATAAACACTAATTAGTGT
>TRINITY_DN74116_c0_g1_i1 len=365 path=[0:0-364]
CTGGCAACAGTCAGCACAAGTGCTCCTAGGCTTCCGGGAGTCGAGTGACCCCGGCAAGATGGCCGCCGCTGACATTCGGGCGTCAGCACGTTGACGTCCGCAACATCAGACGGCGACTTAGACGAGGGAGGCCGCTGGAAAAATGGAGGCTCAATGGGTTGCCAGGGCAACCAAAGAGCAGCAGAGGACGGTGTAAAAAGGGCCCCCAGGTAGGAAATGGTGACCAGGGCTGATGGGATTAGGAGAGCGGAAAGCCCTAAACGACAGGGATGGGGAGCACCAAAGGGAACCCCTGAGGATGGAGGGCCCCTGGGAAAACGGGTAAGGAGAGGAGATTGGGGACCAGGAGAGACCGTGGAGGAGGG
>TRINITY_DN74187_c0_g1_i1 len=1253 path=[0:0-1252]
CCTCCGATCTCTTTTTTTTTTTTTTTTCCAAGTACAAAATGACAACTTTATTAGCAGGTTCAGAGACGCGCTACCAATACTAGAAACGACGCTGCAATCTCTCGGAATACATTTCTGATAACTGGCCAGCACATTCTGAGCCGATGAGAAAATAGTGTGCCACAACAAGGCGCCATAGACTGATGGAATGCTGTCGATGAAATGTTGATGCACCAGTCTCACTGCACTGATGCTGTAACTGCAACGGCCATCACACGCACGATTTCTACAAGATGCTTCGAACATGTAGACGTGACCTACAAGTAAAGTCATTACATTTGAACTACCTTCCTTCTTTTCCTCGATCTCGGATGACCACTCCTGCACTGGCCAGACATAGGCAGTGGAGGAAGGCTAGTGAATGTGTTCTGCAAGTCCACATTATTCCATCGTTACTTTGTAAGGCCAGTGTGGATTAGCAGTGCAGCAGAGTACTTGACCATCCTTCTGGCATGGATTCAGTCTCTCCATGGCTTGGTGCACTTGGCAGGAGGGGGTATCCTGGCTGCAGGATTCAGATCAGTTCTCAGCCTCCTCTTCACTGTCACTGTCCCCACTATCACTGTCTCTACCTGGGTGCTCAGGCATCTTCTGATGCTCTTTTTCCAGAACAGCTTCTTTATCGCTTGCCTCAAAGTCCTCCATTGTTGCCGCCTGTGGTGCAGGATACGCTTCACCTGCACTACATACTGCAGGCTGTGCTCCAGTCACCAGTTCCAGACTTTCAGAGGGCTCCACTTTGCCTACTGCTTCCAAATGGGTGCGTTGCTCAACTACAGTCACTGCTTCCTTACTCTCTGGGGACTCGGGTTTGAGCACCAGCTGAGGACATGCGGGCGGCTCGGCTTCCATCTCTACTTCTTGACTCGCAGGTGGATCTCGTTCTTCTACCATTGCCGGTGGTGGCCGGAGTACCTGCTGGCGATAGCGCTGCGTATTCTGGATCATGTGCATATACATGTTGTAGACGAAGTTGGCCATCTCCGGCATGTTCTTAATCACTTGAGCAGAGTAAGGTGGCATCTCTCCATTCAGTCTCTTTGTGGGGAAGCACTCGGTTGGAATGACATGCAGCCTGAGTGACCGAGCCGTCAGTTGGGTGAAGGCAGGTGTGAGCTCAAAGCAGTTCTGGAAAAGAGAGGCCCTGGCAAACACGTATAGACCAAGCCTGGCTCTGGACATGGCAACCACCAACCGGCGAACATCCCGGCGAT
>TRINITY_DN74167_c0_g1_i1 len=299 path=[0:0-298]
TCTGTCGCGTACAAATGGAGGCCCTTCTTTAGGTCTCGCTGAGCATACATATCAATCTTGTCTGTGTAGGCAAAGAATAGAATCACAAAGATGAGTTCCAGCACGAAGATAACTAACAGCATGATGAAGAAACTCAGCAGGAGGCACTTGTGTTCTTTGATGGCACCCACACATCCCAGGAAGCCGACAATCATGATGATGGTGCCCGTGGCGATCAGCAGGTTGGCAGCAGACAAGGACGGGAAGGAGGAGGAGAGAGTGGCGAAGTTGCCTTGTGTTACCGCCAGCCAGATGCCGAC
>TRINITY_DN34745_c0_g1_i1 len=264 path=[0:0-263]
TGGCGTTTCCACAGGCAATATCGGCGGAAATCTCTATTTCATCCCATTTCAGATCAACAATTTTCTGCCCTGCTTTTGGTTGCCATGTGGGCAAGGTCACCGTTGCTCTTGACCTGGGCAGTACAACGTCAGGTTCCTGGGTTGATGATGCGGGGCTGAGATGTCTGGGGGATAAGTGTTCTGTCCATCCCGAGACTGGAGGGCTGGATATTGATTGTTCACAGTTCAAACCTTCATACCCATCATTGCAAATGCAGATGTAAC
>TRINITY_DN34790_c0_g1_i1 len=691 path=[0:0-690]
TGCTCATCAGAGTTGTAACCAGTTCTATAAAAGTGCAAGGAGTCTTGGCTTATGCCTGTATCCTGCTCTTCTACTTTGGGCTTATAACACTCAAAGTCCTGAACAGCATTGTATTGCTTGGAAAGTCTTGCAAGTATGTAAAAGAAGCAAATATGGAAGACAAATTGTCCCAGCCTCCTCCTGCCAGCACAGCAATGAAGCCTCTCAGTAAACCCCAAAGCAAATTCAAAACAACCCAAGGTATACCCAGTGATGAGGGCTTGTCAGCTTCAGTAACAAGCCAACCAGTACACCAGGCTGAAAGTAAAGCTCCCCTTATGACAGAGGTCACAGACCAGTTCCTAACGACACCTGATGGAGAAGAAAAAGATTTAGTCCAAGATACTTCAGAATTAAAACACAGATCATCAAATAAAGATTTGCTGGAGATAGACAGGTTTACCATTTGTGGTAACCGAATAGACTAAATTCTCCTTTCAAACATAGCAAAATGTAGTTTGGATGAATGGACAAGATGCCAAAACATTTCGGCACTTGCATATTTATTTAAAAACTTAAATTATTACTGGCAGACGAATAATCTCTTTCATTGAATGACTTGGCGTGTGTGTATGCTGGGTCATGCAACCATTAAGAACATTCAGAAGGCGATTTGAATATTGAGTGAAGAAAGTCATCAAACTGAGAGAAC
>TRINITY_DN34777_c0_g1_i1 len=437 path=[0:0-436]
TGGTCTTCTGGCAGATGAAACTTCATCTTACAACATTGTAATATTTAAGCCGAATGATTTTTGGAAGTGAAGAGAACTGATAGTCCTGTGCCTCTGGACACAAAAGCAAAAACCATTTTGATACAACTGCTTTAAATGGAGAAACTTTGAACTAATATGAAAGGCATCTCTACTAGCTTTTCAAACTTAGAAATAATTCTTCTGGTGAGTGGTTTCTTTTATTTTGAATTTTTTAATCTATAAATGATTTTTTTTTTAAAGTGAGGATCTATGACTGATGGGTTGCACTTCCTTTGGAAGTGGCCAGACCTGGATTTGCAATGTGGTTTGGACAAGCAAGAATTTTTATTTTCCTGTATGTTTTGTACAGACCAAAGCAAATGATAATAAAAACAAAAAATTGAATAAAAAAAAAAAAAAAAAAAAAAAAAAAAAAG
>TRINITY_DN34753_c0_g1_i1 len=362 path=[0:0-361]
ATGAAATGCAGCCTCTTGGTTCGGTTTTTATTTCAAACTGGTCTTGGAACGTACTTGTGCCTTTTCTGTATGTAAGCCAAGTGTCACTATTTAGATTTGATACAGTGGCATTTGGGTGTTGCAATGTCACAAGCTGATGTATTTGCAGAGAAAAGTAATGTTCATTGAAAGTGCACAAAACAGCCAGGCAAAAAAGTCACAAATGGAAACATGACTGTCTGGCACTGACAGTCATGCAGTCCATCATTGCTCTCTGTTCACTCGCGAGACTGTAAAGAACATGGTCCACTGACCAAGAGCAGAGGCATGAGTGTCTCCCTGCATTCCTAAATCCTCAAATAGTGCAATAGCCAGCACACGGC
>TRINITY_DN34773_c0_g1_i1 len=206 path=[0:0-205]
CTTCGTAATCAGCGTAAGGAAGCTGAACAGCAGTCTGTCCGCAGCCTTTTCATCGGTCTCTTTCTTTATATTTTGGAATTTTGAAGGATCAATTCCCTTTTCAATCAGTGGAAGAATAGTTTCAAGCCTTCTCTCGAAGGCCACCCCTTCAGCTTCAACAAATAGACCACATGTCTGGGCTGCTAATCTCCGATGGGATGCCTTTT
>TRINITY_DN34732_c0_g1_i1 len=573 path=[0:0-572]
CTGCCACGTTCAAGTGCCCTCTCGGTAACATCTCCTGGATCCATACCTTCCTTGTTGGACATACTTTCTCCCACTACATCTCCCCCTGCATTACAACTGGTTGCTTCTATTTTCCACATTGCACCCCTTTTACTTCTCTCAATTATTGCCCACCCTCTCCTTGTTTTCTATTTTCCATACAAAAAGTACACGAGTAAAAGCAATAAAGACACTTTAAATATATAGCTCAATACCTTGTAGATGGAAAAACAATCAGGTGCTTAAATCCATGATCCATGACCAGTGATCGATAATAAGAGGGGGAGCAATGCTTTTGAAACTTTTTGTGGTGGTGACTATCCCTGATCCGGTACACATCGAATTGTGCAGACTAACCATCCATTGTAGGGCAGCTACTCGGCAATGGCCTTGTGTGGCCAGTAAAAGCACTCTAAACCACGAGACAGAATGTGAACCTTGCTTTAGGTGTTACAGCCACCCACACTGAATTGGCCACCTTTCTGTTGATGTGTTCCTGGCGTCAGCAATTGATCTTCCACATAGAGCCAACCCAAACCACTAGGCAATGTAGAT
>TRINITY_DN34754_c0_g1_i1 len=221 path=[0:0-220]
GCCAGTTTCTGCCAGCAGTCCACCTGGACTGCAAGTGGGAATGGGCCACCATTTGTGCACAGACCTGATGCTCCCGCCCATGTTTACTGACGGAGTCGGATCGGGATGGCCGCACAGCCATCCTGACCCGATCTACATTAGGGCCTGAGTCTCAATCCCAAAGTCACTCTTATCATGACAAATTCAACCCAATGTCCCCCGGTGAACACCTTATACTGACC
>TRINITY_DN34798_c0_g1_i1 len=428 path=[0:0-427]
CTATAGTCCTGAAACGGAGCCCTAAAGTTACGTGACCGTGTACACTGCCCAGTGGAGCAGAAATCCCATCCAAGGCATGGGGATAAGACGGGTCGAGCGGTTATCGTGTAATAGCTCCCAATGAAGAGAAAAGAAATAAGTTGCAAACAATTGCCAGAAAAGAGATGGAGGATTTGCAGCGCTATAAGGAAGCGCACAGACCAGGGCCCATTAACCTGCCTCCCAGAAAACTAGGTGGCTGCATTTCAGAGCACGAGGCAAGGCAACAGCAACAAATTGGCCTCCGCCAATCTAAATACCAGCAACAGTTGAAGAGAGATGAATACAAACAAAAGCAAAAGGAAGAGGAAGAAGCTGAAATCCAAAGGAGGAAAGCAATCCAAAGAGCCAAGGCAATTAAACTGGAGGAAAAAGGAAAGCAACAGGAG
>TRINITY_DN34755_c0_g1_i1 len=624 path=[0:0-623]
CAGGAGGGGGCTGCCGTCCGGAACGCCCTCGCGGGCGGCAGCCATCAACTCCAGCATGACGGTAAAGGCAGTCTTGTCATTGTAAAAGACAACAACGTCATCCCCAGCGTTGGTCAACTCAGTCATGATCATGTCCTGGCACTTCTTGATGTACTTGTTGTCCACCTTGATGATGGTGTGCAGGAAGTGCAGGTACTGCACATGGCGGCCGTGCGTGGCCAGGCAGTGGATGAAGTGCTGGAGGACCGTCTCGCTGATCTCGCCGCAGAGCTGGTAGTTATTCAGGAAAATGTGCTGCATTGTCTCGGCCTCCAAAAGCCCCGGAGTGAGGAAAAGGTGCAAGTGTTTGTGAAGCAGCGCCTGGTTCTCGGGGTTCGCAAAACAGAATTTTTGTAGGAACTGGTGGGTCAACTTCAAGATCTCCTGCATCTTAGTGTCACCCTTCTCATACGGGATCTGCAGCAGGTCCATCATCACCTTGTGGGCATCCATGTTCTTCAGCAGCCTCTGCTGTTTCTTACGCGTCTGCTCTCCACCGACAAACAACTGTTTCATCCGTTCCAAAATCGTTTTCACCGCCTGGTAGTTGTCACGACTCTTCCCTGTGGCTGGTTTGGTGAAACC
>TRINITY_DN34791_c0_g1_i1 len=224 path=[0:0-223]
ATAAGACCAAGTACACTACATGGTTTGGGACCAAAACTTGGTGGGCCAAGGTATAGGTCAGGGAGACGTAAATCAGCTGGCAGCATTCCTCTCTCTCCTCTAGCTCGAACCCCTTCTCCGACACCGCAGCCACCTTCTCCACAACGATCCCCATCCCCTTTGCTAGGCCATGCAGCTGGAAATACTATATTGAGTCAATCATTTCCTACTAAGATGCACTCCCC
>TRINITY_DN34731_c0_g1_i1 len=698 path=[0:0-697]
AGAATACTCAATAGTATGAAGCAATTAACTCACTGAGCCACACTATACAATTTCAGAATTCGTTGGCATAATTGGAGTCCAGTGTGAGATTTGAAATAAAATTTTAAATACTTCTAAATCCTCAAAAGCAGGAATGCAATGTAGCACTTACATGAACAAAAAAGTACATCATTCAGCGCACTGCCAAAGACTTTCATGTGGCAGGTTGCATAAGTGATGCCACGTGAAGATGGAGGTGGGAGGGAGGGTAGCGATTTGACTCTAGCAACAGGTTAGCCCTCTTCGATGTCCAGGGAGAGATGTGTGTTATAAAATTTGCCCCAGCAGGTAGGAGTGTTGTTTTCCCGCTTCCCCAGTGTGCCCCTTGTCCCTTACATAACACCCAACCAGTAGATCAAGCCTTTCTCTCTCCCGGTGTGCACTAGTACAGCCTTATATCGAGTCACACTTTCTCATAGCAGCAGGTAGTATGTATCCCCAGCTCTCATCTTGCTGGTTGCCTGGTTTCGCACTACCTTCTGTTGTGCAGTTACGATCTTAGGTAAGAGTTGTGAGCCTCTGGCAAATGAAAATAGATTCAGATCATGGAGTTAATTAGGATTACTATAAAGAAATGACACGAATACAGTAACTTTTTTCCGTTAACGTATAATAATTTACCTTAGGTAGCAAATTTGCTGGCAAGTGGCAATAAACAC
>TRINITY_DN34767_c0_g1_i1 len=363 path=[0:0-362]
CAAGAAATCGCTAGCTCCCTTACAGGTTGCCCAGAATTCAGCGGTCTGGCTGATCTGGGGCCTTAAAAAAAGGGAGCACGTCTCCAATTCCAGGAGAGAGCTCCACTGGTTGGCTGTGGTAGGCAGAGTGCACTTTAAAGTCGCTTGTCTTATTTTCAAAGCTCTCCCTGGGCTGGCCCCAGTATGCCGTAGGGAAAAAATGTCCCCCTACCTTGCCTCTAGAGACCTACGCTCGGCCTCCATTGCCCTCATCAGAACTCCCAGATATCGGACTGCCATCTGGGGGGCTAGGGCCTTCAGAGTTCAAGGGCTTCGATCTGAACCCAACATGTCTAAGTTCAGGAAGGGTCTTAAGCCCTTCTT
>TRINITY_DN34734_c0_g1_i1 len=275 path=[0:0-274]
AAATGAAGTACATGGAGCCGGAGCGGATAAAGTCAACATAAAGATATAATTTGCACTGATAGGCTGTTACTAATTATCACCCTATGATTAAGGCGTACTTAAGCCGAAACGCGTCGGGGTTCACAACAGCCTACTAACCTGTCTACATATGTTCATATATGTTTGCATTGAAATTATCTACATGAAAAATTTATGTACATGTTGTATATTCGCAAGATCAATTTCACCACGTAACTTTATGAAAACATAAAGTATGGTTTTTTCTATAAAAAAAA
>TRINITY_DN34724_c0_g1_i1 len=572 path=[0:0-571]
ATGACTTGGAGGAAGAAAGGGCCTGACTTGGAGGTGGGATATTTTTCCAGCTGTGCCTCGGTCTCCAGCACAGGTTGGGGAGCCGCGAGGACGCCAGACAGGAACGTTCAAGGAAGAGAGCAAGAGAGAAGGGGACGAGAAACGAATTCTGCAGATTGGACACATAAACTACACTTCAAAGGGCGCCATCATGTGCAGTTGTGAACCCTCCTGCGCCGTCATTGCCTGGAAATGGTTTCGGAAAACGCTGCTGGTCTTCGGAGCTTTTATGGATGTGACCGGAGTGTTGCTGCTAGGCTTCAGATTCTCATCAATTGCCACTGGTATCGTCTTTCTCGTGACCGGCTCTGCTGTACTCACAGTCTACCTGCTGACCAGCTTGGGCACCGTGTCACGGTACTTCAAGAAGCTCCAGTCTCCACCCAGCATGAACCGGCCACAAGAGCGTGTGACCCACGAGGGCAGCAGCCACCACATTCGGGACAACGCAGATTGGGACCCTACCATTTATGATGTGCCAGCCTACGAGGAAGCAGTGAGACCCATGGACCGGTCGATCCTTGGCATCTGGA
>TRINITY_DN34721_c0_g1_i1 len=831 path=[0:0-830]
TTCCGATCTGTCCAGGTCCAACCCGGGAGCAGGGCACAACTCACACACTGCCGGTCAAGGTGGCACCCGCAAGAACCCATCAGCACAACCCTGGGTAGAAACACATCAAGATCATACATGATAGAAGACTGTGGTATGGGCAGGTACCTGGCATTTGCTTGCACTCGCAGATACTACAGGTACAATTGGGAGAAAACACTCAAAGTTATGTGTGTTTGATGTTGATGTTGATATCGTAGTGTCTCTACCCAAAATTGCACTGACAAGTTCCTGCAAGCACCACCCCAACCAACAGCCTGCGAGCTGCACCCCACTGCCAAGCCGGACCTGGACAGCATGCACACGCAAGTGCCACAAAAAAGTTGCACCTGCATGCCTCACCCCGAAGCACAGCGACAACACCCGTGCACCAAACATCACTACACAAAACCAACGAACAAAAAAATACACAAATGGTGGCCACCCTCCACCAATCTATCACACTCATTTAAAAAACTCTGGAATTTTTCCACTGTGATTTTTAGCACACCCAAGTATAAGTATAAGGAGTTGCAAGCAGTGAAAAACCCCAAGGCACTTGGAAGATCGAACTGCTCATAGATACTTTATTAAAGGGCTATCTTGTATAGTTCAGTGTCTGGGTCTTTCTCATCCCATTTCAGTTTGAGTCCCTTCATCTTTTCTTTATAAACTCTATTGAAGCGCTCATTCTGGGCCACAGTGAAATGGTTCTTCCAGTCCCCGGCGATGCCTTTTCTTAAGAATGAGCCCTTCTTGAGATCCATGAATGACTCAGTCATATTGGAATAATTGCACATCTTGTTGTTCTTC
>TRINITY_DN34708_c0_g1_i1 len=284 path=[0:0-283]
GCAATACCAGCTATCCTCCACCACACAGGAAGTTGTGATGGAAAAGCCGCAATGACCACCAGGGCATGGAGTGCCCCCCCTTTCACTTCTGAAATCGGTCTCACGTACAACGCCTGGTGACACTAGGATCTCCCAACACCAGAGAAAGTGGTGACTGCCCAGCTCAGACACGTCATATCTTTCCAATGACCTGCTGCTTCTCAGTCTCCCCCCGACGCACGGCCTCCCGCGGCTGCTCTCCGTCAGGATCCTCCGCAGCGCTCAGCAGCCATCGCCCGCCAGAG
>TRINITY_DN34774_c0_g1_i1 len=315 path=[0:0-314]
CCTGGCTTTCGGCCCCGTTTCTTGTGAGTTGTTTCTGCACCACTGTCAGATTTCCTTTTTCTTCCAGGTCGCTTGATCACCAGAACCTGTTTAGAAGTTGTTGCTTCTCCTTCTACATCAGCCGATGGTGAAAAGGGCATTTTGACCAGCAGCTTTCCAGGAGTTTTTTCAATAACCCTTTTCACCTGCACACCCTCTGAAGTGATGCCCGGCTTGGCTTTCACGCTACCTTTAGGTCTTCCGCGTCCACGGCCAGCGATAGAAACTTTTGGATTTTTAATTTTTTTGGGTGGCTTCTGTTCCCGTCTGGAGGGG
>TRINITY_DN34762_c0_g1_i1 len=223 path=[0:0-222]
CGGGAACTGTATAGGGAGTGCTCTATATAAATACAAGAGCCGTGGGAGTATTGTCAGTTTCAGTGCGGCTATTCTCCCCAACCAAGAAATTTCTAATGTTTCCCATCTTTTTAGTTCTTTTCTTATGTTAACAACTTCTAGCGGTACATTTGCGCGGAACAGTGTGTTCATTTTTTTAGTTAAACGTATCCCCAAATATTTAAGGTTGTGTGTTTCCCATGAG
>TRINITY_DN34738_c0_g1_i1 len=267 path=[0:0-266]
CTGCAGCAGATCATGGGTCTGCCATTACAAGCAGCCAGAGGGCCATTGTGGTCACTCTAGAAGAGCTCCAGAAGCCATTTGAGGGTCTGTTCGATTGCTACAATGATGGTGAGGATGGGCACAGCTGAGCCATAGTCTAGTCTAAAGAGGCGGTACAGGGGATTTCATCCCTTGAACGTAGTGCCTCTGCATTAGAAAGTGTAGAATTTCAGCACTGGAAAGTGATGGTGTGGAACAAGCTTCCTTTTAAAGATTGATTTGTGGGGG
>TRINITY_DN34742_c0_g1_i1 len=287 path=[0:0-286]
CCCTCCTACATTAAAAGCGCCGACGGAAGCAGTCATTCTGTGCGTAGGCTACCCAACTCTTCAACTCACTTCCCCTCTCTTTCAGACAGGAAGCAACCATGCTCCACTTTCAGAAAGGGGGGGGGGTGAAGAGACCTCTCTCTTTCCACCTTCTCCATCTGCATAGGCCACCCTGTGCCTCCCTTGAGTGCCAAGATACCTTAGGGCATGTGTGGTCCTCACATATCATGGTATTAGCTAACTAGCGCCTAAATAACTGCTCAAATTGTTTCTGCTCAAATGTTTTT
>TRINITY_DN34768_c0_g1_i1 len=241 path=[0:0-240]
AGCGCGGATGGCTCGTTCCAGTGGACGTGGATGGGTTAAGTTTGTTGAAAATGTTTTTGCACTTCGGGTATCTCCACAGGGCACAACTTGAGAAATGTATTTGTCTTCTTAAGGGAAGGGATCACCACACTACTTTCATTCACTTTTGGTTTCCCAGAACTGCAAAGCATGTGGTTGATATGGGAAATGTGCAAGTAGGGTGGAACGTATTCAATCTTGCATGAAGGAATATTTTGACTCT
>TRINITY_DN34741_c0_g1_i1 len=226 path=[0:0-225]
CCCCCCCCCTCGCAATACTTCAGTACTCTTTGCCTTTTCCGTTTATTGTTCAGGCCATTTACATTAAGAGACCAAATTTCGTATGTCTTATTCATCGTGCACATTTAAGACACCTTCCCCTCACTACCCCTAGAACTGCAATTTCTTTACGAACAATGTACACCTCCTTCATGGTTGCCCACCTGTAACTGATAATCCGTTGTTCTGCACTGTCATTTCTTTTATT
>TRINITY_DN34714_c0_g1_i1 len=422 path=[0:0-421]
CTGACTGAGTGAGCGGGGAGGCAGCAGGGAAGCCCTCAATCATCTGCCAGCACAGCGGGGGAGCGTGAGTCAGAGCGGCTCCCCAGTCCACCACGCGAGTAGGCGTAGTCTACATGGGGCGGGCTCCCTCCTCCTATGGAGGAGCCTGAGCCCGCGTCACCGGAGCGAGAATGCGATGAACAGCGCTCCCGCCTCCGCTGCCTGACCTCGCGGGTGAGCGCGGAGGGGGCGCGCGAGGCGGGGGGCACGGCAGCAGCCACCACGGGGGGCCGCGCCAGCAGCCACAGTGCCTGCCGGCTTAAGAAAAGTGGGGCGAGGGGGCGAATTGCGCCCCCTGGTATGAGGAGACCGCTGGGTCCTAAATACTGAAAGGCCGAAGGTCATCATTAGGAGGGGGTCGCTATGTCACTTCCTGGAGGGGC
>TRINITY_DN34775_c0_g1_i1 len=201 path=[0:0-200]
CCAGATTGCTTTGGATGTGGTTGAGGGCATTCGGTTCCTTCACAGCCGTGGACTAGTCCACCGGGACATCAAACTCAAGAATGTACTGCTGGACCAGCAGAATCGGGCTAAGATTACCGACCTGGGATTCTGCAAGCCAGAAGCTATGATGTCTGGAAGTATTGTGGGAACACCAATACACATGGCACCAGAGCTTTTCAC
>TRINITY_DN34797_c0_g1_i1 len=240 path=[0:0-239]
TGAGGGCGGGGATCACAGGGAAGGGGGGAGGGGTGCATTCAGCGCTTATGTGGGAATGGCTCCGGTGGCGAAGAGGATGATGAAGAGGACGATGATGCCCACCACCACGCAGATGATGGCGATCATCTTGGCGTTCTTCCACCAGTACTTGCGGGCCACCTTCTGCGAGGTCGTCTTGAAGTGCTCCGAACTGGCCTCCAGGTCTTCGGTTTTGTTTCTCAGGTTGTCCAGGTTCTCGCC
>TRINITY_DN34764_c0_g1_i1 len=229 path=[0:0-228]
CTGGGGTTTGACAGAAAATGCCTTACACGCATTCATAAATATGTAATTATACAAAAGGGGCTAACATGTCGGAATTTAAAAAAAGGCTGTTTCGTTAAATAAATGCTTTTTTTCATGCAAATTATTATTTTTTTTGCTTTGCTTTCCCCCTGACTGAAGTTTTCTCCGGGTTTTATCGCAAGGAGCGGTAGGAATGGAACGCGTCGGTACAGCCTCGAGATCGGAAGAG
>TRINITY_DN34763_c0_g1_i1 len=359 path=[0:0-358]
GGCGGGTGTCTCACAGTTCTCTGTTGGTTTTCTTTTCTTTCAGTGCAGTTCTTAAATATATTGCAATTGTCCTAGTTACGTCTTCAAACTGGTCAGTTAAGAGTAATCTTCCTATTTCCAAGTTCTTTTTCCAAAGGATCTTTTTCTGCTTTATGGCTGTGGCCGAAGTATAGGCTATTCTCCGCCTTCTCAATGCTTTTGCCATTGCATGAGCAAGAATCACCATTTGACTCTTCTTTTTTCTTAGTTTTTCAAGGTCTCTAGATATGGTTATCTTTGTCCTGTGACTTCAAAGGGTTCCATCCAGTGTACATGTTTTCATTTCTTGATATGCCATCTCCATTTGGCTCTTGCCTTAC
>TRINITY_DN34740_c0_g1_i1 len=465 path=[0:0-464]
CTGGGTAGTAGGAATTCGGCACAGATGTACTCAGCGTGTTAGTTTTCATTGTGAATGAAGATGGCGAAGATGCCGATCTGCCATTTAAATTCTGCGTGTCCATGAATGAGAAAGCCTCGTCACAGTTGGTGCCTTGCTCTGCGTAACTTTTATCCATAGAATTCACCATTACGGTCATTTCCTGCCGAGTACTGCTGAGTGTTTCTTTCCTCTTCTTGGCCAATTTTCTTTTCTTCATCACCAGGACAACGCCCAGAAATATGATGACAAACAGCAGGATACCGGCAAGAACTCCAGCGATTTTGACGGTGTGATCTGTCTGTTTCTCCGGCTCTGGGTCCGGCTTGCGCGTGGCAGCTCCTTTTGTGGCTACTCTCACGCAGTCAATTTTGATTTCCCCGTTGGCTCTGCTAGACGCCTGGAAATAAATGCTGTAGCTTTTGTGAGGGAGGAGAGGGGCGTTCC
>TRINITY_DN34728_c0_g1_i1 len=299 path=[0:0-298]
CAACAATAGGTTTATCCAAGGGGGCTGATAACTTGACTCAAGATGGCCCCACCGTACGCATTTAAATAGATACAAGGTGACAGGCATACTGGTCTAAACTGGTTGACAAACTACCATATTTGGTGATCCAAGATGGCCCACTCACTCTCACATAGACCAAGGCAAGATGGCTCACACACTGCCATCTGAACTGATGATGCAAGATGGCTTACACACTACCGACTGGACTGATGATTCAAGATCACCCACACACAACAACAGAGGTTCACCTAAGATGGCCCACACACTACCATCTGGAT
>TRINITY_DN34787_c0_g1_i1 len=415 path=[0:0-414]
ATGCATTTGTTCTCCAGGATTGGCCCAGCTGAGGAGTTTTTGAAGGCTACGAAGGACTCTGCCCAGGCAGCGACCGAGTGAGACTGTGGACTTTGAACGGCGTGATTTGTTGCAACCCTGTGCCTTAGAAGAGTTCCTGCTGTTTACCCTGTGGTACATAGGATGCCGAACTGCCAGGGCGGGCTTGGTGAAGTTTACACGGCATTCATTTCTGGTGGTGCCTCTTGAAGCTGGACTTTGATGGCCCTGGCAGCCCCCTTACCCTTTTCCCCCGTCCTCTCTTCCCATTGTGTGCTCCTCCTGTCCCAGTGAGTCATTGTTTGTCTTCCCTCTGTCTACCCTTTCCCAACCTTTTTCCCTCCCTCCCTTCTGTGGCTGATAGAGTTCCCGCTATAATATTGTAGCATGGCGCCAG
>TRINITY_DN34707_c0_g1_i1 len=603 path=[0:0-602]
CCAGGCAGTGCTACAGGATTGCTGGGTGACCCCCGGTCTATGGGTGCACTGGAACCTACAGGTTTAATTGAATCCGGGGCGTTCCCTGGAGCTGGACACAGCCCGCAGTCGCTGGGTGTAATAGAGTGTGCAGGTGCCCCTCTGTCTGTATTTGCCATAGCATCTAAGGGTGGTTTGGAGGCTCCAAGTGTCCCTGAACCCAGGAATCAGTATTTAATTGTGGATGTTGAGGAATTACAAGGGCCAAAGAATTCCTGTAGAAACCAGAGTTTCCCGGATCAGGCATCCCTGGTCCTATGCACAAACGTGGCACAAGCTCTATACTATCACGCTGCCCCAAAAGGCGGATCAGCAGAGGAAAGATCCTCTGACTCTGCGGTCCCCAAAAGAGCAAGAGCTGCTGGGTCCATCATCATTGACCTGCTTAGGACACTTCGCAAGGGAGAGCCAGGGCATGAGAATGGAGCAAAGGATGCATTTCCGGAGGGAGGCGAAGCCCCAGAGAGGCAAGAGAGTAACCAAGCACTGTGGACACCACCCAGTTCCCTGGCATCCCTCGTTTATGTTTTTGCCAGGACACACTGTGACGAAAAGCCATGGACG
>TRINITY_DN34759_c0_g1_i1 len=755 path=[0:0-754]
GCCTTTTAAAGTCTGAGAGTAAGCCAAAATGATCAAGCGTAGCAAATGGAACAGTTACAGCACAGGGCAGACAGTAAAAATACCCTTACCTCCAACCCAAGACACCTTCCAAATAAAAAAAATAAATAAAAAATAAAAAAAATCGCAGTTCTTCAAGGTTAAAACAAAATTCGAATTTATTTTTCTATTGCCCCAGTTTCTTATGTAACAGTCTGCACCACATGTCTACTGGTGATTCACTCTGCAGCACTACAACGTTAACACATTGAAATTGTGGTGTACAGTGTTTGTATCTGGTGTTAGTGGGTGGGGCTAGCTGGACGGCACCGGAAGCCCATGTCACACATGAACCCTCTCGGCAATCATGCAGAGGAGAGACACATGTAGGTTTTCTGTATATCGCCAAGCCCATGTGCCCACCCTCTGCTCTGGAGGCTTGTCCTTGAGAGGTTGAGACGCGAGTTCAGGAATCCTGTTTGAGAGTCCATCTTTGCACCAAATGCAACCGTGGTTTCAGCCATGTGGATAACTGCTCAGTGGGATGTCAACTGAGACTGATAGTGCAAACCTCAGAGAACTCTTGTCATACGACAGCAGTCACTGAGACTTTCCTAATCTCTGGGGGAAAGGCTTTGTTTACCTGCCGCTGAGCTATCCCGTCTCTACTGCTGTAACCTATTCTTTAAAATCAAATGTGCTTGGTTCTCTCACTCCACTCCCATACAAGATGTATACTCATTTCAATTCTGATACTC
>TRINITY_DN34705_c0_g1_i1 len=278 path=[0:0-277]
ACACTGAGCATGCATGACTGGCTTGAACGGTCCATGTCAAGTGGCAGTCGGTGGGGAAGGTGAAAGGGTTTAGGAGCTGTGGGGAGTGGTGTACATCCACTCTATTTCCTGGACCTATGGTATCGTACTAGTTCACTGAAAATATTTTACCGAAAATAATTATACCAAAATTATTTTACTGAAAAGAAAAATGACAAATTAATTTTACCGAAAAATAGTCAATTTACTAATGTAGGAAACTTACCGACGATATTTAAAAAATGAGTAGGGGGGAGGGG
>TRINITY_DN34709_c0_g1_i1 len=245 path=[0:0-244]
CTGCAGTAGAACTTCCGTTTGCCGCAGTATCTTCTCGGTCCAGTTCTTGGTGGTGTCTGCACGAGCCAGGAGGTTCTCAAAATGAGCATCGAGCTCCGTCTTCTCCGAATGCCCCAACTTCTCCTCCGTGAACTGCACGGCCCGGGTGAAGAAGACCCCTGCGTCTGAAGCCAGCTTCTTCACGTTAAAGTCCATGGCTGTCACTGTGCAGGGAACTCCCCGCCTGCTCCTCCTCTTCCTCTTCC
>TRINITY_DN34796_c0_g1_i1 len=279 path=[0:0-278]
GCTCCAGAGAGTGGCTGGGGCAACCTGGTTTATTTTGTCACTTATCCCAAAGTTTCTGCCAGAGTCGAAGCACGTGATCCGGTTAAAACATTTGTTTCAGACAACAAAAGGAAAATTGATGAAGCCGTTGCAGCTTCTGCTGTGCCTGCAAAACGTGCTATGAAAACATGTGACTTGATTGTTTTGGGGATTCCTTGGAAAGCAACTGAGCAGGACGTGAAGGATTATTTCACCAAATTTGGAGCAGTTGACATGGTGCAGCTGAAGACTAAAAGGGGC
>TRINITY_DN34758_c0_g1_i1 len=530 path=[0:0-529]
AACGAGACAGACAACAATGGCTTCACAGCTTTAATGGAAGCTGCCTTGTATGGCCGCGAAGAAGCCACCAAGTTCCTCTTAGACGAAGGAGCGGATGTGAATGTGGAGCGGCGCTCCAAAGATGAAGGGAAGTCAAAGAGTGGTGGGGGTCAGACAGCTCTTATGGACGCTGCAAAAAAGGGTCACGGAAGTATCGTAAGATTGTTAATTGATAATGGAGCCAAGGTGAACCACAGAGACCTCCATGGACGCAGCGCATTAATTCATGCCCTGTCGAATAAAGAGGCCACAGTGGATTCTGCCGTTCGTATGTTGCTGGATTCTGGTGCAGAAGTAAACGTCAAGGACAGTGATGGCAAAACTGCGCTTTTTTTGGCAGCAGAGATGAGAAGGCCGAGGCTGGTGGAGGCTTTACTGAAAATGGATGGAATTGAAGTTGACACCCCGAATAGAACAAACACATCCGCATTGGAGGTGGCCGTCAGAAATAATGATTATGAAACAGCTGAAATGTTGTTGGAAAACGGGGC
>TRINITY_DN34771_c0_g1_i1 len=285 path=[0:0-284]
CTGGAGTTGGCATGGGCGCAGCTTCCTCGGAATGACTGTTCATTGGATTGACAGCTCCTCACTCAAGCGCCAATCTGCAGCTCTTGCATGCTGTCGCCTGGGAAACAAGTACACATACAGTCAGATTGCATCCAAGTTGGATGAGGTTCATGCAGCATACAGTATCCAGGGGAAGGTGCGCTGTATTGTGACAGACAACGGGTACAGCTTCAAGAAGGCTTACCCCAATCTGACAGAAGGGGTTGGAGCTATTCTCCCTAAAGTGAAGGAGGAGGAAACGCAGGG
>TRINITY_DN34746_c0_g1_i1 len=444 path=[0:0-443]
TTAAAAAAAAAAAAAAAAAAATGTTAAACCGGAATCTGCACGTTAGAAAGTCACATGGTTCCGGATGTCGTTGATCTGTTTTACCATCGCTTGTATGTGTTCACTCTCTTCTTTAAGGAATGTCTGAATGGATTTTCGTTGGACGGCACCGAGGGCAATGCTGGATTTACGAGGACTTTTTCCATTTTTCATTTGTTTCTGCTGGTACTCCATCTTCATTTTAACCTGTTTAATGGCTGTCGCCAGGGGATCCAGTTGGTCATTCACCATCTGCAATTCCTTCCTCATATCCCTCTCACTGTCGGACAGAACTGGGAGCTGGGAGTGAAAGCTACGCAACACCCTCTTCATCCTGTTCATAATATCCTCCTGCTTCTCTTTAGCATCTTCGTATTTGTCTGCCAGGCGCTCTGCCATTTCCCTCAGGGTTTTCCTCTCTTCCTT
>TRINITY_DN34761_c0_g1_i1 len=279 path=[0:0-278]
CTTCCCCATATTTTAATGCCTTCTCCAACAGCACCATGAATAACATTGTCGTCCACATCCAGTCCGTTAGTGCTGAGGACGCCTATCGCTGGGCCAGATCCATGGTGGAAAGAACAGCCCTGGATATAGGAGTCATTGGCTTCTTGAAGGTTGAGAAAAGCCACAGCATATGGTGTGTCTCTGAAATTGTTGACGCCCGCTTGTCCAGTGTGAACAAATTCAACGTTGCTGATTCTTGCATCTCCTTGGACGATTTGCACCCGAGCTCCAAAGTAGCCC
>TRINITY_DN34735_c0_g1_i1 len=434 path=[0:0-433]
CACAACCTACTACATGACCTTTATTACCAATGCGCATAATGTGCCGTGCCCTCCAGATGGTACAGTGGTACGTATTGGCACAAACACCGCTTGTCCGCTTGACCCAACTGTACAAGACTGCAACGGACCCTTGTCTGCGGGTGCTTCCTACAGAGTCAGATATATTGCATGGAATGCTAACCAGACAATAGACATCTCCACAAGATGGTCGGAGGTAATCACCTTAAAAACAGCACAAGCTTCATCTACCCTTGACACCTGGCCGGGAAGGCGCAGTGCCGCAATGATCATCATCACTACCATCCTCTCGGTGCTCCTGGCCATCATATTGGCTGCCCTGATCGCGACACTCGTCATTGGCCGCAAGATGATTTGCAATCGTAAGGATCTTACAAGCCAAGAATATGTGGAGCCAAACTTTGACAAACTCAAGC
>TRINITY_DN34795_c0_g1_i1 len=201 path=[0:0-200]
CTATCATATATCCTCCAGTCATCACCCCCATATCTCTGCTATGCCTCTACTATCTTAGACATGTATACCCACAATTGCCCCTCTGTTGTGTTGTCTACCTCTGTCAATACCTTTGCAAATACCGCAAAACCCTTAATCCAATTTGCCAAAGTCCAGTCTACATGCGGCCGCTTTTTCTTGTCTGCTTCGTCTATGTCCTCC
>TRINITY_DN34716_c0_g1_i1 len=748 path=[0:0-747]
CCTCCGTGAATCAAAATGTTGTGTAGTGGAATAATGCAGTCAGATAATAGGATTCAGCATATGGTGGTTCCGTACAGTGTGTACATATTTCTTTTAAAATACACCAAGTGCTTGGAAAGATAGATGCACAGTCTGTGCGGTTCAATGCGTTAATTGAATGTACTCAAGCGGTCTAGAATGCCCTATGCGCAAGTCCAACAATAATAATGATACGGATACCCCCCAACACTGTTGAGGAAAGAGGTATGGCAGACAAAAAAGTAATCATTGGGCCGATGGCCCCAAGGCTTCCAGGGGCCAGGAGTAAAGAATGAAGTCGGTGCAGTCCCCTTCTTTCCGTCAGATAGGAAGGGAGGTCTTAATCTATCACACAAACACCTAAACCGAGCAGAAAACTGCAAAATGGGTGCCTCCTCTTTCCAGGAACTGACACACAGCCAAATCGTTTCTCATGGGTCCAGTGTCGGGCTTGAACAGAGAAAGTGCAAACATACCCAAAAATCTTCAAAAATATTGAAAGGTCAGTAAGGATTAGTTACAGTACCTGTACTTGTAAATCCAGTTCTCTGTTCCAGGTTTCTCCAACATATTCCTGACACTCTGAACATCCGCACCATGGGGCGAGATCCCGGGAACACCTCAAAACATACACCCAGACAGAAAAACTCTCCACTTCAAAGACATACACCCCTCAACACAGAAAGTCAACCTGCCAGTGTCAACATTCAAAACGCGCGCACACACAAAC
>TRINITY_DN34786_c0_g1_i1 len=408 path=[0:0-407]
CGGGGGAGCGGCGAGGTGGTGATCCCCAGGCTGAGGGGACTCCCAGACGCAGAGTGGCACAGCAGAGCAAATTGTTTTTCTGTTGGTTTATTTTCAAGCGACCGGCTCATAAGGAAGAAAAGCAGTGTTGAATTAAAAGTGAAGCCACAAACAAAGTTTTTGTAGTGAGCAGCGCCACCTACTGGCCATTACGGCTCAGCGCAGACACAAAAAAGAGCTCCGATTTCTTCAGAACACTAGGCACTTCTAGAGCTTTAACGGATGAAAGTGACAATGAGGCTTCCTCCACTTGAGAGGTATTGAAAGGCCAGAAAGATTGTGGAAATGCTGAGAGCTTGGAGTAAGGTGGACAGAATCGACAAAAATGTTTTGGCTATGGAAGCTCGCCTATCTAAAATGGAAGAGAGG
>TRINITY_DN34751_c0_g1_i1 len=201 path=[0:0-200]
TCTGTTTTGCCCCTGTCGGAAAATGTACATTGGGTCAACTATACGACCATTGAAAATCAGGATGTTGGAACATTCAAGGGCCATTAAACTTTCAAATGAACAGTACCCTGTTGCGGTGCATTTCAAGGAGGCTCATACGGGAGATGCCTCATTACTTAAATTTGTTGGCCTTAAGCATGTTGCTGTCACTGCCAGAGTAGG
>TRINITY_DN34736_c0_g1_i1 len=404 path=[0:0-403]
TCTCAGAGATCTGATGAAAAACCATGGAAAGATCTGGAGCAGGCACTGACGGAATTCCCCTTACATGTACTTCCATGGCTAAGGACATCTTCTTGTAATAAAGGGAGGATACAGGGGTTATGCATTCGCACACTTTACTTGTCTGGCAATCCTACCAGCAAAAATATAGCTTATCCTCACCCTTCAACCCATTGACCCCTGTTCTTAAGAATCATGATTTTTCACCAGGATTAGACCCCTACAGATTCCAAGACTGGGATAGCGAGGGAGGTTTGCGATTACACCATCTGATAAGCGAGGGTAAACCACTCACATCTGAAAGGTGCAAAGTGGGACTAGAGGTGGGTGAGAAGGAAAGGTTCCAATACCCGAGTATAAGACACTGGTTATTTATTTATTTATTT
>TRINITY_DN34756_c0_g1_i1 len=325 path=[0:0-324]
AGAAGATGCAGCGTTATGTGAATGCCTTTCAAAACCAGGATGAAGAAGACCTGTCAAATTCTTCTGATAAGTCCGAAAAGCACAATGAGGGTGACATTCTGACCCAGACAAACACAAACTCTGCCTCCAGTGCAAGACATCAAGTGCCCCAAAATGCGGCCAAAAGAAAATCAAGCGAAGGCTGGCAGCGCCTGAGATCGGCCACATTAGAACAGCTTCAGGGGAGGGTCAGCACTCCCCTGGTGGGGACAAATGAGGATGAAGTCCACCATGTCTGAAGCAAGGTTTCTTCTGAGGCCACTTTAACTGCTATTGGAATGCCCAC
>TRINITY_DN34748_c0_g1_i1 len=368 path=[0:0-367]
CCCTGAGAGATCGTGCCACTGAAGATAGTTAGTTGCCCTGGATGGTACCTGCTCCTGGTGGCAGTTAGCTGCCCCTGTGGATTCTGTCCCTGGTGGTAATTAGTTGTCCTGGTGGAACTGTTCCTGGTGGCACACACTTTCTCCACTGGATTGTGCTCCTTTTGGTATTCAGTTGCCCTGGTGGATCTTGCCCCTTGTGGCTGTTAATATTCCCTGGTGGATCTCGCTCCTGGTGGCCATTAATTGCCCTGGTGGATCTTGTTTCTGGTAGCAGATAGTTGCCCTGGTGGATCTCGCCTCTGGTGCAGCTGGTTGCCCTGGTGGATCTCGCCTCTGGTGCAGCTGGTTGCCCTGGTGGATCTCGCCTC
>TRINITY_DN34752_c0_g1_i1 len=306 path=[0:0-305]
GTGCGTCTAGAATTTCAAGGTGCCTCGTGAGGAATTTTGATTGAGTTAACATCTCCAGCTGGAAAAATATGGCAAATATTGAGGAGGTTCACACGAGTTACTTTGATCACTCAAGTTACAGCTGTGCTCTCATTAATGCTTTCTCTCTACTAAGCTCAGGTGCTCCCTGTTCACAAGGCCAAAACAAATAACATGAATAGGTCATGGGACCAGGCTCTAAGGAGAAATGTTTCTTGGAGTTGCGGGTTATATGTGAACCCATTCTCTGTAATGAAGACATTCAAACACATTCTCAGGCTACCCAGG
>TRINITY_DN34700_c0_g1_i1 len=315 path=[0:0-314]
CTGGGACGTGGGCGAGGACATGGCGGAAGTCAAGGAAGGGCTGACCAAGCACTTTCAAGATGAATCCAGGAAAATCATCTTCCATTCCAAGGTTCAGACCCTGGAGGAAGGCAAAAAATGCAACTCCTTCAAGAAGCTCCACTCCGCACGCACCCCTATGGTAGAGCTCCGAGACAAGGAGGGGAAACCTCCAGAGTGGGTAGGAGGAAGTCATGAAGGATGTAACAGACTTTTACGGTGACCTCTACTCACCCAACGAGTCTGAAAGAGACCAGGCAAACAAGTTTCTGCCTGGGATTCCAAAAACCATCACCC
>TRINITY_DN34757_c0_g1_i1 len=309 path=[0:0-308]
AATTTAGAAGAAGAATCCCCGTGTGACTCTGGGAAGTGAGAGGGGCCGGAGAGAGGAAGGAGGGCGAGGCAGAGGCACGGGACGGGAGCCAGGGTCAGCGCCGAAGAACCGCGAGAGGAAAGCCAACAGAAATACCCAGGGTGTCCCTTCTGTAGTTTTCTGGGAGACCTTGGTCTCACTCGAAAGTCCTCATGGACGAAGTGGACCGGATCCTGATCCGCTCTCTCCGGCTCTGTGGAACGAACGTGCCAGAGGACGTGGACAGTCTGCGCCACTTTACCACAGAGCTGATCGTGGAGTCTGTGGTGC
>TRINITY_DN34711_c0_g1_i1 len=414 path=[0:0-413]
CTCTGCAAGAAGTCCAGCATCCTAGTTCATAAACTGTTGGATAAGCTATTAGTTTTTTGTCCATTTTCCTCAATATGCCAGGAGACAATGCAGCGGTGTGACTTGGAAGCACATCTTAAAAACAGGTGTGTCGGAGCTTCCCATCGACGAGTTGTTCTGGACCGAAGGAGACCTTACAACATGGAGATGGAAAATGAAAGTGAAACGGGGCCAAATGTGATAGATCGTCCAGGTTCTTTATCACCAGACTCCGAGCACACGGGCAATGGAACAGCAGCAGTGGATAATTTTATTACCTCAGCATCTCTTCCCTTTTGGACTGATGAGCAGGGCTTTGACAACCCAGCCTTTGAGGAGAGCACAGTTACAGACACCTTACAGCAGTCTTCCAGCTTGCCTGAAGGGGAAATCACC
>TRINITY_DN34723_c0_g1_i1 len=272 path=[0:0-271]
CAAGAGGATCCAAGCAATGAAAGCGAAAGAGAAAGCACAGCGGGAAACCAGCCAGCGCATGCAGACCCTATCTGAGGAAGACAAGCAGAAGGAGCAGCGCCGGCTGGCTCACCTGCAGCACGTCCGCCAGAAGATCGATGCCAAGGAGTTCCAGAAATGCAAAGATGAGGAAGTGAAGGAGCTGACGACACAGGAAGCCCGAAGAAGAAGGGTGGATGATCACTACAGGCAAATGGCAGAAAAGGTTTTTCAAGCGGAAACAAGACGTGGGG
>TRINITY_DN34727_c0_g1_i1 len=549 path=[0:0-548]
AACATTTGACTCGAGCACTTGAGGGAAATATTTTTAATTTCAAATGTGCTTTTGCAATGTTGAAGCCTACACACTGAAAGAGGTCTACTTTCATAGTATACCGATCTCACATTGACTTGCCACTCTTTCCGTTCGTTCTACACATTGTGTTTGCAGGGTGCCCCTGCCAGTGGGAGCTTGTCTGCCATCAACACTTGTTTGAACTTGAGAACTCAAATTCATATCCACATAGCTAAATTGACAAAGCTTTTGCAAGTAAACACCCAAGTACTAGTAAGGAAACAAAAGCACACGTGTTTGGCAATCTTAACCTCCTGTTTTTATAGTGTGCCGCTAGACAATTCCTGTATAATTGTGCGGCTGGCAGAACCCTTGGTGCTTGGAACTAGTAGAAGGGATTGCCAATATCCTAATGGTGGTCATTGGCAAGTAGCATCATAAGGGGGAATGCAGCAAGCGTGTGCAGTGGGTGGTAGCAGTGCAAGTATGGTGGCCCTCATGGTCACATTGTCATCTGTGTGCTGGATGAGTACTTCGCATAGCCAGATC
>TRINITY_DN34720_c0_g1_i1 len=302 path=[0:0-301]
GTAAATTCTTAAATAGATTTTAATTAGCTAACATTTTTTATGTAAAAAACAAACAAAAAAAACTATGATCCATGCCCACCAGCTAATCTACAAAAAATGTATCCATATTATGATTGTCATACTCTGGGAAAAATGGGCTAACAACACTCTGTAATCGGCACCACACTTGACTGGTATCGCTCATTCCTTCAACTCTGAATCCACTTCTGTTCCTTGTGAAATCCCAAAAGGCTTCTCATTTCTATCTATCTATACTTGTTCCCCTCACACCCCTGCTCAGAAACCTAGGTTTCACCTTCCAC
>TRINITY_DN34712_c0_g1_i1 len=201 path=[0:0-200]
TGGGCCATAGTTATTAAAACTGATTTGCAGTTGTCACATGAGCTATGACTGATCACTGGAAGAGAGGAATATATTCTAAAGTTTCCAGAAACAACTTCGACAGGTATGTTCAGTCGATGGACAGAGAATCCCTGACAAGTGTCACTGGGAGAGATGGCTCAAACAGCAGAGGTGCAGCAACTTAATTGAAATCATCACCAG
>TRINITY_DN34730_c0_g1_i1 len=203 path=[0:0-202]
CATTACTCAAGGGGGGTCCGGTTGGATCGAGTGTTGGACGGTACCAAGTGTGACGCTTGTAATTGATTATACCTGGCATCCAATTTATCCCCAAAAGGCAGATGAACAGTTGAAGCAATCATTTTCAGTCATGGAGGAATCAATGTTGTCAATACTAAGGCCATCCCAGAAATCATCCGAGAAAGTAATTTGTTCCCCCACAG
>TRINITY_DN34737_c0_g1_i1 len=315 path=[0:0-314]
CTGAGCAATACTTGTTCCTCAGTCTCATGCTGCTCTGATGGTCTACTCATCCATTCTGTGTTCAGCCCTGCCTCCAAAGACCTTGATCTATTCTCTGCGGTCTGCCATCTACGCATGGTCACACCATGAGCAATATTTGCTCCTGTCTATCACCCCATCTTGCTTGCATGGCCTGACAGGCTCTCCTCCATTTTATTTTCACAGACCTTTATCCAAAAACAGTCCTATAAATCACCAACACTAAGCTCCTTTATCTGGCCCCCTCAATTTTCTCCGCTTCCCTCTCTGCCAAGCTTACACCACCCAGACTCCTCC
>TRINITY_DN34702_c0_g1_i1 len=266 path=[0:0-265]
GTAAGGGCCACACAATGAAGGGAAAAAGGGTTAACGCTACAGGGTAAACAAGACAGGGCGGGGGGACAAAACATGAGGAAAAGTAAGACAGGGTGGGGAGGGTAAATACTGCAGAGATAAGTTCCACGCAGTTCGGACCCCCAAGTTACCTGTGGGTATCACGGACTCACTGGTAGTTGCAAAGGGAAAGGCACGGTATAATTAAGAGTTAGTGGATTGGGAAGAGGGGTCAGTCAGAGTTGTTGAGCGGCCATGCTCAAGAAATT
>TRINITY_DN34783_c0_g1_i1 len=409 path=[0:0-408]
CTGTCCTGCTGGTTGTTCATTCCAATTTACTGCACTATGGATACCTTCCCTATGAATTATGTGTGAACACAAAGAAAATAAATGTGCTGCCAGACAGCCTTCGATCACCCTAATCGCCTCGTCCAGGTCTTGACATTTTTCATATTTCTTTCATCATTTGTTGGTCTGCCTATCTCGTGTCCAGTACTTCTGGTCTCCATACAAAGAGTAATAGTATTGTAAGAATATTGGCACACATTTTATTTTAAGCATTTTTGATGAGTGGAAATTGAAAGTATAATCACGTGATGATTACATTTTATTATGTAAGATTTTGTATTTACAATAAGAGAAACATTGCACACATTGAATAACATAATTGCACATAACTATTCCATCACTGGTCTACTCAAGCAATCCCCATTGCAGC
>TRINITY_DN34717_c0_g1_i1 len=214 path=[0:0-213]
CGGGGGGTTGCTGAAATTGACGTATGCAATGCTGGACTGTGCTGCACTGAACAAGCGAACAAACGCAATATGGACAGCGTGAAACTACGACTCATCGGCCATAGAGAAAATGCATCTTCAGAATTCCTGATAATGTCTGCTACAGTTTGTCAGCATCAGTAGAAATACCACATTTACTTTTCACTGCCGGTAGTTGGGACCTCTAGGAGAAGAT
>TRINITY_DN34782_c0_g1_i1 len=206 path=[0:0-205]
CTCGCTTCTCTCGCTCGCTTTATGTCGCACGACACTTATTTTGATCCTGGATCCGCCACTGCTGGCTTCTAGAAAACTACACATTGAAGATCAAGATAAACTGCACCTGCACAAGGCCCGCTGGGACAAGGGCACAGACTGCCTACAAAATATGTCTCCCCGCTAAATTCTGAGGAGAAAGCTGAGGTGCTGCCATAATTGGCAAT
>TRINITY_DN34750_c0_g1_i1 len=317 path=[0:0-316]
GTTTAAATAAAGGGCCTTAAGAAGAATTGGGATAGTGATCTAGATTATTCGAAATGTTGTTAATTTATTAATTTGAACTGCATTCTACACAAGGATTATGCAGTGGAGAGAGCTGAATAATTGAGATTTTGTAGAGGAAAAATTACTTGCAAACATTTGTCCCTCTGCTCTACCAAATCCCCCTTTTTATCTGTGTCTCTTGTTAATCAGTTGATGCATTTATATGGGAGTGATGGGCTGAAGGGTTGTGACAATGTGGTCTTCAGTGGTCACTTTCATTGTTGTTGCTAAATTGATCTCCCCTTCACCCCCCCACC
>TRINITY_DN34726_c0_g1_i1 len=219 path=[0:0-218]
GTGCAAAGCAGAGAAGCAACTCAGTAAACAAATTTCACATATAGACGTCAGCACGCGTCATTCACATGCTTTCTCCACTCTTCGCAGATATGTATTGCTTATTGTCTTAAACATAGTATCCAGGCTTGTAATTCAGATGCTTGTACGTGGTGATGGACTGTTAACGGGTATGTGACTGGAATCCACTTTCAGAATTGCAATGTAAATGGGAAAGGGACC
>TRINITY_DN34778_c0_g1_i1 len=341 path=[0:0-340]
CCCTCACCTGCGGCGGCCCAACACAACCAGAGAAGTAGTAGCGGCGGCGCGCGAAGGCCCGTGAAGCCCGGGCCACGGGGGCTGTCAGCGCCGGGAGAGCAGGGGGCGGCCGCTCTCCCCATGCCCGTCCATTCAGGGCTCTGCGGGGACGGAGGGAGAAGGGGACGGCGAGGGCCTCCTTCCTCGGGTAAGTCACGCTGCGCAGCGGCGGCAAACGGACACTGCAGTGCCCAGAAAGGGGACACGCACAGGAGCCGGGTGGCAGCAAGAGTACACAGAGGGACAACAACTGTGACAGTGACTGCGCCTCGCGCTCTCTGCCCCAACCGCCATCGTTCAAT
>TRINITY_DN34722_c0_g1_i1 len=384 path=[0:0-383]
CCTTGCTCTTGTCTTTACCTTTCTTTTTTTCCTTTTCAGTCGATTTTTTGCTTTTCTTCTTGCTTTTCAGCTTATTGAAGGGGTTCTTTATACCAGAGGTCGTTTTCTTCTCGGGCACGGCGTTATTGTGGAAGACGTCCACGGCGATGGACATGAGGATGCGGCCGCGGTAGAAGATTCCCGGCCCGAGACCTTCGTTGAGCTCGCGGTTCACGTCTCTCAGGGTGAAGTTCTGGGGTGAGCCGTACAGATTTACCCAAGCTGGCCCAAAGGTTGGGTTGAATCCGGCTTTTTTACCAGCATCTGAGATCTTCTCGAGTTCGATGTAGTGTGTGGCCAGTGCCACATCGCCGATGTTGGCATCGTCCAGAACCTGAATTTTTA
>TRINITY_DN34715_c0_g1_i1 len=605 path=[0:0-604]
TGTATTCTTTATGTTTAAGCAATAATTTCTTTAAAAAGAACGATTGGTGTCTGTTTGACCTCATGGTCACAGGTTCAAATCCCAGTGGGTCCACGCAGCCTGTTATCCTTCCGAGGTAGATAAAATATGTGAAAGTGAGTTGGGTAACAGAATCCATCTGTTATTTATCAATAGCAGCAAGAAACCCCTTTGGGGTGAACATGCACTCTACAAATACAATACCTTACATGTCCCTATAGTAGTCTCAAAAGACACTTAGCTGATTGGTCATACACCATGTGATTGGTCGGAATTCTAACCCCACGATGTGAGCTGAGCCTCGGTTCTGTTAGACCTTTCCAAGAGTCTCCCAGCTTCTTCCGCTTCATAATTTTGACATTCTACGTCTCCCGAAATCAAGTTTGCCCTAGGTCTTCATTGCTCCAGCATGCTTCTGCTTCGCTAGCAACAGCTCACGCCTCACCTCCTATACTTCAACTAGACATAACTGCAGGTCTCTTATCCCACTTTAAAGATCTACACACTTCCTGCACAGGTTCTTTCTCACTCCCCATATTTTGAACAAACAAAGACCCTAGGAGACCACTTTGAATGTCTCCCACGCC
>TRINITY_DN34779_c0_g1_i1 len=328 path=[0:0-327]
CCGCGGGGGCTCGGCGCCCGTGCGCTTCGTGGTTCCCGAGGAGGCGGCCCGCGCCCGCCTCTTGGAGGGCGCCGTCCAGGCCGTTGTGGTGCTGGACGCCGACAGCCCGCGCTGGCAGCGGCTGCGCAAGGACAGCACGGCCCGCGCCGTGCTCGAGACCCTGAGCGGCCTGCCCGCCGGACCCCGCATCTGCTTCCTCAAAGGGGGCTACAAGGCCTTCCAGCAGCTGTACCCGGAGTGCTGTGTGGAGCAGAAAGCGGCCCTTCTGGAGGGGAGTGAGAACGATCGGAGCCACCCGGAGCCCCCCGAGAAGCTCAGCGCCCAGATC
>TRINITY_DN34772_c0_g1_i1 len=222 path=[0:0-221]
CCCGGCTATACGGGGTGTATGTGTATATGTAGAGGGATGCATGCATGGGTGGTTATGGATCTTAGAGGTGGACGTGTGTGTAAATGGGCATGGCTGGTATGTGCGTATACTTTGGTGTTGATGGATGTGCACGCCGCAGGACAATCTCACTGTCCCCAGAGGCTCACACCACCTCGAGCACTAAAGGCCTCCCGACATCTACAAGGGCTCGGGGCCTCCACG
>TRINITY_DN34792_c0_g1_i1 len=205 path=[0:0-204]
CTGGAGACAGCTGGAAAATCACCAAGTCGCTGTGTAGTGAATGCCTGCACTACACCACAGGTCTGGTCACACTGGAAGCCAGGGAACACAGAGGCGGGGCAGAAAGCTTCTCAGCCTTATGTCCTTGGAAACTCCTCCCCTGACTCCGCCCACAACATGGCTGCAAACGAGGTTGCCTGAGGCAGCCATGTTGGAAGGGTCGGCC
>TRINITY_DN34713_c0_g1_i1 len=236 path=[0:0-235]
CATGGACTTATAACAATACAATGACTTATGGAAGGGCGTCGTACAACACTAATCCCTAGCTGGCTAGACCTCTGATGCAAGGAGAGGATACAGTAAAACTGCTGCACTGTTAGCTGGCCTGGGGAGCATTGGCTTTTGTCAGTCTATATACATTTCCAAGAAATAGTGGCAAACTCGGCATTCTGAGAGGAACAAATGTTTTATATTCCCACCAGCAGAAATTTCATGCAGTTGGT
>TRINITY_DN34743_c0_g1_i1 len=219 path=[0:0-218]
CAAGTTGCTCCTGTACGAGCATCATGCATTCAAACCCATCCCTCCCCCAGTTTAACCAGGGACACTAAAGCCCAAAAATCTCTGACCCAGCGTCTCGAGAGGAAGTGGGGAAAAAAATCTTCTACCCATCGACCTGGCTAATTATTGGGCTCAGCTGAAGGTCTATAAAAAGTCAATTTTCATCATTGCTAAAACAGCTTTCTGGAGCAGCAAGATCAG
>TRINITY_DN34793_c0_g1_i1 len=682 path=[0:0-681]
CGCTCTTCCGATCTCCCTGTACAAATATCTTAAGACTGCATCTCTGCAGCTTGCTTAAACATGAAGTTTTAGCATTATAAAACTATGTGAAATTCATTTTATATTCACTGGCCCCCAACTCTCTCCCCTCACACACACATTTCCCAAAAAGAGAATGTATTCATCTGCTCGATTCCATATTTGAAACAGTCTTGGAAGGCATTCTAATGAACAAGTGAACACACCACATCCTGCGCCTGTTGCAGAGAACGTGAAAGTTTGGCGTTTTCCCCGCTTCCAGTTTTCCCATGAAAAGTACTGAATTTCAATTACAAAAAGAAAAATGTATTTAAGTTATTTGGTCCTTTGGCAATTTGCTGCACACAACGTGCCTATTGTACCACACTCATTTATTGCCTTTAATTAATTTTGTTTTTCATCTATAAAGATTTGTACAGCTGGTGTTGCTCTATTTACAGTAGTGTTATCTTAGACCAGCCGGGGCACGTAGATGCACTATGCTGCTCCTGGCACCACAGAGCAGAAAGGACAAGGTATCATTCTACACACATTTGTTTATTTAGTTCTTTGTCATGGACCTGGTCAGGGCCCTCTTCACAGCAGCGAGTTGCCCCGGGTGTACAAATGGGTAAAAGCCCATGGTGGCTAGGGTCCTCTGTTCCAATTTACTTCTTCTACAAAG
>TRINITY_DN34799_c0_g1_i1 len=579 path=[0:0-578]
CGATCTCTCCTCCTCTGCGTCCTCCTCCTCTTCCTCATCATCCTCCTCATCATCATCATCATCCTCCTCATCATCATCCCCCTCATCATCCCCCTCAGTTTCCTCCTCATCCATCGGTTCTTCCACCTCTGCACTTTCGTCCATATTTTTAGATCTTTTTTGGGCTTTCCCTTTAGTATGCAGCCCACACGTCTCACGGGTGTATTTTGGGGTGAGTCGTGGCATGTCCTCCAAGTCTCTCACACACATCTGGACAATGTGACTCGGGGAAAACAGTCGAATGAGGTCGATCAAAAGCAACAATCCAAAACCTTTCACCCATCCCATGGTATTGACGATCAGAGGGACCTCTCTCTTATAGGAAGTAAGCACATGCTTCACGGCTTCAATGTATCGTTCCAAATCATTCTCACAAGATGCTTCCCCGTAATACACCATTCTTCGAGGTTCCCTCTGGTGACTGAAGGGAGGACCAAGAAGCGGATCTGTGACCTTGAGCAATGACACGCAGCCAGGAGGCGTGAACTCAGTCTGTCCCATGTCGCATTCCAAATAGTCCACACAAGGAATCTGGTTTAG
>TRINITY_DN34770_c0_g1_i1 len=263 path=[0:0-262]
CAAAGGGGTTGTGACCAATGGCTTGGATGAAAGCCCATCGGAAGACAAGGAAAGCACTGACAAGAGTGAGAAGAAGGTTGTGATAACCAAAAAGGTGGAGAAAATTTCCAGTGGAGATGGTGACGGCACCACCAAGTACATCACCAAATCTGTGACGGTCACGCAGAAGGTCGAAGAGCACGATGAAACAATTCAAGAGCGATTAGTGTCCACGAAAAAGATTGAGAAGGTGACCTCCAGCTCACGTGTAGTGGTCAAAGAAG
>TRINITY_DN34704_c0_g1_i1 len=311 path=[0:0-310]
TCGGGCTGGATGCTGCGAATGCAAAGGTAGATGGCTAAAAAGATGTGTCTCTGCAGCTGTGAATTCAGTAGGCTGTTTTGACGCTTGCGGTTTGTTCAGAGGCAGATCATATTCTGTATAGTCCATGAAAGGAGACAGCATTGTAGTCTGCGTGCCGCGATCCACTGGCGATGGGGGGAGCCTCACAGAGGATGCATCCTTTGTAACCGCTGCAATTTTTGAAGTTGCCATGCTCTCCGGGCCGTCCGCATCAGGGGAATCAACAGACATCTGATGGCACAGAGATCTGGAGGCAGCATCTAATGTTCTGG
>TRINITY_DN34789_c0_g1_i1 len=437 path=[0:0-436]
CAGGCTTGTACAGCAGTGCCTCCCCTGTTCCATGCAGGCACCGGAACCGGCTCTTCAGCACTCTAAAAGCGCGTTCAATTGGGTTGCAGGTTTTGGCATGTGCATCATATTATTGCCTGGTCTCTGGTATTTCGGTATCGTGGAAAACAACCATGTTTTCAGGGGTAGTCAGCATCTCCTGGCCACTGGAGGAACTTATGAAGCGAATGTTCTCATTGAACAGCCGGAGCAGGTGGAGGAACTTCTTATCCTCATAGTCAAATCGATTTCCGAAGACCACGGAGCAGATGACGTTGGACACCGCTTTGCTGATAAAAAATGTGGGGTCAAAGGGCAGCTCTTTGGTATTTTTTAGCTCTTGCAGCAGGAACTGCGCCTCCTCCTGGATCCGCTCCTCGATGCTCCTCTTCCCCATCCCAAAATTCCTCAAAGTCATG
>TRINITY_DN34776_c0_g1_i1 len=202 path=[0:0-201]
CTGGTTTGACAGGAGGCGAGACTGACAGTGCTCCTGGCGAGACGATGAATAGCTGCATTATCTCTGTATATTTATATTGTGTAATATAGAAAACGAAAATGGGAAATTGTAGAATTATTATTATTCTGAATGTTATTATGACTGAGATGTTGTATCGGCATTACGCTGTGCTCTGTACCTTACCAAATCATGAACTGCGGAC
>TRINITY_DN34749_c0_g1_i1 len=251 path=[0:0-250]
CCACCCCGAAGAATTTCCTCCCAGTGAACAGGCAGACGTGCCGCAGAGCCCACCACCAGCCGAGCGGACACCCTCAAATGTTGAGCAGAACTCTGTATTTTTTACTGCGGCCAGTGGGGATCCGCCACTCTTAAAGCTAGTGGCACCCATTGAGGACCACCCAACAGAGAAGAATCGGTGCTGCTGCTTAATGTGACAGTAGTGGAGTGGACATTCCAGCCCTTTATTTCCTGTTCCTTAACGGAAGTGGC
>TRINITY_DN34794_c0_g1_i1 len=560 path=[0:0-559]
GTAAACTGGTTAATATTTTTCCTCACAAACGTCTGCTAATTCAGGCAATTGAATTGCAAAGGAGACTCCAAACTTCTCAGTTGAACCTGACACAGATTGCATCATCAAATGTTGATAATGTGGTCTAGGGCAACATCAAAGGCCTGTCTATAGCATAGATCCCTCCTACACTTTACAGATAAGAGTCTGTAAGCCTCAGTGACTGTAAATGATTCATGCCAGATTACCCCATTATTAATCGGCTTCTCAATCCCTATATATTTGATCTCCTGATCGTTCCTCCTGGTTTGGTTTGGTACTGTGCTGATTTCCTTCTCCCTTTGAATTGCTTACAGCTCTTCTCCTGTAGTCATGTATTGTTACTGCTGCTATATGCTCGGTATACATTAACCAACAGTCATACAATGTGTGAGTCCAATGTTCGTGTGAAATGCCCATGATATGTGTCCCCCATTCCTTCTCCCCCACTCTACCTTCATTTTCCTTCTTTCTGAGTGTTACATTTTATCTACATATTCTGTATTATTCAAATCCAATTTCATTTTTTCAAAAGAGAGAGC
>TRINITY_DN12392_c0_g1_i1 len=202 path=[0:0-201]
CTCGTGCTCTTTGAACATAGTTTTGATTTTTATAGAAACATCTACCATAATTCTCTATGCTAAACACAGGCCTTTCTTGACAACGGAAGCAGGTAACGCATTTTCAGGAGGCTGTGAACACAAACCTGAACAGGTTGTGACCTGTGCCTCTTCTCAATTTAGAAATAATCCCAGGAGAAAAATTGACAGTCGAGCATTTCCC
>TRINITY_DN12378_c0_g1_i1 len=295 path=[0:0-294]
CAGAAGAGCTAGCAGTGGGGCTCGGCGAGAAGATGGAGGAGGAGTCTTAAGCGAGGGATTCAACAAAGACAGCGGCGAAAGAGTGCCGGCGAGGGAGGCGACAGAAAGACGGAAGAGAGACAGAGAGGGACCAAGAGCGACAGGTCAGCAAGAAGGGGCAAAAAGAGAGAGACAAAAGAGGGACCCAAAAAGAGGGTAAGAGGAGCTGAGAGAGAAAAACAGAGATGGACAAGAAGAGATAGGGAAAGAAGGAGAGAGGGGCAGGCAGGAAAGTGAGAGGGTGCCAGGAGGAGGG
>TRINITY_DN12301_c0_g1_i1 len=808 path=[0:0-807]
GACAATCTGCCTGAGGACCGACCGGGACCAGACTACCTACTGATCTGTGTACCTCACGTCTGAGGTCGGATTGCAGTAGAAGCCTTGCCCCGCTGGATCCTCCACGTCCCCCACACAGTGGAAGTTTTACAAGTACTTTGTCATTTTTGGACTTATTATGTGGAGCGGAAAGTCGCCCATAGGAAACCAATTGTATCCCCAATCCGGCCAGAAACTAAGTCAGATGCAAATTCAGACTTAGTAATTTTCTGCCTTTCCTTTAACCGGGGAGCCACTGCGACCGACTGACAGATGTTCTCTGACGACGAGGCAAGCTGTCCGGCATGAGAGAGGTGGTTGCCCCTGGTTAAGATAAGAGAATTCGAGACACTGTAACTTTGGACTGGCTGGACGGATTTTAATGGGGTAAAGTTTCCTATGCTTAGGACAGACTAGACTATGTGACTGGTAGCTTTCTCTGACTGCTTGGACTATTTCTGGGACATTTTTGTAGACACCTTTTGGGTGTGACTTTAGAGTAGTTGTTAGTAATAGACTTGTTTTCTTTTGCCTCCATAGTTTTAATATAATTAAAGTGTATTATTTCTTATACCTGTGTCAGTGTTTCCTTATGATTCTATAAGTGCATTTAAGTGTGATAGTGTGTTGAACTATGCCTTTGGCCATCTGAGAGAACAAGCTGAGTCTGCTTGGACCACGTTACCTGAGGTACTGCAGTAGGTTTAATCTAAAGACATCCCTTGTATGCTAAGAAGTACCCATCCTCCTGGGACCCCCTGGGAGGATTCCTACATGTATGAATAGAAAT
>TRINITY_DN12320_c0_g1_i1 len=465 path=[0:0-464]
CCTGTGTTTAAACTCCTTACTGAAACTCCTTGGGCTTGGTTGATTTTTGGAGGGACAAAGTTGAATAATCGTTGTCAGTTGACAAAACAGGAGTTGCCCTCATATTTAGGGAGGGTTGACTTCCTCCCAATAACAGTTCAACTCCCATAAAAAACATGGGTTGGGTCAGATCCGACAGATTGTCAACGGAGAAACTCAATTACAGGAACATCAAACTGAGCCAGATGGCAACCCTACACTTCCCACCTCTGGCCCTCTTCCCTCCAACAGCCCATGGCACTCTGTTTATGCTTTCCTATTCGGGTAGAGCTGGAAGTGGACATGTACACAGGATGTCGGAAATGCTTCCATAGGCATTTGTGGGAACATTTGCTTTCTATTGGCAGGTTTGACTACAGACGGAGCCTTTCTTCCTCGGATGTGGATACTAAGGCACAACAATCACCTGAAAAGGGGACTGCCCCA
>TRINITY_DN12376_c0_g1_i1 len=259 path=[0:0-258]
TACTTGCATTCTTTTTCCTACTTTTTATTTATAGGTAAAATAAACTGTAAAATAGGACTCGGCAAGCAGTCTGCATAAGTCATGGCCTTAAAATGCAAGTTCCAAAGACTGACCGGTCATTACTGCAAAGCCCAATATTTATGGGGAAACAGGAAAATGCATGTAAAATAGCCCCACTTGGTCAAGCAGAAATACTGAGAATATTTTAGATTCCCAAAAAGACTTCTAGACGCACACACTGTCTTCTTCCCACTCCGAT
>TRINITY_DN12333_c0_g1_i1 len=341 path=[0:0-340]
TCTCTTCTCTTCCCCTCCCCCCCGAACGCCCTGTCCCCGTACGTCATACAGCCCATTAAATTTGGACTGATAATCTAAGCGTGGATTGGATCCTTACCTTCCGTTCCTGAGTGAACACACCACATCCACTTTTCCACGTTTTCCTGGCTCCGTTGAACTGATTTATTTGGTACACGGGGGTTAACAATTCCCTGCGGTGATGTAGATGACCACGAACTACTCATCCCAGGCCATGAACTCTGGGAGTGACGTCATGAAAAAACACAGCCAGGATTCAAATGGCGGCCAGTTCTAAACCTCGGAGCTCACTTCATCACATGGGACACGAACACAGAATTTTC
>TRINITY_DN12332_c0_g1_i1 len=529 path=[0:0-528]
CTTTCATTATTGCTTATAGTTACCAAAAGCTTAAAAATTGTTTTAGAACAACTCCCATTTTTGGTTCATTATCTTGTAACTGTATGCAAAATAACCTGTTCCTGTTTTACTTTGAATACTGTTATCAGCAGTCCCCATTTTTTAACCAGTCATTGAGGGCTGCCCTCGAACATCAATTGGCGTGTTTAAGCAGGTCATCTTGTGACAGCCACTCAAGTGGAAGGAAAAGCCTGCTTTGTGAAGCAGTGGTGGGTTCGATATCCAAGGGGATGGAGGAATGGGGTAAATAAATCTTCCCAAAAAACAGGATTTAATGAACAATATAGCCTCATTCATTTCAAGAATTAATGTAAACTCAGGGTTGTGCAATAGCAACATGCTTCCGAGCACCTGATCTTTAAAACAAGGTAAATTGTAAACCTGACATGACCACATACAAGTCTTTTGTTTATTAGGGTTCACACTGTGTATAACACACTTCCTGGGTTAGTAATCTGCACTTGTCCTACCTGGTTAGTTTATGACTGGC
>TRINITY_DN12352_c0_g1_i1 len=929 path=[0:0-928]
TGGTCCTGAACGAGATTCATGGATTCATCTTGAATATCCCATCTTACATCTCGCTGGGTTTGTTGTCTTTGCCAATCCAACGCAAGCATTGGATTGCTGTCCGCCAGGTGCATGGACTTTACTACAACCTGGATTCGAAGCTAAAGGAACCGGCAAAGATAGGCGACGAGAATGCACTCAGAGAGTTTCTCCACGATATAATCTCCCAGGAACCATGTGAAGTCCTGCTGGTTGTCAGAAAGGATGTGGAGGAGGCTGTGAAATGGATCTGCAAAAATTGAAGGAAGAGAGGAGAGTTTGGCAATACTGTGCTGGAGGACTCAATACTTATACTCTATCTCAAAGGACCAGCACTCGGATCTTTCTTCTGAGTCCACCGTGCCTGCGAATAAAGCCTTCCTGGGATTCAAGATGATCGCTGGCCATTTGTTTATCTTAACATGCTCCACCCATACATGCATTTGTATGGGTGGGCAGTCCATGGCTCTTCACTGTGTAAACATGCAACAGAGAATTGACACAATTTGAAACATTCAAGGAGCCAAACAGAAAGGATACAGAACACCGCAGTGTATCCGGTTTCGTGATCTGGTTTAATATGGACCAATTAGATTACTCCTAATAAAAGCCTTCCTCCCTCCGGCTCTCCCACACACATAAGACAGAACCAGGCATTCGCCTTGTGACTCTCTTGGCTTGCCCACCTCTAGCTGTCTGACTGCATTTAGAACTCAGCTCTTAGGTTGATATGGTTAAACTTTGACACGTCCCACTCACGTGGAAACCATGTGCTCCGTACACTCTTTTAAAATGGCATTCCTTCATTTTATTGAAACTATCTGCTCGAAATCCAAACTGCTTGAAAAACCACTTGCTTGATTAAAAAAATGTAATTGATCAAAAAAAAAAAAAAAAAAAAAAAAAAAAAA
>TRINITY_DN12390_c0_g1_i1 len=327 path=[0:0-326]
GCACTGACACACACACCACACCCACACCCACACCCAGCACACACATCCAACACTGACACTCGATGTACCCACAACATGCACCGCAACACACACACACCTCCGTCACCCCACCCTGAGATTGTCTCACATTCCCATTCCTCAGTCCACATCTCATGCACCACATCCAACACTCAGAATCAGTACCTACACATACTCGCATACATGCACCCCAAGCACATCATTCGCACACCTACATGCACCCATCCCACACACAACATGCCCACATACACATCTTTCACACACAACACACACAGGCACCCAGACACCTATTCGCCACCCAACTCCTCC
>TRINITY_DN12316_c0_g1_i1 len=296 path=[0:0-295]
CAGACGCATTGGAGCCAGAGAAACCAGAATCACCGAAAGCATCTGTATCTTCTCCTGTGAGACCCAAGAAATCTGTTCCAGTTGAAGATGAACCTACTTTCCTTGCTCGTTTAACTTCCATTTGGAAAGGGTTTGTAAATATGCCTTCCGTAGCAAGGTTTGGGATCCAGGCTTACCCAGTATCCGGTTCTCTTGAATACTTAACTGAGGACCTTCCTGATAGTATCCAAATAGGAGGTAGAATATCCCCACAGACCGTTTGGGATTATGTGGAAAAGATTAAAGCATCAGGCACC
>TRINITY_DN12327_c0_g1_i1 len=269 path=[0:0-268]
CTTGTTTTAAGTCAAATCGACTATTGCACTTGCTTATATCTTGGCCTACCTAGCTACCTACTTCACCAACTGCAGCGGCTGCAGAATGCGGCCACCTGCCTGCTCACGCGGACTCCATTCAGACATCACATTTCTCCATCTCTCCGAAAGTTGCATTGGCTACCTGTGGCCAGCCGGATACAGTTTAAGGCCCTATGTATGGCCCATCGAGCTTTTCATGGCCCTTGTCCACTTCTTCTAAAGTCCCGTTTCTCACACTATCACCCAGC
>TRINITY_DN12353_c0_g1_i1 len=354 path=[0:0-353]
GCCCACTTACAAAGTGCCTTGTACCTCCACTCTCTAACGTATGCCCCTTTGGCGTGGATGTTCACTTTTATTTTGTCTGCATCTGCCAGCATTGCATCTTACTCCAGGATCCCTCCTTCCAGGTGTACACTGAATCTTTGAGGCCCATAGGCTAGCCATGCCTGTATTACTCATTTCGCTTAGACCCATTGCATGTCAGTGCTAAGTAGATATCTTTTCCATCTTCTCTAATTCTTTGATTGTTTTTCTACAGGAAGTGAGCAGAACCTCCCATTGGGCCAGAACTGGCTGGGCCGGCCGCAGCCGCTGCAGTTGTCGCTCCTGGCGCAGTCCGAAGGCAGACGAGAAGGCAGC
>TRINITY_DN12361_c0_g1_i1 len=764 path=[0:0-763]
AAACGCAGAGGGCGGGAGATGTGCTAGGAGGCAGAGAGCAGGGGAGGCAGAGGGCAGGAGAGGCAGAAGGTCGCAGGTGCACATGTCCTGGGATGCAGAGGGCAGGAGATGTGAAAGGCCGCAGCTTGACACGATCTGGGATGCAGAGGGCGGAAGATGTGGAAGACCACAGCTGCACCTGTTCTGGGATGCAGAGGAGAAGTGGAGGGCGGGAGAGGTGGAGCGAATGAAACGCAGAGGGCGGGAGATGTGCTAGGAGGCAGAGAGCAGGGGAGGCAGAGGGCAGGAGAGGCAGAAGGTCGCAGGTGCACATGTCCTGGGATGCAGAGGGCAGGAGATGTGAAAGGCCGCAGCTTGACACGATCTGGGATGCAGAGGGCGGAAGATGTGGAAGACCACAGCTGCACCTGTTCTGGGATGCAGAGGAGAAGTGGAGGGCGGGAGAGGTGGAGCGAATGAAACGCAGAGGGCGGGAGATGTGGAAGGGCACAGGTGCAAAATCGCAGGATGCGGAGGGCAGGAGAGGCAGATGACAGGTTCTCCATGTATGCAGAAAAAAGAGACATCAACAGTCCCAATACAACCAGTCTCCCTGGGGGCTTCAGATGGCAGCAGAGGGAGCACGTCTTAACAACACAATGGGGTCACATTAGATGACTCTTGGAAGGCTTTCTCCAAACTATGGTCTCAGTAAAAAGAACACATGGAACAAAAGAAAACTTCTCAGAACAGGGCTCTGGTCATCACTTTGGATTTAACAAAGC
>TRINITY_DN12386_c0_g1_i1 len=257 path=[0:0-256]
TTTCCCCCCGACCCCCTCATCGTCAGCCCCCTTCTTATTCCTCCATACCCCATCCTAATAGTCCCATGCTAAACAGGGTGCTCCCATCAACGTTGGGGCAGGCAAGTCTTCCCACTGGGGTCCGAGAGCTACAATGTAGATTCCTAACTCTAATCATCCTCACTCTAGGCCATTCACAGGCCCCTCCCACCTGTCCCATGTCTTCAGATCCCACTACCTAGCACGGTTACCTTACCCCACTGCCTCCCACCACCCAC
>TRINITY_DN12371_c0_g1_i1 len=395 path=[0:0-394]
GGAGCTGTGACGTTGCCAGCGAAGCTGGTTTGCGGCTGTCACAGGAGCTGTGACGGCATTGTTCTCATGTCAATGAGAGCCCCGCAAACCAGCTTCGCAGCACCTTAGCATTAGAGGGGTTAATGTTCTTACATGTAGCTATTTGTATTTACTTTATTTCTGTCCCCAGAACTTGTTCTTGTCTGAAATCTACATCTCTCTCCAGCCTCGATGATTACAGGCTTCAGAGCTTCAGAGTTTTTCAGCAAGATTTGTGAGAGAAAAAAAAAGTTTCCACACACCATTCATAAACTGTCCAGGTTGGCCGAGATGCTCGATTTTGTGTGAGAACATAAGCATTTATCCCGTAAGTGGTAAAGGACGCGTGTGCTGCTATTTAGTAGTGTTCCCCCCCC
>TRINITY_DN12300_c0_g1_i1 len=574 path=[0:0-573]
TGACTGGTCCCGCAAGTCTTATGCGATTCGCAGGATCTCTTAAATGAGGGTTTGAGGTCACGTACAATTTTTCACGTAAGCGAGGGTTACGCGAAAAATGTTACACAAATTCTAGTTACGCGACCTCTTAAATGACCGCATAAAAGTCGTCACTTTTTAGCAGCTTGTCTGAAAACTTAGCTGAACATTTGAATATTTCAAATTTAGCATTTTTTTGTTTCAAGCACCAAATTTCTATAAGCTTGAAGCTCAGTGTAGTTAAATCTCCTTAATGTTGAATGCCAAAGGCCCTCTGTATGATTTAGCATGATAAGGAAGAGATGTGTCTCAAATGTATTTTGCAGTGCACCTTGCAGCTGAAGGTTCCTCCAATAGTCTCTTCCTGCAAAAGTGTGTTTACTGGGGCATGATTTGGGAAACCTCCACGTGTCAGGTAGATAGAAATCATCTGTCCCCCTCCACATTCGTTCCTGCTCCTCCTATCTTCTGTTTCGCAGGTTGGTTAAGACCTGGCTCTTCTGATCTATTTCTGTCTCACAATGTCACAATGTCATGCGCCGGTCAGTGCCAAGAG
>TRINITY_DN12351_c0_g1_i1 len=202 path=[0:0-201]
CAACAGGGTAGCAAAAGGACAACAAAACTGTGTTGTTGTCATCACTACTCCGTGATCTTTCTTTTGTCATTAATGATGATTAGCAAGGAAGGAATCTCCAGCCAATGGACTGGGCTATGGACTGCAGTTCCACAACCACTCTTTTTTTCTTTCTGTATGTTAATATTGTACAGCGAAGGGAAATGTCTACTGATTAGAGCCC
>TRINITY_DN12363_c0_g1_i1 len=310 path=[0:0-309]
CGGAGTCTACACGTCCTTTATCCTCTTCTTCATCCCGTATGGAGCATTTCATGACGCAGTTGGCGAAGATGGGAAACACGTTTCAGACTACCAGTCTTTTGCAGTCTCTGTGTCTACATCTCTGGTCATCGTGGTTAGTGTCCAGATTGGCATGGATACAAGTTATTGGACGGCGATTAATCACTTCTTCATATGGGGGAGCATAGCAGTCTATTTCTGGATTTTGTTTGCAATGCACAGTGACGGCCTTTTCGATATATTCCCCAATCAATTTCCATTTGTGGGAATTGGACGAAATTCTCTAAGCCAG
>TRINITY_DN12338_c0_g1_i1 len=836 path=[0:0-835]
ATGAGTTTACCTAGATCCATGTCGGTTGCAACAGGACTGAATCTAATGAAGAAGACAAAAGTTAAAACAATCTTTCCACATACTCCTGGAAACAGCAAGACATTACTAAGCTTTGCAGAAGGGGATATTATCACGCTTCTTATTCCCGAGGAAAAAGATGGCTGGCTTTATGGAGAACATGATGTTACAAAATTGAAAGGTTGGTTTCCTTCGTCATACACGCGAATGCTGGTGGAGGCATCTCAAGAACAACTGGATGTATCTCAAGAACAACTGGATGTGCCAAGTTTCTTATCTAGCCCTTCGACAATACGAAGTATCAGCACAGGAAACCTGATAGATAAAAGCAATGTTGTTCTCCCTCCACCTGATTATTTGGAACATTCAGCAATGCAAGGCTATGCCAACAGCACGACTGAAAAACCACTGCCACCACCCATGCCCAGTAACACACCTTCAAAACCGACTGCAAATTGGATCACGAAACCACCTTTCTTGAGTGGAGAAAACCCTTTTGCCACAGTGAAACTCCGGCCAACAGTGACGAATGACAGATCGGCCCCAATAATCCGATGAACGAAATGCTACTTATTTTTTATCGATCTATATGTAAATATACGTATAAAGTACCCCCACACATTCATACTTGGGGCCTCATTTAAGAGGTCGCCTCATCCAAGAGGTCGTGCAAAGCCAGCCCAATTCCACTCGAGTGCACCCCGAGCTGCACTCTAGTTTTTTGAGTAACTCTCGAGTACGCACACATCTCGCGTACAACTCGAGGACGGCTCGAGTACAGCTCGAGGTGCACCCGAGCAAAACCTGTCCAACTCTAC
>TRINITY_DN12360_c0_g1_i1 len=1156 path=[0:0-1155]
TTTTTTTTTTTTTTTTACTGGTTAAGATTTTATTGAAAAGTAATCAAGGCAGCATATATTTTTTAAAAAGTACCAATATTTGCAACTTTATGTCCAATACCTTGACACTGTTAAATGCAGATGTATGAAAGTATTATGTACAGCAAAAAAAATAAATACAGATACAGCAACTTCATTTCCATGTTGTCGCAAACACCCCACTCCTCAACAACATCACTATGCTATGGTATTGGTAAGCTGCACTAAGGCGGCAGAAAGTTTGATCCACTTGTGTTGGAAAGAGGTTGGGTTAGCTCTAATGTTAAGCCATCTCCAGCCTAATACAACAGTTGTAGCACCAACAGAGCCCAGTTGGGTTGTTTCCTGGGTTTACACTCCTCTTTTATAGCATTGCTGATGGAGATTGCATGTTACAGTAAACAAACATCCCTCAAGCACATCCATGAGAAGGCATCATCAACGAAAAGGAGGATTTGGTCAGGGAGCACTGGGTGGCATTCTTGGACTATATTGCTCAACTCCCCTTATAGACCACATAGGAAACACTTTGAAGACGGGTTGGCGGAAGGTTACGAAGTAGACACTGGGTTCAACAATCACACATACAGAACAGATTACATATTGGAATTTAGCCTTCCCACGGAGGGCTTTTTCGTCCGTCCACCTCGGTTTCCACGTGGTAGAGAACATCGGCCAGTGTGTGCTCGACCACGGCTGCCCAGCCCATGTCACTCATCGGACGATAAGTGACATCTTTGGGAGGATATCTGAAGTATGGTCCAAAATTTACTGAAACGGTGCAGCATCTGTACAAAGAGACTGCAGGACAATAAACACCTTCAAAGATATCTTGGTAGGCAACACCCTGGTTGACGCCATTTTTGTAGAAAACAATTTGGCTTCCTGGAGTTGGTTTCAGGTTCTTCTCAGCTTTATCTACATAATCCTTCTCTTCAAAATACAGATAGCTCTTGAACTTGATCAAAGCCTTATCTTTGTAGGTGTCTGGCACTGCTTTAGCGGTCTCAGTTCCATCCGGAAGGCTGATATAGAAGCCTAGCGTGTCTCCTTGCCCATAGCCATCGGAGTAATGCTTGCCTATAGACTGGTGGAACTTGGTTCCCTTTTTGCTGCGCCAGGAGTAGCTGAACTTGTC
>TRINITY_DN12342_c0_g1_i1 len=254 path=[0:0-253]
CACTTCCTCATCCAATTCAGTCTCCCAGCAGGCAACTCCCAACCTCGTATCCACAGAGAACCCATCCTCCAAACTACCAGAGCTTGGAAAAGTGTCAAGCCAGAGGACATCGCCAGACACATTAACACCCTGATCACCCCCACAAACCAGAACCCCAACCCGACATCACTCTTAGACGACCTCATCACCAACATAAAAACAGTTCTCGACTCCATAGCACCATGCAAAACCTCCCCCCACCGACAACAGACAGC
>TRINITY_DN12317_c0_g1_i1 len=623 path=[0:0-622]
GTCCATCTGCAGTGGGCCAGTATCGGTCAACCTCCGATCCGCGGACAATGGCTGGTAAGCGCTTTACCCGCCGGATACCACTGGGAAAGAGAGTCTTCATTTTTTCTTCCACCTTGTTTAATAGATTGTCCACCTCATCCTTGGGCTCACTGCTGATGCTCTGCAGATCTATCAAAACTAAGCCATGAGGGTATATTCTCAAGGTGGCAAAACTTCCATTTTTGTTGATGTAGGTTGCTAATAAACCATGATTTTCCCAGTTGTGTACGGCCTCTGTCATTCCCTGCTCTTGAAAAATGGGTTGTAGAACTTCAAGGATGGCATGACCATCAGCTGAGGCTGCGGCAGAGAGCTGGATGTCGAGGGTGTTGTGTCGCACTGCTGCTGCTGCTGCCATAATGAGGCGAAGCCCTGTGCCATGCCTGGTGGCGGCGGCCGCTGCTGAGAGCCAGAGCCCGTGTGCTGCTGCAGCGGTGGGAGGGAGGCGCAGGAGCCGGCCAGCAGGAGGAGGAGGAGGTGCAGTGCTCCCGGCGGGTGCACACACACGGCGGAACCACGGCCGCCGCTATATATCAGGGAGGAGGGACGACAACAACGCAACCAGAACCACCGCTCTCCCGAAC
>TRINITY_DN12372_c0_g1_i1 len=251 path=[0:0-250]
CCTGCTTCTTGAAGTCTCTGGAATAACAGCTTGCAACACTGGCGATCTCTTTCAATCTTACAGCTTTTGTTACACCAAATGGCGTCTATAGGTAGAGGCGCATGCCTTTTGGGCTAGTTTCAGCGGCTGCCGTGTTTCAGCGCATCATGAGCAAGGTCTTGAAGCATTGCCATGGTTTTCGCTGCTATCAAGATGACATTCTGGTTTTTGGTTCAAGCAAGGCTGAGCATGATGCTAGACTGGACTCAATT
>TRINITY_DN12364_c0_g1_i1 len=235 path=[0:0-234]
CTGCGCTGAAACAACGGCAGCGGAACTGCGTACGGAATCTAAGGGGCCCTCAAATCTTAGATACTTCTGCCTGGGTGGAACGGGGTACATCAAAACAACACCAGTGGAAATATCTGTGTTGGAATGGAAGGGACGCACGAATGTCAGACACTGCTGTCAGAACAGCAACGTTGTACGCTGAAACAATGGGAGCGTATCACTGTGTGCGGGAATGTATGCGGTGCTAGAATGTTAG
>TRINITY_DN12391_c0_g1_i1 len=1210 path=[0:0-1209]
CGGGCATCAGGGGCAGAGGATATAGTCTGCTTTTGTTACTGCGGTGAGGGAGTGGGAAGGTTTTGAGGGAAGGCATTTAGAGACGTACACAATGAAAAGAGAGGAATATGGTGGCAGGGGCTGGGTTATTGGAAGGAGAAAGAAGCAGAGTGAGATGGGTTTTGCAAATGAGATGGCCAAAAAAATGTAAAAAGTGCGACTGGTGCAGGTGCTGCTTTGGTGAAGAAATATTTAGCAAGTCATTCAAGGACAGTCATCATGGCCTAAATAAATGATTTATCCACCAGGTTATCAAATGGTTACCAAACCTGAAAGTATGAAGACTATCCCGACCTGGAAGAATACAAAGAGAGGGTGTAAAACAGAGTCAGATGGAAGAGGTGGGTTAGGGCAGAAGATGTAAGGAACAAGGACACAGCAATCGGGAGAGGAAGGTGGCAGTTACGAGGGAGGCAAATAAAAAATAGCCGATTCACTGGGAAAAGGCAGTAGTGAGAAGGCCTCAACAAAAAAAATAAAAAAAAAGAGAGGCCAGAGTCGCAGACAAGACACATGCAAGTAATGAGGGATCAGTAACTGAGATTAAAGGGAAGGGCTCACAGAGACTAGAGTAGCATTGAGTTGGGCCATGCAGAGAATGTAGGACAGGAGATAGGTGGAGGGCAGGGCTACAGCTATAGAAGGGAGTCATGATTAACATCCTAGAGAAGAGGCTGGAGTCACAGGGAGGAGAGTGGTGTACGAAAATACATCATTGGGCATAGATCCTATTGAGGAGGGAGGTGCAGGAATCGGACTCTGCAATAAAACGGAGGGAGGAGAAATGCTAGGGACAGTACTCAGCAATAGAGGGAAGAGGTCATAGGTAAGAGGGATGTGAGGGACAAGGACTTAAGTGATCGAATCGAGGCAGGAGACACGAGGAAGAGTGAATTCAGGGACAAGGGCTCAGTTGTAGAATGAAGGCACAAGGAAGAGGTGAGGGACAAGGACTTAGCAACAGAGGGCAGCAGAAGCACTGAAGCACTCTCTGGCCACTCCACTGTCTGTGTGGATTCTTCAGGACTTTAAAAGCAAGAATAAATACAGCCACATACTAGGTACACGTCCCATTTCAGAAATGAAAACCTTGCACCTTAGCATACCATTCTTAATTGCCATGAAATGAAGTGTGATTTTATCACTAAAAAGGGGGCCGATCGACCTTGAC
>TRINITY_DN12381_c0_g1_i1 len=374 path=[0:0-373]
CAAGAAAACTTATTTGAACAGTTAGATATTTAATAAACTTCTGAATGCTTGTTGTGGGTTGGTGAACTGGATGGCGTCTGGTGGTAGATTACGGGTTCCAAGCACTGAGGATCTCCGGCCCACTCTGTGGGGCATTTGGTCCTTGGGATGGTAAGGCGGTGGGGGACTGGGCTGATCTCAAGTTTTTTGTTGGTTGGTAGGGGTTAATGGCACTGTGGAGGTGTCCTGGTGCTGTGCAACGTGTGCGTTAACCCCTCTAATGCTAAGGTGCTGCGAAGCTGGTTTGCGGGGCTCTCATTGACATGAGAACAATGCCATCACAGCTCCTGTGACGGCTGCAAACCAGCTTCGCTGGCAACGTCACAGCTCCTGTG
>TRINITY_DN12315_c0_g1_i1 len=385 path=[0:0-384]
CAGGCCTCCTCTTCCTAACTACAATGTGTCAGCACAGAATGCGAGCTTCGTGCTCCAAGGATCTTTCAATGAACTGAGCACTTTGCAAGTGTGGTATTCCAAACTAGACACGGCATCTGAAGAAGGTACTCTATTTAAACAGCTCCCTCCACTGCAGTTCAGTCAAGCAATGTTTACTTTGGAGCTAGATGTGGATGATGTTTACACTTTGACAACCCTCACGACAGGAAGGAAAGGCTCCTACCCAGTCCCACCAGCCTCGCAGCCCTTCCCCAAAAAGTACAAGGATGACTTCAATGTCCGCAACCCTCCTTTCAGTGAGGCTCCGTGCTTTGCTGACCAATCGGGAGTCTTTGAATATTTCACTAACACGTCGTATCTCGGG
>TRINITY_DN12354_c0_g1_i1 len=511 path=[0:0-510]
CCTCGGGGGCTCTCAGGATGTATATACATCATGGGGGAGGTGGGATTAAGGAGATTAATGTGCTGCTAACATCTGGTAAACATCTGGAAATCTTTAAAGAATGCGCCAGGCTTCCAGGATCACACTTACTATGGGCCTAGTTATAGAAATATATTGGAGGGCAGCTTTCCTGTGGGTGATTGGTGGGCTAAAGTATTGGGATGGTGAAGGCATTCACGGCTTCATAAAGGGAATCCTGGAGGACCCCATTACCTGAACACTGCAAGGTAATGGGCCATCCATAATACACAGAGAGGTGCAAATCACATTTAGAGGTTGCTCCATAAAGGAATATCATGGGGCAAACAAGGCCGACCCATTCCAAGTATCAGTGAAGCATTCTGACAGGAGCATTACTTAGGCAGAGCAGAGGTTGATGCCACATGGTGTATCAATACCTTCCCACTCACCCGATGGCCCATTTGCCAATGCGTTTTTGGGGATGGGTAGGGTGTTTTGAAGGTTATAGTTC
>TRINITY_DN12326_c0_g1_i1 len=204 path=[0:0-203]
CTTGCTCTTTGAACCCAGCACAATCAATCACATACCTATGTTGCTGATACAGGGCAGCTGGGCCTGCATCAGGTGCCCAACAAAACTGATCTGCATGGCCATAACAGTTCAGCGTGTGTGCCACATTCCATTGGCAACTTAGAGCACTTACATTCCGATGCTCCAAAGAACTTTAAGTGAGATGACTAGCCTGTCGCCCTCGAG
>TRINITY_DN12312_c0_g1_i1 len=1284 path=[0:0-1283]
CGAAGTGTCGCGCGCCGGCGGCCGTCAGTGCTTTGCCAATTCATTGTACGGCGGCTCCATGGCGGTGAACAGTGGAGAGGGGAGCGCGGGGCTGCGGCAGGCCGGGCTCATGTACGAGCGGCTGCGGGCCGAGTGGAGCCGGCAGAGCCCCGACCTGAAGGAATGCGGGGAGAGCCTGGGGCGCCTCAAGCTGGCACTCTTGGAGCTCAACTTCTTACCCACCAGCGGAACCAAACTGACGAAACAGCAGCTCATACTGGCTAGAGACATTCTTGAGATTGGCGCGCAATGGAGCATCCTGAAGAAGGATATCCCGTCGTTTGAGCGATACATGGCTCAACTCAAGTGCTATTATTTTGACTACAAGGAAGAGTTGCCAGATTCCGCCTACAAGCACCAGCTTCTGGGGCTGAACTTGCTGTTTCTCCTGTCCCAGAACCGGGTGGCTGAGTTCCACACAGAGCTGGAGCGACTCCCAGCGAAGGACATCCAGACCAATGTCTACATCAAACACCCAGTGTCTCTTGAACAGTATTTAATGGAGGGAAGTTACAACAAGGTCTTCTTAGCAAAAGGAAACATCCCGGCAGAAAGTTATACTTTCTTTATTGATATTCTGTTGGACACTATTCGGGATGAAATAGCCGGTTGCATCGAGAAGGCGTACGAGAAGATCCTCTTTAATGAAGCTACCAGAGTGTTGTTCTTCGACACTCCCAAGAAGATGACGGAATATGCTAAAAAGCGCGGTTGGATTTTGGACTCTAACCGTTACTACAGCTTCACCAACCAGCAACAAAAGCAGGAAGATGCCACAATCCCATCCACGGAGCTCGCCAAACAAGTTATTGAATACGCCAGGCAGTTAGAAATGATTGTTTAGTAAACATTGTGAACTTTGTGTATATTTTTTCTTCTATTCCCGTCATCCATTTGACAGTTTGTACGATTAAAATAACGGAAGGAATCCCACTTGGGTCGAGCTGCCTCTTACAGTGCAAATCCAGCTTGGAAACCGGGGTGTGGAGTATACCTTTCGAACCCTGGCCTAAAAGCAGAGACTGAACCGGCGTCTGTAGAGAACAGCATCGCACCTTGGGATGTGGGGCCAGGTGGGCCTTGGGCATACGGCCTTAGGATGGAGCATTGCAGCCATGAGAGGCGTGGTGTCCAACCCAGATGCGACTTTTCAGACCAGTCTGTACATAATCCTAGAAGTTGTTTACTTGGTTTGTATGACTCGCTTGGAACGTTTATAAAATACTGGTTCTATTGGGCGATGGG
>TRINITY_DN12340_c0_g1_i1 len=436 path=[0:0-435]
CTGATGCCAGTGCAGGTGACTATGGAAGTGCTATTGAGACTCTGGTAACAGCCATTTCTTTAATAAAGCAATCTAAAGTATCTGCTGATGATCGTTGCAAAGTACTTATAAGCTCGCTACAAGATTGCCTTCATGGAATTGAATCCAAGTCTTATGGTTCCGGATCAAGGAGACGTGAGCGGTCACGAGAAAGGGACCATAGTAGATCGAGAGAAAAGAGCAGACGTCACAAATCTAGAAGTCGAGATCGTCATGAGGACTATTACCGTGAAAGAAGCAGAGAAAGAGAACGGCATCGAGATAGGGATCGGGAGCGTGACAGAGAGCGAGAATATCGTCATCGTTAGAAAAGGCTGCCGAGATAAAGAACCAAGAATTGGAAGAAAAAGTTGGAACTCTAAAAACAGATGTTGAAGAAAGCAAGCAGAGGCACGGG
>TRINITY_DN12331_c0_g1_i1 len=800 path=[0:0-799]
ACTCGAGCACAGGACCGAAACTGTACTGGCAGATGTCACGGATAATATATTGGGGGACCCGGACAAAGGTAGCTCAATTATCTTGGTACTCCTAGACTTATCAGCCGCGTTTTACAATGTGGACCACTGGCTACTCAGGAGATGGCAGGGGGTGCAGGTATTGAGGGACTAGCCCTCCAGTGTTGCACATCTTTTCTGGAGGGCAGGAGTTTCGGAGTGGGCTTGGGGGCCACTACTCGGAATCAGTAGATTCCGCTTGTTGGGTCCCGCAGTGATGGCTCCTGTCTCCATCCTTCAGTGTCCATATTAGAACCCTGATAGAGCTGGTGGAGGGGCAGGGTTTGCTGTGTCATTCTTATGCAGACAATAACCAGCTCTATACCCGGAATACCCAGAGGACCGATGGTAGGCTGCCTTAAAACAATGAGTGAAAGGCTGTTTGCTTCAGTGTAACCAGTCTAAAACAGAGGTCCTGTTAATTGGAAAACCAGCCGAGAGGGTAAGCTGGAGTCTAGAGTGGCCAAATTAAGTGGGGAAAACAACCCCCACAGCAGAAGAGGTCAAGGGCCTCAGGCTCTGGATAGATAAGGAGCCCTCTATGAGACCACAAGTCAACACCACTATCCAGATCATAACTTATAAGATCCATCTTACCCGGAAGGCTCATGACCTTGTGCCAAGCTACCCAAGGATATGGGTAGTACAAACATCTTGAACCCTCCTCTGGAGTATTGCAGCGTTCTGTATGTTGGTCGTCTGAAAACTGTACTATCCCATCTACAGAAAATGCATAATACTGT
>TRINITY_DN12359_c0_g1_i1 len=458 path=[0:0-457]
TCCTTGTCTGACAATGAAGAGCCCAGACTCCTCTTCAGCTGCAGAGATTCGGATGAATCTCCTGCAATTCCTCTTTCTTCTGAAGAAGCTACATCAAGACACTCCTACTCGCATACGGTTTGGCCCTTTCCCTTCCCAATCCAGTCAGTGGTTCATCTGTTGGGGTCTGAGCTGCACACACTGCCCCACGGTCGTGGTGATTGCATAAGGAACCACAGGTGATGCATATACAGAAAAAGCTTTGATTGTGATTCTGATCAATGACAATAACAGTGTAGGTCTTCACTGGGACATGCGGCGATGCTCTGTGGAAAAAGTCAACAATGTTCAGGAGATGAGAACTTGCGTCTGACTCCAGTAAAGAACATTCATATACAGAAGCAATATTTTGAGTATAAGTAATGCTATAGTGAAAACTGAGAAATTAGAAACTGTACCAATGTACTAAAAGATATGGG
>TRINITY_DN12306_c0_g1_i1 len=251 path=[0:0-250]
GAGGCGCCATCCTTGTACAGTCCCTGAGGTTTTCCATTTTTGCTGGGTGCTGTTTGTCCACGCGAAAGGCAACTTTCCAATGATCAGTGATGATTTGGTCAATTCGTATCATCTTTTGCTGTGTGCACTTGATTTAGTGTATGGCAACGTGCTACAGTGTCCTAATCGCAAGGATCTACTGAATCCTAATTTCAAAGGCCTTCCTGACGATTTCCACAGTAAAGATCACAAGCCGGCCACAGACCCCCCCC
>TRINITY_DN12355_c0_g1_i1 len=475 path=[0:0-474]
CTGGGAATGTAAGCCTGGAAGAAAGAAATTAACACTGAGATTTCATTAATGTGCAAGAGACAATCCAGAGATTGCGTAACAGGCGGCCCTGCTCTCTCGCCCATCATCTACCCCGAACAATGACATCGACTAAGGCACCAGAAGTGAGCCCTCGTAGTGAAAAGTGTGTGTATGGCATCCCTTGAAGGCTCAGGAGTGAGACAATGCAGCAATATAGTCCAGACTGTAAATCTCTTGACTACAGTTCAAAATGGCAGTCGACAGTCAAGAACTTCTGTCACTCCATCGACTTAGGCACATGAGGGTGGGAAGAGCCCCAACCATAAAGTGACATAGCTTGATAGCTTCTGCTAGTGTACAGTAAGCGTTCAAGGGGGAGAATTGACATGGTGAACGCATTTCAGGACTTCCATTCCATGTGTAAGTCAAAACAGATTGGCTTCAAACTATATCTGGCATGGCAGAAGAAAGTGAT
>TRINITY_DN12346_c0_g1_i1 len=1022 path=[0:0-861 2:862-1021]
CTGCCTCGGAGGGAGGACGACCCGTGATTCATGGGGATGTCAGTACGTTCAAGTCCAAAGATTCCTCCGTTGCCACCACACCTCCACTTTTACGTAATGGCCTCTCTCCTTCCACCACGGCCCAAAGCCAGCCTCAGCCAGTCGAGAGTTCCAGCAAACTCGGTGTGGGTGCAACACATACAACTGCTGGTCACAGCCCTCATGTGGCAAGGCGAGCTACCAAGAAGCCAGCCCCTGCACCTCCAAAACCTGTAAACCCCCCACCACCTTTACAGTCGGTAAACCAGAGCACTCCACTCCCACTTAACCAGCCCCCCGTTATCTCTCCAAAACCAGTGACAAGAAGTCCCTCTCCCCCCAGTCAGCATGGGGGTGCTGCCCAGTCCCCGTCGTATTCCTATGGATCCTTACCACGGAGGTTTTCTGGCACACTAGCCACTATCCATGCTCCAAATCACCCCCCACCCCAACCACCAGTTATGGTCACTCCGCCGTTACAGCTGAAATCAAACAGCTTTGGAGTTCCACCGTCTTCTGTTCCACCACAGTCGTCTGTTGCTGTCAGCAGCGAACCCAGCACAGAGGAAACAAACAGCACCCCACCTCAGTCTCCAACACTGCCAGACGACACCCCTCCTTTAGGGACACACCAAGCCAACTCTCAGTCCTCTCAGTTTGCAGCTACAATGGCAGCCAACGCAGATACAGCCCAGCCTTCTCTTCCGCAAACCGGTACACTGCCCAGGCCGAGGCCTGTCCCGAAACCAAGGAACCGGCCAACCATCCCTCCACCACCACAGCCACCTGTGTCGAACGCAGTGGGAGAGACTCTGCCCCCATCAGCTTCAAAGATAGTCACAGACACAAGTTCCAATGGGCAAGCACAGTTTTCCGAGGATCCCTCGCTTGCACTCAGCAAGATATTGCACAACCACCATCTCGCACTGGATATTGAGAATGACACTGAGAGCACAGCGCTGTGAGAAAAGACAAATAACCCGGCATAACCCTTTCCATCCAAC
>TRINITY_DN12346_c0_g1_i2 len=1071 path=[0:0-861 1:862-910 2:911-1070]
CTGCCTCGGAGGGAGGACGACCCGTGATTCATGGGGATGTCAGTACGTTCAAGTCCAAAGATTCCTCCGTTGCCACCACACCTCCACTTTTACGTAATGGCCTCTCTCCTTCCACCACGGCCCAAAGCCAGCCTCAGCCAGTCGAGAGTTCCAGCAAACTCGGTGTGGGTGCAACACATACAACTGCTGGTCACAGCCCTCATGTGGCAAGGCGAGCTACCAAGAAGCCAGCCCCTGCACCTCCAAAACCTGTAAACCCCCCACCACCTTTACAGTCGGTAAACCAGAGCACTCCACTCCCACTTAACCAGCCCCCCGTTATCTCTCCAAAACCAGTGACAAGAAGTCCCTCTCCCCCCAGTCAGCATGGGGGTGCTGCCCAGTCCCCGTCGTATTCCTATGGATCCTTACCACGGAGGTTTTCTGGCACACTAGCCACTATCCATGCTCCAAATCACCCCCCACCCCAACCACCAGTTATGGTCACTCCGCCGTTACAGCTGAAATCAAACAGCTTTGGAGTTCCACCGTCTTCTGTTCCACCACAGTCGTCTGTTGCTGTCAGCAGCGAACCCAGCACAGAGGAAACAAACAGCACCCCACCTCAGTCTCCAACACTGCCAGACGACACCCCTCCTTTAGGGACACACCAAGCCAACTCTCAGTCCTCTCAGTTTGCAGCTACAATGGCAGCCAACGCAGATACAGCCCAGCCTTCTCTTCCGCAAACCGGTACACTGCCCAGGCCGAGGCCTGTCCCGAAACCAAGGAACCGGCCAACCATCCCTCCACCACCACAGCCACCTGTGTCGAACGCAGTGGGAGAGACTCTGCCCCCATCAGCTTCAAAGATAGTCACAGATGTTTGAGCTGCCTTATTCAGTGTGAAATGAGATTGGAAAGTTTCAGGACACAAGTTCCAATGGGCAAGCACAGTTTTCCGAGGATCCCTCGCTTGCACTCAGCAAGATATTGCACAACCACCATCTCGCACTGGATATTGAGAATGACACTGAGAGCACAGCGCTGTGAGAAAAGACAAATAACCCGGCATAACCCTTTCCATCCAAC
>TRINITY_DN12304_c0_g1_i1 len=671 path=[0:0-670]
TGGACACCCAACCTGCTACCAGACAAATAAGCGCCTATGATGAGTGGGATGCATTGATGGCAAGGGGATATGGACATCTGCAAGACGAAAACCGACAACCATTAATCCATCATGGCAGCCGGCATAGGGAACAACAGCAGTACAGGTATAGAGAAACAGACTTTCAAACCTTTAATTCAGAGCCAGAGGAGGAAAGCTGCTGTCCATGTGTGCTGCTCTAAACATTTACTGCCCTTGTCATCTCTGTATGATCCTTTTAAAAATTCATAGGAGTAAATTTTGTAGGAACAGCTATCAGCAGTTATCGGTAACTCAATACACCCATCTCACAAGCACTGCGCTCTCCGTACATGAGAGAATTGTCTTCAAGAGTTTGGTTCTCTACCACGGGGCCATCCACCAAAGTGGTCCAAAGATTCTGAGCCAACAATGCACCAGATACACCACGAACAGATCACTCCGTTCTTCAGATTCAATGAAAGCAACGGTCCCACGATACAGAATTGAAAAGCACGGAGGCAGAGCATTCTCTGTAAAAGCGGCAAAACTCTGGAACTCCCTCCCCGAGTCCCAACCCAACTCGGAACCGAGCAAAAAAAATTGAGCTTCATGAAAAAGCTCAAAACCCACCTATTTCCGCAATAAACACTAACCAAGATGCAATCCTCCGG
>TRINITY_DN12387_c0_g1_i1 len=457 path=[0:0-456]
TTTACTTTTTTTTTTTTTTTTTTTTCAATCAATTATTTTCTTTATTGAAATGAGAATATAACAGTTAATAGGCTGAAGATCATCTGTGCACATTGGCCATTTACAAATGGGCATATTCAACATGATCCATCTTTCCTGATTCGGATGTCTGACTTTGTTCGCATTCTTTGCGCACAGAGCAGGCACTCGTTGGAATAGGTCTCTCCATCAGTACCACACATTGGATTGAGATTCAATGGGCAGAAGTCAGCAGCTGAATCATAGCAGGTGGCCATTCTTGAAGAATCTTCTTGTGATCCAGATTTGTGAATATCTTCTCCATGAATGCCACCAGAGAAGGCAACAAGACAGAACAAGACCAGAGCAGGTGCTGCGCCTTTCATGTTCGTGGTGGTGCCTTTGCGGATGTTGCACTAATTAATTAAATGGTGCACCGCTGTGAGTGAGCTGCTCTTTT
>TRINITY_DN12310_c0_g1_i1 len=219 path=[0:0-218]
CAGCGAATTGCAACAACTGTTCACCAACAAGATCTTCTTTGGACCAACGGAGAAGCAGCACATTGTGGACAACCCCTGTGGGGCAGGATTTGCAGATTTAGATCCAAAAGCAAGAGTGATCACAGCCTTCCACAGGGAGTTCCAGGAGCCATGATCTACTAACCTGGGCTTTGTTGAACAGTGCGAGCAGAGCAGAACATTCCGGAAAGTGAACGGCAG
>TRINITY_DN12344_c0_g1_i1 len=304 path=[0:0-303]
CATGCTGCTGTACTGCATGCCAAAGGTCATCCAGGTTGGCTCCGAATATCAAATACGGATGAACATTGATGTCAATGGAATGAAGGTGAAGGAGTTGAAAGATACAGAATTTCCAAACACATTCCTCATTTCTGGGAAGCAGCGCAGTGTTGAGTTACAGGCCAGGTCTTCGGAGGAAGCAGCGTCTTGGATACAGGCATGTCAAGATGCTATCAACAAGAATGAGAAACGAAATGAAAGCTTTAGGGCTGCCGTACAAGGCCGAGATGGTAAGTCGGAGGAGCTGGGGCGACGCGCCCCCCAG
>TRINITY_DN12357_c0_g1_i1 len=279 path=[0:0-278]
CTCCCCATTCACCCACCTTTCAATGACTTCCCTGCGGCGCTTGTCCTCGTCTATCCTGCGGACAGCGTTCAGTCCTTCCGAGGGGGCAGTATCAAGTGGCTGCTCCTTCTCACAGCTCTCTGGTAGCCCGGGGTCTGTATCCCCCCTCATTTCTGACCCTAGGTCTGAACCCACCTGGCGGCTCAGCTTGGCACAGATGGCATTCACTTTCAGGCCGCCTTTACGCCTGGCAGCCATTTTAAATTTTCCTGAGTTTGTGTTGGTGCATACGGTTCTTTC
>TRINITY_DN12314_c0_g1_i1 len=269 path=[0:0-268]
CTTCTAGGCCCGATTATTGCCATATTGAAACTGTAATCTAGAACCCTTGACATAACTCAAACTACTGCTGTGTAAATATACGCAGAGCAGCAGGGACGCTTCACCCGCTCTGCCGTGCGAGCTCTTCGCGGTATAACAGCTTGGATGTCTGCGTTTAACCGCAAAGTTGAAGATTACAGTGAGCTTTACTTTGTTCTTCAGGGAAGGCTAGGGGCTGCGGAATTCACTTTTTCCTACTGCGGATACCGAGGCTTTGGGCCAGGGCGGGG
>TRINITY_DN12349_c0_g1_i1 len=347 path=[0:0-346]
CCAGGGTATTATATAACAGAGTGCTTCCAGTGACTCTGTGAGTGGTGAGGGGTCCCTGTGAGGGGAGGTTGATGTGTCCTTGTAAGGGGAGTAATAAAGTGAGCGAGTAGGGTCACTTAAGACATGCATTGTGGAATGAACCACCTCTTGGTGCAACCCATGGGAGGGGTGACGTGTCCCTAGAAGTGGAGTGATGAAGTATCCCTGGGAGGAGAGGGTTGAGGTGTCCTGAAAGGGGAGGGTTGAACTGTGCCTGTGAGGGCTAGGTGAGTAACGTATTCGAAGTGGAATATTTCGCACTGAAATATTCGCACTAAAGGTACGGATCCAATATCCCTATGTGTTGG
>TRINITY_DN12394_c0_g1_i1 len=467 path=[0:0-466]
GGCAGGAATCCCTGTGACGCACATGTGGGATAAAGTGACTTTTTCAGTATTACTGGAGATTTGATGTATGTGATGGCTCTAGATGTGTTGGAGTCCAGCTGAAGAGAAGGTTCCAGATGGGTCTGTCATTGGGAAGTCGGTCTGAAATCCCCGTACAGGACTTCTCCCATGACGTATGTCTTGGACCCAGAAAGGATTGTTGAAATAAGACTTTAGCATTGTTTTATTTTCCTGAAAACCACGCTTGTGTATTGCATAGGCACCCCAGATGGACCGGAAACTCTATTAAGGCTGCTTAGATTGCAGTCACTTCATTGGTAGATGTCTTGTAGATACACCTGTATTTGAATCATATAATAAACTTATGTATATCACTGTCATAGATTCCATTGTAATCATGGCTCCTGGCTCGAGCCCACGTTGGGATCTTTCATCCGTGGGTAAAGAGGGGAGATGCACGGGCTGGC
>TRINITY_DN12323_c0_g1_i1 len=247 path=[0:0-246]
CCCCCTTGCTGTTTTCTTTCATTTGAGATCTTTAAATCAGTGTTTGTTTGGTGTCTCGTTGCTGTCTTACTTCCAGATGGCCAACGTATTTCAAATGTATCCAAAGGCGTCCAGAAGTCCGTGCATGCCTGTAAGCATCGGATGCTGTCGCAGAAAAGTACAGCGATGCCAACACAGTACATTGCAACGCGGACGACGACGCAAGGCTCCGAGCGCTCAAGAACAGGGAAGGAGGGACCCTAAAAAC
>TRINITY_DN12325_c0_g1_i1 len=954 path=[0:0-953]
GTTTGGGAAGGAAGGGGGAATTTCAGGGTAGGTTTTTATTGAGGGATGCAGGGGAAATGTGTTTATATAATATATTTTTCTGTAAATGCGTGTCTGATGAATTGAGGCCAAACAGCAACTGAGATTTGGGGTATAAGTTGTTGTTGTTGAAGGAAACATGTTACCGCTCTGTATCAGAGCAGCACCTCGTGTAGAATTCAGGATGTTTTAGAGTGATGCAGAATGTAGCTGATGTTGACCGTGTTCTTGGGCTCTGCTCTAGACTGTTGCCTTTTCTTTATGGGAGATAGTGGGGCAACATTGACTTGGGCTACCAGAAAGAGAAAAAAAAGATAAATGCACATGATATTGGTCACCAAAATGGCTTCTAACAACATTGAGCAAAGTCAAAATAAACCAAAGGTCTTCAGGATAGTTCACTATCTGGTCACGATGATAGCCACCAAAAAACAGATCATAAGATCTGTATGACTTGCCATGCAAAGCATTTCTTGAAAGAAAGCCAGATTTTACCTACTAACGTGACAGAAAGTCTTGGTTACATTAAGACATGGAGGTAAATGTTATGAAATATTCTCCTTGAATTGCTACAACCAGCAGCAAAGAAAAGTTGCCAAACGAATGGTTCGCTAGGTAACAAACTACAGAATATCTATCACATGATGCACATACACAGCCTCCTCTTTATCCTTACCTGAGGCAGCCAGCCCATCTCTTTTCTGAAGGAATGTCTGGGTTGTATGTCGGCACTCCAGCGACCATTATGGAGCATGTTCAAAGCTTACTTTCCATTACGGAAGCACTCGCCTCCAAAGGTTAAAATAAAACATCTTAAAAACTGAATCATCAGACTAATCTACAGCCCTGTGGATATCCTCGAGGCTTGCACTGGCCAATAAGGCCTTGGAAGTCATGGCGCCTCTGGGTGTATGTTTCCCAAAAGCTGAAGTGTCA
>TRINITY_DN12308_c0_g1_i1 len=393 path=[0:0-392]
CTTGGAAACTGCTCTGGAACACTGACATGTGGAGAAGTACGGTGCGTCCTAAGTCCCAAATTCAGAATCAGTTTTTGGTGTTCATCTTGAAAGACTCAGAACGCATGTTTCTATGGATTAGGACACGTGCCGTGTGCAAACACACACATCAGTGCTCTCTAGTACCAACAAATTAACTTATTACCCAATGTTATGGACTTCTTTGGCAGGGTTATGTAGACCTTTTGGTTGGTGCAGACATTTTCGTTGGCGCTATTTGGTGCCGGCGGTTCTAGTTAGCATGATATTACATGTAATGTGTTTGAGTTGGATTATTGGGGTTTGTGCCATCCATTCATCCATCTATTCACCACCACCCACTGACATAGACCCACCCATCCAAATCCATCAAGC
>TRINITY_DN12380_c0_g1_i1 len=557 path=[0:0-556]
AGCTTGGTGTGCAATCCAAAAGGCCGATCCCTCGTCTCCCATCATGTGACCCCATCCCCCGCAGCCAACCGATGACCCATCTGGGTTGACAAGTTTACAGTTGGAACCAGTTCCGGAGATCAGGACAACACCACCATGGCCGGTGGCTGTAGCCATTGCACCAATGGCATCCGTGGTAATGTAGTAATTTTCACTGAGTTTTGGAAAACGTTCCTGCAGCTCGTCCACAAGTTTCTGAATGGCTTCTTTCTGTTCCCCACCGCTCAGAGACATCCCCAGCGATTTGAGAGGAGCGCCAGGGTCCAGCCCAGCCTTCTCCTTTGCTTCCGTGACCATTTCATTGATGGCTGACAAGCACTGGTCGGTCCCAACCAGCCAGTGATTGGTGCAGGGCCCATCAGTCTCAGCCAGGATAGTTCCATTTTCAGATATCAAGACAACCTTTGAATGAGTTCCACCTCCCTCCACTCCTCCGTAGTGCACCGCCATAGCTATCCCGTTGCAGCTGTAGCCGAAAAACAGATCATGTGAGACCGGCTGAGGTTGAGGACATCCCG
>TRINITY_DN12305_c0_g1_i1 len=201 path=[0:0-200]
TTCCCCCTTTTTTTCAGTGAGCATCTCCAGGTTTTCTGGTGAATACTTGCATGGTGCATAGTTTGTATCCCTCTGATCGGCCTTAATATTAGTTAACATTAATTGTGAAAAGAAATGTTATGCACCACTCAAGTCCGTTTCAAATTCAGTGGTTGTCTCAACTCCCAACTCTTGAATTATCCAGAATGTTTTCCTTTAGAG
>TRINITY_DN12358_c0_g1_i1 len=272 path=[0:0-271]
CTCCCTCCTTCATCAAAACAGTAACACCTTCAGACAAACATCTACAACCTTCAAGCCAACTCAAACAAATCCCACAATGCACGGTTCCCAATCTCAGTGCACCCAGCCTCATAGGCCAGCTCCCAGAGGGAGCAATTGAACCACCGTAGCCCCCTGCTCCACACCCAGCCGACACTGGCACGGCTTTGGATTCACAGGCCAGTGTTCACTTTGGTCAGTGAATGTATACCCACAAGAGCACCACCCTGCTAATATGGCAAATAATGCCAAAC
>TRINITY_DN12373_c0_g1_i1 len=335 path=[0:0-334]
CGTCTGGCTATAAATAAAGGAACGTGGGGTCCAGTCCTCAAAATCACTGAGGATTGCATCTTATCAGTTTCTAAAGGTAGCCCAAAGAGGCAAAACTACTCCCCCCCAACTCTCCTCCTCCCACAGTCGCTCTAGAAACCTGTACAATTTTACAGCAGGATAAATTATTTCAATTCACCAAAAGTAATCAAAAACACAATATGGAGGCACAGGGTTCATCTAATAATAAAACACCAACAACAGTTAAGCCAGAAGTAAGGAATCGCCCAGATGGTAGAGTCTGGAAGAACCAGCTGGGGCGAGTACCGGACATTGGAACAATTGGACTGCGGTTT
>TRINITY_DN12318_c0_g1_i1 len=272 path=[0:0-271]
CCACATCCACCAAGTGGTCGGACTCCAAAGGATTGCTCAGCACCAACACTGAAGTCTTCCCAGCAATTGAAGTGCATCAAGTAAACCTTGACAGTTAACCATACGTCAACTGCAGACAAAAGGTTATATTCCAGAGGAAAGCTCCTCCGTGGTTACACAGCAATCAAGAGCTTGTGTGCCTTCACCAAAAGAAAGTTAACATGTTCACAACACCCATCAGATTGGACCACAACACCCATCAGATTGGACCACAACACCCATCAGATTGGACC
>TRINITY_DN12309_c0_g1_i1 len=997 path=[0:0-996]
GTACGACAGCATCAGGAATGAGCCCTTCAAGATCCCGGAAGACGACGGGAACGATTTGACTCACACATTCTTCAACCCTGACCGAGAGGGCTGGCTCCTCAAGCTGGGTGGACGGGTGAAGACCTGGAAACGACGCTGGTTTATCCTGACCGACAACTGTTTGTACTACTTTGAATACACAACGGATAAAGAACCGAGAGGCATCATTCCTTTGGAGAACCTCAGCATTCGGGAGGTGGAGGATCCCAGAAAGCCGAACTGCTTTGAGCTCTACATACCCAACAACAAGGGGGCACTCATCAAGGCATGCAAGACGGAAGCAGATGGCCGCGTGGTGGAGGGGAACCACAATGTCTACCGAATTTCAGCGCCAACGCCTGAGGAGAAGGAGGAGTGGATCAAATCCATCAAGGCGGCAGTGAGCATCGACCCCTTCTACGAGATGCTGGCGGCTCGCAAGAAGCGGATCTCAGTCAAGAAGAAGCAGCAGCTGCAACAACAGCAGCAGGAGGAGCAATCCTGAGGACGCCGGTAGACATGACAGACACTCTGCTGACTAATTGGAAGCATTCTGCTCTACCCTTTCCTCTCAAAGCCAAAGGCCACAAAAAAGGAGAGACTTCAGACCGAGAGACTGTGTGGGTGGGGAGAAATATCTCTCACCAGCCAATCGCGGCTGACTGCCCCCAGGTGGGGGTTTTCATGTTCCACAAGGGAGGGGGCTTCATGCGCCCACCCAACTCGAAAACATTGAGGTCTGACCACTAGGCCGACAGGGTCCAATTTTTCAATGGAAACAGGCCAGAAGAGTCAAGGTTGAGTGAAATGGGGCTTGAGCCTTTGGACTGGTCAACTGCCTTTCCTATTATTTGTTTCAAAACTGACATTTAATTACTTTAATGTCAAAAAACACAAATAAGAGAGAAAAACAATCTACGTAGCATTAGTTTCTGTGGCCCTTCAGAAGTGAACCCCCTGCAATCAGAACCATTTCATC
>TRINITY_DN12382_c0_g1_i1 len=300 path=[0:0-299]
TCTTCCGATCTCTTGACTGAAGTCTTAAACCTACAATTTTCCTGATGGCACCAATGGCTAAAATGACCCTTCGGAATCATTCAAGTGGCGTTCCCAAGATTTGGTTTGACTAATTCTGGAAGCTTGGTGTCGGCGAATACACTGAAAAATGCATCCTGTGAAATTTGGCTGAAGCGTGCACCAAGCAGAGGGTGTGGCCAGACTCTTTTACCCACAAGCCATCTCACTGCGACAGTCTTCCCAATGACACACCCTCCCCGGTTGACACACTCATCAGGAAGTAAACAACAAACTCCGCCC
>TRINITY_DN12336_c0_g1_i1 len=1638 path=[0:0-1637]
CTTTTTATTAAATGCAATATCAAAGACAAAGTTCCGAAGTACTCATAAGACACAGTCAAGTACAGCCATAGTATGTAACATGAAACCGCCAAACTCAAAACACCTATCACATTTTTATATATAAGTCGCACTTATAACATTCTAAAATCAATCGACAATTGCCTTTAAGTGCCCCACCGGGGTGGTGAGGGCAAAAGCAGGCCCCTAGAATTATACTCTTTCAACAACTCACAGTAAATATTCATAGATTCCAAGTGAACCCCGCCCAAGAAACAAAACCAGCCATTCCCAATCTGGGGCAGTCCGTGGTCAACCCACCATGACAAGCCAAGAGTAGAGACATACCATAGGATAAATTATTTTTGGCGGCAGGAGACTAGGCGGGCAATTTTATGTTGCGGTGGCTGATAACTGTTACTCATTGTTGATAAATGTCATCATCCTTCCGTGTCCTCCTATCTACATGCAATTAAAGAGTTCAACCAGACAGCAGACCTAAACAAACACATATCACTTATATCACTTTAATAACAATGATATGGTGCAAATGAGCCACCACTTCCCTTCCATTTCAGTTCCCCCCAGGCCTCTTAGGCAAATCCTGTGTGCAGAGAGGGAAGGTCCTTCGCCTCTTTTTAGTCTTTACCTCATGTCTCGTTTTCTGCACCAGGCATGCTTCATTCCTTACCCCAATCTCATGTAAAGCCATGGGATTCGTCGTGTTTCCTAACTTCATCAGCACAGCGCCCACCTAGGTGCACAGTCTGTCCACGAGTTGTTATATAGGCTTCACCCCCAGGAAGAAACCATCCTCACCAGCAGTAGGGGGAAGCCACCAAAATCCAGATCATCAGGGGAAAACATTTCTAAACGGTGCCTCGCCATTGGTTAATCAGCTGTGAAGTCTTGATTTCCCACATACACTCACAGCAGGGTAAAACATCGCAAGGCCTTTCCGGTGTCTCAGGATCTCCACTATGGGCAGTTGATTTGACACTCCTTTGCAGGAACTCTGTCATCCTAGGGGCATCCTGCTTGATCGAGTGGTCCAAGGTGTTATCCCCACATGAGCCAATGTAGTTCTAGTTGATATCCTATCCTGCTTCCACCACGGACAGCATCCAGCAGGGCATCTAGCCGTGATCCCGGTTTACAAGGCTCACACACATCGGAATCCGACATCTCCCTACATCCACTTGCCTCCATGCAAAGCGGGGGCTGGGTCCCATCAGCACTGGGCCGAGAACCGCACAGCAGCGGATGCCATCTTGGATGCAGCTCTGAAATGGCGGGGGGCTGCCTCCTATGTTCATTCAGTCTCCTCTACCAATATTATCGGCACTAGAGGGACCCTGGTGTTCCACCACTTCACTTGTGTACAGAGAGATAGACGATACGCCTTTCCAGCCGGTGCTGTCAGCACTCATATCAGTGCCTACAACAGAGCCCCAAAGAGGATTGTCCTCCTTAGAAACCAGTGAACTTTACACGGTTAATATTATCAATGATTTGCAAGCTGGTATATATCTACATCTTCTTCTACAAGTCCATAATAGCAATATGAGGGGCAAACAATATTTGTTATAGTATATACTTAGATCATAACGTGATGCCTTAAGGGTCCAAGTACATTGCAAT
>TRINITY_DN12345_c0_g1_i1 len=452 path=[0:0-451]
CTGTGTCCTGGCCGTCATCGCTTTCTGCAGCCATGCCTCTGCTCGGAGGAAGAATGGATCGGCTGGAATGGAAACAAACAGACGTGAACTCCTCCGAAGCAGACCCACAGTACTGACCGTGGATGGCAAGAAGTGCAAGTTTCCCTTTAGACACGGTGGAAAGATACACTACTCTTGCATCTCGAATACTTTCTCTCCGAAGAAATGGTGTGCAACTTCACATAACTATGACCATGACATAGAATGGGGACACTGTGCATCTGTTGATGGAATAGTCATTCAGGATTACTGTGCGAGGAAGCCCTGCAAAAATGGAGGCCTGTGTTTCAACGGCCATGACCACACCTCTTACCACTGTCGGTGCCCAGAGGAATTCACGGGAAGGGACTGTGAAACGGCAAAATGCTTTGATTTTGTGCACTATGAATATTTCGATATTGGGGAAAGCTGGC
>TRINITY_DN12385_c0_g1_i1 len=207 path=[0:0-206]
CGTAAGGCACCGGGCTGGGCAGCGAAACATGGGGGCCAATGCCCACCTGTTGGGACCTGTCTTGAAGAAACAACGCCACCCAACCCAGGGTAGTGTCCTCAATTCCAGCCAGGTTCCAAACCAACCTAAACCAAGCTTCATTTTGATGGTCTGGCACTCATTTTTCATGCAAAAAAAATAGTTGCTGCTGTAATACCACCCCCACCC
>TRINITY_DN12366_c0_g1_i1 len=288 path=[0:0-287]
GTGTGTGTCTCTTCCTTCAGTGAGGTTCTGCACCCTGCAAATGCATGACATGTGGATTGGGCTGCCCGCCACATGCTGCTGGCCCTTGCAGAAAAACCCAGTGTGTTGTCATAATTTCAGCCATTTCATGGCCAACGTACACACCCAGTTGTTGAGAGTCCCTGCTTGGTTATCGTTCATTGCTTTAAAGAACAGTTTCTAATCCACCCATATTTTTGTATGATGCTGAAGTTAGTATGTTATTTACTAGATTAAATTGGCATTCAATCAACCAGCATCTTATTTGTT
>TRINITY_DN12389_c0_g1_i1 len=756 path=[0:0-755]
CCCCACGGTTTCAGTTTTCCACTAGGAAAGGCTGGTTCATTAAAGATTTCCAAGGCAACTGATTTTAATACAAAAAATAGAATTACGCCAAGGTCCCCAAACTCCAAAACCATTAATCCAGATCAATAACGGAATGAGAAACACTGTACTCTCGTTCTAGGGAGAGGCCCACAGACCAGAGAATTTCAAATACTGCATTAACAAAATACAAGAAAAAGCTTGATGACCCATATGGTAATGGAAAAGGAACTTCTCATTATATGGTCGGAAATGAATATTGGGGGGCACTTGGAGATTTTATGTAACCAGGTATTTGATTGTCCATAAGCTTAAGGGCTGGAACTGAAGTGTTTTGTGCTTTGACTGTTCGCTTCACCCCGAGTCATTAATTTTTGGGAGATGGCTCTTAGGCACTTGAATGCTGAACGTAAAGTGTTCTGGTCTTTCCTCAGTATTTGGTCCACTGTTTAGAAGCCCAGGGTCTGGTCACTAGATGAGCCCAAGAAACAAGGGCTCCGGCCTGGACAGCAAATACACTGCCAACCAAAGATCAAAAGATATTAGGTTTTCGTATGATAAGTATTTTTTTCGAGCTGAAAATCCTGTGAAAGGAGGACATAAAGAGAACTGGTTTCTTCAAGCTGTTCTGAACAATAAACAAAAGTCTGCAGAAAACTACTATGAAAAAAACTGCAGCTAAATGTTTTCTCTCCCAAAAATATTTTTGCAGGATTGCTTGTGCCAATTGGTCACGCA
>TRINITY_DN12368_c0_g1_i1 len=961 path=[0:0-960]
GGTACCAGCAGTGCACAGAATTCCTGGAATTGCACAAACTGTCTACAACTTACAATGTTTGAACAACGAGAAACTTTAACATTACTCTTTTGAAGAGGAAGAAAAACACAGACAGGAGATATGGAGACGCACTCATCAAATTTGATTCCTCTCTGCAAAGGCTCCTCTAGAAGGTGTGGCACCGTGTGCATTTTTGGAACAGGTGACTTTGGACGCTCTCTGGGATGGAGGATGCTGCGATGTGGCTATTCTGTCGTGTTTGGGAGTCGAAACCCCCAGTCATCGAGCCTGCTCCCCAAAGGAGCGGAGGTGCTGAGTTACAGCGAAGCCGCAACGAGGGCTCCCATTATCTTCCTCGCTCTTCATAGAGTCCATTACTCTCTTCTCAATGATTTAACAGAGGTCCTGGAACATAAGGTCCTTGTGGACGTGAGCAATAACCTCAAATTAAATCAACATCCAGAATCCAACGCGGAGTATCTGGCACAACTGGTGCCAGGTGCTAAAGTAGTCAAAGCATTTAACACCGTGTCAGCCTGGGCCTTGCAATCAGGCGCTTTGGATGCAAGTAGACAGGTGTTTGTGTGCGGTGATGACAGCACATCCAAACTAATGGTGATGGATATTTCAAGGACTCTTGGGCTATCACCACTTGATCAAGGATCTCTCCTGGCTGCCAAAGAAGTGGAAAACTACCCGCTACAGCTTTTTCCAATGTGGAAGACTCCCATGTACATAGCTATGGGATTGACGATCTCCCTCTTTCTCTATTGCGTGATAACTATTGTGATATTCACTCGCGTTAAGGATGGGCAAGATATTTCATTCCGAATTGCCATTTCAATTCCCAACAAGGTCTTCCCAATAGTCTCGCTCATGCTGCTTGCCTTAGTTTACCTCCCAGGTATCATTGCGGCAGTTCTCCAGCTCTACCGAGGAACAAAGTACAGGCGCTTCCCGG
>TRINITY_DN12398_c0_g1_i1 len=250 path=[0:0-249]
CTCAGCTTTTTTTCCTGTATATACTTCCATCACCTACTCAACTCATTTAATTTTTTTCTTTGTACCTCAAGAGTTTCTTTTTTTTCATTTGTCTGTGCCCTGTGGAGTCAATGCCTATGTGTGTGGTCCACTTCATTTTTCATGGCCAATTGTAAGATTCAAGATTCCGCGGGAGGTAATCCGGCCTTGCTTTCCAATCCCAGCTCCAGCTATACAGATACGCGACCCGGAAGCAGTTCCCACGACGAAC
>TRINITY_DN12350_c0_g1_i1 len=407 path=[0:0-406]
CTCTATAACAATCTACAAGCTCCAGAATGCAGAGACATACATATTTTGAGAACTACTGGGAAAGGTGCACGTATGCCCAGCTCTCAAGATGCCTGTAATGTTGACTGACATACATTTTACTGTAGGAATTACTTGTGCAGGTGAAGTCCAAGTGTAGAGTTAATATGTTGCTATTGATAATAAAGCATTATTTCACTTTCCACACTGGAAGAAAATAAATCCCATGGGCCTCTGTTTCCTTTTATAGCATGCGAAAAGGCAAGGGGCACCAATTAAGTAACAGCGCAATGAGCTGATCACACATGGACCATCGATGGCAATTGTTTAAGGCACAATCCTGTCTAAATCTTCAGGGCCACGTGTGTGCCCGAACTGCGCATTGGAATTCTCCTTGCTTTAAAATGGGG
>TRINITY_DN12393_c0_g1_i1 len=424 path=[0:0-423]
CTGGCGGATGATGCGGTCAGTCGCGACCATTCAGAAACGATGTGTGCTGGATTGGTTTCACCTGCCGTCAACACTCTCCAAAATCCATTGAATTCAAACTAAAAAAAAATAAGTATCTTACTTTCAGGAAGGTGCAGCGAGTGGTGAAAGGAGCAAAAACTAAAATCCAGCGTGGCCGAGTTCCCTCCATACCCCCAATCAAAAACAACCTATTCGCATCACGGCTCCAGAGCCAACTCTTTAGCAAGGCAATCGGTTTCAATAGCCAAAGGTCTGCGTTACCCTTATCCTGCTTCTCTCAACCAACAGCAACAATCCAAAAAAAGATTACAGATTAGCACTCCTATGATGGGATTGGAGAATAAAATTGTTCATACCTGCAAGGTATGAAGCAAAAAGATTATAGGCACCCTTTAACATGTAG
>TRINITY_DN12383_c0_g1_i1 len=300 path=[0:0-299]
CCAAACTTGGCACTGTGAACTTTTGGACAATGTGATTAGTTATGTTGATTTTCTATTTTTGAATATTTTATGCATCACACTAAGCTTTGGAGCGTTAAGGTTTCCCTTGAACTGGGCGATGCTCATATCTGAACAAGCTGTATTCATCTGACAAGCTCTAGCGAGGGAAGCGCGTGAGGCGTTGCTTCTGTTTCATTCTAGGTAGGCATGGATGGAATTTCACCAGTCCATATGCTGTAAATATATTTCCTGCAATGATACACGCTAATGTCACATTCTAGTTCGGCATGTACAGGACCC
>TRINITY_DN12362_c0_g1_i1 len=221 path=[0:0-220]
CCACGGCTGCTAGCAGAAGCATCACTATTCAGGTGTTAACAGTTTGAAAGACAAGAGCACTGTAAAATAGAGTTCAAAAGCATGAAAGATTATTTCAAACTCTGAAAGACATGGCTCAGTTTGGTGTGCGCACTTCTAAAACATGTGAGCTCAGCAACCCAGGGGTATTTGTTACCACCTGAATATATATATATATATAGATATATATATATATATATCTA
>TRINITY_DN12362_c1_g1_i1 len=287 path=[0:0-286]
GGTAGAGCTTGACCCATCCCTAAGTAATGGTAAAACCCCCAGAGCTCCGATGTTGATATTTTACACATGCCATTGCAGCTTTGTATTTATGTGGGAAGGACTCTGAAGGGGAGATATATATATATATATATATATATAGGTTCATCCAGTCTTCCGACACAATATAGTGCAAATAGATGTCACTTAAGCTCCACAACTAACAGGACAATATCAAGCTCTAAAACAAATTCCCACAGAGCAACACTTTATACTTTCTAAATCAAACATCCTTAATGTACATGAGCAAC
>TRINITY_DN12322_c0_g1_i1 len=302 path=[0:0-301]
CTTTCATTTTCCAACCCTCCATTTTTGAGTTTAAGATTAGGAATGAGTTACTTGCCTTCTGTTGAAAGGTGGAAGTCTCTTGAGCCCGAACATCGGCTTCATCCGCCCTCCGAGTCAGGTCCACCACCTCATCCGCCGTGTTTGTAGCCTTGGCTCCCACCTCCTTCAGACCCTGCTCCACTTTTCCCATCCGTGTTTCCAGGTCCACTACAGTTTTCTCCATTTTATCAACTTTCCCATGTAACGTATGTAGCAAGTTCATAATTTCCCTCTGACCCCTCAAGGGTTCTGCTATGCCAAAG
>TRINITY_DN12397_c0_g1_i1 len=858 path=[0:0-857]
TTTTTTTTTTTTTTTTTTTTTTTTTTTTTTTAGTTTAAATATCTTTTATTTGAGTTCATGACAAGTTGGAGAGAAGAAATACAAAAAAAATAAAAGGGGTTTCCAGCGTAGAGTGCAGCCATCTCTGGAAGGACTGGTTACTGCGAGGACGCCATTATACTGGACACACTGTCAAAATCGATCTTTTCCACGATGTTCTTGGGTTTGATGTTTTCTTCCTGGTTGCAAATAAAGATCTTGCCCGGCTCGGCCTCCGTCCAGCCGTACTTGTGCATCCACGCTCGCAGCTGGGGCTCTGAGAGATCGCCCAGCATCTCCACCAGGAGCCACCGGTCGATGTGCTGGTAAGTAATTCCCACCACGTGGCAAATGAATTTTCGAACCGAATCTTCAAAGCCCGTTATCCCATCCAGCAGTTCCAAGTTCTTGTCTAGAGCTTGCCAGAATGATTGGAAGTGACAGGTCTCCAGCAAGTCCCCCAGGTATAGGATCTGTCTTATCGGCTGTTCTTCTTGATGCGTTTGATCGATCATACACTTGCAGAGCGTAAAGTCAGTGTGAGGAAGGTTGGTCAGGGCTTTCAAAAGAATCGCGGCAGTTACCGACTTTTTGAAGAAGGCAGGATTGAACTGATACAGCTTGAGAACTGCCAGATTGGCTTCCAAGTCATAGGAATTTTCTTTGGCTTGAGTTTCCACATAATGCTCCAGCGTGACCAGATTTTCCGGATTATACCTGTCGATGCCTTTCAGCAGCTCGCCCACGTTGGCTCGTAACTGCTCGAAGGAGGACATGGCTGCAGCGTGGAAAACCGGGCAGAGAGGGAAGATAGAGGCCCGTTGAACCGATCAAAATGGG
>TRINITY_DN12321_c0_g1_i1 len=212 path=[0:0-211]
CTTTAGAGCGCAGCATTCTGGGAATTTCTTCTGCTCTGGGTACTCTAGCGGACGGCCCGCTGTCTGTTTCGCATGGCCTGTGAACGTTGGTTATATGGCTAAGGACAACGTTTGCAACAGTAGGGATGAAGATTCGCGGACCTACCCTGTCCCCAATCCTCACCTGGACTTTTTTTTGCAAATTGTGTTGATAAGCGCCTCTTTCTTCCTGG
>TRINITY_DN12379_c0_g1_i1 len=256 path=[0:0-255]
GTACGGATCAAATCATTTTCTATATTGCTTGGAGTAAAGTCGAAATTCTTCCCTTTCAGTGAGTTGTAAAATTTCTCCAGAAACTCGTTACACACTTCACACTCCAGCGCCTGACAGCTCCCAACCAGGAGGCTGCAGGAGAGGAGGAGCAGACATGGAACCACATGTACAACAACCGCCATGTCTCAACACACGAGCAAGTTCAAAATGTGGACTACTGGAATAACCTCAGACCCCTCCTCTCGGCACCTCCTCT
>TRINITY_DN12399_c0_g1_i1 len=249 path=[0:0-248]
TGTGTCTTTGTCTCGCACCACTCCTTTAACGCCTCGGTGAACCTGCTCCATGTAGATCAATAGGGATTCCTCGTTGTTGTCCCATTCTATTGGCAGTTCGCTCTCATGGGGGAATTTGTCGCATGAGAGCTCCACTGTGATCTCGAAGCAGTTGGTGTGAAGATAGCTAAAGTCATTCATACTGCCAGCTACAGTGTGCCAGTCGGCGCCATTGATGATGTTGCCAACCATCGTAAAGTCTTCTGTGTG
>TRINITY_DN12328_c0_g1_i1 len=221 path=[0:0-220]
CTAAATCTACCAGAAGGCACAGACAAACCAGGACTGGGTGAGCTACTCGTGTAGGGTTACCAGCTGATTCCATGTCACAGAGGACGCAGTGCTCCAGTCCTGTGCTTTCCTTTTACCAACCATTGCCATCTGGTGCTTCAGTATAATTGGATCGATTCATCTGGACCAAGACGACAACTCACAGCGTGCACTGTGAGGATCATGGAAGCTCAGGAGTGGAG
>TRINITY_DN12343_c0_g1_i1 len=669 path=[0:0-668]
CAGGAATCCTGTGAGTTTTTCCTCAAGCACAATTCCATAGTTCGACATAAGAAGAAGCACTACAAGTCCAGCTCTCACAAATTAAAGGTTATCTCCAAGTCGATGGGTACTAGCACTGGAGCCAAAGCAAACCATGGAATGTCTGCCGTGGCCATCACGGACCATGATATCTTGGGGCAGGATGCCTCGATGGAGGTCAAAGAAATTCCAGAAACACTTGACCAGAAGCTAACAGAACATGGAGCCGGCTCACAGAAAGGGGTAGATGGCACTGAAGTGGAACACCCGTCAAAAGCATTAGTTGACTCTGAGACCCCTATACAGCAGGTGGAAAAGGATAATCGAGCAGGGACTTCCAGCAAAGTAAGCAGCATATGTGGGAGTATGCTAATACCTGAAGAAAGGGACGCTCAGAAAATGGGTCTAGCTGAAGCTCATCCATTGCAGACCAGCCTTTCTCACCTACCCACCTTTTCACAACCCAGCAACAGGAAAAGCTCTGTGCAGCTCCCCCTGCACTCCGCTCCCGGCTCCAGAAAAGACCTAGATTCAGGCAATCCTACTTCTGATGCCTGAAATTGAAAACCTCCACCTGTGGATTACATCATTTTACACCATGACTCGTTACTTGGCATAGTGGAAACGTATTTTCAACTTATTGAGCTCTCC
>TRINITY_DN12339_c0_g1_i1 len=445 path=[0:0-444]
TTCTGTTGGTGTCTCCTTGTCACCCTCTTTGTAGAATTTCCAGAGCATCCTCACTCCATGTGTTTAGTGCTCTTTTTTTGGAGTCTCCAATTCCCATTCTTTTGGGATCTCCAGATTGTCTGGTTTCAGGTCCCTTCATAAACTCTGCTGTCAAATGCCTGATCCCGTCAAGTCTGTGCAGTCAGACAGATAGGTCCGCTGCTTAAACTTTAGTTTCTATATTGTGGAATAAATATATATGTCTGCGGTTTAAGGCTTGAGCCTGTGACAAATGTACGTGATAATGTGATGGACAGCTATGCTGTTTAAGGCCTTAGCCTGTATCCTCTGTTTTAATGTAATGGATATGTCTGCAGGTTAAGGCACACTGCTTTAAGACCTGTGTAACCAGAGGGAAAGCTCTGAGGTTTTAAGGATATGCTTGGGACATTCCACTCACACCCAC
>TRINITY_DN12396_c0_g1_i1 len=405 path=[0:0-404]
CATTCAAAAAAATTGACGTTAATAACAAAGGGTATATTTTACACGATGACCTTCTTAAGGTCCTTACAACAAAAGGTGAAAAAATGACACGAGATGAAGTGAGCGCAATTTTGCGCTTGGCTGACGTGAACAACAATGGTAGATTGGACTACAACAAGTTTTGTAAATCATTTAGCACCACCACTGAGAACTGTCTCAAAAGTGCAATGGAGAACCTGTCAACAAACAGCAAATCAAAGCGACAGCAGTTTGGAAGTCACTTGGAAAAGTCCCCTGAGCGTACTTCGTCACCAGCCCCTAGACCATCACCAAGAACACCTAAAAAAGGTGATAGCAAATCTTCCCGTCCTTCATCGGCTCGGAGCTTCAAAGCATCAGTAACTTCAGTCATCAGTATGGGCGCCA
>TRINITY_DN12347_c0_g1_i1 len=383 path=[0:0-382]
CGTCCGATCTCAGAAATTGTATCACAATTTGCAGGAATATGCCAAGAGGTACTCCTGGTCTGGCATGGGCAGGATCCACAAAGGAATTCGCGAACAAGGCCGATACCTAAACAGCCGGCCATCCATACAGAAGCCAGAAGTCTTCTTCTTACCTGACCTACCGACAACGCCCTATTTCTCACGAGAAGCACAAAAGCATGATGTGGAATTACTGGAGAGGAATTTCCAGACCGTCCTGAGTGACTTTGAAACGCTTTACAAGTCTTTCTCCAACTGCAGCCTGCCACAAGGATGGAAGATGAACAGCACGCCCAGTGGAGAGTGGTTCACCTTTTACTTTGTGAATCAGGGAGTCTGCATTCCCAGCAACTGCCGGAAATGCC
>TRINITY_DN12303_c0_g1_i1 len=371 path=[0:0-370]
CTTACCTTTTGTAGAACCTGTTTTATGGCTGATGTTCATTCAATGCCCCATTAATAGCTTTCACTTTATACTTGTGGCATTTACGTGTCACTATTCAGGTGAACAGTGACTTGTGCTGGCTGCTGTGCCTCGATGGCAGTGCTGTGCAGTGAATTGCCGGAACCCAATGTAAAGAGCTCTGGGCAGCAGAGTGCTTGCATTCTGCAGATGTTCAGCACACTGGTGCAGGGGGAGGAGGGCAGTGGGTGTTTGGCCCTATATCCAGAGGGCATGATGAAGCCACAGAGTGGCCTTGCCTTGGAGGAGACACTCTTTGAGCGCTCCCCTGCAGGAGGACCTGACACTTGGGGCAGCTGTGGCAAGGGGAGGAG
>TRINITY_DN12370_c0_g1_i1 len=290 path=[0:0-289]
CCTCATTCCTTAAATAGGAAAAGGATAATAGCTCTGGACCACGCTATAATCTAGTAGGCTAATAAGTGTGGTCACAATTAAAAATTACATCCTCCTATTATCTAGAATGCATAATATCTAATGGTACCATTAATGTTGCAACAGTAAGGTACAGGCCATTTTGAAGAATAGATTAAATGAGCAGAAGTAATAGGCCACCAAGCATGCACACACACACGCATGGGCGCGCATTGACAGGTACATATTCGCAAACACATGCACATAAACACACACATGCGCACACACACACG
>TRINITY_DN12313_c0_g1_i1 len=802 path=[0:0-801]
GCCATTTTATTGAAAACTGGGAGCTTCGATCAGCGGTCCTGCAAACTGAAAATATGGCAGAACCACGCACTGGGGAAAACCTTGCAGAAAAACTGAATGCTGTAGTGGAAAGATGGGGTCTGGCAGGACGAGTCTTGGCTTGCGTGCACGATAATGCCAGCAGCTTTGTGCTTGATGACACACCGAGGTATGTTACATGGGAGTCTATCAATTGTTTTGCCCATACTCTGCAGCTGGCCCTGAATGATGGTTTTTCTTCGCGCAACGTAGCTTGTGCTGTTGCGGCTGCAAGTAGACTTGTGGCCCACTTCAACTACAGTCCTGGGGCTGCCAAGGCCCTGGTAGGAAAACAAGCCAAGCTTCATGTTGAACAGCACAGTCTGATCCAGTCTGGCAGAACTCGCTGGAACTCCGTGTGCGACATGTTTGAAAGACTGAGCAAGCAAAGGTGGGCTGTGACAGCGGTGCTCTCAGATAGCTCCGTGACAAAACCATCTGATGCCCAAATGCTTCAGCTGCAAGACGAGCACTGGCAATTCATCGAGGACATCCTACCCATCCTTTCCACTTTGAAATGTGCAACCAATGCCATGTCGGCTGAGCAGGCAGTTTCAATTTCAGATATTTATCCGATTTGCAACAGTCTTCTCCAAACTCACCTCCGAAGTGAGGGTCCCACCGAAAATGGGAGTGTTTCAGAATTTAAGGCAGCGGTACGTCGATCTCTGGAGCATCGCATGAAACCCAATGATCCTGCCATTACTGCCAAACCACCTCTCATGGCCTCCTTGTTGGACCCACG
>TRINITY_DN33459_c0_g1_i1 len=389 path=[0:0-388]
GGGTGGTCTAAAAATTGTGTAGGATGGTAAAGAGTCGTTTCTTAGGTATTCCAGCATTATTTTCCCCATGCACTTTTTTTAAGCATTTCAAGACAGTTCCAATTGGAGGTCGGGTGGGATCACATGTGTTGTCTGGTGAGTTATCTATGATGAATTTGTCAGCTGCTAATAATGCATCCACATGTTCTGATGTATATGAGTTTTGCTGGCTGCCATGGTGAAGGTGGAAATTGTTTTCAAGGGTGTAATATGTGTATAGTGTTGCTGCTGTTGTTGTGAAACCAACAGGTCTATCACAATATACCCAGAGACTGACCTCTATAATTCAGATCAGTGTTATCAAAACAACCTGCAACTAACCTACTGCCCTAAAACATATCAAAACAAAC
>TRINITY_DN33491_c0_g1_i1 len=287 path=[0:0-286]
CAACGACAGGTCACACCCATAAAGCCAGTGCAAACTGTAAACACCACAGCTTCCAGTTATGTTGTTTATCCGGTTGTGACAACTGTACAGCAGAGTGTGCCAGTCTCCACCATTGCATCCTACACCCCTAGCTCTACGTACAACACTACTCCTGCATCCTACTCTGGTGCGAGTTACACCACTTATGACCCCACTGTGTACACTGCAGCCAGCGCATATTACCATCAGCCACAACAGCAGCCGCCACCACCGCAGCAGCAGCCGCCGCCGCCGCCACCACCACCACC
>TRINITY_DN33467_c0_g1_i1 len=552 path=[0:0-551]
CACAGCTGATGCTGGGCTAATTGTTTTTTTATAAAAGATTTCATATGTGGCTGTAAACTGTGCGATAAGTGCAGCATTATCATAATAGGAAAGAACCAAGATTTTTTTTTATGTACGTTTGACGTTATCGCTAGATACATGAATTCTTCTCAGTGAGAAGGGGATGTCATCGTGGGTGTTCACCCATCTCTTCTTCGGCATTGTGGGTGTATTAAATACATTAATAACCAGACAATTTAACATTCTGATGCTTACATTTCAGGCATGTAAATTCTGTACTGCGATCACGACGCTTGACTGAGATCAGAGTGTCAATGGGAAGTTGGAGTTGAACGCCATGAGTCCAAACCTAGTGCAATTGCTAGTTCATCCACCATTGTCTGAGCATGCTTCATCCCCCCCCAACCCTCCAACAAGTGGCCATCACGCCCAGTGGAAAGCTGAAACTTCAAATCACCTTCTGAAACAGCTGGTGCAAGCCTGGCTAGAAAGTTGTGAAGTTCTCGGCTGCGAGTTCTCCGGCCCTACCCTCAATTCCCTCCTCTTCCTGTG
>TRINITY_DN33412_c0_g1_i1 len=269 path=[0:0-268]
CCGGCACTGAGTGGAGCTGCAATAACTTTGATTAGCTTCTCCAATGGGCTGATAAAATCATTCATTCCACGGTTGTAGACATAGATCACTGCATCGTACAGATGATTCTCCCAACACATGAGGACCATCTACTGTATGTCCAGGCTGGTGACGTCCATATGTACGATGCAAGCCTCAACACTCTCCATCATATTCCGGTCCTGGAAGTGCAGGAGCAGATCCTTCATCACCTGGGCGGTGAGGCCCACCAGCTGGTCCCTCAGAATGTA
>TRINITY_DN33406_c0_g1_i1 len=448 path=[0:0-447]
TTTTTTTTTTTTTTTTTTTTTTTTTTACTGCTTTGGCATTTTATTCACTTTTTGCCTCCAGGAAAGACAACGAATTAACTGCAATATTTTAACAGTTAGCACTCATAGCACCGAGTCAAAAAGTAATCATTTAAGGACTTTACAGTAACCCAAATATTTGGCATTGGGTCTTAGTGTTAAGGGGAGGGGATTTCCTAGGCGCGGACTTTGGACACCAAACCCCTCTTCTGTAGGGCAGTTTCCTAGCAAACCGGGACCACGGCTAAGCCCAACTGTGCCAATCGAAGGCCATGGCTAAGAGCACGTCTAAGTATTTGGTCTTTCAGAATAAGACGTTATGCATCAAACAGCATACAGTACCTTAAACTTGATGCAGGCTGAACAGGAAGCCAATGGAGAACTTTATGAAACTGTGAGACAGTTTCTTTTTCTCATATCACCTCCCCCA
>TRINITY_DN33478_c0_g1_i1 len=300 path=[0:0-299]
TCTCACATTCCCTCACAGAGTCCAGGTCACCAACGTGCTCATAGCCTCCCGGCAGGACTATTGCAACTTTACCTATATTGGTCTCCCCAACAAAGAGTTGAAAAGACTACAATGTATTCAGAGCGCCGCAGCACGCATGCTCCTAAGACTGCCAAGAAAAGCACCAACCTCCCAAGCACTCCGGTCCCTCCACTGGCTCCCAGTGCAAGAGAGGATCCAGTTCAAGGCACTGACACTGTTCCAAGGGGCATATTGTGACACTGGTCCACAAATCCTCAAGAGTAAATGCAACAAATACGC
>TRINITY_DN33437_c0_g1_i1 len=241 path=[0:0-240]
CACTGATCATGTGATGATGTATTTCAGGTATATTGACAACCTGTTTATAATTTGGGATGCATCAGACATACTCTTGGATGAATTTATTTCTATCTTGAATACCAATACTATGAACATCAGATTGACTTCCAGTCATAGTCAGACTAACATTTGTTTTTGGGATCGTGAACCCAGAGTGTCGGTTAACATGCTTCATAGTCGTGTACATATTAAACCTTGTATGGCCAATACAACACTGCAT
>TRINITY_DN33471_c0_g1_i1 len=394 path=[0:0-393]
CGCTCTTCCTGCTGCTGCGGATGAGCGCGGCCTGCTCGCCCCCGTAAGCCTGCGCCAGCGCGGCGGCCATACCCCCCGGGCACTCCGCTGGGTACAGCAGCAAGGGCTCCGGGGGCCCGGGGTGCAGGCCCTCCCCCGGCAGCAGCAGCAGCACCGGGCCCTCCTCTTCCTCCTCCTCGCAGGACTCCCCTTCATCCAGCGGCGCCCGGAGCGGCTCCGGCGGGCCCCCGCCGCCCTCCTCCAGGCCCAGCCCTGCCAGCCGCTCCCGGAGCAGCACCGCCTCCATGTCCAGGCCGTGGCCCCCCTCTTCGGGTAGCAACGGCCCGGCGCCGCTCGGCATCCCCGCCCGAGACTAGCAGCACGGCCTACGGCTTGTTCTCTGACGGAACCGGTG
>TRINITY_DN33450_c0_g1_i1 len=482 path=[0:0-481]
CTTCACCCTCTGCGGATCCTGGAGCTGCAATGAGGACAGCCTGTCTGCAGAGGTGCTGAGGCCCCTGGGCCTGGGCGATGAGGTGTCTCAACACTGGGTCATGCACTGTGGGAACCGGGGTGAGCTCACTGACTGGCATCACCTACAGCCTTAATTACTTCATGCCATCCTGTGGTTCCCATCCCTCCACAAAGACTTCTGACTGTACCAAGGGGTGGGACAGAGGGACAAGCACACTAATAGACTGCAAACTCGATTTGCAATATTTTTTTTATTAATTAAAACATTTTTTTACCTTTTGTTTAAAGATGAATTGAAAGAGGGAGAAAGTCTCTCTCTTGCTCTTCAGTTCGAAACACCAGTTTGCTGCCTGGAGTGACCGCTCCATTAATGGGAGAGAGCGAATGAGAGCTAGGGTGTGTAAGAGAGTGAGAGAGAAAAAAGAGAGGCAGAAGACACTTCTTATGCCCAAACTTTCCCAC
>TRINITY_DN33477_c0_g1_i1 len=563 path=[0:0-562]
CGCCCCTTGTCCAGTGATCAGTCCTCCATGCCCTCTATCTCACATTTCCCAAAGGCGCAACTCCTCTTTCTGTGTGTTATCATGTGTTTCAATTTTATCTGCCTATGCCATTCTTGATGGCCTTTTTTTGGGGGGTGCTACAGATTGATAATGTTAATTCATTCATAGGTCCCTTGCATATTTGATTGTTTCTTTATTGTGTATTTATTGGATATTTATGTATGCACTGTGTACAATTTGTCTTGTTGGCTGTTGTCTTTTTCCTCCCTGAAGCATAATGCTGCTTTTTATTCTTTAGCCAGCTGGTGCCAAGGTCTGTTCCCTCCTCTCCAGGTGTCAGGTCTGCTCCTGCAGCCTTTTCTGTCCTCGGCGGCCCACCAAGAGCGTAGCGTGCCACCATTTGTAGTGAGATTCACTGAGCGGCTGGCTCATGTCTGCAGACGTGTGAAGGGAGCAGCATGGCCTCAATCCAGCTTCCCCTCGTCTTCATACATGTGCAGGGGCTAAACTGCCGGTGGGCGCTGGCAGGCTCGCACTCATGGCTAGGGATGGGCGACAGTTAC
>TRINITY_DN33424_c0_g1_i1 len=449 path=[0:0-448]
GTTGGTCGGAAATCTGGAAGAAGAGGGATAGCTGTTTCCAGAAGAGTTCTTCCGCAGGACGGAAAGATTCAGGGGCTTCGCGGGACCGCACCCCACACCTGTAGGAGAAGGGTGAAACCCCACGGTATCTTCCCCCGACCGTCATAGTCCGCAATGCTACCACCTTCAGACCCCGAGCCTCTCCAACCGCACTGACCCCCACACCTTATCATTCTATCCAACTGGATGTTGATGCAGTTATCACTATGTGATTGTTGTCAGCATTAATTATCCATGAATGAAACATCTGAAACGAGAAGAATAAGGAGTGAAGTGAAGGATAACAAGAAAACCGCATCCAACCAGGGCAAAAATCTGGATCCAAAAGGATACGCAGGTCCTGGCCTTGGCCGGCCATGGTGGTGGAGGTGGAGAACTTCTTTGGCGTCTACATGCTCTTCTGCACCAAC
>TRINITY_DN33490_c0_g1_i1 len=269 path=[0:0-268]
CCCCCGTGTCTTTCAAATAAGATGGAAGCTCAGTAACATATTTCCGCAAAAACTGGTCTATGTATACTGATAGATGTTCTGTCACACTGTTTATGGCAGACACTATGGGTCTGCCCGGTGGATCAACCAAAGATTTATGCACTTTGGGAAGGACATATAGAGCCGGGGTCACAGGTTTAGGATTTTATAGGTACCTTTTCTCCTCATAATCAATTAGACCTTGATCACACCACATGCAAAGTAATTCATTGAGCTCATCATTAAAGGTC
>TRINITY_DN33458_c0_g1_i1 len=353 path=[0:0-352]
CCTGAACTGAAGCCGGAATTTAACACTGAAAACCTCGGCACCATATTAGACTCTGAGGTCTTGAATAAATTGGAGAGCGATTACATCACATCTTTCAAGGAAACTATAAAGAAATATATAAGCAATTTCCTGGATTTACAGAAGAAAGATTGGAACAGTGAACGTGAACCAGAAATTGAGATTCTGGAGGGCACATATTCCTCAGTGCTGTACATTGACATCCAGGAGATGATTGGACAACATGTAAAAGAATCCGGGAGACTTTCTGAACATTTAAAACATGAAACTCACGGTGTTTGTCTGCAAGAATTAGCGCAGTTTATTCCAAGACGTGAACTACAGAAAACAGGCAC
>TRINITY_DN33480_c0_g1_i1 len=264 path=[0:0-263]
CAACAACTTCACCATCACCCTAGAGCTGCAGAAGGACGCCATTCAAAGGGCTTGTGAAGCCAGGTTTTCAAAATGCAGGAAAGAGTTTGAAAGCAAGCTACGATCCACAGAGGAAACTGTACATGTCTTAAACAAAACCATGTCCGATGTTGTGCTGCCTCTTGATGACAAGATCGATAAAATGAATGAGCAAATCAACGATTTATGTTATGATATGGAGATCCTGCAGCCCTTGATTGAACAGGGAGCACCCTTCGCTATGAC
>TRINITY_DN33463_c0_g1_i1 len=232 path=[0:0-231]
ATAGAGCCCATGTTAGAAATCATTAGGAAAAATCACTGTCATCGTGGTCTCAGACTCGGAGATTATTTAGGTATAGTTTCGGCTTACGCCGATGATGTATTACTTTATTTGAAAGAACCAGATTTAAACATACCACCGGTGATGCGAGAAATAGTGAAATTTGGATGCTACTCGGGATTGGTTATTAACTCAACAAAAACAGAAATCTTCCCCCTGACACCTAAACCCCCCC
>TRINITY_DN33463_c1_g1_i1 len=236 path=[0:0-235]
CGCCCAGTGAAATCAAGACATCGTCGGCGAACATAATGAGTTTATGTTCCACCGCTCCGAAGGGGATTCCTTTTATTTGTTGATTTAATCTAATTATCGAGGCAAACGACTCCATGGATATTGCGTACAGCAGGGGGGAACGAGGGCATCCCTGTCTGGTGCCCCTTCCGATTCGAAATTCTTCTGATTGGTATCCATTTAGGAGGACGCGTGCCACCGGTTGGGCATAATTTGCC
>TRINITY_DN33442_c0_g1_i1 len=357 path=[0:0-356]
AGCCACTTCCAGCTTCAAAGAGAGAAAAGACGTCTACTGATGTGCCAAGAAACCAAGCACCACGTACTTGCTGTGCTTTTTCTCCATGAAGGTCACCGTCTCTTCAGGTATTGCTCCCCCGCTTTTTTGAGCATCAGAGAGTCTGCTTCAGAGGCATCTCAGCTATCATTTCATATGTATTGATTTGGACACATTCAGCGCATGGATGGGAGGATCATCTGCCCGTGACATCTGTCACCATGTTGCTCTATTCGGCTGATCTGTATTTCCTGAACCCGCGGGCCTCGGCGCGCCTCTTGCTCGCTCTGCGTTTGAGGCCGGAAGCTGCAGTGTTTTCTTGCAGAACTGACTGAGCCC
>TRINITY_DN33486_c0_g1_i1 len=626 path=[0:0-625]
CTGACCTTCAGCACAATTCAGAGGTCGTACCTAGTGCCCCCCTCGCTGCTCCTGAGCCAGAGATAGAGCACTATGACATAGAAAACGCTAGTAGCATTGCCCCTTCAGATGCAGACATCATACAACACTACAAGCAATTCCGGAGTCACACGCCTAAATTCTCGATCCAGCGGCATAGTCCTCTTGGCTTTGCCAGGCAGTCTCCAATGCCACTTGGTGCAAGCAGCTTAACATATCAACCACCATACAGCCAGGGGATACGGACAAGCTCCTTTACCCATTCCACATGCCCTCCACCCAATCCGCTGTCTCGCCACAGCCCGGCCCCTTTCTCAAAGTCCTCTACCTTCTACAGAAGCAGCCCAGCTAGGGAAATGCATCTTTCAAGAAGAGAAGGCAGCCCCCTGGATATGCACAATGATGCCTGCCAGCCCGGCATATTTAACTATGCCACTCGGCTTGGTAGGCGAAGCAAGAGCCCTCAGACGATGGCTGGTCACGGCTCCAGGCCAGGAAGTCGCCTGAAACAGCCCATAGGGCAAATTCCTTTGGATACAGGACCTCCTGTGGGGCTCTCGATTGAAGAGGTTGAAAGGCTGAACACACCTCGCCCTCGTAATCCAAGC
>TRINITY_DN33475_c0_g1_i1 len=234 path=[0:0-233]
CTATCTCACGCTTCTTGATGATGAGGATCATATGCTAGAATACTTGAAAATCCAGGATGAACAGCACTTAGTAATTGAAGTTCGAAACAAAGACATGAGCTGGCCAGAGGAGATGTCGTTTATTGCAAACAGCAGCAAAATAGACAGACATAAAGTACCCACAGAAAAAGGTGCCACTGGGCTTAGTAACCTCGGCAATACGTGCTTCATGAATTCTAGTATCCAGTGTGTGAG
>TRINITY_DN33428_c0_g1_i1 len=302 path=[0:0-301]
TTCATCCTCAACAGGCCAGTTTTCGCGCTGGTCATAACACAGAACATGTTTTCACCTAAGTCCTGGACGATCTAAGGATCGCGGCTGATGGCGGCGGTGTTGCAGCCTTAATTTTGCTCGATCTCTTGGCTGTTTTCGACACCGTTTGTCAAGGCCGTCTGATGGAGATTGCCAGGGAAGCAGGAATCTGCAATAGAGCCTACCAGTGGCTTACTTCCTTTTTGCGAGACCACAACATCAGAGTCTCGGTCTCACCTTTCACATCTTCCCCAGTTATGCTACATTGTGGCATTCCTCAAGGC
>TRINITY_DN33469_c0_g1_i1 len=488 path=[0:0-487]
CAACTGTGAGTTTGCCTACAATGACAACTGGTTTATCACGTTTGAATCGGAGGCCGATGCACAGCAGGCTTACAAATATCTTCGAGAAGAAGTGAAAACATTCCAAGGGAAACCAATTAAGGCAAGGATAAAAGCAAAGGCAATAGCTATAAACACATTTTTGCCAAAGAATGGGTATAGACCTCTGGACATGAACGTTTACTCTCAGCAACGTTATACAACATCATTTTATTTACCTCCAGTGTACAGTCCGCAACAACAATTTCCACTGTACAGCCTAATTACACCGCAGACCTGGTCAACGGCACACAGCTACCTTGATCCTTCATTGGTTACGCCATTTCCAAATGCGGGATTTATCAATGGGTTTACATCTCCAAACTTCAAGCCAGCGGCATCGCCTTTGACATCACTCAGGCAATATCCTCCCAGGAACAGGAACCCTGGCAAATCGCATTTGCGGCATACAATACCAAATACGGAAAGAG
>TRINITY_DN33411_c0_g1_i1 len=703 path=[0:0-702]
GTCCAGTATTTTCTATCAGTGAACATTCCTAACCCAAGATCCATGGGTTCTAGTAATTGTCAAGGAAGGAGACCGTCTTGCCCTTCCTCCAATGACCCCTGCATCGCCTCCATGTCCTTAGAGTGATCTCTCTTGATCCAGGAAGTTCAGAGACTCCTCTCTTTCCTGGAGCTATAGATCCAGTTCCCTTTTTTCATAGATGACTGGACCTTTTATCCCAGGCACTTCCTGGTAGAGAAAAAAAACGTTGACAGCTCTAGGCACCTTCCAGATGGGTGAAATACTCCGATCTCCTGCTTCTGGTGGAGAAGACAGTGGGCCAGAGTATTGAAAAATTACCTACATTGTGATTTAGGTACTCTTAGTTCTTGTTTCCTCCTTCACCCAGCCAACCCCACTAGTATATGCCCTGGTACAACTGATGTACCGCAAGTTAAAAACTATGTGGGACCTGAGCTGTGGCATTTGGTGAGCCAGCTAAGGGGAGGAGAGTGGGTGGGGCCTGGGCGCACAAAGAGGAGCATCTTTTTTGGTACAGATTTCCACATCCGTCTGCCTGTGGGCAGAGTTCCCAGCCAGCTGTGAAGGAGGAGATAAATGTGATAAATAAGAGTAGCTGAATTACCATCAAGGTCATTGTTCACGTCTTTCCTATGTTTCTACAAGTTATTTCCAGACTGTTTTGCAAGTACAGAGCTTGGGG
>TRINITY_DN33482_c0_g1_i1 len=448 path=[0:0-447]
CACAGAAGTCATTTGCAGTTCGCATACAGCGCATGGGGGTCTGAATAGATGACCAGGACCATGCCACTTCAGATGGCACCTTGTGGCTCTCCACCAGATGGAAAAGATAACTAGAATTATTCTCTATTCCCTCTTCAATGTCCCTGCCTTTCATGTCCACGCTGCTCCAGTTGTAAGGGCCCCACTTCTCCACCGGGGTGGAGTTATCCTCCACAGCGCATGGTGTGGCACTCAACTCAAACTGTCTGTGAATGACACCTCTGCCATCCAGTGCCTATCCCACGCTGGCTGTCTGAACCTCCTCACACACCTTCAGTTTGTGCTTTGCCCTAGCTTTGCAGTGGAACCACTGCCTTGATTGAGAGTCTCTGGAGCAAGCGGCTCTTCACTGCCCCCTCTGGTACCAACAGCCACTGGAAGCCCTCACTGTGGAGCACCGGGGGTGCTG
>TRINITY_DN33429_c0_g1_i1 len=353 path=[0:0-352]
CAGTTTTCAAAGTTCTTTTGTTTACAATCCTTATGGAGGTCCCGGTTCTACAATCCAGTCTTCCACTGGTTTTACACAAAGAGTGAGAAGCTCTGACGTGTGAGTCGTAGTTTGTGGAAGGCAGGGGCTCTGAATCAGGTGTCATTCTTGCAAAGTACGTTTGTTAGGAGCATACATTTGGAATGGGAACACCTTTTATTTCCATTTTATGTAGTACCTGATTCACAAAAGGTAGAGAATGCAGATGAGTAGCTGTCAAGAATTGCTTCAAGAGGCGCACTGAGCATTTCTATAACAGCCCCACGGAATGTTGCACTCATAAAATATAAGCTAGAATCTATAGACCCCACGCC
>TRINITY_DN33460_c0_g1_i1 len=209 path=[0:0-208]
CCGAAAGCCAACGCTCCATTTCCTAGAAGTTCACTCCGCTCCCTCTTCATCTCAAACATCTATTAAATGCCAACAATGATCAGAGGGGTCATGAGGCAACAACAAAATACTTCCCCCAAAGTAGGTGGCTATGAAAACGGTTCTATTACTTAAGCTCGAAAATAAAAGCTCAACATTTTTCTGCTCAAACCCTTTGGGGTACTTTTGCT
>TRINITY_DN33416_c0_g1_i1 len=308 path=[0:0-307]
CCGCTGTAAAGATGTCGGAGGTGCAGCTGCCTCCTGTGCGGACTCTGGAGGACTTCGTGCTGGGCTCGGCCCGCTTCTCCCCGCCCGACGTGCGGGACCTGCAGCGCTGGAACCACCGGGTCATCAACAACCTTCTCTACTACCAGAGCAACTACTTCTTGCTGCAGCTGCTGCTGCTCTCCATTGGAGGGTACGTCCAGCCTCTGAAGACTCTCCTGGTGCTGCTGGTGGTGGCCTTCGCCTTCTTCGCCTTTGTTTGGGCAGCCGAGAACAAGCCGGTGGCCCGGCGCATTCGCCGCAACTACCCC
>TRINITY_DN33419_c0_g1_i1 len=377 path=[0:0-376]
CGTGTGTGTTTGAAGCGGTCGCTAGAGTTGGAGTAGCGCTTGTTGCAGCCCTCGTAGGGGCAGATGTATGGCTTCTCACCTGTGTGAGAGCGGTTGTGGATCTTCAGATTTTCCAGCCTGGAGAAGCTCTTGTTGCATGTTGGGCAGCGGTGAGGCTTTTCGTTTGTGTGCGTCCGTATGTGGATCAGCATTTTGTACCTGGCATTGAAACCTCGGCCATGGCGGGCACACCCTTCCCAGTGGCAGCAGTACCCGGCATCCTTTTCAGGTTTCACGTGAAAGTCGTTGACATGGTCCACCAAGTCCTGGAGCAAGTCAAACAGCTGGTTACACTTTGACCACCGGCACAGCAGGTCTCTGGGTTCCGGGATCTCAGG
>TRINITY_DN33409_c0_g1_i1 len=227 path=[0:0-226]
CCCTGTTACCGTACATATGAGCCTGCTTTATGGATATTTTCCTGCTCCTTTTGTTTTTCTTACCCTTTCTAGCTGGAGAACTGATTACATTGTCAATTGAGATACTCTCATCACATTCCGCCTCGTCAATGTCCACAAAATTGTTAGATACTGATAGATTAAATGGTGAGACATCCCTTGGGATGGGCGCCTTAAATGCCAAAGTGACAATGACCACTGGTGAGACC
>TRINITY_DN33417_c0_g1_i1 len=301 path=[0:0-300]
CCTCCTTGCTCTCTCGCTCGCCCCCTGATTCCCCCAGGGGTTCATACCTGTCGGGGAGAGAGGCGAGGTGCACGTGTTTGGAGCTGGCCTTCTTCTTCCCGCCCTTCTTCCCGGCGCTGCTGTCGGGGCCCCTGGGCGCCGTGGTGGGGCCCCCCGCTTCCCCCTGCTCGGTGGGGCCCTGCCCCTCGCCTCGGCCGCCCAGGCCCAGCTCCTGCAGGATTATGGGGAGCTGGTCGTCGCCGGGAGGCAGGCGCGGGTACCTGGCCTTTCTCGTCGCCTTTTGCCTCATGCTCGCCGTTTG
>TRINITY_DN33497_c0_g1_i1 len=423 path=[0:0-422]
CCGGGCCTGAGACAGACCAGCCTTGATCTCTCGGGGACCAGAGAGACCAGCCTTGATCTCTCAGGGCCCAGAGAGATCCAAATCAGTCTGTTCTAAATTATCCTGTTCCCTACCCTCTGGTGCTGCATGGTCCCACCTGTACCTTGTGGATGCTGGGGGCGGGTATTCCAGAATCCAGAGGCGATCATTCGCATCAAGCAACATTTCCACCTCAAAATGAGAGCACACCCTGCCCTGGGGAGTAAAGCAGCAAGGCACCCGGACCTCGCGTCAACAACAAGTTCCCAACTCTCATCCCCACCCTGGTACTGCAGCCTCTGGCTCAAAAGCTTTGGCATAAAAGTTTGTTCAATATGAATTTAACTTATGAAGCCTTATTGTACAAGCTGGAGATTGCTGCTCAAGTCTGCAAGCCATGTCATG
>TRINITY_DN33430_c0_g1_i1 len=451 path=[0:0-450]
GATCTTGTAGAGTTAATAGACCCCACACTGCGTAAAATCTGAATATGGGGTAGCTAATGCTTCCCTATTTCAGACCGTATGAATTAAAGCTTTATATTGGTTCCTTTTTTAGTGTAAATGTTTTCAGGTTCTGTGCTCAGTATGCACCTTTCCACAGGCTTCATGTACCGAACATTTCTTGCTTTCTCTTGATTTCCTCTGTCCAAGTACTAACCCATAGTTAACCTCCTAACTAACCATATGTGGTTGGACATGCTCTCAAAGGCTATTGGTCTAGACTGGTGAAGGGCTTATTTAGGGAAGTCGGCGGCAGCAGCGTAGGTGCGCACATAAGGAGTACAAGGTATAGTACATTCTCATTTACTGAGTTGTGTGTAACATGTTTTATTTTTAGGATGTGTGTGGTATAGAAGACTTTTTTATTCTGCTGTGACCACTATTTTAAAACGGG
>TRINITY_DN33483_c0_g1_i1 len=353 path=[0:0-352]
CTCTGAGATACCTTGCAGCTCATATATATAAAAATCCTAGATACTGTTTTTTATTGTGTGAAATGAAAAGTACAGTAAAGCACTCACTCATATTATGGTACAACGCATCTTTTATAATGTAACATTTATAAACGAACCAAAGTAAATTTTTTTAGGCCTTCATGAAAGTAAACCAGTAAAATGGCTGCTTCTGTGTTTTGCTTCTGTAAGAAAATGCCATGGGTCATACTGCCTATTGAATGTTCCTTGCAAACAGATTAATTTGTTTCGCTGCCAAAACTCAAAACCAACCAAACTATGAGCTCAGCCTTTGAAGATAAAATCAGGCAAGATTGTTCCACTCCCTGTCCTGC
>TRINITY_DN33498_c0_g1_i1 len=513 path=[0:0-512]
CTCTTATTTACAATTTAGGCACAGGAAGGTGAAGTGATTTGCCTAGAATCACACAATGTTAGCCAAGTGCTGAGGACGGGATTTGAACCCCGGTCTCCCAGTTCCAAAGCCAGCGCCTTAACCACTTGGCCACATCGCCTAGGAAGGGGTGAATAATCATCCTTTTCTCCTGTGTCAGAAGGTCATGCCTTAGGAAATATACAAAGTCTTCCTGGCTGGCAGAAGAAGATCTTAAAACCAAAACCAAAACTGTTGCGGTCACTCCAGGACAATAAGTATCTTGGATACTCTGCTGCTTGAACCTGAACATCTGAAGAGTCTTGAGGGTGAGTGGGAGCACATACATGGACGCATTTGACTGCTGGATCATCAGAGCATCACCTAAAGAGTGAAGCCCTTTGCCGATTCATAGGGCATTTTACATTTGCTTGGGAAGCAAAACAATCTATTTGATGGGATCCCCATTTTGAAAAGATGGATAGGAAGACCTCCCAATTCAGTTCATACTCGTGA
>TRINITY_DN33423_c0_g1_i1 len=332 path=[0:0-331]
AGAAGTGTAGCCCTTGAGTACTCCATACTGCCATGCATTCCGGAGGGGTACCCAAATACCCATACTGTAGGGAATGAAGCAGCTATGCGGCCAGGTTCGTGACCACAGGGTTGTGACGAAGAACCCTCCCTGCTTGTGCGTCAATAGGGCAGGGGGGAATCTGTAACTCCTTGAACAGAGCCAAGGATGAGTGGATAAGATTTGAAAACCAATGCTGACAAGCCCATGTTGGGGCTATCTGAATCATCCACTATTCTGTTGGCTCCGAAGATACACAATCAGTCTGGTCGGTAAGGGAGTTGGATGGAAGGTATTAGATAACTGTCCCCGCC
>TRINITY_DN33479_c0_g1_i1 len=241 path=[0:0-240]
ATTGGGAGCTGAGAGGAAGTGGTCCCACCCACCTTGTCGCCAGCATCATATGTGCTTTGTGTCCTTCTCTAAGCTAGCAGAGAAAGGGTGCTTCTAGACCCTCACCTCTACTCGCCACACTGCTAGACAGCCCCAGTTTTCAAAATTAATTTTGGTGAGACCCTGGTAGAGAAGGGGCTTTAACCCATTTTGCATAATTTATTCACCCATACTGCCTCTATGGACCGTTATAATGCTTTCC
>TRINITY_DN33474_c0_g1_i1 len=228 path=[0:0-227]
CTTGAGGATCATTGACTGTATATCTTGGCGTATATCTTGGCACCTACAGGTGTCAGACAAGAATCTTCAGACTTGTTATGCCATGTTTAATGTGTACTTGGACCCGTGAGCAAAAACCAAGCCATCTCCCACACGACAGCTCACCAGATCGTGTGAAGATCTACGTGCACACGTCTTTCATAAATAATATTGATGTGATAAACCTACTAATAGTGTAGTATGTGCCCC
>TRINITY_DN33402_c0_g1_i1 len=287 path=[0:0-286]
TCTCCAGGGAAGGCCAGCTATGGCTTCTTCGGGGGAGGGGAGGGGTGAGAGTCTTGTGTTTGAGCATTGTGGGGACACAACCTTCCGACAGGGACAAGTTAACAATGTCCATGACACGGGTTGTGAGGACTTTGCAATCTTTGGCTTGAGCGGAGGGGATGGCCTCCGCTGGGCCTGGGAGGGAGTCAGAGCCCAGATGACGGAGGAAGTCTGGGAGGATAATGCAGAGATCCTATCCGCATTATCGGTGCATTAAAGACATCTTGAATTAAATCACTTTAGTATCG
>TRINITY_DN33496_c0_g1_i1 len=313 path=[0:0-312]
CCTGCTTCAATGTGAGCAGTGAAGTTACAAACCCACGTGCATTTCAAGAAATCATTTTCCCTTTCTCATGGGAAGAAGTATGAAAAATAAAAATCCAAAGATCCGCAAAGGCAAAAATCTAATTTCAACCAACAGGAAGAAAAGTATGCTGCTCTCATCTAATGCAGCCACTCCACCGCTGGAATGCCCAGAATCCCACCAGCCAGAGCAATGCAGAAGCACTAGCAGTGCTACAAGACATCGCTTAGAAAGACTGAAGGGGCCAATATTGTAGTTTTTCACTTGTATTAAGGCAGGGGTCATCGGGAGAAAC
>TRINITY_DN33485_c0_g1_i1 len=461 path=[0:0-460]
CGAAAACAAAGGCTTAAAGCTACCGGTTGAAGATATTTTGAGCAGAAGTCGTAACACATGTTCAGCATCTTCTTTCCGATCAAGTACAGTTGAAGAGGATGACGACGACGACGATCTCTTTGAGCAACACATGAAGCGTGAAATGTGTCGTTTTAAGAAAGAAGAGTATAATTCTGAAACGGACTCATTGCCTGAAGAAATGGACCTTGCTCTTAGTCAAAACCCTAGGTTTTTACTTCAGGACCGGCACGGAGATGATTTGGAGTCGATGGAGGGGAGAGGAAGTAAAAGAATGGTTGCTAAAGGAGATATGTGTTACATTCTTAATAAGTACCACAAACCATTCCATTGTGTTCATAAAGGTTGTACTTCCTCCTTCACCAGTCAACCAGGTTTAATTCGCCATTACAGAACGGTGCACCAGTATAACCGAGAACAGTTGTGCTTGGAAAAAGACAAGG
>TRINITY_DN33431_c0_g1_i1 len=514 path=[0:0-513]
CTGGCTACTAAATTTGAGTCTGATACCAGTCCATTGAAGCATGCGCACTGTTTCAATCGCCCTGGGGATCATCGCTTTCGGGGTCCTCCGTCTTCACTTTCGTATGGCTGCTTCCAGAACTTCGAATCTGCTCAGATGCACTCTTGTTGGAACGCTTGTTCTGAAGATCTGCCAGAGATATATTAATTCGCCTGTGAATTTCTGGATCTGGACGCATTGTAACGTCTTGAAGCTCGTCCACTTGTTTATCTTTCAACTTGGAAAAACGTTCATGAAGCGTAAGCTCAGAAGACCGAAAATAATTTGCTTTCACGTGATGAGTGATGGTGATGACTTCCCTAATAAATTCACTTTTTGGTGAGTTCGGGCCACTCGGTGTTGCAGAGTCAATGTGTTCAAACACTGGATGGAAATTGTCCTCTTTTCTGCCCGCAGCAACCAAATCTTGTGACAGTTGTCTCTCAGCTGTGCTGCTAGAACGAAGCCTGTACTTTTCCATTTTCTTCATATCCAC
>TRINITY_DN33405_c0_g1_i1 len=513 path=[0:0-512]
CTGCATAATTATTATTATTATTCTAACTCCAGTCCTAGAATATTTGAGGAAAGTGCTCGTCTCGTCGTTGGTGGGCTCCCCCAGCCACCTACATAATTTTAGCAGCTCTTTTCTTTCTCCGCTTTTTAATTTTTACTTTTCTTTAGTTTATTTTCATTATTTAATTTTTTCAGCACTTAGCATTCTATACTTTGCCATAATCCCCTGGCAGCTCAGTAGGATATACGGTTTTGGAACAGGCAGGGCAAGGACAGACCTAAGGGTCCTTTTTGGCTTCAGTATCTATGGGTGTTTCGAAGACAGCAGAGGTTTCTGCATTGGCTCTTTGGTAGCATCTTTTATGAGTCAGCACTGCCGCCTTGTGGGCATATTTGAGAATTACACAGCCTGCCATTAGAAATGATGCATTTTCCATGAAAATCAGCCCTCTGGAGCCCGCCACCGAGGGACCCCACCCCAAAATCGAGGCACAACCAGAAACCGCGCGCACGCAGACCCCCAGCGGGAAACGCC
>TRINITY_DN33447_c0_g1_i1 len=276 path=[0:0-275]
CTATGGCAACACCCTTCTATGAGGCCCCCAGCTTCTTCTCTCTCTCTCTCTCTCCCCCCCCATAAGCCATTCTTCACTCTGCAGCTAGTCTCATCTCTGGCCTTTGTAAATTGACCATATCACTCCTACTCTCCTCTCTCTACTCTGGCTTCCAATCCATGCTTGTTTCCATTTCAAACTCTGCTTCATAATCTTTAAAGATCTGTCCTCTACCCCCAGCTACCCCACTTCCAATCCTCTCAAGTGGCTCCCGATCTACTTTCACTAAAGACTCCC
>TRINITY_DN33420_c0_g1_i1 len=319 path=[0:0-318]
CGCTTTTTAAATGTTCCTGGTGGACCCCTGGGCCCAAACCACCAGTGTGAAGGGTGATGAACTGAGGGTGAAAAGAAGGCCCTAAACAAAAAGAACAATGCACTGTTCTCCATTACCCCTCGTTTCTCAAGAGAACCGAACACATGGACAAAGGCACATGGGGTGCAAGGAGACAAATGAAGCAAACTCATCCAGTGGCAGTTACCAAAACCTATTTTTGGAAAACATTTTGGCGATGGATATGTTTAAAGGGAGCCAGCCCCCATTATTTGAGTCCACTGCTCTAGCCAATAAACTCATTACATTTACATTATAGTAT
>TRINITY_DN33443_c0_g1_i1 len=761 path=[0:0-760]
GGAAATTCTCTGCATACAAATGGGAAGATCACTTACCAGTTGAATGCCTTGGCCAGCTTAGACAATACAGACTACTACATCCACTTTCCGCATCACTATCCTGAGAGCTGATCACTTTCACATCACCATCTTTGCTGAAAGCTGATCATGCCCAAAAAACCATCTCTTCTGAAAGCTGACACTTCTACAAGGAACACCTCTGCAAAAGAAAAAAAAAATAATCAATTCCACAAGAGCATCTCTGCTGAAAGCTGATCACTTCCACATCACCATCTCTGCTGAAAGGTGATCACTCATGCAAGACCATCTCTCCTGAAATCTAACACTACCAAAAGACCATCATCTCAATGTTGACACTTCTACAAGACCATATATGCTGAAAGTTGATCACTTCCACAATGTCACCTCTGCTGATACCACTGTTACTTCCCTGTGCCCCGAATGCCGAAAGCAACTCACTTTCACAAGACCACCTACTGAAAGCACTGCTGTTTCCAAAAGAACTTCTCTGCTGAAAACTGACACTTCACAAGCCCATGTGTGCTGAAAGTTGATAACTTCCACATGGGCACTTCTGCTGAAATTTGATTACTTCCACAAGACCATCTCTTCTTATAACACTATTGTTTCCACAAGACCGTCTCTGCTGAAAGCCAACACTTCACCAGACCATGCATGTTGAAAGTTGGATCACTGCCACACTCTGCTGAATGCTGATCACTTCCACAAGATCATCTCTCCTGGAAGCATATCATTTCCAC
>TRINITY_DN33410_c0_g1_i1 len=445 path=[0:0-444]
CTCCCCCATAATGACCTGTGTAGCCAGAGCCACCATATCAACCCCAAGGGTCTTCGAGACAAAGGGGAATGAACGCGAGACCCTCACATTGCACTCAATAACCTTCAACAAGTCATCCTTGGCAATCAGCTGAAGATTGAAGGGACCGGTGACCTGCAACTCCTGCCCGATGGCATGCACCATGGCCTTGATCCTCTCCAGGGTCTTCTGGGTGATATCTTGAGGAGGAGTGACCAGCGTGGCATCCCCAGAATGCACACCCGCATTCTCCACATGCTCACAGATGGCAATGGCAATCACAATCCCATCACAGGCAATGGCATCCACGTCAATTTCCTTGGCTTCCTGTATGAACTTTGAGATGACCACAGGGTACTCCTTGGACACCGCCACAGCACTGCAGAGGTACTTCTCCAGGTCGCTGTCCGAGTATGCCACGTTCATT
>TRINITY_DN33492_c0_g1_i1 len=394 path=[0:0-393]
TGCAATGTAAGAAACATCTGATTTTGGATTTGCCAAATCATAGATTTAAACGATTGCCCAAGAGCCCACTGTTAAAGTTTCTGGGGTGATCAGAAAGTGGGCCATTGTGTGAGGGTCCAAATGATGTGAGGTGTTGCTCCTACACTGAGAACAGATGTTAAATGTCATACTTATGATTGAATATTCAATTGATTGAAAGATGACATAATACAGCACATTCAATATATTGAAGTAAACGGTATACAATATGGTCACCATTCTGTTAAGAAAACATGAAATTCGAAGTCCTTATTGTGGTCCCTGGGCCACTTGGTCTACAATTTGACAATCAGCTTAGATTCCTCTTGTGTAAACAATAATACACTGTTACCCCCACAAGGAAGCTGTTTAACAC
>TRINITY_DN33445_c0_g1_i1 len=473 path=[0:0-472]
GTCTGAAGCCGCCATCTGAGCCTCGACAACCCATTCATCCTCCCCACATGGGTGCCTGGAAAACTACAACTCCTCAAATTAGAAATTTTTCTGGGCAGCATGGCACTCATTCAAAAACCACCCACAATCTAATACAGATCCCAGGAGGATCTAATGGAGAAATCCCAGTGGTGAATTCATTAACCAGAACAAAATGCTGCACTTGTAACTGTCAGCCAACATTGCAAGCTATTCTTCAAGAGCTGAAGGCCATGAGAAAGTTCATGCAGTTACAAGCAGGTACCCAGAACCGACCGCAGCCTCCTCCATCCTGTGTTTGTGCTCCGCGATCCACAATGTCACGAAAGAGGATTAAAAAAATAAAATTTCCGCTGAAAATTGTCACACCTTTTGCAGTAATTCAGAAGCCCAGTCCAGCCTTACAGGAAAGTAAGCCGCTTGGGATCCCATATCAATCTACAGTAGAACGTACC
>TRINITY_DN33473_c0_g1_i1 len=283 path=[0:0-282]
CGTGCCCTCCAGGTGTCGACTATACCATACATTTCAATCATGGGGTTAATCTTTTTCGTGAGCGTATCTATTTGGAGAAGTCTGTCTCTGCCAATCGGCCCCACTCTGTCCATGTCAACATCTCTAATGGAGTTGAAATCTCCTCCCAGGAACCATTCACCCTCTCCAAAAAAGTCAAGTTCAGTAAGTACTTCGTCGAGAAAGTCGGGTTGCCCGGTGTTAGGGCAATATATTGTGGCCATCGTAATCATTTCTCCTTCCAATGTGCCCTTAACGAAGAGAA
>TRINITY_DN33421_c0_g1_i1 len=255 path=[0:0-254]
CAGGATATAAAAGGTGAGCTCCATGATGACTGGTCCCTCCTTCAGTTGGCAGGCCCCTCCATGAATCACTGGAACTAAGGCACTGTCCAGGTCATTCATGTATTGAGAAGGGAGCGGTTGCCCATTGCTGCCAGCTTGATAGCCAACTCGGTTAGTGTCAAGTGTAACACGCAGGCCCAGTTTGGTCATTCCATCTTCCTTCAGAAGCTTGAGGTGCGGACAGAGAGCTAAACAGAAAGCCTTGGCAATATGTTC
>TRINITY_DN33434_c0_g1_i1 len=201 path=[0:0-200]
AATGCTTCATGAGGAGCTAAAAGGGAAATTCATCCAATTGCCCTTCCAGTGGAAGAGGCCGATATTCTAGGTAACAAGACGTCAGCCAGATAAGGTTTACAAATGGATTAATAATACACAGCAGTCAACCCAACATTGCTTGAGAGCGCTCTTCACAAGGTGAAGTTATGGTCCAAAATGGTGCTTATAAGCATCTGTTCC
>TRINITY_DN33468_c0_g1_i1 len=201 path=[0:0-200]
CCTGCTTCGGCTTGGAGACAGTCCAACTCTCTTTATGGTTATGGTATTTGATGCCTGATGGGACAGAGGTACTGCTTTCTTGGCTCTCTGCATCACAAGGTGTAGAGGCCAGCCACGAGTTGTCAGCCATTATGTGCCCCTTAGAGGGTGCAGAGCACTTTTTCCTAGGGCCCAATGTACTCGGGGCTAAAGGCTGTTTCA
>TRINITY_DN33472_c0_g1_i1 len=261 path=[0:0-260]
GTACCACAGAAAACATATTTTGTCAAAGTTCTGGCATTTACCTCCGTTGGGGATGGTCCCCTCTCTAGTGAAATTCAGGTCATCACTCAGACAGGAGTTCCAAGTCAGCCACTGAACTTCAAAGCCGAACCCGAATCTGAAACCAGCATTTTACTTACCTGGACGCCCCCACGCACCGAGCCGATATCCGGCTATGAGCTGGTTTACAAAGATGCCGAAAATGTTGAGAAGCGTGTAACCCTTGAGCCAACCACCTCCCAC
>TRINITY_DN33435_c0_g1_i1 len=334 path=[0:0-333]
CGAAAGAGAAACCATGAGGCAAGGCATTCGAGACAAGTATGGCATTAAGAAGAAGGAGGAGAGGGAAGCAGAGGCCCAGGCTGCAATGGAAGCAACTGCCGAAGGGAGCTTGACGCGTCCAAAGAAGGCCATCCCGGCGGGCTGCGGAGATGAAGATGAAGAGGAGGAAGAGAGCATCCTAGACACAGTCATCAAATATCTACCAGGACCTCTTCAAGACATGTTCAAGAAGTGAATCCCAGTGGACTGCGTGACTGTTTCTGCCATGAACAGTAAAGCAATGCATTTCCCATCGAAGGATGGGGAATCACAAAATTGCCACACACACACCCCC
>TRINITY_DN33487_c0_g1_i1 len=549 path=[0:0-548]
GCGGTCTCACCATTTGGAGGGGACTCCTCCAATATACTATGCACCGTATAAGTGAAGTGGGAAGATCTAGGCCAACCAGTGATGAGATTCGATCAAGGCCCGTTGGTCGTTCAGTTTACTGCGAAGGGATAGCCTGACTCACCCATCATCTTTTCAAGTTGCTACATCTTTAGCAAAGCATATGTCAATATTTAGCTAAACGTGTGTCTTTTGATTATAATATCTTTTCTTGCTTGTTAAGAAGCAGGGTCACGCAGTAAGGGATGATCCCGACAGTCGTAAGCGGCACAGTCACACTTTTACAGAAGGACAGTACATAGAAGTACAGCTCCACCTTGGTGGGGGGCTTGAAGAAGTCAAACAGATGGAGGACGATGAGGGATGAGACAATGCAGCACAGACGGAAAATGAACTGCGACCCCCGTTTCCCCCGGCAGCTCTCCTGGTACATGCGGGAGTTGAGTGCCAGCCCAAGTCCGGAGAAAATCCCCAGGTTCCTGAGCAGGCCGGCGAAGGGGGTTGTGTCGATGTGGATCCACTCAGGCTGGG
>TRINITY_DN33488_c0_g1_i1 len=419 path=[0:0-418]
TTCAGAGGAATCTGTTCAGTGGTTTGGGAATCCCCATAAATTTTTCCATTGCCACATTCAAAAAATGTTACTTTGTTTCGGAGGCTTGGAACTTTGCTAATACTGAACCAGTCCACACCGAAGTTGTCACGTCTGATCACAAAGGGAGTGGAAGTGGCTCTGTGGGGTGTGGGGCGGATTCGTTAGGGGGTGTGTGGATGGTGGGTTGGTTTCGCTTTTGAAAAATGCATTGTTTTGAATCATCATCACTTAGTACTTTTTTTTTTAAAATGATGTTTATTATTGCAGCAAACAGCAGTAAATAAAAAGAACACCACACATAGCTTGTATGTAATAACTCCTCATGCTACAACAGTTATATTCAAGTTACTGTGCACTAATATAGGATAAGGCCGCCACATCTTAAGCACCAATAGGAC
>TRINITY_DN33403_c0_g1_i1 len=451 path=[0:0-450]
CGCAGCCCAACAACGGAGAGCATGATTTATCATCTTTCTTTGACGTGTTAACCCCCCACCCCCCTTCCTTTAGCCCATGCAATCGAGCTGCAGCAGCACTACAAGTTCCAGCATGCCCCATTCCTGGGTAGGGCTGTGAGTCAATCACAGGCACTCGCTCCCTGGAACCGAGCCGAGCAGGGGGCGGTTTCCAGACATTGCTGGGTCCTGGAGACCCTGGAAGCGGTTTCTGTGAGTCCATGGGTGGGCCACACACCGGCCGCTCACAGGAGCCGACCGCCCCCCCCACGTGAAGCACCCAGACCAGAGGACTATGAACAGACTCTGTGATCAGGAAGTGATGAGCGTCGGTCTGGAGAACAGGATTCTGAAATTTCTTAGCAGTGTTATCCAGATAATGACGTCTTTGGGGAGTGAAGGTGACCCCAGCACCTGAGATGATGTCCTGAAC
>TRINITY_DN33422_c0_g1_i1 len=644 path=[0:0-643]
GAAAAAGGTTGGTAAGGAATATCCACATTTGTTAAGCTGAATAAAATAAAGTTTATCAATCAAATAATTAGCAATTGTCTCTCTCACGAAATACTGGATCATGGTGATGTCTATGTGGTAAAATCACCACATTAGGCTGCACCTTGGGTCCAGCATTAATCACCGATGTAATGGTGAAGTGTGGAAGAAACAAAAGAATTTTTCAGAACTTATGAGATAGCCCATAGGTCCAACTCTTCATTGAGTCCGTCAGGAAAAATAGTACGGAGCTCCAGCATCCACCAAGCCTCTCTTTTAAGTAGTTGTTTTTGTGGATCACCTCCTCGTGGGTGGGGTTGAATTTTCTCAATCACCTGCATCTTCATTTGAGTGATCGAATGATGTGCTTCCTCCCAATGACGATAGAGAGGGGATTTTTGATTCTGACATCTAATATCCGATTTATGTTCGGACCATCGAACTTTTACTTTACGTTTCGTTTGTCCGATGTAGATCAACCCGCGCGGGCATTTGATGAGATAAATAGCGTTCATGGTATCGCAGGTAAAATGATCTTTAAGTGAAATTTTCTTGCCAGAATGAGGATGTAAAATTGCTGGACCTCTAATGATGTTGTTACAGTGTTGGCAGTTATAGCAAGGGAA
>TRINITY_DN33433_c0_g1_i1 len=305 path=[0:0-304]
CGACTTTGTTCGGACATCGCTAGAGCCTTCTTCCTCAGAGTCCTGGAGATACCCGGTGCTGCTCGTGGATGATCTCGGTGTACTGCTCAGTTTGGGAGTGAAGGCTGTTCACGTGCTGGATTTCATGCACTACTGCAGAGCTGCGGTCTGCAACCAATTTAAGGGAAACCTAGTGGCACTGGCGCACTGCAGCGACGACGTTGATGATGACGAGAATGAATTGGTTGTCAATTTTCTCCACCACCAGAGTAGCCAGGTTCTGCAGGTCGAGGGGCTGGCCACTGGCTTCTGCAAGGATGTCCACG
>TRINITY_DN33453_c0_g2_i1 len=207 path=[0:0-206]
TTCCTTCATGAAGTGCAATAGATATGCTGATTATAATTCTGTTGCTGTATAGTCAGTCTATGGTTTTGGGGCAGTGTCACAGTTGATTTTAAAAAGAAAAGAATCATGCTAAATATAGTGAAAATGTTTTATCCTCCATCCCCAAAAACTGCTGCATTGGAAGATGCTAACATTAAAATCAGCATATCTATTGCACTTCATGAAGGA
>TRINITY_DN33407_c0_g1_i1 len=387 path=[0:0-386]
AAATGTTATTCAAGTTACAACAACTTCAAACATGTTTTTAAGTTTGATCAACAAAGTAAGTAAAACAGGCCCTTTTCTAAATGTAATGTAAGTGGGGCCAATACGTGCACTTGTAAATACATTTATTAGGGCCCTAACATGGCAGCACTGCGTGCGCAGGCCCGATGCATTTATTTAGTCAAAAACAGGGTGCTGCCTTTAATACATCCAATTATGATCTCCCCATTGCTGCCACTTTTTTCCTTTTTTTTATACAGAAAACAAACTGCGGTTGAAACAGGCCCCTAGGCAACTGGGAGAGGTGGGTGGTGGTGAACAACAGGGAAGGTGCAAACAAGGTAAACAAACTTTTTTCTTTTTCAAAAGTATGTCTTTTTTTGGTGTGGC
>TRINITY_DN33441_c0_g1_i1 len=213 path=[0:0-212]
GCCCTCTCCTCACCACTTCTCAGGCATTTTGGCACTTCCACTACTATGAATTTTGCTAATGTTTTAGGTGTGATATATGCAGTATGTAGCACCTTGAACTGGATTAACTTGAACCTTGCATTTCTGGACACCTCTTTCGTTAACATGCATGTCTGCCACCATTCCACATCAGTGAGCTGTTCGCCCACGGCAGTTTCCCATCTGTCTCGTGCC
>TRINITY_DN33415_c0_g1_i1 len=407 path=[0:0-406]
CGGGGGATGCAGAACGGTTCAGAAATGTCTTCTTCGTTGAAGGCGGACAGTCCAGGAAAAACATTGCACTTGGAACTAATCTCCTGAAATTCACCTCTGGCAACTTCAGCATTTTCTTCTCGGGGTGGCGTGCAGTAGATGGGGTCTCCCTCGTCGCTTTCAAAGGAAGAGAAGCTCTCGTTGTCCCAACCTGTGGAGGGCGACTCGATGAAGCTGTGGTTGAAAGGGATCTCAGTGTCGTGGTGAGAAACAGTGACCCAGGGCAGTCTGGAACCTCCCATTCGGGCGCACGGACACATGGAGCTCAGGTGGGCCAACACACCTTGGAAGTGGTGCTTCACATCAGACATTGCACCAGCGTCAGCAGCCCTGCAAGAGAGTGGTATCACCATCAGCAACGCCAAGGC
>TRINITY_DN33499_c0_g1_i1 len=388 path=[0:0-387]
ATTTGGACCAATGACATCAACTTAAATTCCAGCTTTGGAGATCCCACCAGCCAGTGCTTGGAGCACCTCACTGGAATAAAACGATCCCTTCGTTAGGACCCCAGTACCAATCTAGTGGCTGCATTCTGTAACACGTGTTTCCTGGAGGGCACCTTCGCAGTCAAGGGCATAAACACACTAGTCTATAGGCCAACACAGGATAGGCTGGAGGGACTTCATTTATCTTAGAGCCAGGGTCATGACAAAGCCCTGGCACATCTAGGCAATTGCTTTTATGGTTTTTTATGAGATTACAACTGGACAATTCAACTGCTTAATGCAATACCTTCAGGGTCTGTAAACGAGATGAAGACCAGTGGTTTTGGTCTTGTAAAGACTTGGATCCCCC
>TRINITY_DN33439_c0_g1_i1 len=229 path=[0:0-228]
CCCGTGTGCCAGATGTGAAATGTTCAGCCAGTCCTGGCTTTCAAAGCTCACATCACTTTGCATGCTGAAGCCTGTTTGCCCCTCTCACCTAGCTCCACGATGGCCACTGCGGCCTCTCCTCCGTCCACCATCACACAGGGTCCCTCAGCGATGCTTCATGGGCTGCCTCCACTCCCAGCGGGGCAGTTGATTTTCTCCCTGCATGCACCATCACCAGCACAGTGGCCAC
>TRINITY_DN33427_c0_g1_i1 len=315 path=[0:0-314]
CTTTCAGGGAAAATTAGCTGAACTCTAAGGCACCATTTATTGTGAACATACTAGCAATACTTTCTTTTGTGGTAAAAGAGGATTACACATATGTAAAACCTGCCTTTGAGGCCATTGGACACCATGTCATTTGTGTCCTAGGTTTGAGCCCTGTGAGCAGAACACATGGCCTGGGCCTAAGATCGAATATATATCTTTATTCCTAAAAAATGACAGCGAAAAATATTAGGTCGAAATCACTATGTCGAAAATATCACTATGTCTAAATCTTTTTTTTTGTAGGGGGATATGCCCCCCAACACCCCCTTCTCCCCC
>TRINITY_DN33438_c0_g1_i1 len=211 path=[0:0-210]
TCCCTTTGTATACACAGATTTTTTTTGTCATCCTGTACCGTTTCTGGCACAATACCTGTTGTCGACATTATGTACAACTGTGTGTTAATTTATCCCACCAAGCAAGTGAGAATGGAAGCAATATTCTATAATGAGGGGCCACCCAAATTAAGGCTGTCTAGATAGAGGTTTGTTCAGTTATTTTTGCATGAGCTGGGCTGAACGATCTTCG
>TRINITY_DN33418_c0_g1_i1 len=309 path=[0:0-308]
CGCTTTGACAATTCTCACTTGGTGTAGAAAACAAGCCTGGCTGTGTCTCAGAATCCTTAACTGCAGAAAGTAGACTTGAGAAGCTGCCTTAATCTGCACAGTCATGGTGAATTTTGTATCGGTTTTGATAGCCAGGCTCTACACTGTCGATTCAAGTATGAGACTATTTCACGCCGACTTGCCAGAAGGCTTCAGTTCAGAGAGAAGAATGGCATGGTGGAATAATGATTTCAGTCTTCTCCATGTTTTCAGTTTCTTTTCCTCCAGCCTGTTACCCTGGACAGGCAACTCCGAAAAGTAGATGCAGCC
>TRINITY_DN33444_c0_g1_i1 len=257 path=[0:0-256]
CTCCCCCCTCCCTTTTTACATATACATAGGCATCTTTGCATTTTCAATATTGGTATGTTAGAAAATTAGTTTTTCGATTATCCCATTTTTAGGATCTCCTGGTTGAGCTGCACGCAACGAGGTGCTGTAGCCTCGCATCATAATTCTTTATGAAATGTACCACAGTGACTGAACGAATTTCTCAATTGAATCAGGTAATTAATCCCACAAGGACCATATTAAGTTATGGTCACACACCAAGGAGATTTATTCTGAAT
>TRINITY_DN33481_c0_g1_i1 len=332 path=[0:0-331]
CATGGACCAAGGTTTGCGTGTGACACTGAGGGGGGTGTTTTTGGACAATAGCAGTAACCTCTAGCCTCTATGTGACCTCTGCCTAAAGTACAGAGGGTTCAAACTAAGTGTATCAAACCCCCCCTTTTTTAACATAAAACTCAAGATTCTTGAATCTGAGCACTTTCCAAAATGGCGGCTGATTCGGGAATCAGCCGTCATTTTGAAAAGTAGCTACATTCCAGAATCATGCGATAACGCTAATGGATAACGCGCAAGATCGCATAACTGTTTCCACTTCATACGCAATAACTGCACACATGTGCCACATGCTCAAACACCGACCCCCCCCC
>TRINITY_DN33404_c0_g1_i1 len=223 path=[0:0-222]
AGGCGGGCTTGGTCTCGTTGACACATTCAAAGACATCACAGCACTTGCCGGGTGTCCCGTCTCCAGGTGAGAGGATTCGAGGGATGGATCCCACCTCACACATGGGAAAAGCGCATAAATTGGTGAGGCACTCGCACCTCGTTGGAAGGGTGCAGCAGCCATCAGCCGTTAGCCTGACTTGGGTTTCGTAGCTATCCGCTGGACAAACGACCTGCTGCACTGG
>TRINITY_DN33454_c0_g1_i1 len=483 path=[0:0-482]
GGGAGCTATAAAACTAGCCCCCCCAACATGGCCGCCGTCACGCACCGAACGGGCGGCGGCCATCCGACTCGTGGGGAATACAAGCCCGCAATCAAAGTGGTTCTTTCACCATGAGAGGGCATACCCAAGGATAAATTTACAGAGACAGAGTTATCTGGCGTCAAGTCTTTGCCTATTTCTGGGACTCCATGATTTCCTATGATCCGAAGAACGTTCTTGGTGCCATTGGTTTTGGAGCTTGCAATTTCCTGAATCTTCTGTTCATTTGTGACTTGAGTTGAACTGCTGCATGAACTAATTTCACTTTGGATTTCTTTGCTTTGTCAATTGAATCTTCATCTTGTTCGACCTTAAATTTTGAATAACTGTTGCTGAACTAAGACATTGACTCTACCTGAATCTTGAACTATCTTCTATATTTCATTATTTTATCCTCTGCATTCAAATCGAGTGAACTTCATAAACGAATAAGGACAAAGGGGC
>TRINITY_DN33489_c0_g1_i1 len=386 path=[0:0-385]
CTTTGCAGACTTTGAGAGGATCTTTGTCAGGATCAGCAATACAATTTCAGAATATGTGATGCAGCACTGGCAGGAAGACTTCATCTTTGGGTATCAGTTCCTGAATGGGTGCAACCCAGTAATGATCACCAAGTGCAAAGAAATACCAGCAAACTTTCCAGTGACATCAGAGATGGTAGACTGCAGCCTTGAGCGCGGCCTGAAACTGGAGGAGGAGGTTAAGCAAGGAAACATTTTCTTAGCAGACTATAAGCTGCTCGATGGCATAACAGCGAATAAAACAGACCCGTGCACCCTGCAGTACCTGGCGGCGCCCATCTGCTTGTTATATAAGAACCTGGAGAACAAGATACTCCCCATTGCCATCCAGCTAAATCAAATCCCGG
>TRINITY_DN33408_c0_g1_i1 len=684 path=[0:0-683]
CCTCGGTTTTAACAATCTTCCCTTCTTCCGCAAATCTCTTCAGATAATCTTTAAGTTCAGTTTTCATATCATTGTATTCATAGATTAGCTCCACCTGCTGGAAACGATCCATACTGTTTAGTGCAGACATGAGGGGATCTTGCCTATTTGTTTCATCAGTTTTGCCTTTTGTTTCATAAGCGACAACTGTATCGCACTCATCCAACAGGAACGGCAAGTCCAGGTCAGAATACATTTCCAAACAATGCTTGCAAGCACAGAGCTTGCTTCGCCAGTGTAATGGCCAGAAGGTGGCAGTCTCTCCCTTCACAACTTGGTGGGCACTCAGATTTTTCAGTCTGCAGGTTGCGTTCTCTCCATCTTCCATCTTTACTATGGCATTGACATCCCCGTTAGCAATTTCCTTTGACGTAGATGGTCCATTGCAATGTCCCAGCTCCTCTATTGCTTTGGTCTCCTTAGGATTTGTTTTGGGAATACTATTAGCATATCCTTCTCCATTTTCCATTTCCAGGTTTCCAGTTTTACATTCATCTGTCACTTCAACGTGGAGATCATCACTGCTGGTGTCCACTGGGGTTGTTTTGCTCACTGTTGGAACCGATAGCTGAGCAGCGTAGGCCCAAAGAAAAGAGCAGTGATTCATGCAGGCTGGGCAGACCATCTCCTGAAAGTCCATATTCT
>TRINITY_DN33484_c0_g1_i1 len=203 path=[0:0-202]
AAAGAATGCTCCAGGAGACCAAACAGGTGGCCACAATGATCGACAAATTGCAAGCATCTATCAAAGTATATGTGGAAGAGGCATTAACTTTGAACGAGTCGATGGCATCGGATTTCCTGCTGTCGAACAGTACACTTCACGACCTGCAGAAGAATGTCTCTCTCATGCTGGAGGCCATGCGCAGGGCGGATTTAAGGCACCAG
>TRINITY_DN33432_c0_g1_i1 len=515 path=[0:0-514]
CGGAAAGTGTAATTTTTGCTGTTTTCATGATGGTCTGGAGGAGGATTGTTGTTCTTCCGCTCGCTATGGCTGCCTTTAAATGAAATATTCCTTCTTGTCATCGCTGGTGCTCTGGCCACCCTCGGCGTTGATGATCGCTGTGTCGGCATCTGGGGCATCATCGGAGCCCTTGGCCTCATGAGTAAGGTAGGTGCCTTTGTGTCTGATCAAGTAGCGCCCCAAGACGATGAGCAAGCAAAGCAGAAGGAAGACAATGACGGCCACAACCCCACCAATCACTGCATGGTCAATGCTGGAGGTGGAGGCCACGGGACTGGGATCTGGTGGCGGCTGCGGTATAGCTCCATTGACGTCCAAGTTGTGTTTGGCGACGAAGGTGCCCATGATGCTGTTGACTCTGCACATGTACACACCACTGTCGCTCTTGTTAAGGAAGAGGAAGACGAGGTTGTTGTCCTGTTGCCTGGACTGGGGTGGAAGCTCCCCTCCTTCCTTTTCCCAGGTGAACATTCTCG
>TRINITY_DN33425_c0_g1_i1 len=298 path=[0:0-297]
CAAATGCAACGTTCCAATCCTCGTAGAACATGTATTCATATATAGACTTTACATTTAGTGCACATGTAATGGGGTATGAAAGTTGCATTTGTTAGTTGTAATCCGATTACTTTCCCCTGTAACATTTTGCAAAACATGTGAAATAATTAACTGGTTTCCCTGACTTTGCCATGTGCTTCAATATGAACTTTAAAAGAGCCACACCGCAGGCGACACGTGGCTTCTCAAATTCCATGGAACATCCCCAGTTTGTGTAAATTGAAGGGAAAAAACTGGAAAAAAAGCACATGAGTAAATG
>TRINITY_DN41310_c0_g1_i1 len=424 path=[0:0-423]
GCCATCAGAACTGGAAGCTTAAGGATGAAGATGTTGCTAACCACCTGTGCAAGAAGAAAGTACTGGGTGTTGTGAAGTTGGTTACTGTTAACTTAAGTTATACATTTTTCATACATTCACATTTTTTTCTTGAATGTATGCGTTTTCAAATGCTTGGTTTGTCAAGCACTTACACACAGCTTGTGTAGAAGTTGGTATAAAGGGATGGCGTATCCTGTGCCTACCGATCTTAACCTCACTCCCTTTATTGGCCTGGTGTTTTTAGCACTTTCAAGTGAGCAATTTCATATTGTACAGAATTTAGCTGCTTTGGGGAGGGGTGAAATGTAGCTGAGCATTGTGTATTAAAAATAATTTTTGCAATGTTTGTAAGAAGTACTTATTTTGTTCCCCTGCATCAGTGCTTAAAACACTTACTTTTCTC
>TRINITY_DN41305_c0_g1_i1 len=318 path=[0:0-317]
ATTTTGACTTATTATTTTCGCTATTTAATTTTTCTAAGTTTTTCTTTCGAGATAATGATCCTAAACCCCTCACCACACATCCAACTGGTGCACGTGGAATCTCACAGACCTACATAGTGGCATTTCTGGTAAATGTTCTGTCAGTATATCGACTATCAATTTCAATGTATTCATTTAGAGTGTTCAGAAGCCCCCGCTAAAGGGGGTACAGTAACACTTTATAGATAAAAGAGAGAAACGATACAATCAACGAGATCACTGGGGAGGAAAAACCAGGAGGAGGAAATGGGCCCTGTAGTGAACTTGGAAATGGGGGCG
>TRINITY_DN41393_c0_g1_i1 len=665 path=[0:0-664]
CAAAAAGGAACTTAACGGGAAGACGGTCACTTGTGAAGCCATAATGTCAGTGCTCGACCGAGTCATGAAACATAAGATGACAGACATGATCAATATCACATATGCTCCAGAGTTCAGTGATGACAGCTGCCCAAAAAATCAGACATTGATAGAAGGGAACTCCGACACGATATTATGCAAAGCCGATGGAAATCCACTTCCAGATATCGTTTGTGAGAAGGACGGGATAAAGTATAATGAAGGAAGAGTGCCTCACGTTACAAGGAATCAGTCTGGCGAGTACAAATGCAGAGCTCATAACAAAGTGGATAAGGTTTTGAGAACTGTGACAGTTTCTGTTCAAAGGGGAAATGGGAACAACTCCAACAGACCAAGTTCTGGAACTGCCACGTCTGCGACGGCTCTAGCAATTCTGTTTATTTATTTCATCTAGGGTTCTCCCCAAAAACAGGAAAGAGAAGACTCGACAAATATATTCATGGACTACGGAACCCAAGTGCCTCACGCATTTCAGGGCTGAGCTCGAAACCCACCGGTTCAAAAACTTTGCCACTCGACCTCCTTAACACAACCCCCCCAACTCGCCAAAACAACCCCATACTGTAACCACTACGGCACATGTAATGCATATTGATGCATAATGTATATAGATTTTATGATCACAT
>TRINITY_DN41356_c0_g1_i1 len=266 path=[0:0-265]
CTTTGCTATATCCTCTCCCATGGAATATACATCATTCAAACCAGTTCTTCCACTTTCATAAGAGTGTCTACCAGACAAAGGAGAGGAGCTGAAAGGCTGAACGGATCGCCTTCGTGGGATCCTCGAAGTGTTGGACTTCATTTTAGCTTTCTGTATATTTCCTTTGAATTTTCTATCGCGGTTTTTTAGGGTTCGTCCAGAACTCCCGTTCCGTCTCTTAACGACTCGTCGTTAAGCTCTGTCTCGTCCTCCTTCACGGATCTCCC
>TRINITY_DN41380_c0_g1_i1 len=1055 path=[0:0-1054]
GTTGTTTTGTAAAGTATAAAAATATAATAACTATTAATAATTAGTCCCTCAGTGTCACCCCGAAGTCATGTCTTTCATCCTCACCCTCTGCTCTCGGGATCTCCTCCCGAGGGGCCATGCCTAGAGATGAGAGTTGGTAGTGTGCGCGTTACAAGTAACATTCCATTAAAAAAAACACACAGCACGTATCCATCTCTGTCAAACTTTGGGCTCTCTTTCTGTCGGGCCGGAGGTGCCCTTCTACTTGGTCAGACCTTGGTCAACCTCTCACTGTCACCTACTATTCCTGTCTTTCATCCTCACCTTCTGCTCTCAGAATCTCCACCCGAGGGCCACGCCTAGAGACGATTCAGTTCACAGTATGTGCGTTACAAGCCACAACATTTTCATAGCACGCACACAAAATTATTTGTGCTTAAATAACAGGTGTCCTTATCAAACTCAATGCTACTGATTTTATCAATCTCAGAAGAGGCAAAGTTTTAGTTTGCCCTGATCGGATTCAAATGAATGAGTGAGGTTACATATGTCGCTACAGTGCACGTTGAAACCCCAAAGGTTTTTATTTTTTTATTTTTTAATTAAATGGCCCCTAGTCGGATTTCCTTGGAACTCTATTTTTCTGGACTGCGCAAGATTTCTCAGCTAGTATGTCAGGCTTTGTTGTTGAGGTTTTTATTGCACAACAAACTCCCAAGACATTTATGTAACCCACTCGCAGATGAGCGGTAGTCTTCTGACAAGCAGTCTATATCCACACTCTGCTCGGTCTCACTCAAACTAAGCCCTGGAGAACCTCCAGTGGCAGCCTGCAGCATCCACTGATAAGCACCTGTGACCCAACTTCATGCCACAAGTGGGCTCTAGTGCAGTGCTCTTCAATTTGCTGCTATGACTCACTCTAGGACTCCAGCGATCGATCAGAAAGCCTCATTCTATTCAGGAGCTGTATACATTGCGCGCGCCAACAACACTCATAAGGCCACGCTTCTATATTGGTGCAAACAATAAAATGGATTTGATCTTTAAAAAAAAAAAAAAAAAAAAAAAAAACC
>TRINITY_DN41390_c0_g1_i2 len=639 path=[1:0-134 2:135-638]
TCCTAGATGGGAGATGGTGCAGTGTCTAGGATGGCTGTTCTGCTCTTGGGTGGGGGATGGTGCAGTCTCCAGGACAGGCGTCCCGCACTCGGGTGGGAGATGGTGCAGTCCGGGACCGCTGTCCTCCTAGATGGGAGATGGTGCAGTCTCTAGGATGGCCATTCTGCTCGTGTGGGGGATGGTGCAGTCTCTTGGACGGATGTCTTGCTCATGGGTGGGAGATGGTGCAGTCCAGGGTGGCTGTTCTTCTCCTAGATTGAAGATGGTGCAGTCTCTAGGATGGCTGTTTTCCGCTCTTCAGTGGGAGATGGTGCAGTCTCCAGGACAGCTGTCCCAGATGGGAGATGGTGTAGTATCTAGCATGGCCGTCCTGCTCTCAGACGGGAGATGGTGCAGTCTAAGGTGAAGGATGGTGTAGTCCGGGATTGCTGTTCTCCTAGATGGGAGATGGTGCAGTGTCTAGGATGGCTGTTCTGCTCTTGGGTGGGGGATGGTGCAGTCTCCAGGACAGCTGTCCCAGATGGGAGATGGTGTAGTATCTAGCATGGCCGTCCTGCTCTCAGACGGGAGATGGTGCAGTCTAAGGTGAAGGATGGTGTAGTCCGGGATTGCTGTTCTCCTAGATGGGAGATGGTGCAG
>TRINITY_DN41390_c0_g1_i1 len=628 path=[0:0-123 2:124-627]
GATGGTGCAGTCTCTAGGATGGCCATTCTGCTCGTGTGGGGGATGGTGCAGTCTCTTGGACGGATGTCTTGCTCATGGGTGGGAGATGGTGCAGTCCAGGGTGGCTGTTCTTCTCCTAGATTGAAGATGGTGCAGTCTCTAGGATGGCCATTCTGCTCGTGTGGGGGATGGTGCAGTCTCTTGGACGGATGTCTTGCTCATGGGTGGGAGATGGTGCAGTCCAGGGTGGCTGTTCTTCTCCTAGATTGAAGATGGTGCAGTCTCTAGGATGGCTGTTTTCCGCTCTTCAGTGGGAGATGGTGCAGTCTCCAGGACAGCTGTCCCAGATGGGAGATGGTGTAGTATCTAGCATGGCCGTCCTGCTCTCAGACGGGAGATGGTGCAGTCTAAGGTGAAGGATGGTGTAGTCCGGGATTGCTGTTCTCCTAGATGGGAGATGGTGCAGTGTCTAGGATGGCTGTTCTGCTCTTGGGTGGGGGATGGTGCAGTCTCCAGGACAGCTGTCCCAGATGGGAGATGGTGTAGTATCTAGCATGGCCGTCCTGCTCTCAGACGGGAGATGGTGCAGTCTAAGGTGAAGGATGGTGTAGTCCGGGATTGCTGTTCTCCTAGATGGGAGATGGTGCAG
>TRINITY_DN41388_c0_g1_i1 len=507 path=[0:0-506]
CTTGCTTAGGTCGAAGTTGGCCACCTATGACTTTGTGAGAATGTCAATATGAGCAGGTTATGTCTACACGCCAATGTCTGTCAACACTGTGCATGTATCTGCAGGTGTACCTGTGCACTGCCATACAGTACCCCATATCTCAGAATGTGTTGAGCAATGAATCGGCATGTTTGTGTTGAGTTGTGGGTAGGTCAGGTAGGCACCTCCCCAATCGCAGATGAGCTAACAGGTGATTTTGGAAATGCATGTGTTCAATTGATCAGTAAGTGCCGGTATTCACCTTGGTGTTGCTGTTAGTGCACACACGCATTCCTCTGTATGTGTAGCGCATAAACGCATGCAGCTGCTTGTGACTTAAACTGGAGATGGACTTTGTCACTGAGGATTTTTATGGGATTCCTAACTCTTCTTCTACTCTCTACCTTTGGTAGTCCACTGAAACCCAAAGGGGGAACACCCGCCACCTTACTTTCAGCCTGCACTCCTCATTCCCTTGGTAGGATCATG
>TRINITY_DN41387_c0_g1_i1 len=1456 path=[0:0-1455]
GTGAGTGAGAGCGCCGGCGGCATCATCCTCATTAGAAGCAGCACCTCAGGCTGCCCAGAGCACCGCGCGGGGCCGAGGGAGGCGCTCATTACCGCTAATTACCTCACACACCCGCGGGCTCCGTTTGCCCGCGAAGCGGTTTTCTGATATACAGTGTTCATTTTTGGGTTAGAGTCCGTGGGAACGGACGCTCCCACCCCGCCCTGCGGGCCCCTTCTGCCTCACACCCAGCGCTGTCATTTATTTTTTTGTTTATTTTTGAAAAAGGATATACATTTTTTTCACACCTGGAGTGGTCGTCATGGGCTGCACGCTGAGCACCGAGGACAAGGCGGCGGTGGAGAGGAGCAAAATGATCGACCGGAACCTGCGGGAGGACGGCGAGAAATCCGCCCGGGAGGTGAAGCTCCTACTGCTCGGAGCTGGTGAATCGGGGAAAAGTACAATTGTGAAACAAATGAAGATTATCCATGAAGCTGGGTATTCAGAAGAAGAATGTAAGCAGTACAAAGCAGTTGTTTACAGTAACACTATCCAGTCCATTATTGCTATTATTCGGGCAATGGGAAGATTGAAAATAGATTTTGGTGATCCTTCAAGAGCAGATGATGCTCGCCAACTTTTTGTACTTGCTGGAGCAGCAGAAGAAGGATTTATGACTGCAGAATTGGCAGGAGTTATCAAGAGGTTGTGGAAAGATAGTGGTGTTCAAGCCTGTTTCAACAGATCCAGGGAGTATCAACTTAATGATTCTGCAGCATATTACTTGAATGACTTGGACAGGATAGCGCACAACAGTTACATTCCAACTCAGCAGGATGTTCTCAGGACAAGAGTAAAAACAACAGGGATTGTGGAAACTCATTTTACGTTTAAGGATCTTCATTTCAAAATGTTTGATGTTGGAGGGCAGAGATCGGAGAGGAAAAAGTGGATCCACTGCTTTGAGGGAGTTACTGCAATAATCTTTTGTGTCGCACTCCGTGATTATGACCTGGTTCTAGCTGAAGATGAAGAAATGAACCGGATGCATGAAAGTATGAAATTGTTTGATAGCATCTGCAACAATAAGTGGTTCACAGATACATCAATTATTCTATTCTTAAACAAGAAGGACCTCTTTGAAGAAAAAATTAAAAGGAGCCCTCTCACAATTTGCTACCCTGAATATGCAGGATCAAACACTTACGAAGAGGCAGCTGCATACATTCAGTGTCAATTTGAGGACTTGAACAAGAGAAAAGACACAAAAGAAATCTACACCCACTTCACATGTGCCACAGATACCAAGAATGTGCAATTTGTTTTTGATGCAGTGACTGATGTCATCATAAAAAATAACCTGAAAGACTGTGGCCTCTTCTAGGAATTTTATATTGAATGGTTAAAACTGATTTCACATTGTTCTAAATTATTGGCTTTTGGAGTGCCGGCCGAAGATTTGTGTTGAATGATG
>TRINITY_DN41352_c0_g1_i1 len=436 path=[0:0-435]
GGGGGAAGGAGCAGAGGTTCAGAGTTCGAGCAATGGATGTTATAGTACAATGGTTAAAGAATGTTCAAAAATGTAAAGCCTACAACTAACTGGAGCTAGTTATCATTAAGGCAGTATATAGAACTTGGTCAACAGTTGCTGAAAGTAGTCTTTTTTTGGCTCAAAAGTTCCACATTTCTGGATATGTACTGACAAATGGCCGGTTTCAGCTAACAGTCACATTCCTAAAACTTTACAAAGAAAGTTACGAGTAGCCTTTAAGAAAGCGCATTTACAACACACGCTGAACCAAATCATGGATAAGAACACTTGCACGACACTCTTGGAAAAGCGTTATGTAGCAGTCAGTAAAGAGGGATGTGTAAATGAATGTGCATACATTTGGTAAAAATAAACATTACAAGCTAGGCATGATGAAGCAACAAAGACACAGCCC
>TRINITY_DN41345_c0_g1_i1 len=864 path=[0:0-863]
CTCGGTGGTCGTTGTCCGCTTGCCCCCGGTCCTCCTTCAGGGCAAGCTGAGACTGGATGCCCAACACCCCCGACAGTGCCAGCAGCCCCGAGGCACCGCCCATGCCAGCCAGCTGCATACCCGCGTGAGGAGCCATGGGGATGGAGGGGGTGTGGTGCGAGAGGTGGTGAGCCTGCAGCTGATGCCCAATTGCAGCATTCAACTCCGCCATGGTCACCTGCTTGGCTCGCTCCACCGCCTGTAGCACCTGCTGCTGGTGCTCTTGGGACAGGAAGGGGACTATCTGGGCACAGATGGCATTCAGTCGCTTGGCGATTTCCGTCTGCTTGTGCATCTCAATATTCAGCCCGTAGGACATTTCATAATACATGATATAATGCCGCTGGATCTCGGTCTTCTCTGTGGCAAGTTTTTCACATTCCAGCTTCAAGCTGTGGTACTGATTCTGCAGGAACTGGAACTCTTCCTTAATGCGCTCGAGGGTCTCTGGGTAAGTCAACTTCAGCGACTGGGGGGCTCCGGAGGCCGCACTGGCCGCAACGGCCGCCGCCGCAGAAGCTTGGAGGTGGGTCGGGGGTCGGTTTTGTGGAAACATCTCTGAAGCAGTAGCTGGCCGTCGCCGCCAGCCTTCCTGCTGCCGACTGGGCTCCTACCACTCTCCGGATCCCACAATTAGACCAGGGAATCGGCAGCAGTATAAAAAAAAATAAAAAAAAATGGCAGCTCAGTGCAGATCACGCTCCCGGCTGTACGCAGGTCTCGGGCCTGGGCTACGCTGGCTGCTCGCCTCGGCTCCGGGGGCCTCTCTTTCTCTCTCTTCTCCCCAAGTCTCGCGGGCTCCAGATCCTACCGCGAGACCCCCCC
>TRINITY_DN41330_c0_g1_i1 len=236 path=[0:0-235]
CTGTCTTTTTCTGCATAGGCTTCTTGGCGCTCCCTTTCCTTATTCTTATATTCTAATTTGCGCGCCTTTTCTTCAGCTTCCCTGTCTTCTCGCCTGATCTGTTCTGCCAATTCCCTTTCCTCCCTTCTAATTTGTTCTTGGAGTTCTCTCTCCTCTTTCCTTGCCTCCTTCTGTGCCTCCAAACTCTAGGACTAGCTTTTCCTTCTCCCACTTCCTAGTGTCTTCCCGCTCTTCTT
>TRINITY_DN41319_c0_g1_i1 len=459 path=[0:0-458]
CCTCTCTTTCGACTTATTAAATAAAGTAGATTAGGATAGGCACTCCATGGATTGTTTCCTGCTTTCTGTCGTTTCCCCTAAATGTCCCAAATGTGACTTCTTCAGCTGGCGTCACAATGGGGGTCTGTTTGAATATGGGGCCTAGAAGTGTTGCAGGTTCCTCATGGGTGAAATCCCCCAATGCAGATTTTGGAATAAATGAGGAATTCCTTTCAAGTACAGTGGGCACTGAACAAGGGCTAGGATCTACCCAGTATGAGTCGATCACCGGCCATTCATCTTCTGGGAACATAGTTCCAGGGACAGCTCGTGCGATGCTTCCTTGCCTAGTTATCCAGAAAGGATATCATCTGGGTGGTTGGACGCACATGTCCGGAGCACATCATTCAGCTTCTGGAGAGTGTAGTGTGCAGTATCCTGCGCGAGGGATCAGATCACCATCCCAGTCCAGCATAGATG
>TRINITY_DN41320_c0_g1_i1 len=756 path=[0:0-755]
CGTTCATCATTTTCATCTTTCTTTTCCTTCGCTCCTTTTAGTTCACGTTTCAGCTGACGAGCTTCTTTCCGCAGTTCTTCACTGCGACTCAAATTCTTCTCCGGTCCTGCATCTTTGGTTTTGGCTGTTGGTTTCACATTATCACTTGGATTTCTCTTCAACTTTTTAGCAATACGGTCTTTCATTAGATGTCTCTCATCACTGTCCATATCATCTCCCTTCTCCTCTTCCCGCTGCTCCTCATCCTCCTCTTCACTCTCGTCTTCGTCATCTTCACTGTCTTCTTCTTCATCTGAATTCCTTTTATATTTTTGTCCTTTTTCGCTTTTGACCGCAGGAACTGAGCTCAGGCGTGGGTCATCCTTCAGCAGATCATGGCTGCTCTTACTTTTGCCCTTCATACTCTGGCTAACTTTACTGATTTCAACTTCTTCCTCTTCGGCTTCCTCTCCAAAAGAAAGCAACTTAAAATTTTTAGTGCCTTTTGCCTTAGATTTCTTTGCCCCTTCTTCTGGCTTTTCCTTTTTCAAGGTTTTATTTTCTCTTGGAATTATATCGTCAAAGGGATTAAACAAAATCTCACAGGTTTTTATTTTGTGTGGATTAACAGGTCTCTCATTTGCATCAATATCTACTTCTGTCAATCGTAGCAAGTTGTATACTGTATCACCAGTAACCTTTCCAAAGATGGTGTGCTTGTTGTTGAGCTCATCTGCACGACCCAGGGTAAAGAAAAACTGGCTTCCATTATCATGG
>TRINITY_DN41370_c0_g1_i1 len=435 path=[0:0-434]
CTCAGGTTGCTCTTACCGGGGATGGCAGAGAGGAGTGGATCCTGACTTTTCCTCCAGGGTATTTTTCTCAAAACATTTTCCTCATTTTTCTCCTCGAATAGCATTTTCCTCGAATTTTCTTTCATCGAGTAGCATTTTTATCCAATTTTGTTTAAATTGGCAATTTAATAATAGTCATTTGATTAGAAAATAATTTAATTAAGTCAAAAATAAATCAAATTGGTAAATACATTCATTATTACTCCATGTCTCAGGGACAGTAACTGGACTGTGTCTCTTTCCTCTCTAGATAACGTGTTAAGGGCTTGGTGTTTAGGAATAGCCAGGTCTGGGCATTCCAAGCACAGTGTAGGCTGATTTTATGCAGTCTGTGTCTCTTATTGATTGGATTCCTTTGTTCTCTTATGCCCCCCCCCCAAACAAGGTGGAGGCACT
>TRINITY_DN41365_c0_g1_i1 len=2181 path=[0:0-2180]
CGCTGCGTCAAAACAACACGTGTCACCGGAGCCGGAGCGGGAGGAGCAGCAGGCAGTGAGGAGCAGCCACCATGCCGGCCGTAGACAGACTGCTGCTGGAAGAGGCTCTGCAGGACAGCCCGCAGACTCGCTCCTTGCTTAGCGTGTTTGAAGAAGATGCATCAAACCTCACAGAATACACCAATGGATTGCTGCAGGCCATGCAGCGCGTCTATGGAGCTCAGAATGAGATGTGTTTGGCGACCCAACAGCTTTCCAAGCAGCTTCTTGCTTACGAAAAGCAGAATTTTGCTTTGGGAAGAGGAGATGAAGAGGTGATCTCGACCCTACAGTATTTTGCACAAGTAGTGGACGAGCTCAATGTTCTTCACACGGAGCTCGCAAAGCAGCTCGCAAACACCATGGTTCTGCCGATAATACAATTTAGAGAAAAAGATCTGACAGAAGTAAGCACTTTAAAAGATGTGTTTGGACTCGCGACTAACGAACATGACATAGCAATGGCCAAGTACAGCCGGCTTCCAAAAAGGAGAGAAAATGAAAAGTTGAAGTTGGAAGTTGCAAAAGAGGTGGCGAATGCGAGAAGAAAACAGCATCTTTCATCTTTACAGCACTATTGTGCGCTCAATGCTCTGCAGTACAGGAAGAGGATAGCAATGATGGAACCAATGCTGGGATACACCCAGGGACAGATCCAATTCTTCAAGAAAGGAGCAGACATTTTTGCTAAAAAGATGGATGGTTTTCTGCCCTCGGCATCGAAAATGATCCAAAGCATTCAGGAGGAGCTCGACACTGAGGCGGACGCCATGAGGGTGTTGCAGCGAGACCTCCTTTCGGGCAGCGACTCGATCTACACCCCCGACTTTGATGCCGCCTCTGCTGTCATTAACAGAAACCTGATTCAGAAAGCTGGCTACCTTAACATTAGAAGTAAAACGGGCTTAGTGACCACGTCCTGGGAGCGGCTGTACTTCTTCACACAAGGCGGAAACCTCATGTGTCAGCCGAGGGGCGCCGTCGCGGGAGGCCAGGTGCTAGATTTGGACAACTGTTCCGTGATGGCGGTGGACTGCGAGGACCGACGCTACTGCTTCCAGATCACCTCTCCGACAGGAAAATCGAACATCATCCTTCAGGCTGAAGGGAAGAAGGAATATGAAGAGTGGATCTGCACCATCAACAATATCTCCAGGCAGGTCTATCTGACGGACAATCCAGAGGCAGTGGCGATCAGACTGAACCAGACGGCCCAGGAGTCGGTGACTCCCGTCACGAGCTTCGAGAAGCGACATGAGACTACGAATACGAGTGCGGCTCCCTCCAGCGAGAGACGCATGGACGTGGAAAATGATGAGAATGCAACACGGGGACCACCGGATGAAGTGGATTCTGAGCCGCTGATCCTGCCAGGGACACCCATTCAGTTTGACATTCTCCTCCCGGCATCAGAATTTCTGGACCACAACCGAGGCGGCAGGCGCACAAATCCTTTTGGGGAATCTGAAGATGGCAAGAAAGAGGACAACGAAGGATCGCTCTTGCAGAAGATGTTCCTGGTCCATTTTCTGGGCTCTATGGCCGTCCAATCCGATTCCTCCACCAAGGTGATCTACGAAGCGATGAGACAGGTGTTGGCCGCGCGAGCCATCCATAACATCTTCCGCACAACAGAATCCCACCTGATGGTGACCAGCCGAACCCTGAGGCTGATCGACCCCCAGACGCAGGTTACCAAAGCATGTTTCGATCTTGAAAACGTCACCCAGTTCACGGCCCATCAGGACAACCAACGATTGGTTGGATTTGTGGTTCGAGATGCAGACTCCTTCGAGGACGAGAAATCTTTCAGTGCTTACATTTTGGAAAGCGCCACAGATGGGGAAAAGGTTTGTTATGCAATCAGTTTGGGGAAAGAACTGAGCCAGGCACAGAAGGATCCAGAAGCTTTAGCTCAGTTGATGAAGTCAATTCCGCTCACAAATGATGGGAAATTCCTGCTGTTAAACGACCAATTGGAAAATGAAGAAAACACCAATGAAGGACTTGAAGCTGTGGAGTCCGAAGCATAGCATTCATCCCATGTGCATTCATTTGGAGTCCGAAGCATAGCATTGGTCCCATGTGCATTCATTTGGAGTCCGAAGCATAGCATTGGTCCCATGTGCATTCATTTGGAGT
>TRINITY_DN41301_c0_g1_i1 len=885 path=[0:0-884]
TTTTTTATTTATAAATCAAATTTATTCAAAATTGAATCAAATGCAGCTGAAATTTTTTATTTAAAAAAAAATACAACCACATTAAGGTTCATGCCGAAGAGTCACTTCATTGTTTAAACACCAATGGTAATTAACGGTATAGCTATAAAAGCAGTATTATTTAGAACCAACTTCCAGTTTCCATGGGCCTTTAGAAGCACAACCACCAACACCATTATGGAATTAAGACATGGCCCAAGAAAGTAACCTTGTAACCAAAAGATTAGCCCCTTTCACTTTTGTTTAAAGTTTCAGAAATGTTTCACGAATACCAGCAACACACGTAAGCCAATCTGCCAACATTCAGAGTATTGCATAAGACTTCCTTGTATACCACACTTGCTTGTAGGACTCCGAACACCTAGCATCAGATCGTCAAGCACCCAACGGCTTTTCGGTCTGCAATGGCACCAGCGGTTCACTATGTGAATGATTTGGTCTGCACAGATGCATTGTTCAACAGGCAGTCAGTCACTGGGGTACCTAGCCTTAGATCTTCGAACAGGTGCCAGCTTTCCAGTCTGCAATAGGGACCAGTTCATTCTTCCGCCAGTCCTCGGTTAACCGTCGCCGTTGTGGCCGCCTCTGCTTTTTCAGCTCACTAGACCGTTTCGTCTCTCGCGGACAAGTACGGACCCCCGCCACCTGCTTCGTCCCCACACATGCGGCGTATATAAAACGGCAGTGTCCATTCCGGAACGAGAGTCATGGCTGCTTTCTCCTCTGCCGTGGCCGTGCCACCGTCGTGTTGCTACGCGCTCACGATCGCCTGTTCTCGCGCCCGCGCTGCTCGAGTCGCTGGCGGTTGAGAGAGCCCTCACTCTCCGTGTGCTCGCCCCTCGCGGG
>TRINITY_DN41332_c0_g1_i1 len=1168 path=[0:0-1167]
TTTTTTTTTTTTTTTTTTTTTTTTTTTTTTTAGAGGTCTAAGAGTTTGTTTTCAGTCCATCCGGCTGATGGGATTAACGCGATGAATAGCAGGAAGTATAGGGCTGAGGCGGCCTGGCCGATTTGGATGAACGGGTGTTCTACTGGCTGTCCTCCGATCCAGGTCAGTACGATGGCATTTGCAATCAGTGTTCAGAATATAAGTTGGCTGATTGGGCGGAATGATATGCTTCGTTGCTTAGAGGTGTGGAGTTGGGGAACTAGAAATAGGATGAGAATGGATATTAGTAATGCTACTACTCCACCCAGTTTGTTTGGAATTGAGCGTAGGATGGCGTAGGCGAATAGGAAGTACCATTCTGGTTGAATGTGTGGGGGGGTCATTAATGGGTTGGCTGGGGTGAAGTTTTCCGGATCCCCTAGAAGATTTGGAGCGAGTATTGATACTGTGAATAATATGAAAAATATTAGTAGGAACCCAAGAAGGTCTTTATATGAGAAGTATGGGTGAAATGAAATTTTGTCTGGATTTGATAAAATTCCTGTGGGGTTGTTTGACCCTGTTTCGTGTAGAAAAAGGAGGTGTACAATGCTAGTCCCAGCAATTAAAAACGGGAGGATAAAGTGAAAAGCGAAAAACCGGGTTAATGTGGCTTTATCAACTGAGAAGCCCCCTCAGATTCATTGGACTAAGGAGTCCCCTACGTAGGGAGCTGCGGATAACAGATTTGTGATAACAGTAGCCCCTCAGAAGGATATTTGGCCTCATGGAAGTACGTAACCTACAAAAGCAGTTGCTATAACAAGGAAAAGTAGAATTACTCCAATGTTTCAGGTTTCCTTGAATATGTACGAGCCGTAATACAGGCCCCGTCCGATATGTATAAAGATGCATATAAAGAAGAATGAGGCCCCATTGGCGTGAGTATTTCGTACGAGTCAGCCGTAGTTTACATCTCGGCAGATATGGACTACGGATGAAAATGCAGAGGAGGTGTCTGCTGTGTAGTGTATTGACAGGAAAAGACCTGTAATGATTTGCATGATAAGGCAGGCTCCTAGCATTGAGCCAAAGTTTCATAAATATGATAGGTTTGATGGGGAAGGGAGATCAATAAATATGTCGTTTATAATTTTAAGGAGGGGGTGTTTTTTACGTATGATGTGGG
>TRINITY_DN41332_c1_g1_i1 len=523 path=[0:0-522]
CGCCGGGTTGGTCACAGTGGGGCCTGTGGTTTGTTTCCTCTCACAGTGACAGCGTCGGTTCTCTGGAGCTAGCAGGGAAGGGGAGGCTGTCGGAATCATGGCTGAAGTTGAGGAAACCCTGAAACGTATACAGAGCCAGAAGGGCGTCCAAGGAATCATCGTTGTAAATGCAGAAGGCATTCCCATCAAGAGCACCATGGACAATTCAACTACCGTGCAGTATGCCGGTCAGATGCACACACTCATCATGAAAGCTCGCAGCACAGTACGAGACATCGACCCCCAGAACGATCTAACATTCCTGCGAATCCGCTCCAAGAAAAACGAGATTATGGTCGCTCCAGATAAAGATTACTTCCTGATTGTCATCCAGAACCCAAGCGAATGATCTTTTGAGGCATCGATTTCAAAAACTCTTTATTCAATCGCCAAAAACAAGGCATTTTCATCCATTTCAATCTGCCTCCCCAGCATCTTGCGCAGGACCTGCTCCTCCACCTTTTTTTTTTTTTTTTTTTTTTAG
>TRINITY_DN41362_c0_g1_i1 len=1959 path=[0:0-1958]
CTCCCTCAGTTTTACAGGCAATCAAGGAACTGATTGACGAATGCTCAAATACTGTATTGAAGAATCAACAGTTTTAACTCCTAATTGTTTTTCAGAAGCCAAACAGGTCTGTTTTGGCCTTGAGTACTGAAGTATGTCCACCACCAAGGTTTCCCTCTGTCAGACGATGGTTCCTCTCCATCTTCACTTGGTTCACTTGGTCTATGTTGACCATGTGGGTCGAAATGATCTAACGGGTCAAATCTCTCATAAAGGTCCTCCAGTGGCACATTGTCAAACTTTTTCCGCTGGATAGTAGTGCGCCGTAAGACAAAGTCTACCCGCCCAGCCTTTTTCATATTTGCAGGCAGAGTAATCTTCTTTATCACCTTTGTGTATCCTACCGCGTGAGCACTGACAATGTGCATTCCAGGAAGCAATATTCGCCAGTAGTCTCCATCAGCAGCTGTTAAAATATCATGCCGTACTCCTCTTATGGAAATGTGAGCTCTCTTGATTGGATTTCCATATTCATCCTTAACCACACCTTTTATCCCACGATGAATCATTTCCATTAAACTCAGAAGAGATTCCTTGTTGTCCTGCCAGTAAGAATACAATGCATCTTCCGTAGGAAACTTATCACAGCCTAACTCTATTGTAAGTTCAAAACAGTTTGTGTGCAGATAACTGAAATCTGGCATTCCACCTTTAAAGCTGTACCACTCAGCACCATTGATAATGCCACCTCTTGTAGCAAAACTACCACCACACCTGGTGCTTGATGCATCTGACATAATAGAATGTGCATTTGAATATGTCTGAGCCAAGAATTTAAAAATCCTCTCGTCAGGTGTGGGCGAGAACTCCTTCTCTTCCAGTGGATGCTTTGAGAAGTCATAGGGATAGCTCACAACTAAGTCACCTCCGTGCAGACTGGCACCCAAGACAAATGGTGTGGAGCGCATCCATTTCATAACAGCCTTGGTCTCAGGAGCAATCATCCCCCACCAATATGATTCTGGAATGGGAAGATGATCTACACGTGCCCCTCGCATTCTCATCATTTTGTGCACTTCTGATGTCAAATCTGGAAAGTTTCTGTTAAGATCAAGGTTCTGAGCATTTTGTCGTCCATTTGTCCATCCATTATAACCAGCCCCCTCTTCCGATGCAAGATCATATCCATCTGGGTTCATAGATGGAAGAAAGTGAATTCTAGTGGTGTTGATCAAAGTTTGAATCCTTGGATTTCCAAGAAGATATTCTGAACAAAAATATTGTGCAAGGTATATCAGCAGTTCTTTTCCCATTACCTCATTTCCATGCATGTTGCCAATGTACCTAAACTCTGGTTCCAGTAGTTCATGCTGACCGGGGTTGTTTGAAAACTCAATTGCCAAAAGTTCTTTGCCTTCAAAACTGCGGCCAATGCTGTATGTTGTTGAGATGTGGGAGCACTTTGCTGCTGTCTTTTTTAATATTGTCACCATCTGGTTGTAGGTATGGTGCGTGAAATGAATGAAGGTGCTCGGTGTTTCAGTTTGTGCCTCTTCTACATTTATTTCTGTCTCTCCTCTCAGTTTTTCCAGCGGGTTGTTGCATCCTTCTTCCTCGCCAACAAAGAACCGGTCACAGTCGAGGAAGTAGGGCCAAGCCATGTCGATGGCATCGAACGCAGGGAGACAGCTCTTCCGTAAGGATTCACAGACGCTTCGGCACGGTTTCACCACTTTTCCTTTCTCACAGCGGGGCGCCAATATGGAGCAGCCCATGAGCCGGATGTCCGGATTGCATTCGCCTTGGAGCAAGGAGTCGATGACACTGAGTAACACATACTCAGAGCTGAATTCAATTTCTTCTCTAGTTTTCTGATTTAACAGATTCGGAAGTGTGGTTTTTGTATAGGGAACATCCTCACAGTACCCCAAGGAGAGATCGCTGCAAGTTGCTTTTTGCTCTGGTTGGCGTAGACATTCT
>TRINITY_DN41379_c0_g1_i1 len=394 path=[0:0-393]
CGCCCTGCTTCAAAATTACTCCACCGCCTTCAGCCATTGCTTCTTCACACATGGCTTTTGGCCCTTCACGGCTTGTTGTAGTTCAAGGAGTTCCATAGAGCCACTGGCTTGGAGAACACTCTCCTTCAAGTTCGGCTACCATGGGTCATGTTGGGATCCACATGTCGGTTTGCAGCACAATGGGTGTGAACAATGCTGCCGTTCGGATATCTGACAAACGTTGGCTCACTAAAGGGACTTTGGCAAATCTGGCACAGGCTCTTGTCTGCAAGCATAATGGGGTGGCCTCTGATCTTCAGCTTTTCATGTTTATATATAAGGTTTTCTGCTTTTGCCAATCCCACAGCAAGCCTAGCCATTGTCTGGTTATGAATGCTCTCTCGCATTGATCCAG
>TRINITY_DN41337_c0_g1_i1 len=671 path=[0:0-670]
CTTTGTTTTTTTTTTTTTTTTTTTATTTTGTTATGCTTTTAATGAACATTTGAAACACATAAGGCATATGGTAACATTAGGCATGAAAGCATACACTTTCTGGTCCATGTAAACAGCATTGGCACAACCGCATTTTGTTCAACTGGGTTACACGCACAAAAGCAGAATATAAAGTTCCTCAAACACTTTGAAATGTCCGACCTGTAAAATGACAGCATCCAATGACACAACTTCTCCACTTGACAAGGAAAAAAAAAGGGGGGGAGGGGAATAGCGGTTACAGATCAGGGTTCGTCATAAAAAGCCATGAGAATCCAACATCTCAAACACTTGGCAAAAACAACCTCACATTGACACCAGAGTTTGGAGTACCAAAAAGACAGCTTGGCAACAATAGTGGTTTTTGGCTAAGTCTATCACCTTCCCACATTGGCTGAAGTTGTACACTGAAGGGTTTTATTTCACAGAGGGTAGAACTATGCGCATTTGTAAGAAATAGGTTTACCTGGGAACAATAGTCATGTTGTACTATCAGGCACTTAAGCAGGTTGCGCAAGATCAAGGGCAGCAAACCAAATGGGAAGCTGTTATTCCGAACCTTTGGGAGCATAGTGGCAGATTTTGAACACTCCCCTCCCCTGGTTTGCACGCACAACTACTTTACCGCAAAT
>TRINITY_DN41303_c0_g1_i1 len=349 path=[0:0-348]
CTAAAATCCCTTGCGCAGATTCCTTCCTCTGTTCTCCTTCCCACACAGAGTAGAGGTCACCAACTCCCTGATTGCCTCAAGGCTCACCGCAATGCAATCTGCCTGGGCCTCCAGGACAAGGACATCAAATGCCTACAAAACGTGCAGAACGCAGCAGCGCACCTCCTCCTCCGCCTGCCCCAAAACGCCTCCCCCTCACAGGCACTCTAAACACTACATTGGCAACCAGTCAAAGAGAGAATAAAATTAAAGACTCCCACACTGTTTCACGGAGCATACTACGGCTCGGGCCCGCAGATACTGAGAGAAATGCAGCAAATACACCCCGGCCAGGCCAATTCAATCCCAG
>TRINITY_DN41334_c0_g1_i1 len=332 path=[0:0-331]
CTAGATATTCATAGTTTCTTTTTGCAGTCTAGATCGAACTTTTCTGATGCACACTACTACCATCTAATGCTACTGGTCTACTGAGATTTCACTTCAATTATGGACTCTTTTCAGTCTTTTTGTTTGTTTGAGAACACCTGTGCTAGAAGGCACCCTGTGAAGATTTGCTTTCAGTCTCTGTCACGCTGCCACTATGCAACTGGTGTACTTTGTACAGATCGAGCAAGGGTTGTCAATAGATACCAATCAAAGCTTGTTTCCAGATGAGCACAAGCTGATTTCAGATGGCCAATGGGTCAGGTCACTGAAAGAACTCCCTCTGCTGCACAAAC
>TRINITY_DN41394_c0_g1_i1 len=466 path=[0:0-465]
ATTTCCTCCAGATGACCCACTCACCTGCATGTCTACACTATAGATAGAGGAGGACTAAGGTATGGAAAGCTGACAAGTAGCTAAGAACACAGACCTAGGATGTGGAGCAGCTCGGCATGAGCAGGAAAGCGCATGCTGCTTGGCTTCCATTAAAAAAAATATATGCTGTGCAATAAATGCTCTAATTCTGTCCGATGCGGTACGGACTTCCCATGAGCAGGATGAAGGGGGACTAATGACTAGGAAACAAGAGTCACTTCGGTGAGCAAGTTGTACTTTTGTGTTTGTGTACTGTATATACCTGTGGGTGTACAACATACATTTTATATATATATATATGGATGTGCTCATCCATGCAGATATATACATCTGTCTGGACAGCATGTTTAACTGTTTTCATCAAATGTACAATTCAGTGGGGCAGAAAGGTACAGTGGAATCGGACATGTCAAAACCTCCCTCGTGG
>TRINITY_DN41368_c0_g1_i1 len=202 path=[0:0-201]
CGCAAAAGCAGCGTGTTCCACCGGTTTGAAATAAAATCTTTTGAACGTACGCTCACTGGACCAGTCCGCTGCTCTCAAGATTTCCTCTAACCTGGCTCCTGAAAATAGAGCCTTGGACGCCATGGCTCTGCGAGATGAATGCGCTCCAAAGGTTGCGACATCCACACCTGCACGAGTCATGACATTCCAGACCCAACGTGCC
>TRINITY_DN41318_c0_g1_i1 len=698 path=[0:0-697]
CGATCGATCAGCCCTGGCCGGCACGCGATCGATCAGCCCAGCCTGGCATGCGATCGATCAGCCCGGGCCGGCACGCGATCGATCAGCCCTGGCCGGCACGCGATCGATCAGCCCTGGCCGGCATGCGATCGATCAGCCCTGCCCTGCACGCGATCGATCAGCCCTGCCCCGCACGCGATCGATCAGCCCTGACCGGCACACGATTGATCAGCCCTGACCGGCACGCGATCGATCAGTCCTGTATCTCTGCCCGAGCCCCCCCAGCACTGCAGACTACAAGTCCCGCTCCATTGGAGCGGCTCATCCCTGATCCACAACTATCCAGGTCATTCTCGCCGCTGCCCTTGGGCGGACAACCATAGCTCGCTGAACGGATTGGCCAATGCTTCAGGGCGGAGTGTAACGGAATGCCCATTGGTGGCCAGAGGAAAAAGGCAGCTAAAGTCGATCAAAGGTTGAAAACGGCAGGGTCACAATTTGCTAGCGACACTCAGTGGGGTCGAACCAGGAGGCAGTGAGGCTGCTGAAAGTCTATTTACTAAAAGTCACCAGCGCCACGCCTCAGTATGGAGAGATCAAGGAAATCTGCAGCTTCACATTCTAAATCTCACCCTCTCCCAACTTATTTTAAGGCAAGGCGGTCCCTTTTTAAGGCCACGTCACGGATTTCTCTACACACACACGCACGTACACAGACC
>TRINITY_DN41391_c0_g1_i1 len=483 path=[0:0-482]
GCTCTTCCGATCTGACAAGGGAGAGTTTGGGCATAATAGAGAGAGGGCCCACAGTCTGACAGGGAAGGACTCATGCACGCGACTATTGGGAACAGCCAGGAGGGGAGTTCCATCAGGAAGGGGAGGGTTATGCTGTAGGCCAGTCAAGCAGGGTGTCATTCCTCCTCTAACACCCCCACATACACACACAACTTCAATATCATAGCAGACAGCTCTGTTCGCGCTCTCTCTCAGGATACAATGATTCAATGTGCACTGTGGAGAGTGCCGTACTTGGGAGAGAGAGGGGGCCAGAGCCACTCTCCTCATTTGCCTAAGGAACTCCTTAGGCAAACTCTGGGAGAGGGATACATTGGGGCCCTTAAGGATAGGGCTACGCTGGGTGCTGCAGCCCATGCATGGAACTATGCTGGCGTAACCGCTGCAGCGATCAGACTGACCGTGGTCTGCTGCCCAACCTTGACTTGCAAGGTAGCTGTTACA
>TRINITY_DN41395_c0_g1_i1 len=1473 path=[0:0-1472]
AACGACTGCAACGATGGGTCAGATGAGAGTGCAGAATGCGAATACCCAACCTTCGGCCCACATGAGTTCCGCTGTGCCAACGGCAGGTGCCTGAAGAATGGCCAATGGGAGTGTGATGGGGAATTCGACTGCCACGACCACTCGGATGAAGCTCCCAAGAATCCACGCTGCTCCAGCCCTGAAAGCAAATGCAATGACTCTTTCTTCTTGTGCAAGAACGGGAATTGCATCCCGGAGAACCTGCTCTGCGACAACAGTAACGACTGCACAGATGGCTCCGACGAGCTCAACTGCTTCATCAATGAGTGCTTGAACCGCAAGCTGAGCGGCTGCAGCCAGGAGTGCGAGGACATGAAGATTGGCTACAAGTGCAGGTGCCGTCCTGGATTTCGGCTGAAGGATGACGGGAAGACATGCGTGGATGTGGATGAGTGCACGACCACGTACCCCTGCAGCCAGCGATGCATAAACACGCTAGGGAGCTACCGGTGCCTGTGTATCGAGGGCTACGAGACCCGACGGAATGACCCCACGGGCTGCAAATCTATATCGGATGAAGAACCGTTCTTGATTTTTGCCAATCGCTACTATCTGCGAAGAATAAACCTGGATGCCACAAATTACACTTTGCTGAAACAGGGCTTGAACAACGCGGTTGCTTTGGACTTCGACTTCAGGGAACAGATGATCTACTGGACTGATGTTACCACGCAGGGCAGCATGATCCGCCGGATGCACATCAATGGCAGCAACGTCCAGGTGCTGCATCGCACTGGCCTGAGTAATCCTGATGGACTGGCTGTGGACTGGGTCGGCGGGAACCTCTACTGGTGCGACAAGGGGCGGGACACCATTGAAGTGTCAAAGCTGAATGGAGCCTACCGTACTGTGCTGGTGAACTCTGGCCTGCGGGAACCCCGGGCACTAGTGGTCGATGTGCAAAATGGCTATCTGTACTGGACAGACTGGGGTGATCACTCACTGATTGGCAAGATTGGCATGGACGGTACCAACCGCAGCGTGATCGTGGACAGCCGGATCACCTGGCCCAATGGTCTCACCTTGGACTATGTCAATAGCCGCATCTACTGGGCTGATGCCCGAGAGGATTACATCCAGTTCGCGAGCCTGGACGGCAGTAACCGGCACACTGTGCTGAGCCAGGACATCCCGCACATCTTTGCGCTGACCATCTTCGAAGATTACATCTACTGGACGGACTGGGAGACCAAGTCCATCAACCGGGCACACAAGACAACCGGCGCTGACAAGTCAATGCTCATCAGCATACTCCATCGTCCCATGGACATCCACGTCTACCATCCCTTCCGACAGCCTGATGTCCCCAACCACCCCTGCAAAACTAATAATGGCGGCTGCAGCAACCTCTGCCTGCTCTCACCCGGCGGACACTCCAAGTGCGCATGTCCCACCAATTTCTACCTGGGTGCGGACAGCAGGACCTGCGTCTCC
>TRINITY_DN41377_c0_g1_i1 len=335 path=[0:0-334]
GCTCTTCCGATCTAGCCCCTTTGCTTTCTGTAGGATTTGTTGCCCCCTTGCTCTCTGCAGGATGTTTTTGTCAACTTGCTCTCTCTGCAGTCCTCTAGTATTGTTCCTTTTCCTTTTGCTTTCTCTGCAGTATGTTCTACCATCTTGGCCCTGGCCTTCCCTGCCTTTCCTTCCATGCAGTGTTCTCTTTCCTCCCATCACCCTGCATGGATGGAGAGGCTGTACCGTAATCCCAAGAACCCCAGTATGACGCCACCATTCCTGATGGGCTTCCAAACCAAATGAACAGATGCAAAACATGTCTCTATGGGTAACTGCAGCCATCAGGACAACAG
>TRINITY_DN41329_c0_g1_i1 len=230 path=[0:0-229]
GCTGGCCGTGGACTGTATGCCATACTATGAATCATACTTGGGGGTTTCCCACTGGTTTTGTAGGTTGACACGAGTTTACGGCATAACGGACAGTTGCAAACACTCAATTGAGCTACAGAACCTTTCAATCAATACATTGGTTTGGTACAATGTTCTATTTTTACAAATGTAGGTTAGCAGGTATACATTGTACTACAGATATTTACACCTGACTAGGCCACCAAGTTGAT
>TRINITY_DN41342_c0_g1_i1 len=1437 path=[0:0-1436]
GCTGGAGCTCGGGGGGAGAGGAGGCGGGTGGAACTCCAGCGGAGACATGTCGCAGCGGAGGCGAGGGCGAGGGCGAGCGCGCCCCAGCCTGAACAGCACCGCCTCCACCTCCCAGGCAGAAGACATGGCGGTGGACGAGGACATCTCACTGAGCCAATCACAGAGTGGCACACAGGTGCAGCGCAACCTGGAGAAGCACTCGCCAGAGCTGGTGGATCGCAAGGTGGCTGAGGTTGTGCAGTACCTCCTGGTGAAGGATCAGAAGAAGATGCCAATCAAACGTGCAGACATCATCAGGAACGTGGTGAAGGACTACAAGAATGTGTATTCGGAGATCGTGAACCGGGCCGGGCAGGCGCTTCAGAGGGTTTTCGGGCTGCAGCTGGCAGAGATCGACACCAAGAATCATGTCTACATTCTCATCAACATGCTGGAACGACTGGAGGGCGACAAGATGAAAGTGGACGACAGCACTGCCAAGCTGGGCCTTCTGACCGTCATCCTCAGCCTGATCTTCATGAAGGGCAACGTGGCAAAAGAAGCTGTCATCTGGGAGACCCTCCGGAAGCTGAGGCTGGACCCAGCGGACAAAAACTCTGAGTTCGGAGACCTGAAGAAGCTGGTGACGGAGGAGTTTGTCAGGCAGAAGTACTTGGAGTACAACCGCATCCCACACACAGAGCCCGTTGAGTACGAGCTGCGGTGGGGACCCCGAGCTTTCAAGGAGACGTCTAAGCAGAAAATCCTGGAGTTTGTTTCAAAGATCCAGAACAAGGACCCCAAGTCGTGGATGTCGCAGTACAAGGAGGCCGAGGCAGAGGCTGCCCCCGGCCCCACCCACGCCTCCCAAAGGCCTTCTCAGGCTGCCATACGCTAGCAGCCACTCCAGTGCCCACGGTGGAGTGCAGCCTGCAGGACCTGGGGGGCCGGACTTTGGAGACCGCTTGCATCAGAATGACGGGCCGGCCCTTCAAGCTGAATCCCAAATGACCTTCTATACGCATGTGTAAATGACGCTGGAGTTGTTTGGCGTTGTCAGACCCTACAAGAAGTGAAAGCAGACAATCCAAGTTTGGGGGTACTTGGAGCAGATTGTGATGGGCCGCCCCAGAATGCACCCCCACATACTCATTCCGTTTCTACCTGTTTCAGGTTGCTTTGAGGATAATTGCATCCATATCGGTGGCGTTTGGGAGACTCTGATTCCTCCATTTCAGCTGGATTCAAGGGGCGTTATTTGGATCACGAGATTGATAAACCAGAGGGAGACTCCCTCCAGCTTGGGGAGACCCCATGCTGCATGTGGAAGACGCCCCGGCCTCTAGGGTGCATCAGATCCCCGTGCAGCACAGCCGCATTGCGTCCTCACAAGGTCACTCACAATGGATTCTCTATTTGACATTTTGTGCAAAGTTGGACAATTCTTTGGGACGGGCA
>TRINITY_DN41389_c0_g1_i1 len=902 path=[0:0-901]
CATGCATGTGGTTGGACCAAGGTCACGGTGTAGATCCTGCAATACTTCACAGGCCCTTTTTGTGGTATTGCTGACCACAATGTGATAAACTTGTGTCAACCTGTAATATATTTGTGTGTTTGAAAAAAATTACAGGAAGCCAGAAGGCCAGGATGTTGCTCCTTGTGTTGAAATTATAACAGATTTGCAGCATCAGAAAAATGACTTGCATTTTTAACGGTCAGATTTGCCTCTCTAAAGTTTCACTGTGAACTCCTTGTGTCTGGCAGTAATAGACCTGCTGTCAGTATCCCGAGGGAACAGCCGAAAACTATTCTTGCCGTCACACTGTATATATGTCACCATTAACCATTGTCTGCGTGCAAATAAGTGACATGAAAACAATTTCCTCCACAGCATTGTACTTTGATGTGGACGGTCACTAGGAAGAAATTCTACCTTCAGCGTATGCCAGGAACCAATGATACAGTTAATAAAAAAAACTGCTTCATTTTTACTTTAATATACCAGTTTTTATCAGAAGTGTTGAAAGAAACATGAAACATGAAGGCCTTGCCGTTCATCAGTATTAGCAATCAACTCTCATCAGCTCCTGATCAAGTAGCTGGACAGTTTTCTAGATGCTGAAGAAAAGCAGCCTGGATTATATGGTCTATTTCACTATGAAGATCAAAGGCACTCGTACACAACAGGCCATCACACATGCCTTGCTGGTCACTATCACACTGTTATTGCCTCTTCTGTTGGGCTTGGGATGTAAAAGGTATGGGGTGCTCAGGAACTGAAGACCACTCATTTCCATCCATTTTGGTAGATCACAGAGCATGCATTATTGCATCCAAAGTATCCCCACCATGTAATGAATCAGCCAGACCATTTAAGCATGGCATGTTCTTCCGGGC
>TRINITY_DN41381_c0_g1_i1 len=1269 path=[0:0-1268]
CACATAATTTGTTCTTTCATCTATTGGTCGTATCAAAAGAAAAGTGCACTTATGCAAGGTGACCCAGCACTCACCATGTAGCGAAACAGAAAACTATGAATAGAAGAGAGATTGCGTTATTTCTAATGGGCTGAAAATGCACAATGAAAAGTTTTTTCCCTGATCTACATAATGAGTTTTTAGTATATTTTATTGCACATTCTCAAGTGCTGTTCCCTGAAGACATCCTCGAGAGGTCCTCAATACCTCTGTACTGGATGTCTCATACAGGGAACAATGGATGCTGTGGGGAAGCGAATACACAGACTTGATTTTTGTCGACAAGGAATCATTGTAACATTGTCAAAGCGAGAAATAAAACCTCTGAAAACCTCCACTATCAGAAAATATTGCACTTGTAAGGCATCTCAAAAGAGACATGCCATACCCCTAGGGTTCAACCCATTTTCATATTAAAAATGAAGGCCATATTTACGCACATGCCTAGGACCACTGGGTCATGCTTAATTTAATCTATAAATATCCTGCCAAAAATTTGGTTTCTAATCAAAGGTGCTAAATTGTTGCTCACTCTACTCTAGGAGCTCCTCAAAAGCAAGCATAGCCGTATCCCTGATAATGTGTGTTACATACAGTAGGTTTCTTTTAACAATGACACTCAGGGGAAATCATTTCCATAGGGAACGCACACCACAATTCAACTATTTATACAACAAATTAGTTGTGCTTTTTTCACTGAATCTTGGCAGCTTCACAGATCGATGCAGCCACATAGTCCAGGTTTTTAGTGGTAACCCCACACATGTTAATTCGGCCACTGGCCAACAGGTAGATGTGCTTCTCTTTGATGAGGTATTCCACTTGCTTGGGGTTGAGGCCAGTGTAGCTGAACATTCCAATCTGCTCAACAATATGGTTCCAGGTCCCTGGTGTCTTGAGCGCCTCCAATCGTGCCTTCAACTCTGCCCTCATCAACAATACCCTGTCTGCCATGGTCTTCACGTTACCCTTCCATTCAGCAAAGAGCTCTGGGTTGTTGAGGGTGGTGGCAACAATGCGCGCTCCCTGTGAAGGAGGGTTGGACCATGTGGTGCGGACAATCTTTTCCAACTGAGAAAGGACACGCTGAACATTATCAGAGTCTTTCCCAACAATGGTCAAGTTTCCAACTCTCTCATTGTAGAGGCCAAAGTTCTTGGAGAAAGACTGAGCACAGAACAGCTCAAAGCCCTGAGAAACGAAGTAACGCACCGACCAGGCATCCTTATC
>TRINITY_DN41371_c0_g1_i1 len=715 path=[0:0-714]
CGCAGAGCAGGAGAGGGACAGATAGCGCCGGCAGCAGTGGGCACTGCTACAGGGGCCAAGACCCGAGGGGCACGAGCGAGCCACCATGCATGCTGGCACTCAGCTGGCAAAGCTCCACCGGAAAGGCTGACGGAAAACACACACAGCCACGCACCACCTGTGCACCGACAGCTGCCACCGCGTCACACTGGCAGGCGCTGAACTTGCCTTCATCACTGAGGGGGCCACCAGACTCTGCAACAGGTGGGGAGGGGAGCTGAGGAGAAACTGCCTGTCTGCAGAGAGGTGGCAGGGACTGCATGCAGTGCTCGTGTGGCAGCTCCGAGTCCGGAACAAGAAGAGAGCAGAGCTGTACCAATTCAGTACACCGAGGCGGGACAGCAACCAGAGCTGTGCCCACTCATCCACTCGAGCTAAACAACAGCCATCCAGATCGGTGCCTACCTATCACCCAGCTCCGAGGACACCCTGGCTCTGCCCACTCACCACCCAACGCACAGTGGCAGCGGTGTGCCCACTCTGAGGCAGAGCAGTGCCCGTCCTCCCCGGGTGCTGTGCCCACCCAACGGACATCACAGAGCTGAACCGGCCCACGAGTTACGGGAAGGGCTGTGCCCACCCGCTGCACACAGCCAGTGGCAGGCCTGTGCCAGTGAAGCGCCAAGGGCTGTGCCCAGCCGCCCCCGCGCCGCTGCTCTGGCGGGGAGCTCCGGAC
>TRINITY_DN41363_c0_g1_i1 len=583 path=[0:0-582]
CCTGCTTGGAGTTTGTCTGGGAGAGACGAAAGAGAAAACCAAAGCCCTTTGTACAACGAGGATTTCAAAATGACTAAAGACTGGGCGGTAAACCTCTCCTTTAGCAGCATCTGCAATCAGCAGCCGCTGGATCTCTCCAGTGGTGTCAAGCAACGGTCTGAGAGTAAAGGCTCCCCGTGCCCCTGGGAGTCTGTCCTAGATCTTAGTTTGCATAAGAAAACGTACGACCCGGATGTCAAGGAGCAGAAAGGAAGTAACTTAGTCCATCCGGCTTGTGGCATTAACAAAAAGAAGAAACCTACCACGCGCATGCTCCAGAAGGTTCTGCTGAATGAATATCATTGACTCGATGTACCTCTAGGAGAGGCGCCATGTCTGCGCACAAGTCCGGCTCTCTGTGTGGCAGAACAGCCACAATCCAATACGGTTTCCTTCTCTCCTCCAGTTTCCATTGCATCGCCTTCCCATATTCTTCAGATTTCAGGTTTGCCCACAGGCCCAACACGAACTCTTCCGGTTTCCTCATATTTAACTTCCTGTACGCAGTTTCTCCCTGATCTATGTATTTCCACACTACCTTGTC
>TRINITY_DN41308_c0_g1_i1 len=201 path=[0:0-200]
TTTATCAACAGCAAACTAACGGCAAAGGCCAACCGGCAACTTCAAGATCCTTTGGTGATCATGACAGGAAACATACCAACGTGGCTTACAGAGCTTGGGAAATCCTGCCCATTTTTCTTTCCATTTGACACACGGCAAATGCTATTTTATGTAACCGCATTTGATCGAGATCGAGCCATGCAGAGACTACTTGACACCAAC
>TRINITY_DN41333_c0_g1_i1 len=212 path=[0:0-211]
GCCCTGGTCACCCACCGTTATTCCACCCATCTCTTCTTGATCACTCCACACCTCGCGCAGTAATTCGCCAACCATCTGAAGGACACTCTCTCCATCTCTAAGTTCCCTGATTCCCCGAATTCTCACATTTGTTGCACTTCGGCCATCTTCCAAAATATCACCCTTATTCTGGAGATCGTTAATGGGTTTAGTCGCCAGAGGTCGGAACTTAG
>TRINITY_DN41313_c0_g1_i1 len=857 path=[0:0-856]
CTTTAAAGTATCCTTCAAAGCACTTTCACCAAAAGAATTCATCAGAATCCACGCGCCTGAACCTTTAAACAGGAATGACGGGTCGTTTCTTATGAGGTTTCGGATGTATGCAAGTATTAATGAAGGATTAATGATTGAAGTACTCTATGGTGATGAACACGTCGCCCAGTCACCTTATCTACTGCAAGGGGCCGTGTATCATGAGTATTGTGACTGCCCTGAAGATGATCCTCTAACCTGGCAGAAAACTCTTTCTTGTCCATCCGAAGAGCCTCAAATTACAAAGGACTTCATGGCTTTCCCCAGCATTGACCTGCAGCGGATGCTGAAAGAAGTCCCAGCGAGGTTTGCAGAAAAGAGAGGCGCAATTGTGCATTACACTGTCCTGAACAACAAAATATACCGGCGAGCATTGGGGAAGTACACGGATTTCAAAATGTTTTCCGATGAGATATTGTTGTCATTGACCAGAAAGGTTCGCCTGCCTGATTTTGAGTTCTACATTAATGTTGGAGATTGGCCAATCGAACATCGAAAAGTTAACGTTACACCAGGGCCGATTCCAATAATTTCATGGTGTGGCTCTACTGACTCAAGGGACATCATTGTCCCAACCTACGACACAATGCATTCAACGTATGAAACCCTACGGGGTGTAACTAATGACCTGCTCTCCATTCAAGGAAATACAGGTCCTTTCTGGAACAATAAAACTGAGCGGGCCTTTTTCAGAGGTCGAGACAGCCGAGAGGAACGTCTGCATCTAGTCCAACTATCCAAAAAGAACCCAGATTTAGTAGATGCTGGGATAACTGGGTATTTCTTTTTTCGAGAGAAGGAGCAAGAGCTGGGCAAGG
>TRINITY_DN41321_c0_g1_i1 len=453 path=[0:0-452]
CTTTACACCATGTTGTTATACAATTTATACACATTGTGTTGTTCTTCAGCTCGTGTGACCGCTTGATTGGTAGATGTAATTCCTCAGACCATGTTGCGAATGCAACACATTGATGTTGTGATGGCAGCACCAAAATGTCGTGGAAGAGGTGCGTCGACACTCAGTGACCACAGATACTTGGAATTAAAGAAGTCTAGTGAGTGTTACACTCAATGTTTTCTCTAGGTCAACATTTCTGTGACAGAGCTGTGGAGTTACCAACGAGTCACGTTCAACTCTAATAAAGCGTGGGGTGTTAGGATTGAAGTAGTGCCTCTACTTCGATGAATCCTTAACCCCTTAAATGCGGCCGTCACAGGAGCTGTGACGTTTTCTGCGAAGCTGGTTTGCGGCCGTCACAGGAGCTGTGACGTTTTCTGCGAAGCTGGTTTGCGGCCGTCACAGGAGCTGTGA
>TRINITY_DN41307_c0_g1_i1 len=299 path=[0:0-298]
TAAGCAAGCAGATCTTTTCTATCAGGCCTTCTCACCACAGGAATATTTTCAGTAGCAGCACGTCGCACGTAAACAGGATGAGAAAGGTGCACATTATTCAGCAGGAACAAGATAGAATCCAAATTGTAGTACTCCCGGGGCTGCCCCTCTTTGCCAGTCCCCCAGATGACGTAGTTGGTTTTGACATTCTTGGGCCAGGAGAACTCCCCGAATATCACCTCGTCACCCTTCACCACTATCTCCTTCTTCTGGATGTTGTACTGTCTCAAGACGCTCAGTACGTCCGCCATCTTCAGCCG
>TRINITY_DN41317_c0_g1_i1 len=268 path=[0:0-267]
CGTGGAGATCAAAGCAGTCACAGATATCACAGAAAAGGCGTGGTGGTGGCTTCTTCTTTTCCTGGCTTCCATTTGAGCTGTCATAGTTATCCATTCCATTGCCATTAAGAGAGGCTTCAGCAATTGCTTCAAGCTTCTTTTTCAGATCATCATTTTTCGTCTGGAGATCTACTATCACAGAATTTAGGAAATCAATCTGACTATCCACAGACGACTTCTCATCTTGGAGCTGGCTATTGAAAACAGCATCACCTGAGGAATTAGTTAC
>TRINITY_DN41385_c0_g1_i2 len=2179 path=[0:0-2178]
TTTTTTTTTTTTTTTTTTTTTTTTTTTTTTTTTTTAGGTTCCTCCGGAAATTAGCTCCGGTTTTAATATTAGTAAGATGATGGGTAGAATGTGAACTAGTATCAGGTAGTGTTCCCGGGTGTGTGGGGGAAGAGCTTGTTTTAAGTGTAGTGGCGTGGGGCCACGTTGGGTTGTTTGAAGTATGTGCAGGGTGTATATTGCGGTAATCAGTATAATAGCCCCCGTCATTATGATTGTTCATTTGGATCAGTTAAATAAAGATACTATAATTGTTAGCTCTCCCCATAGGTTCGTAGTTGGAGGTAGTGCTATGTTTGATAGATTAGCAAGGAGTCACCAGACAGCAAGAATGGGCAAGACAGCCTGGGCGCCGCGCATTATGATAAGAGTGCGGCTGTGAGTGCGCTCATAATTTAGATTTGCTAGACAGAACAGGGCGGAGGAGGTCAGTCCGTGGGAAATTATTAGAAGCGTAGCACCTATGAGGCCCCAGGGGGTCTGAATTAGAGTTGCTGCTACAACTAGGCCCATGTGACTGACAGAGGAGTAGGCAATTAGAGCTTTGAGGTCAGTTTGTCGTATGCAGATAAGGCCAGTTATTACGGCCCCTCATAGGGCCAGGATGATGAACGGGTAGGATATTTCTTTTATTGAAGAGATAAGTAGGAACGAAACACGAATGATGCCGTAACCTCCAAGTTTAAGAAGGATTGCAGCTAGAACCATAGATCCGGCGATTGGGGCTTCTACGTGGGCTTTTGGTAGTCATAGGTGAACTCCGTAGAGGGGTATTTTTACGAGGAATGCAACAAGGCAGGCGAGTCATAATAGTTCATCAATAGGAGATAGAGTGGTGGCGCCCATTTCTATGAGTAGGATGGAAAGGGATCCGGTTGAGGCATTTATTAGGAGTAAGGCAGCTAGGAGTGGGAAAGATCCGGCCAGGGTATAAAATAGGAAGTAGTGTCCTGCGTTGAGTCGCTCTATTTGATTACCCCAGCGGGTGATAATTACAAGGGTTGGAATCAGGGTAGTTTCGAATGCAATATAGAACAATATTAGTTCTGAGGCGGAGAATGCAATAATTAGGGCTATTTGCAAAAATACTAGTATGAGAATATAGGTTCGTTGTCGGGTGGCAGGGTTGGTCTTAATGTGCTTTTGGCTTGCTAGAATTATTAGTGGCAGGAGCCAGCAGGTTAAAACTAAAAGTGGAGATGAGATTTGATCTACGATCATTCATTGATTTACTTTTATTGGGGTTTCTGTTGGATGATTAAGTAGGGCGAGGCTCACAATGGCGATAGAAAACCCAGCTACAACTGTGTTTGATCAAAGTCATTTTATTGGGGAAATTATAATTAGTGGAATTATTATGGTGGTTGAAACAAAAATTTTTAACATTGTAGTAGGTTGAGAGCTTTAAGGTGGTCGGTCCCATGGGTGCGGGAGGTAGCAATTATTAAGGCAAGTCCTGTACTTGCTTCGCATGCCGAGAAAGTCAGAAGAAATATTGGGAGTGGGACAACATTGGCTCCGTGTAATAGGCCTGGTCAGGCAGAAATGCCGATGAATAATGTTAGTATTACACCTTCGAGGCATAATAGGGCGGAAAGGAAGTGGGTGCGGTGTATAATTAGTCCTAATAGTCCTACTGTAAAGGCGATGCATAGTATGAGTATCGTGGAGATCATTAGATACTTTTGGACTTTCACCAAAATTTATTAAGTCGAAATTAATAATCTTTTTTAGATTAAGGATCTATTCAGCTCATTCAAGGCCCCCTTGTGACCACTCATATGCCAGGCCTGCTACTAGCAGGGTGAGAATAAGTGAGGCGAGTATTGATGTAAAAAATGGGTTTTGTTGTGATGCCCACGGGGTTGGTAGGAGTAGGGCAATTTCTAGGTCAAACAGAAGAAATAGGATAGCAACTAGAAAAAATCGAATGGAGAACGGCAGGCGGGCTGTGCCTAGGGGGTCAAATCCACACTCATAGGGAGATGTCTTTTCTAAGTCTGGTGTTATGGCAGGCAGTCAGAATGCCACAGTTATTAAAATTGTGGTTAAAGAGATTGATATAGTCAGTATTAAAATTAAGCTCATTGTCTTCTCTTAGGTTTTAACTAAGATAAAATAATTGGAAGTCATTTATATTTTTTTATACTAAGAAGACAGG
>TRINITY_DN41398_c0_g1_i1 len=514 path=[0:0-513]
CGATTGGGTTGTAATAGTACTCTTCTACAGTTCTTGAAGGCGAGCGGGTAGGTGGTGCATTCTTTTTCGGAGCGGTGTAATACTTGTACTTCGATAAAGTGGACTTGGCTGATCTCTTTAATGTGCGCGGAGTAAATGGCTTTTGTGCAGCAGAAAACCTGTTGGAATGTTTCTCAAGAAGGTCTCCACTGTAGGTCTTTGCCTGAGGGTCCTGGAATGGTTTCTGGGCTCTTTGGCTATTGACATTTTGCATTGATTTCATATATAGTGAGTTGGAGGGTACAACCGTGTGGGGTCTTCGATGGTGTAGCGAAGGAGCTATTGAGTGACGAACTATGCCTTGAACTGTCTCCCGAGCAGTATTGACAGGTGAAGAAGTCATTGAATGGATTTTCTGGAAAGGCACAGGTGAGGAAGTCATTGAATGGATTTTCTGGAAAGGCACAGGTGAGGAAGTCATTGAATGGATTTTCTGGAAAGGCACAGGTGAGGAAGTCATTGAATGGATTTTCTG
>TRINITY_DN41340_c0_g1_i1 len=830 path=[0:0-829]
TTTGAAAACAAGTTGATCATTTAATTTTTCATTGATTATAGGGAATGCAAGTGATTACTCTTTTCTGCAAAAAAGAGGGTGATGGAAAATAACATGGAGGTGGCAGTGAAAACAAACAGTATCAAATAACAAATAAATAAAGACAAGCAATGCAAACTGTAAAACACTCAATTTTCGAGGAGGGTGCATTTGTATTTAGGCATGGTGGAAAGGTTAGGCATACTGGGGATGGTGCTTCCCCCATTGTTCAGAGGTAATAGATGAGGAAAACCAGTCACAACAGATAAACAACTCAATGATAACCTGTTCCCCTCAGCTACAGTACTTAATGTGAGAAACAAAAAAGAAATATCAAAAATAGAAAAAGGGATGTCACACAGACGGTACACAACCCAGAAACAGGTGGAAAACAAGCGTATGCCCTGCATGTTAATGACACATGTAATGAACCAAAGGCTGTCCTGTTTCCAGCTAGCAGGATCTCAGACCTGAATCATACGTGATGCAGTAAGTGCCTTGAACAGAAACACCCAATCTAATGCAATATTTACTTATGAAAACATACTAAATAATGATAGCCTTTTAATAACAACCATGGGGGACTGTTTTGTTCTTCTCTCCATTCACTGGTACTGTGTGTGTGAACCAGAATGGGAAGTGTGCTCTATGCCTCTTATGGGGATGCAATGTTCGTTCATTCTCAGTGTACCTTTTCACCATGCGTATACATTTTTTTTTTTAAATGTTATGTTCAAGGTTTCTATGAGTAAGACTAGCTCCCTGGTTAAGGACCATTATTGTCATGCTCAGTCAAACCAAAAAAACTACAG
>TRINITY_DN41327_c0_g1_i1 len=539 path=[0:0-538]
CGCTCCCCCAACCACCCCTGAAATAACCAACGTTGGACACACACGCAAGCTTTCTAATCTGTAAACAAATAAAGTTTAAAACATAACCCTGTAAGTTAGTGACATTCAGTTATAAAAAAGGAAACCGTTTTTTTTTTTAAACAAAGAATGTTACCGCCCCTTTATCTCTCCCTCCCAAACACCAAACTATGCACTTCAGGCAAACATGGCAGCAATATATTTAAGATGCATTATCTTCGCGCTCAGTCATTTCGGCTTTGCTAGAAAACACATCTGCCAACATGTGTTTTGGGATTTCTGAGCCCCTCACTTTTAAGGTGTAGCATGCATTTTCAACCTTTGCCAGGCTCTGTTTCAGTGTGAACAGCTTCCGGGATATTTCATAGGGTCCAGTGTTGCCAATGTAAGAAAAACCATCATAAATTTGCTTTAAAAACTGACTGAGTTCAAAAGGCGTGTCAATGTCACCGTTCGCCACACTGCCAATACACAGTCGCATCAATTCTCCAGTAAGGTCAGCAACGCCCAAGAGATAATCC
>TRINITY_DN41349_c0_g1_i1 len=284 path=[0:0-283]
CAGCGTCTGACGGAGGGACGTCCTCTCCCACCTCACCCACCTATTCTGCCCCCGGTACACCTCCTGCAAACCGTTCCTTCGTGGGCCTTGGACCAAGGGATCCCGGCAGCATCTATCAGCCACAGTCCTGGTACCTGGGTTAGCTCGGAGAGTTTCCCTGCTCCTGTCTTTTGGGCAGCCTGAGAGAAAGAAAAGCTACACGGAAATGCTAAAAAGACGACGATGGGCAGGCTGGAAGCACCAGCCTAAGGCGGGACGGCGACTTCACGTGATGAACTGAGAGG
>TRINITY_DN41359_c0_g1_i1 len=388 path=[0:0-387]
TGGGGTCAGGCAGAACTTCAATCCATTCCATATCAGGCGATTCAGGGACATTCAGCATTTCTTCCATTTTTCTCAGGCGCTGACGGGCAGCAGATTCACGTTGCTTTCTACGTCTGCGTTGAATTCCTCCGCATAACTTGTCATGTTCAATGGCGGCCAGTTTGGGTCCTTCTCCAATGATTTCTGCAGTATTCGATATTTACTTTTTGATGCATAGTTAAAACACTTCTTCAGGGCAATCCAGAATCCGCGGTTGTCTACAATATATGTCTCCACGGTGTAGACTGCAGTGAAATATACAATCAGCATGAATACCAAATACACCCTCCAGTAGGTGGGAGTACACACGACCTTTAGTGTAGTCATTATAGCTTCATTATTGGTAAAC
>TRINITY_DN41372_c0_g1_i1 len=796 path=[0:0-795]
GCTGCTTGGCTCTGTGTCTGTAGTGCGTTTCTACATCTCTGCATGGGTGTGTGTTTTAGTGTGTATCCATGTAAGGGACCATGATTGTGTTTTTCCTGATCTGTGTGTGTTTGCATGTGTGAGTAATGAGTGTGTATTTGATCGCATCTGTGATTATGTGCAACAATAAATGTGTCTCTCAACGTGCGTCTGTGTTCTTCAATGTGTTGCAGAATTTGTCACTCTGCCAGCGAGTGTGTCTATCTGCGAGTTGCTTCTGGGATTGCACGCAACAGTCTCGGTCTGAGAGGTACAGGGTATGATGTGTCCCTGTGTGTATGTTTCTCCCTGACTTCGTGCAAGTGCACATCAGGGTTAGAGTGGTTACGTGGAACAGTGCTTCTGTGAGTGGTGTCCCAACTGTGTGCATGTGCGCCTTTCTCCTAGTGTTTTTTGCGAGCATGTGTCAGTAGGTTTGGGAAAGTGTCGGTCTGCTTTTGGGAACGTTTGTCAATTGATTTTTCTGAGAATCTATGTGTCAGTATCTTTGTGTGTCCTTCGACTTGTTGAATTTGTACATCAGTATATTTGTGTGCATCAATTGTTTGTGGGTGTATTTTTGTGTCAAACAATGAGTTTTTCAGAGTGTGTTTATGAGTATGTACCAGGGTGTTGATATGGATTAGTTACAGTACCTGTACTTGTAAATCCAGTTCTCTGTTCCAGGTATCTCCAACATATTCCTGACACTTTGAACATCCGCACCACGGGGCGAGATCCCGGGAACACCACAAAACACATACGTGGAGAGAAATCT
>TRINITY_DN41306_c0_g1_i1 len=253 path=[0:0-252]
TTGATGTCGGCGCTCAGGAGGTCCACGGCTCTGCAAAGGAAGAAGACTGCAAAGAAGACCGCCGGGTTGAGGACCTGAGGACGAATGACTGAAGGAAGAAGAAGCTGGCAGTAGCGGATGGAGTTATCCCATTATAAGGATGGGGTTATGGACTCAAAAGGGGAAAGAGAACATTCCTCCCGTGGTGATAAACAAGGAGGGGTGAGAACTGTTTCCCCTATCCACGGGCTGGATAGTTGAGGAGGTTAAGGAG
>TRINITY_DN41322_c0_g1_i1 len=1106 path=[0:0-1105]
CTGGGCTATGTGCTGCGACTACACTTCTGAGGTGAATGTGCAAAACCAAGCAGGGTACCTACATATACCCTGCCAGCCGAAGAGCCATGGTATATGCTCATTGTCCTCCACGTATACGCCTAGTGTTCTCTGGATGGATGTGCTACAGGATTCCTGTGGTTCAGTCTGTCAGTCGACGGCAGGAGCTTCATGTTACTTCTTCACATTCCGCTCTTGAAAATGTCCCGGGGAGGCTCCTTGTTGCAATCCGCCTAACCTGTGCTGGATGACCTCTAAATGATGTATATACTCCAGAATGGAGCTCTCTGGTTCTTGTGAGGGTGTCCGGGAACGGTTTGGAGATGGTGTGGACGTCACATGGGATCTGTTCAGTAAGAAGTATGGGGACTTTGGAGTTGTGGTACAGTTACTTCTGTGGCACGAGGCGAGTTCCCGGGTTGGTGGAGAGTTCAGAATCCCACTGTGTCTCAGGACTTCAGGTCTGATCCCGAACACTGACTGTGGCGCACAGACTTGAGCCTGAGCCTCGGCAGGTCCTGTCTTCCTGTGCACCTTCTGCCACTTTTTCACCAAAAACTTTAGCCTGGATATGGCAATGACTGCTCGCACGGTCGATCTGAACTTGGTGAAGGCCTGGGAGTGTGCGCTTACGACCTGAAGGTCCGCTGGCGAAGGGTAAGCCCCCATGCGTGCAATCATTGACAGCGTGGCCTGCTCACAGTCCTGGAATCCACCGAGAAGCAGCAGAAGATATTTCTTCTGATAGACCAGAGCTTTTCTGAAACTTTCTGCCCGCAAGTACTTCCTGTACAGCTTCTGTAATTTTAAGTTGGAAATGTCCGTTACTGGCCGGTTTTCAATCCCTGCAGTCACTTTTGCTAGCTCAGTCTCAGATTGTTTCAAAGCATTCTGTAAGATAATCTTCTCCCGCTGCCAACTGATCCTCCCTGCATCAAGCGCAGGGTCAGAAGCATCCAGCGACCACACCTGAGCAAATGAAGATAATCTCTGCAGTTCTATCTTGAGCTCGTTCAGCATTTTCAATAAAGAGGTCAACGCTTCCTCATCAAAACTTTCAGTAAAGGACCTGTCTGGCACGTTTTTCC
>TRINITY_DN41351_c0_g1_i1 len=393 path=[0:0-392]
GTGATGAGCTTCACCTGCATGATATGAACTCATCCGTCACATCCATCCAGTCAGAAATTGAGCAGAGTGTTGACTCTGAGATGGAGCACCAGGAGGTACCCAAGGACACGAGCAGTCAGGGGGATGTAGCAATGACTGACGAGGAATGCTCCGAATCAGGGGCATTGGCCACCCAGGACAAAGAGGACCCCCAGAGGAAGAACAGGCAGAAGGAGATCCAGATAAAGACTTCAGCCAAGGAGCAATCACTCAATGATACCTCCCTCACTGAGAACTCCCGAAGACAGCTGTATTTCACCCAAAGAGAGCAAGACGTCCTGAGAGAGAAAGAGGAGGAGATCCATCAACTGCAGGACCAGATTACGATGCAGCACATGGAGATCTCCAACATGC
>TRINITY_DN41331_c0_g1_i1 len=328 path=[0:0-327]
CCCTGCGTGAATTCCTTGTTGCACGTTTGAAGACCTGAGTAAGAGGCTCTGTGGTTTGTGCTGCTTCAGCGGCATGCTGGTCTTCCAGCTGAAATAGCACAGACATCTTCAGACCTAGAACATCATTTTCCTCTTTTCATTTGCCTTGGAGATATAGGTGTACGGACTTCAACCAAATTTTTCTGCCTCTGCTGTGGGCCCGTCTCCTGCTGGGGCTCAGGTATTTCGCGACAACCTCCCGGTAGCAGCCCCCAATGCCTAGCAGTAGTAACTGTGCATGCATAAAAGGACAGAATCAGTCTGCACCTGCGTTCAATGCGCAGGCGCT
>TRINITY_DN41364_c0_g1_i1 len=362 path=[0:0-361]
CTTCTGGTAGGCCATGACCCGATGAGCAGCAAAAAGTTTCCTGCGCTTCACCAGAAGGATGTCCTTTGTTTCAAACAGGAGCTTGGCAGCTGCCTGCGGGCTTTCCAGGCTGTAGGGGTGGTCCAAGGCAACAACCTTCGGAAGGAACTTGCGGATGCGTTCCTCCTCGTACGCCCTCTGCTCCCTCAGCTCCTCCGCTTTCCTTTTCCACTCCGCAGCCCTCAGGGATGTTTTGGTTGTTATTGGTCGCTTCTTCCTCGTGTGTTGAAAGATGGACGGGACGGTGCCAATCTTCAGCTTGCGCTTTGCCCCAAATTTCTCAAAATCTTCAGGGTCGAAGTGTTTGGAACACAGGATGGCAC
>TRINITY_DN41348_c0_g1_i1 len=208 path=[0:0-207]
CTCCTATATTAATCCGAACGGGAAGCTGACCGAGTTCCTGGATTGCGTTATTATCAGCCATTTCCACCTGGACCACTGTGGGGCGCTGCCCTACATGAGCGAGATGGTGGGCTATGACGGGCCCATCTACATGACGCACCCCACCAAGGCCATCTGCCCCATCCTGCTGGAGGACTACAGGACGATCACAGTGGATAAGAAGGGGGAG
>TRINITY_DN41335_c0_g1_i1 len=277 path=[0:0-276]
AAATCCTTGTACTGGCCCCTGCCTGGATGTACTCGAACTGGATGAATCCAAAGCGGTTTAATGGAAAATCACCTTAATCAGTTCTGCTGCCTTCTTCCTCTCTTCCTTCCAAGACTTGTGTCTTTGTTGGCATTACCCTACCCTCAAGGAACATGGTAAAAATCCTGAGATTTTTACATGATTTTGGAATTAGCATGGAACCAAAAATAAATGCTAATGTGGATTTGAGCTTCCGTCAAATTACTTGAGTGCTTTAAACCATTCCTGGAGCCAGGCC
>TRINITY_DN41392_c0_g1_i1 len=681 path=[0:0-680]
TCTGTGCCTTTTGTGCAATATTAATATATGTGTACTCTCTCGTAACATGGCTGGAGTTAAAAGATTGAAAATCGTACTACACCATCAACCCAAACCTGCAAACAAATTAAAAAACTTGTTTTTTCCCATAATGTCAGGTTTGACATCTTTCATAATAAAGTTGAAACACCGGCTTTCATCATTCGTTGTGTTCCTGTATTGCACCTGAATCAAATTATTAAGAAGAACATTAAAAGTTCACATCTTTTTTCTTTAAATTCATGCTCGTGTGGAGGTGTGTCAGAAAGACTGATCACTGCATAGGTGTGGCTGTGATTGTAGAGATGGAGTCCGAAAATAGCAAAAAATATATACTCTGGTTAATTGGTTTAAAGTGCTGGAAATTAAGTTCTCCTGTGAGGTCAATTTGAGCCTCCCTAAGTGCTAACAAGAGCATCTTTTTTTCCCTCCAAAATAGACGCCTTGCAGGCTACTCAACATACTCAATACTATCTGCGGTGACAGTATGCCTGGCTTTGGGGAGTCTGTTCCAGCTGTGAAGGTCTACCCTGTCAATATGAACTCCTATTTCACGGCAGCAGTGGTGCACACAAATTTGCTTTGTTAAAAAGAAAAAGGCAAAAATGCACAAGATATCTCCGAAAAAAAGACAGTTGTCACATTGTGTTCCGCTCACAAATT
>TRINITY_DN41376_c0_g1_i1 len=230 path=[0:0-229]
TCCCCACACTGTCTATTTCCCATTCGTGTTCTTCTTGAAACTGACGACTGAGATTGTCCGCCCATTGGTTGTGTACTCCTGGCCCAAAAGGGCCCTTCTCGAACGGAAGAGGCTTGCTCTTTTGTTCGAGAAGGGCTTGCATCCATTTTCGCGTAAAACTTTTCTTGTCTCTCTTGACGCAGTTTAAGAGTCCTCGGCTTGAATCTTGCGCAAGTGCGGCAAAATTCCTC
>TRINITY_DN41325_c0_g1_i1 len=2422 path=[0:0-2421]
CTCCTCCTGCCTGAAAAAAGCAATGGTCGTTCCCCTCCTTAAAAAACATCTCTTGCCAACAATCGCCCAGTCTCACAACTTACTTTTTTAGCCAAGATCCTGGAAAGGGCATATAGCCCTATATTGAACATCTTGTTCTCGCCAAAATAAAAACTGGATGACATTTTCTTAAAATGAAATTCAAACAAGGCTGATATTCTTGTCACCTCTCACCAAAATATAACATGGTCCCATTCGTTTTTGCCAGGCACTGCGGGGACGTGCCCTAGAACTTTAAAGGCAGCAAAAACCATAGGTGTATATTTAGATGATCACCTATTGCTGGAAAAACAGATCAAGGCCGTCAGCAGCACAGTTTTCTTCCACTTACGACAACTTCATACACTTTTACCGTAAATTTCATTCCCATATAATTCAGCAGGCGAACACTTTCATCTCCTCGTGTCGATTACCGGAACAGTATCTACTTCGGCGCAACAAACAAACGTTCTCTGCCTGCAGAAGCTCCTAAACTCTATAGCCCGAGTATTACTGCATCTTCCAAGCCCGGGCCCACTTCAGCAGCCCTCCGGTCCCTTCACTGGCTGCGAGTGAACAGCTGTATCCATTTTGAAGCGATAGTGCTTTTCCACCAAAATTTCGATGGCACAGGTTCACCATGCTATCCAATAAAAGCATGAAATACGTTCCTCTCTGCTCAGATAAGTTGGTACTAGTGTCCCCCCGATTTCATCGAGCAGAGGCCGGAGGACGGACATTTCCCATAGGGCAGCAGCGCTCTGTAACAGCCTCCTCCATCACCTCCGACTGCTAAATTTATTTAAGTTTAGGAAACTTCTAAAAACCTTACTCTTGAAGTAATGACATCACCAGTGTTAGCACTGGTTTAGAGTTTCTGCATCTACAGCGCCAGGAAGCCTATGGGCAGGAGATGGCGCTTTATAAATACCAAAAATGAAAATGAATGAGATGTGCTTGGTGACCCATCCTGTGTGTTGCAACATGGAGATACTGCACAAGTCCCACAGGGATTTCATCCACCTTGCTCAAAAGCCCCAGATGAGGTTTCTGCACTGGTTTAGCAATGAATGCAGAGGACCTGACCATTTGGACACCGGTGTTGCATTTAGTCAAGTTCCTGTCTGTGGACACTGCAATAGGCTCCCTGGTACTGAATGGGAGCTCAACGACCTTCCATGTGCCTTTGGGTACAGACTGGGGACATCTACTCCGAATTTTATGCCCTAGGCCGCATGCCCGCAGTTTAAGGCAGAGCCCAGTGAAGCCAGAGAGAACTTCTTGGCTTCAACATGTGCCTTGAAGCCTTCTTGCTTGTCCAAGGGGTAGTCTTTCACAGTCGCCCATCGCCTTCTACAAATTGTGATTTTTTCCGACCAGGAACGGGTTAACATTGGCTTAGCAGAGATTCTGTAAACTGTTCTGGTTCACGTCTTGCCCCACTGAATCCAGGGACTTTGCCTCCATCGCAGGGTCACCTTGCTTAAGACCGCGGCCACCAAAGAGTATTGCGCCGACTGGGGAGAAGGTGGATTTTTTAATCCAGCAGTTGGCAAAATATGTTTTACTTTCAACTGGAGCTGGATGTAGGTTCTCCCAAACGTGGGCTCTCTCAAACTTCCTCTGCCTCCTTCAGGACATCAGGTTAGTTCTTACACTCTCAATTAGCGGCAGTAGTATGCCATCCCCCAAATAGTGCTTCATTCTGTAGAATATACAGCAAGTGGTAATTTTTCACCATTATATTGGTTTTATCTAGAGTACTCCATAATGTCACACCCTAGTCATTCAATTTTTGGCACTGGAGACGTTGATGAATGATTTTGCTTCGAATATTTGTGTTCTCTCTACTCAATATTCAATACGGTTGGTTGATTTCTTCATTGCTAAACAACGTCTTAAGGATCATTTTATCTGGAAAAAGTCCACAAATTAATGCGGTAATCTCATGGTTGGTGGCGATTGAATGTTCAACAATTTACTTGTGGTTCAATCAGGCCTGCATTTTATTAGAATTCTTTAAAAAAAATATTTGTCTCATCGGCTGGAAAAGCATGAGATGAGGCCTTGGCTAGAAAACAAGCCGGAAACGTCCCGTTTAACGTTAAAATTCAGTAACCCCTACAGAATAAAGAAGAAAACTGTATGTAGTACGCACTGGTCGCTGAAAAACAGTGCGTTGGCTGACGAGGCACACATTCAGCGACTCTCCCGTCTGATGTTGCGCAAAGAGGAAGGTAGCTTTCCATATAGGTTCATGTTACAGCACACGCCACTGCCTCAAAATTTGCATGATGGAAGCCAAAAACTAATCGAGAGCCCACAGACGCACAGGTTCACGAATGGAGGTATAAAAGCGAATGATTCTACCCAAGTGGGTATTTAATGAAATTACATCGTCAGG
>TRINITY_DN41366_c0_g1_i1 len=1334 path=[0:0-1333]
ATCCCATTTTTGCCTTGTGCAGTCAGGTTTGCACTTCACGTATTGTGATAGTGTGACAGTGTTTCTCTGTCACTAAGACATTGTATCGTATACTCAGCAGTGGGGTAACTAGTATACTGTATGGCTGTACACGGATATTTTATGCTTGGATCATTTGTGCAGAGATTTGCCTGCATGGTTCCCAGTGTAGTTGAGCATTGCAGCGTTCTCAGCTGTTCCAGCTATTTTGTTTTCTGTTTTCCTTCTGAAAAGCTGGTGAAAATTGCTAATGATTTCTGCCTGATAGTTGATGAACAGAAATTACATGTGGCCATGCAAATGTGACCATTATCTACTGGTGATTTCGTCACAAGATCTGCCATGTTTGCTTAGGCTGTGAAGATGTTTCTCACAGTCATTCTTGGTTCGGATATTTGGGTAGAGTTCTCTGGGATACGTGCAAGACCTTATATACAAATAACAAAAAAAGTTTTAAAAATAAAAAAATGTATGCACTATAGTAGATTAAAACATAATCTGTTTAGTGAAACTGTTGACACATAGAGGATTTAGTGCATGGGGGAAGAAGGGGAGTGGGGGACTTTCACACCCTTTTCTCTCTTCATATCTCTCATATTTGGTAAAAAGTCAAAATGTACAAAAGGAGTGTGTGCACTTCCCACTAGTTATTTATTGTTCTGAAGACAATTTTAAAATATACACTATGTATTATAAATATATATATTATATATATATTTTTACCCTACTTTTCTGCCCTTTTTTATGTGAGTTCTGCACCACGTGTGCTCTAGGGGTGTGACGGATCATGGGTGGAATTCTGATCTTCTCTATGCATGCGCATAACCTTTTCATGTAACTAATCAACCCTACTCTTTAAATGGAGAAGCAAGCCAGCATTCAAAGAAAAGGCACTTGCACCCATGTGGAAGTTATGCGCATGCGCAGTATGACTAGGAGTTCCAGCTAGCATTTGTCAGAGCAGGATGGTGACCATCCCCCAGATGGAGGAAGTTAACATGGGAACAGGGTGGGGGGAGTGTGCAGCTTCAGCAGATGGTGGGTGGGCACCTCTGAGGAATCAAAGAATAGGGGTCCCAAAGATGATCCATTCTTGCTATGAGGATGCCAAATGAAAGAAGGGAATGCCTACTGTCATCTTTGAGCACCGCGTAGTTTTTCAATATTGTTAAACACTTTGGGCCTGGCCTTCCTCCCCCTTTAAGCCCTCCCAGGAGTTCCGACTTGGATGAGTCCTCACCCTGTCCCGCTTGCAATCCTTCCCGCCCGGTTCCTGCAAGTTGCAACACCACCCTACTATTCCTGAGAACAACCCG
>TRINITY_DN41361_c0_g1_i1 len=2572 path=[0:0-2571]
GCTAATTCAGATTACATCTGCCTCTGTACGGCTAGTCAGCCAGGAGCCCAAAGCTCTGATGAGTGAATGGAAGGAACCGAAGGGGAAGAAGAGCAGTGTGTCCTCGTGTAACAGCCGACAGGTGGTGGTGGCAGTGGGCAGAGCCCTGTATTATCTGGAGATCCACCCGCAGGAGCTGAAGCAGATCAGCTGCACGGAGATGGAGCATGAGGTTGCCTGCCTGGACATCACTCCTCTGGGGGACAGTAGTGGAATGTCCCCTCTCTGTGCCATCGGCCTCTGGACAGATATCTCTGCTCGCATCCTGAAGCTTCCGTCCTTCGAGCTGTTGCACAAGGAGATGCTTGGAGGAGAGATCATCCCTCGCTCCATCCTGATGACTACCTTTGAGAGCAGCCATTATCTGCTGTGCGCACTTGGAGACGGAGCTCTTTTCTACTTTGGGCTGAACATAGAGACAGGACTGCTGAGTGATCGAAAAAAGGTGACGCTAGGCACACAACCCACAGTGCTCCGGACCTTCCGCTCATTGTCCACCACCAACGTTTTCGCCTGCTCTGATCGGCCCACAGTCATCTACAGCAGCAACCATAAACTGGTATTCTCCAATGTCAACCTGAAGGAGGTCAACTATATGTGCCCCTTAAACTCTGATGGGTACCCCGACAGCTTAGCGTTGGCCAATAACAGCACTTTGACGATCGGCACCATTGACGAGATTCAGAAACTGCACATACGCACTGTTCCGCTCTTCGAGTCACCAAGAAAGATCTGCTACCAAGAGGTCTCCCAGTGCTTTGGGGTCCTTTCCAGTCGAATTGAGGTGCAAGATGCCAGTGGAGGAACCACAGCCCTGAGACCCAGTGCCAGCACCCAGGCACTCTCCAGCAGCATCAGTTCCAGCAAGTTGTTCTCCAGCAGCACCTCTCTGCATGAGACTTCCTTTGGAGAGGAAGTGGAAGTGCATAATCTGCTCATCATAGACCAGCACACCTTTGAAGTGCTTCATGCTCACCAGTTCCTGCAAAATGAATATGCTCTTAGCCTGGTGTCCTGCAAGCTGGGAAAAGACACCAACACATACTTTGTTGTGGGCACTGCCATGGTGTATCCCGAGGAGGCAGAGCCAAAGCAGGGCCGTATTGTTGTCTTCCAGTACTGTGATGGGAAATTGCAGACAATTGCTGAAAAAGAAGTTAAAGGAGCCGTCTACTCTATGGTTGAATTCAATGGGAAGCTCCTGGCCAGCATCAACAGCACTGTGCGTCTCTACGAGTGGACAGCTGAGAAGGAACTGCGCACAGAGTGCAACCATTACAATAACATCATGGCACTCTACCTGAAGACAAAGGGAGACTTCATTCTGGTGGGGGATCTGATGCGGTCCGTGCTCCTGCTTGCCTACAAACCCATGGAGGGCAACTTCGAGGAGATTGCTCGGGACTTTAACCCAAACTGGATGAGTGCAGTCGAGATTCTGGACGATGACAATTTTCTAGGAGCTGAAAATGCTTTCAACCTCTTCGTGTGTCAAAAGGACAGCGCTGCAACCACAGATGAGGAGAGACAGCACCTGCAGGAAGTCGGCCTCTTCCACCTGGGCGAGTTTGTGAATGTTTTCTGCCATGGATCACTGGTCATGCAGAACCTGGGTGAATCCTCCACCCCCACACAGGGATCCGTGCTCTTTGGCACAGTCAATGGAATGATAGGTCTGGTGACTTCACTCTCGGAGAGCTGGTACAATCTTCTGCTTGATGTACAGAATCGACTTAACAAAGTGATTAAGAGCGTGGGGAAGATTGAACACTCCTTCTGGAGATCATTTCACACAGAGCGCAAGACAGAACCAGCTACGGGATTTATTGACGGTGATCTGATCGAGAGTTTCCTGGATATCAGCCGGCCAAAAATGCAGGAAGTAGTCTCCAATTTACAGATCGATGATGGAACCGGCATGAAGCGAGAGGGCACAGTCGATGACCTGATAAAGATGGTGGAGGAGCTCACCAGGATTCACTAATACTCTTGGCTTGCGGCGCACTTGTGAATGGAACATTTTTCCCACACCAAGGCCTTGCCGCAGCTGGGGATGTTGGAGAGGGCAGCCCTGGTACCTAAGGGACATAGACACTTAAAGGACTGCAGTGTTAACATCGTTTTCTGCTTCGGTGAATCAGTGGGCACTTCTCGGCTTTATACCAGAGCTTTCGCTGTCCAAAGGTCTGCAGGAGACCTTTGCAGCATTTGAACACGTGGATGTGAGGAGGGCTTGAAAGGGGGTTGTTGGTCCATCATATCGATGTATGATCGTCTCATATTTGCTGATTAATTTTATTTTGAATTGTGCTCAGCGTGGATTCCAAGCTGGCATTTGTGACCACCTCACAACCCTCTCTCTCTCCATCCCCCCCCCCCTGGACTTCTCATGGGGGGTAGAATAACCTCAGTGGGGAGAGATTGTAGGCTAGAGTCCCTCTCCTGGGGACAGGAGGGGGGTACAAGGCCTCCAGTCTGAGGAGAATCAACTGTTATTGATTTTTGAGTTTTACCAAATAAAGTAGTCTGAAAT
>TRINITY_DN41375_c0_g1_i1 len=319 path=[0:0-318]
CTGCCCTTTGATTTTCCACTCCTTTACCTAAAATTCACATACTTGGGACAATAGGATTTGCATGCATCAAACACATGTTGATGTCAGAAGGGGTGAATAATATGGCATCATCAGCTCAGCTTAGAACAGAGTGGAACGGGTGTAATTGGTCCGAGGCATTTCCTGCAATCACATACGTCACTTATATTCTAGCCACATATTTTCCATTTTATTTTTCTTCTTGATCATCTTTCCCTCAGTGGCCAAATGTGTTTGAGTTCTGCTCATTAGGAGGTAGCTTCTTTTAGCACTAAAGAGTTTTGCAAAATGTTGTTTTGAG
>TRINITY_DN41396_c0_g1_i1 len=1020 path=[0:0-1019]
TTTTTGAATATTCTCACCAAATTTTAATAAAAAGGAGATTCAACGCCTTCCTATAATACTTGTGCATGGTGGGACGTGTTGAAACCCAGGTTGTGCTGTTGTTCCTTTGTTTGCATGTTAAGATCAAGCCTGTTTAGTGAAGCCACGTGGTTACCGGAAAGTGTGTCCTAAAGATTCCACCCATCCGTGGTCAGCAATTGGAACTGTCCTCCTCCTTCACTTTTTGGTCGGCTAATTTTTCTTGCTGCATATGTTTGTGGCTGTCTCCTTTGATCTCCTGTGCATCTTTCAGTTTTTTTGCCTGCTGTTCTGCTGCCCTTACTTTACTCGGGGAAACTGCTTCTAATACAACGTCTGGCGGCCAGAGCTGCTCTCCGCTGCTGCTGTTCTTTCTTCCCCGTTCAGCGTCAATTTTCATCAGAGAGTTCAGAGATGGACCAGTGCTTCCGTCTGTGCTGGAGGACCTTCCGCTTAGCCTGGGGATCTCTGGCGTACAGCTGGATTCGGCTTCCAGAAGTTTTAAGGACAAAGGTGTCTTGGCAGCACTGGCATCAGAGTTTAAAACAGGCATGGATTTCGACTCGGAGGTGGCCAAATCTCCGGCAGGACAGTTGCTGTGTTTTTCTGTTGTCACCTTTCTGCGTTGTAAGATTAAATCCAGCTCCGTTACGCTGCTCACAGTATTAAGGGTTTTCAGCTTTTTCTCACTGCTGGATGTGCTCAGCGTTTCCAGTATTCCCTTCAGCTCTTGTACCCCACTCTCCGTGGGCTTTGGTGTTTCTGACTTTGCCACTTTCGTTCGGCTCACTTGCGTTACGGGTCGGAGGGCGATACCCTTTTTGATTCGGTCCATCATTTCTTCTACGGCTTGTTTCCTCAGATCAGCGGGTCCTTCCCCCGATTCCGCCAGAGCTGTCATTCCCTTCAACGCAATGTTGCTGCTAGAAGTTGGCTTCTTCCGAATTATTGACATAAGGGACCATATTGGGTTGGGAGGAGGGGGTGGAGAGATCGGAAGAG
>TRINITY_DN41326_c0_g1_i1 len=776 path=[0:0-775]
CTTGAATCTTCACGTCACACGAGTACTTCTTTCCCAGCTCTTCAAGTTGCTCAGCGGCCTGGTCCCGACTGTCCTGGAGAGAGCTCATAGACTTCCCAAAGGCCAGAACCTGCGCTTTGAGATCTGTGTTCTCCTCCATCACAGAGAGATACCTCTGTTCCATCTCCATCAGGTCTTTAGCCAGCTCTGCCACTCTCACTTCTGCAGTTTCAGTCTCATTTCGCATGATCCCAGCATCATGCCGTAGACTCTTCAGTTCCTTTTCATGCTTCTGATCCATTTGTGTAGCCTTCTTCTCTGCTTCACTCTGTATACGAAGCACATTTTCCTCTAGTTCCATTATCCTATTGCGAAGGACAGAGAGTTCACTGCTGAGCCCTTCTACCTCTTTTTCTTTCCCCTGCAATTTCACCTCTAATTCAAAAAGTGGTCCACCTTCTTTCAAGGCAGTCAACTCATTATTTAACTGAGACACACACAACGTCAACGTCTCAGACTCATTGTCTACTATTCGCTTATCCTCTTGCAAATCATTTACAGTACGTTTAAGCTCTTCTACCATCGCCACAGAGTCGCTCAGCTGCCCTTCCAAGGAGGTCTTTTCCTCTTCCAGGCTGTGGATTTGTGTCAGTTGAGCTTTGAGGAGCTGTTTCTGCTGCGAGTCCTTCAGAGTGATCACCTGATTCAGGTCCTCCCTATATCTCACCAACTGAGCAGCCAGTTTGGCATTTTCAGAGTTAAGGTCATCCATTCCACTGTGTAAACCCCGGATCTCT
>TRINITY_DN41316_c0_g1_i1 len=225 path=[0:0-224]
CTGGTGATTCCTGTTCTTCCTATGGCTTAAAGTCATCCAGATGTTAACAGTTTAGTTGTATCTGTGTGCTTTGAGATGGCGTGCTAGTTCCTTCATTTTCAAGAACTGGGTTGATGAAGTGCTCTAGTTAGGCTTTATTACATTTCTACGACTCGGGACGTTCTGCTGCTGCAGTACCATTAATTCTACGGCCAGGGCTTGTGGGTTTTGGTGTGCCCATCCTCC
>TRINITY_DN41354_c0_g1_i1 len=434 path=[0:0-433]
ATTTCCTCTTTTTAAGTTAATCTCTGTAAATATGTCAGTCCTTAAAGAGAACATACACAGGCACGCTTGCTCGCTCTTGCGTGCTCTCTGCACTTGAAGTACATACATGAGTCGACCTCTGTAGACCAAGACCCTTGTGAGAGGTAACCAGGAGTAAGCAGCCCGAAGCTAAGGGTTATATTGTCCCTGTTACCTCCTTAGTGTTTCATAGATGTCTACTATGTACCATACAAGTGCAGTCTATATTTTATTTATAAACCCCCAAAATGTAAATTGTAAATCCAAAATTGCACTCTGACATTTAATGGAATTTGTGAAGAACAATGTTTACACTGTGTGATCTATACATAAGGAGCAAAGGAGGAAGTGAATGGGTGGGCCTATTTTAGAATAATTTTAATAAGGCCATTTGTGTCCATGGGACAAAAGGGGGC
>TRINITY_DN41346_c0_g1_i1 len=604 path=[0:0-603]
TAGTTTAGTTGACCTGGGCATTATTAGAAGCTGGATATGAATGAAGGTTGTGTACACATTATTTAAGCATGAGGTTAAACAGATCTGACTGAAGTAAATAAGACACACTGGTGTCGCAGTGTCAAATTGCTAACCTGATGGTTTGCAGAGAGTCCCAGAATATACCCGCCAATCAAATGTTGGCATTGCAGGATGAGAGGAGTTGTCAATACCTTTGTGTCAATAGAAGCAACTGTCATTCTGTGTGAAATGTATACCAGTGATGAGCCATGTACTGCCATGAACTGGGGGGGCAACCAAACACACACCCAGGAATAAATCTTAAAACAAGCTTACTATATATTCAAGTGAAGATGTGCACACACTCCGGAAAGGCTCATTGAATGCTGATAGACCTATTAACATAAACGTTGCTAGCATTGTCTGATGGCTAATGTTGACCCCCAATGTGTTTACTCTAACTTAAAGAAAAAGCAAATAAGTCTTTAAGTCCACTTATCTAGCCTGCTTTGCTTGACAACCTGTGGCTTATTGTTGTGCCAGTCCACTCTCATCTTAAACAGGCTACAGTGGTCACAGCCTTGATCCTCAGGACCAGGCCAAT
>TRINITY_DN41355_c0_g1_i1 len=205 path=[0:0-204]
ATTTTATTTGAAGAGGAAGAACCTTTTAAGTTAAACACTAACCTTGTACACACTCATGTGTATGAAGTATGCTAAAACAGTTTCTGGATGGACTCCTGAGCTGGACAGCCTGACTCAAATACAGATTCCTCAACACTACATCCATAGTCAAGGTTGCAGGTGGTCCACAGAATTTCTTAATAACAAATGAAATTGCAAAGAGGCA
>TRINITY_DN41358_c0_g1_i1 len=470 path=[0:0-469]
TCTTCCGGTCTGCCCGTGCTCCTTGGCTTGCGTTGCTGCCAACTCGATGCCCACCAGCTCCTCCAGGGTCAACTGCTTGGCATAAAAATGGGTCACCATCTTCTGGGGATGATCGCGCACCTGGCAGCTCAGGTGGTCCTCCACGGAGACTGGACTCAGGCAGTCACCCCAGCCCACCTCCTCCCTCAGCTCCCGGGTCAGCCCCTCTTCCAGCGAGACGTCCTCTGGATCCACGAATCCCCCGGGGAATCCAAGACGGCCATCAAAGCGCATCATCATCAGCACGGCGTGCCGCATGGGGATGCGGCCGAACAGCTTGCTGTCGGGGTCGGGTGCGTGCAGCAGGATGTGGCAGGCGTGCCGGTAACCCGACAGCTCGAGGGACTCATTGCGGGTGATGGTCTTGAACCCGCCACCCTCCCCTCGGCCGCCTCCACCGCCCAGCTCGTTCTCCGCCATGTTGCCGTAAG
>TRINITY_DN41300_c0_g1_i1 len=369 path=[0:0-368]
TGATTCCTGATCTGACAAGTAGATGTTTTAAAGTAGCTTGAACTATCAGGACATTTACTGTATTGTAGTTATTGTGCTCTATTAACTAGAGCTTGGCAGAACCTCTTTAGAATGCAAATGCCTGCTTTGTGACCATTCCGATTTGGTACTACATGAAAATTTAGATAAAGTTTCCTCCAGCTGCAGTCAGAAAACATTACTGGTGATGTTGCTTCATCGAGTAGTTCACAACACATGCTTTGACTTGGTCACTCTGTCACCGGCTTTTTCTATGAAAATGTTAATTTTCTGATCTTTACAGATGTATACGTTTTATGTGTGGTTAATGAACTTTTCAGAAATGTGCTCAGATGGCCTTTTATTTGCAGG
>TRINITY_DN41328_c0_g1_i1 len=523 path=[0:0-522]
TTTTTATGTTTTTTTTTTTTTTTTTTTTTTTTTTTTTTTTTTTTACTGGTCAGGTTTTTTTTTTAATTTGATGGTTCACTTCTTTTTAAAGTATTCTTCGATGACATCCTTAGCCTGAGATTCTTTGCCATAGTCCTTGACAACCACACAGCTGCAGCCAACTACTTTTCGGGGTTTGCCTTCTCGGTCTATTTTACAAAGGCCAACCCACTCGCCCAGTTTTTTGTTGTCATCAACTTTAATCAAGTTGATCTGGTGTTCAGCACACAGTGCCTCAACCAACTTGACATACATGGGTTCATCGCAGTTGGAAGCAAGCACACAAAGGTGGGCTTGGCGTTTGTCAAGGGCTTTGGCAGCCTCTCGAATGCCACGGGCTAATCCATCATGGATGAGTGCGGTCTTGAGCACTTCCTGCAGAGCAGTGTTGACATCCATTACACCTCCAGCAACAATGCCTTCCTCGGCCATCCTTGGATAGTTGTCGGGCGGGTTTTACCGATCGGATTTCATCGGCGCCAGG
>TRINITY_DN41369_c0_g1_i1 len=581 path=[0:0-580]
CTCCATTTTTCTCCTTCTGTACATTTATTGGGAATTGTGATCAGATCATATCACAACCAATACCTGCATGGACATTATGTACACATGGTTTGTCTTGCTTATTCAAGCAGTTGAAACACACTGTAACCACTCAATTCCTTTGCGATTGTGCTGCACGACTCTTCGATGATCTCATTTACGACCTCGGTGTAACTCACCCTGGCGCCACTGCCCATTATCTGAGACCGCTTTTCTCAGGTAGGGTGATTTTGTTTAGTTTATCCACGTTACAGGGATTCCTAGGATATGCAATCATCGTCCACCTGAAATTGGCCTATTCCACCGAGAAGCAACATGTTGAAGTCTTTCCCTCGTGGCCGACTTGGGGCTTTTGACCTCAAGTGCCTTGCAGTCCAGGATCCCACCTGGACCCTACTGAGAGACTAACACCACTGCAGTGTACGATGGAAACCGTGCTGACAGAACAGATGCTGATCTGGACAAGACATCAAGGCTGCCCAGCTTTCTTCTCCTTCTGGAAGCTGAAGCTTGTCCGCCTACTCAGTTTCTTTTGTTTCTGAGCAAAATAATCTGCTCGGGAC
>TRINITY_DN41360_c0_g1_i1 len=647 path=[0:0-115 1:116-646]
CCACAGCCGGCAGCCGCCATTTTGTAGAAAGATTTTGAGGACAGAAGGCGAAAGGAAGCCGTGCAGTTCTGGTGGAGGGACAACGGAGGAGGAAGGCAGGGAGGGGGAGATCGGCGACTACGCGTTCGTTCATATGGAGAGAGAAGCTGAGGCGAAAGACGCTATCGAACACCTGAATGGGAAGGAGCTGAAGGGGAAAAGAATTAACGTTGAGCTTTCTACTAAAGTTCAGAAAAAAGGATCAGAGTCTGGTGACAAGAACCGTAGATCTACCAGGGAAGATTCCCAGACCAGGAGTGAAGATTTTGATCAACGCAGATCTCTAGACATTGCTTATCCACAGTATGCTATGACGTCCCCTTATGATCAGCGTGCTTATCTTGAAGCTGGTCGATACGATGCTTATGAAAATAGACAACGACCGCAATCCATGTATTACGGAAGAGATCGAAGCCCAATGCGCCGATCACCCCCATTAGTGACTGGTTATTCTTTGCCGGCATCTGCACTAGCTGCACAGTACAGAGCTCAGACTGGAGCGTACAACTCGCAGCTGGCATCCGCTTACGGAGCGCAAGCCTCTGCAGCGCTGGCATCCGCTTACGGAGCGCAAGCCTCTGCAGCGCTGGCATCCGCTTACGGAGCGC
>TRINITY_DN41360_c0_g1_i2 len=230 path=[0:0-115 2:116-229]
CCACAGCCGGCAGCCGCCATTTTGTAGAAAGATTTTGAGGACAGAAGGCGAAAGGAAGCCGTGCAGTTCTGGTGGAGGGACAACGGAGGAGGAAGGCAGGGAGGGGGAGATCGGCGGTCAGTCTTCGCCACCCGAGCCCGCCGTTAGCGCCATTATCTTCGCCGCGCCATTTCATCACTTCGCCGTTCAAGCGCCGACGCCGTGTTCCGTGCGGTATAAGGAAGAGCGGG
>TRINITY_DN41309_c0_g1_i1 len=340 path=[0:0-339]
CTGAACTGCAAGAGAAACAGAGCTCACCATTTGTTTAATTGTTTGTGTTATTTCCTATTGTGCTGATGTGCTAATGGACTGCTTTTAACACTGTGTGCCTGCCCTGGCAGAAGGCATTGTGATGTCAGAACTCAATTGTGTTAAGTTAACACAGGCAGGTAGTGTTGCAACAACTAAACTGCAATAATCGTCTTCTGGATGGGTTTTTAAATAGTGTTTGGAGGCCTCCCATGAATCTTATATGTATATGTTCATTCACTTTAATATTGTAAACTGACATCTCACTGGATGGCGCACAACCGGATTCAAACCCTCACCTTTGTAAATTGAGGACACATGC
>TRINITY_DN41384_c0_g1_i1 len=958 path=[0:0-957]
CGCAGCATGACGGCGTGCTCCTGGGTGTAGAGCGGGCCTGACCTGTGCTTGTGCTGCTATGAGGCGGTTTTCGTGCAGTAGTTGGTGATCTTGTTCCTCCCCTATTGGTTCGTACCGTGCCTCGCGGGAGCTCCATCATGTTTGTTCCTTGTACCGGCCTCGCCTCTCCGGAGTTTCTGGGCTGCACTCTGGCAATGCCTGCGGTATCTGTGGGGAATGTAGGCCAGCTTGCAGTAGACCTCATTATATCCACAATGAAGATGGTTAAAGTTGGTTATATCTACACGGACTGTCTAGTGCCCATGGCAGGAAGTGATCCTTACGCAGACACAGTGGGAAAGTCTGAGCTGAGCATAAATGCTGAAGTGTATATGCTTCCTGCCAGGAAGCTTGCTGTTCTTCAGATCAGATCACCGATAATAAAGACTAAATCGAAAGCTTTCCGACAAATGCTGATTTCCTGGATCAAAAGGAGCGAGTTTGCACAAGTAATTGTCCTGTCCAGCAGCCATGCTTATCAACGTGACGATCAGCAGCTTCTTGGGTCTCCCTTTCGGTACTTGGTGACGCCGGCCATGCAGAGCAGCGTCGGTGACGTAATGCAGGAGCTGCACTGGAAAGAGATGGAGAAGATGGCAGCCTATCCTGGAGTCAGTGAGACGGAGAAGCGCCTTTTCATCCCTGGAGGGGGGATCACAAAGTCACTCTACACTGACAGCTGCTCAGAAGAATTACACATGGCAGTTCTCCTGAAATTCTGTTCGGAGGGGGACAATATCCCAGATGCCTTTGCTCTTGTTAATTACCTCAATGAATGGCTGCAGCTGGTTGAACATCAGAATGGAGATTCTACTGGGACATCTACAAAATGGAAAATACCAAATTCTTGGCGATTGCTCTTTGGAAGTGGGCTTCCTCCATTACTTTTCTGAACATATCAAGCTACCATTAATTTACT
>TRINITY_DN41399_c0_g1_i1 len=335 path=[0:0-334]
GTCACATCTTCATTCTGCTTTACCAACTCTTCAAGTAATAAACAAAATAAGGTATTCTTCACATAAACCTCAGTGCACTAAATCTGAGCTCTAACTCGGTGTGAGGCAGCGCGTGGGCCTCTGAGCGCTTTAAAGGAAGGGATAGTTGCGTGGGTTCCTAGTTCTCATCAAGGGTCGCTCGTATGTCCCGTCCCCCTTATCCATATGTTGGGTGGACAGGACCAGAGCATGTCTTGCACAACATACCATTGGCCAGTATAGTGTTAACATTTTTACAGCGAGTGCGTATGCGCTGCCAACAGAGGCCGGTCCCCTCCCCCCGCCTTCCTCTCCCC
>TRINITY_DN41382_c0_g1_i1 len=211 path=[0:0-210]
TGATGAGCCAGTCGTCAAAGGTAAGGGTACACCTGCACCCCCCTGACGTCTCAGATGCAAGACCACTGACACCATCATCTTCGTAAGCGCACCTTGAATGGAAATTGACGTTCTCCCAAGCTGTACCTGAGGAACTTCCTGTTCCTCCAGTGGATTGGGATGTGGAAGTAGGTGTCACTGAGATCCAGTGCACAAAGGAAATCTCCTTTCC
>TRINITY_DN41374_c0_g1_i1 len=767 path=[0:0-766]
AAGATTGCTTAATAAGAATTTGGAAGATTTATGCAAAAGTAGCGATGCCTCCTGGAAGCCATAACTACAGCGAGGAGGTCAGCAGTATTAAACTGAAGGAGAGGATCCTGTCTGTGAAAAGTAAAAATGAGACCACATATGCAGTTACCCTGGAGACTGTGCTTGCTGGCCATGAGAACTCTGTGTATGCTGTCCACTGGCAGCCTTCATTTCTGAAAGATGGCAAGATTAATCAACCAATGTGCCTTTTGTCTGCATCAATGGATAAAACTATGATTCTTTGGGCACCGGATCAAGAGTCTGGGGTATGGCTAGAGCAGGTCCGTGTGGGAGAAGTAGGCGGAAACACACTTGGTTTTTATGGCTGTCAGTTTAGCCCTGACAGATCAATGATTCTTGCCCACGCTTTCCATGGAGCACTGCACCTCTGGAGACAGAATCCCTCCATAAAAGGTGAGTGGACTCCAGCAGTGGTGATTTCAGGACATTTTAACAGTGTGCAGGGTTTAAGGTGGGATCCGGAAGGAGAATTCATAATAACAGTAGGTTTGGATCAGACTACCAGGCTGTTTGCTCCATGGAAGAGGAACGACCAGACACAGGTGACGTGGCATGAAATTGCAAGGCCTCAAATCCACGGCTATGATATGCAGTGCTTGGCAGTGATTGGCCGCTTTCAGTTTGTGTCTGGAGCGGATGAAAAAGTGCTTCGAGTCTTTGCTGCCACACGCAACTTTGTGGAAAACTTTAATAACATCACTGGTGCC
>TRINITY_DN41315_c0_g1_i1 len=548 path=[0:0-159 1:160-220 3:221-547]
AAACAGACCATAACAGCAGCCTCTACAGCACATAGTATAAAAGAAACCTCCACCACAGAAACAACAGCAGCTTCCACAACAGATATTTCAACAGCAGCCTCCACAGCAGACAGAACAGCAGCCTCTATAACAGAGACTACAAAAGCAGCCTCCACAATAGTGACTACAACATCAGCTTCCACAGCAGAAGCTACAACAGCATCTTCCACGCCAGAGACTATAACATCAGTTGCTGTAACAGAGACTACAACAACTGGCAGCACACCAGGGATAACAGAAGCAGTGACCACAAAACAGGTCACAAATGCAGAAACTGCAGTAGATACTACACCATCAACCACCACAACTGAGACTACACCATCTCCCTCCTCAACAGCGAGCCTGACAGCCCCCTCGACAAGTCAGACTACACCATCAGCAACAACAACAAATGCTACTTCAGCAACCTCTACAGCAGACACAACAGCAGGTTCAACAACAGCAGCCACTACAACAGCAGCATCCACAGCATTAATGACAGCAGCAGCCTTCACCATAGATATTTCAAC
>TRINITY_DN41315_c0_g1_i2 len=548 path=[0:0-159 2:160-220 3:221-547]
AAACAGACCATAACAGCAGCCTCTACAGCACATAGTATAAAAGAAACCTCCACCACAGAAACAACAGCAGCTTCCACAACAGATATTTCAACAGCAGCCTCCACAGCAGACAGAACAGCAGCCTCTATAACAGAGACTACAAAAGCAGCCTCCACAATAGAGATTACAACATCGGCTTCCATAGCAGATGCTACAACATCATCCTCCACACCAGAGACTACAACATCAGTTGCTGTAACAGAGACTACAACAACTGGCAGCACACCAGGGATAACAGAAGCAGTGACCACAAAACAGGTCACAAATGCAGAAACTGCAGTAGATACTACACCATCAACCACCACAACTGAGACTACACCATCTCCCTCCTCAACAGCGAGCCTGACAGCCCCCTCGACAAGTCAGACTACACCATCAGCAACAACAACAAATGCTACTTCAGCAACCTCTACAGCAGACACAACAGCAGGTTCAACAACAGCAGCCACTACAACAGCAGCATCCACAGCATTAATGACAGCAGCAGCCTTCACCATAGATATTTCAAC
>TRINITY_DN41304_c0_g1_i1 len=515 path=[0:0-514]
CACCCCCACACCCAGGATTGCATGGACAGGTAAGTCGGTGCTCTCAAGGCTGATTCATTTGGGTCAAAGTTAATACATGGTAAGGGTGGGAGAGTGCAGGTGGGGGATCAAGGAGAGTGCTTTCAGAACGTGGTGTCCCCTCCTCAGTCGCTGTTTCTAAAGTTTTCTTTTAAAGGCAACAGATTTCTAGTTTTCTAGATTTCCTTCCCAGGATACTTCTATAAAACCTGAAGCAGGTAGTAAAGAATGGGTTGGGGGCAGGGATGGCAGATCATTTTAAGGAAGTGACCAAGGAGAGAATGTACTTATTTATGCAGGGCTGGTCAACCAATTAATTGATGTAGGCAACTGCATTAGGTTCCTGTCAACAGAGGGCGCCAATCACAATATCAGGCTGGGACCGTGAGGGAGGAGACAACACAATGTCACTTCTACTAGAGCAGCATTGGTCCGGTCCTTATAGTACATTGAAAGCTCTTCTAATCATGTTCTTTAAAATGTGGATAATACTGGGG
>TRINITY_DN41383_c0_g1_i1 len=233 path=[0:0-232]
CAGCGAACGGCGGATGGTGCAGGTGGTGTATGCAGGAGCTTGAAGCGATTCGGACGACAATGCAGCTGCCTGCACAGGGAACCTATTTCTGTCTGGATGATCTTGGTTAACGAGGCTGATCCAGCAGACTCTGCCACCGGTGATCCTATTAGTAAGCATGGAGACAAATGGTGGTATTAATAGTGTATAATGAGGTGGGCTTTCCAATGCAGGTGGAACACAGTGGACCTGCT
>TRINITY_DN41386_c0_g1_i1 len=810 path=[0:0-809]
CGTGTTCGTGTGTGTGCAGGATGTCTAAAAACTCGCCTCTCACTTCGTTTTCAGACAGGAAGCGTGCTAATCGCACATTCGGGTCTAAATGAGAAAATGGACTGTGCTTATTGAATGCCTCGCCGGAGCCGGTGTTGTGTTCCGCACCATGAAGTAAAACGGGGAGGATCCGTGTAAACTGAAGCAGAAAACGGAGTATTTACCCCCAGGGACTAAAATACTCCCACCTGAAAAATCTTATCTGTAGCCCTGCGGCCAGCAAGCTGAGGAAAATTCCTACACAAGTCCTACAAACGGATGTTTACCCTTTCAGAAGTTGCTTCTCTTAATGATATACAGCCAACCTATCGTATTCTGAAACCATGGTGGGATGTTTTCATGGATTATCTAGCAGTTGTTATGCTAATGGTTGCCATCTTTGCTGGCACCATGCAGCTAACCAAAGACCAAGTGGTATGTTTACCAAAGCTAGAGTCCGGTGTAAGTTCAAAAGGACAACACAGTACAGCAGAGCATGAAAATACACATACCACACCAAAGCTGGAAGCAACAAGCAGCAAAGGGAAAGAGAAGTGGAACATGAACACACTTCCTGTCGACGGTACATCTCTAACACCAGAACCCTCGTCCTCTAGTGCTGAACAGGTGAAATTGCATTCCACCATATCCTCCAATCCAGAGCCAAAGAGAGAGCAGACCGATCCAGCAGGGCGAAAAACATATTTGGATTTTCAGCAATATGTATTTATTAATCAAATGTGTTACCATGTCGCACTCCCTTGGTACTCCAAATATTTTCCCTATCTTGCC
>TRINITY_DN41336_c0_g1_i1 len=411 path=[0:0-410]
CACCACACCATGAGTCAGGTAGTATATTTGTAATTAATTCTTGGCTGCACACAGTGCTAAATATAGGGGCCGTCTATTCTGGCTTCGTTTTATAGATATCATTTGCCATTCTGTCTGGTCCAGCTGCTCGGCTGGTCTTTGACAGATTTATGATGTTGTGGATATTTATAACAGAGACAAGGGATCATATTTCAGATGGATCGGGCAATCTGTCCTGATCAAGAGAGTTTTCAGGATCGTTCACATTCTCATTGACATTATAGAGCTCATTCAGATGTTGTATCCATTTGGGCTCACTTAAAGCAGGGAGTCCGATTTTGGGAAATTGGGAAGTACCAGTTGCGACCAATGACCAAAATGTTCTATTATCACATTCTTCTAGTACTGTTTTCATCATTTGCCGTTTTTTTA
>TRINITY_DN41353_c0_g1_i1 len=464 path=[0:0-463]
CAGGGATTAGGACATCTCAAATAATTGTCTCACTCTGGTGCATCAGGCAAGGACTCCAGGAGCGCCCTGGCAGCAGCAGGATCTGTAAATATACATTGCTTGTTGGAGTGGTGGATACGCAGTCATCAGCTGAACATACGAACCATACCCTTAGGTCAGGCTCCTTCTAGATAATGCCCGATTGTAAAACCACTCGCCTCTCCAGTGTCAACAACTCGTGGGGGCTCAGCTTGCCGCTGCAGTTTCAATGCATGACAGATGCACATGTGGGGCTCAAACAATAGTACCTCTCTTTTGTTGAGTAGGGTGAAAGGCCTTTCCCAGACCCGTGTGTAGTCCTTTACGTGTCTCTGTTCTCTCTTCGTGAGGTCTGTTTGTGTGCCTTCTTAATTGAAGCCTGCTCTCGCGACGGGAGGTTAAACCTGACGGTCCCGCTGAGTGGAAGCGCGTCCTCTCGCTTATGG
>TRINITY_DN41367_c0_g1_i1 len=555 path=[0:0-554]
CCACAGTAGCCGCCCCACACCACCCCAACTGCTCTTCGGGGCACTTCTTTATTTCCAAAGAGAGCTTCACCAGCGCTGTACAAACATATGGTAAAGAGAAAACATTGAATTCCTGCGTGTGTGACTGGACCGCCATGCGCGCACTAGTGCAAGAGAGCGCCTGCTTTTTGGCACGCTTGCCCACCTTTTACGTATGCCATGTTTCATGCTGCTCATGTGTTTCTTGAAGAAAGAGGAACTTTGGTGGACAGCTTGGGAGAGACCATGGGACAAAGCGAGACCACATCGAGGCATCTCGTGCGCCTCCCCAAACCACGAGAGAGAACATTCACTAGGCACCTCTCAAGTACCACTCAACATGTAACAACACTCGGCGAATCAGCCCTTTCTTTGTTGGCGGAGCCCCACTCCCAGCGGTGGAAAGGCCAGTTGTGCATTTCCTCACACGAGGGAGCCATTGCTCCGAGTTATTGCACTGCACACATGGCCAGGCCATGGACTATACACAGTGAGCCCTCATGTTCCCATAGTGTCCCCCAAACTCCTCCCAGGGCC
>TRINITY_DN41378_c0_g1_i1 len=290 path=[0:0-289]
TCACAGAATACTGGGTCATTGTTTTTCGGGAATTAAGTAGAATTATAAACATGGACTTGGCACCGGATCCAACAATTGCCTTATTGGGGTTGTATGAACCAGTTTTAGGAGTAGCAAAATTTATCTTTATTGCCATGGTATTGGCCAGGTCCGTAATAACACACCACTGGTTAGACCAGGACTCGCCATCACCAATAGAATGGCTGACTAAGTTAAAAAAGATCCGGGGATTGGAACAAGCATGCTATTTTAGACTGAACAAAAGTGCAAAGTTCTTTAAAATATGGGGG
>TRINITY_DN41314_c0_g1_i1 len=226 path=[0:0-225]
CCCTCGTCGTCGCTGCCCGCCTGCCCCCCCTCCCTGCGCCTCTCCATCTTGTCCCTCGCGGCCTGCCGTAGAGCGGCGGGTGAGAGGCAGGCGGGCTGGTCTTGGCTGTCGGCGGCTAAGGCCAGGCCCGCGAGCGGCGGCCTCCTCCTCCGGTTTCTCTTGCCGGGGCTTTGTGCTACCATGCTGTGGACCCCCATGCTGCCACCTGTCTCAGGGGAGGAACATG
>TRINITY_DN41343_c0_g1_i1 len=731 path=[0:0-730]
CGTGGGGAGTCATCTTCTTCTCTCGTCACACCCGCCACAAGCTTCTGCTCCTTCTTATTTGGGGCCAAGAACTGGAACTGCTGGGGCCCCCGGGCCGTGCCTAGCTCCTTGAAACTCGGCATCCTCTGAAGCGCTTCCTTCAGCTGCCGGAACTCTTCCAGCTGGACCTGGGCGCTGAGCAGCTGCGAGTGCACCTCCTGGTGGGCCTTGCGCAGAAGTTTACTCTCCTCCCGTAGCTTCACTATCGTGTCTTGAAGGATCATCACTTGGTTCTCCTTCTCCTGCTGCAGCTGGGTGTACTTCTGGCCGTGGCCCTCCACCGCTCTGCGGTGCTGCAGCTTCAGGGCGTTGTGCTCCGTCTGCATGTCCACGAACTGCTTCTTCACGTCCTCGTGCTGGTTCTTCAGGATCTTGTGCTGAGAGGTCAGGGCACCGTAGCGGTTCATTGCGTCTTGCTTCTCTTTGTTGAGGGTTTCCTGGGCTTCCAATTTATACACTAAAAAATCTTCCTTGGTCTTCTTGTGCTCCCCCCGCTCCTTCTGCAGCGACCGCTCCAGCCGGGACCGGTGCTCGTACACCACTTGCAGCTGGGCAGACAGCGCCTCCTGCAGCTGCTTGAACTTCAGGGACTGGCTCTCCGAGCTGACCACCTTGTCCTGCAGGTGGCGGTAGAGGAAGAGGCCGGAGCCCAGGCACAGCAGGGCGAGCAGGCAGAAGACCGTCTGCAGGAT
>TRINITY_DN41357_c0_g1_i1 len=872 path=[0:0-871]
CACAGATGTTCCTGAAAAGAAAGAACCAAAGATAAGCATTGGGCAGCAAATGCCTCACACTTCCAGGGATATGAAGCTGCCACTTGAGCTTTCAAACACACCTTCGAGAGTGGAGATGTCGGCGCTGTCCAGCCAGAAGGAGCTTTTATGGGCCAATCAGGAAGACAGTCACACTCCGGAAGCTCCTTCATACAAAGACGAAGGTGCTGAGCCATCTCACTATGCAGATCTCTGGCTTCTTAATGACTTCAAGTCGAATGATCCTTACAGGTCATTGTCGAACTCAAGCACTGCTACGGGTACTACAGTCATTGAATGCATCAAGTCTCCAGAAAGTTCGGAATCCCAAACTTCACCGGTCTGCTCCAGACCCACCAGCCCATCCCTTCCCTCCGTGGAAAATGAGTTCAAATTAGCATCCCCAGAAAAACTGGCTGGTTTAGCCTCGCCATCCAGTGGCTACTCAAGCCAATCAGAAACACCCACATCCTCTTTCCCAACAACTTTCTTTTCTGGACCATTGTCTCCAGGGGGCAGTAAAAGAAAGCCAAAGGTTCCAGAAAGGAAGTCTTCACTCCAGCAATCCTCTGCAAAGAATGGAAACGTAACCTTAAACAAAGATCTCGAACTTCCAATTATACCTCCAACCCATCTTGACCTAAGTGCTCTTCATGTGTTAAATAGACCATTTCCTCACAGGCCCCAGCTGCATGCTTTTAATCAGGCCAAACAGAGCTTGCTAGTGGACCCAATGAACTCGAACCTCACGCCCACCCTTGCTATCACGCCTTCTGTCCTGAAATCTGTTCACCTTAAATCAATCAATAAGCACGCAGAAAGCAAGCAAAAAGACATTAGCACAGATTTTCTCC
>TRINITY_DN41350_c0_g1_i1 len=313 path=[0:0-312]
TGCTGCCACCCCCACACCTGCTGCCACCCCCACACCTGCTGTCAGTCCATCACCAGCTGCCAACCCTTCACCTGCCACCACCGCTGCTGCCACCCACCTGTTGTCATCCCCACATAAGCTGTTGCCCCCTCACCAGCTGCTGCCCCACACCTGCTTTTGTCCCAACACCTGCTCTCACCCCATAACAGCTGCCACCACCTCATCTGCTGTTGCCCCACCCCCTTACCAGCTGCCACGCCCACACCTCCAGTCTCCCCATCTGCTTTCACCCCACACCTCCTATTGGCCAAAACCTTGCTGCTACCCCCCCCGC
>TRINITY_DN41302_c0_g1_i1 len=264 path=[0:0-263]
GCCATTTCCTTGCCCACCATCACAGCAGATGGGGCTAGGGTACCCTCTGTCACATCCCTTCTCTCACCCACCTTCAGGGTAGACAGATCTCTTTCTGAGTCTGTTATGACTGAAGGGCTCACTCAGAAACAGCAATCATCTCATACTCTGCAAACAGATCAGGAACTATTGTCCTGTTTTTGCAAGACACTTAAGGTTCCATCCAATCCCAAAAATGTTCCTGCTCCAAAATGCAAAAAAAGGGTCATAAATCATGGGGCCAAC
>TRINITY_DN41312_c0_g1_i1 len=470 path=[0:0-469]
CTTAAGCGGAATTTGGAGCATTCCCAATAAGCACAGCGAATGGTGTGTTCCTGAAAGATCTTTGAGAACTGAACCTTTCAAATAGAAAGACGAGTGGCTTTAGTGCTAGGTGCCCTCCCACTGGCCAATGACATGCTGTGAATGGTGGTGGATTCACTAACCGGGGGCACCCTGCTAACAAACAAAGTGGTAAGTGAATAGAAACAGGAATGGGTCTTTTGATGGTGATGTGGCATTGTTCATTTTCCATGCCCCCCACCCTTGAGTTCACCACTTTGCAGTGTTTCTGTGCCTTCGTCTCTGCGAGGTCTCCCTTTAACGTATTTTGGGGGAGGAACAGTAAAGGTGAAGGGGAATAGAAATAATGTATTTTGGAGCAATATTATACATTTTTGTTCAATCAACAGTATAAAAGGTCGACATTTTAACGTTTAATTCTGTGCACTTTATTTTCTTCCCTGCTCACCCAC
>TRINITY_DN41347_c1_g1_i4 len=261 path=[1:0-39 2:40-196 3:197-248 4:249-260]
CTCTTTCTTTCTCCCTCTCTCTCTCATCCCCTCTTTCTCTCTCCCTCTCTCCTTTCTCTCTCTCTCTCTACCCCCTCTCCTTTCTCCCCCTTCTCTTTCTTTCTCCCTCTCTCTTGTCCCCTCTTTCTATCTCTCACCTTTCTCTCTCTCTTTCCTCCCTCTCCTCTCTCCCCTCCCCCTCTCTCCTTTCTCTCTCTCTACCCCCTCTCTCCTTTCTCTCTCTCTACCCCCTCTCTCCTTTCTCTCTCTCCCCCTTTCTCT
>TRINITY_DN41347_c1_g1_i3 len=209 path=[1:0-39 2:40-196 4:197-208]
CTCTTTCTTTCTCCCTCTCTCTCTCATCCCCTCTTTCTCTCTCCCTCTCTCCTTTCTCTCTCTCTCTCTACCCCCTCTCCTTTCTCCCCCTTCTCTTTCTTTCTCCCTCTCTCTTGTCCCCTCTTTCTATCTCTCACCTTTCTCTCTCTCTTTCCTCCCTCTCCTCTCTCCCCTCCCCCTCTCTCCTTTCTCTCTCTCCCCCTTTCTCT
>TRINITY_DN41347_c1_g1_i2 len=268 path=[0:0-46 2:47-203 3:204-255 4:256-267]
TCCCTCTCTCCTTTCTCTCTCTCCTCCCTCTCTCCTTTCTCTCTCTCCTCCCTCTCTCCTTTCTCTCTCTCTCTCTACCCCCTCTCCTTTCTCCCCCTTCTCTTTCTTTCTCCCTCTCTCTTGTCCCCTCTTTCTATCTCTCACCTTTCTCTCTCTCTTTCCTCCCTCTCCTCTCTCCCCTCCCCCTCTCTCCTTTCTCTCTCTCTACCCCCTCTCTCCTTTCTCTCTCTCTACCCCCTCTCTCCTTTCTCTCTCTCCCCCTTTCTCT
>TRINITY_DN41347_c1_g1_i1 len=216 path=[0:0-46 2:47-203 4:204-215]
TCCCTCTCTCCTTTCTCTCTCTCCTCCCTCTCTCCTTTCTCTCTCTCCTCCCTCTCTCCTTTCTCTCTCTCTCTCTACCCCCTCTCCTTTCTCCCCCTTCTCTTTCTTTCTCCCTCTCTCTTGTCCCCTCTTTCTATCTCTCACCTTTCTCTCTCTCTTTCCTCCCTCTCCTCTCTCCCCTCCCCCTCTCTCCTTTCTCTCTCTCCCCCTTTCTCT
>TRINITY_DN41311_c0_g1_i1 len=1319 path=[0:0-1318]
GTCATCTTCAAGATGGCGGCGTTCATGTCTGTGAGCCGGTGCCTCAGCAGGTTTCCCGTGTTACTTCCTCAGGGGGCCGCCGGATACCATGCTCGGCCGCGGCGCTGGGGCTTCGGTGGTCCGATACCGGAGGACCCGGAGTGTGCCTGGCGGACGGGTCCACGCTTTGAGGCGCGGCTTTACGGGCGCCATGGGGAGGTATCGGGAGTATCGCCCGAGAAGCTGTGGCCCAGCCCGGAGGCGCTGGCGTCGCTGCAGGCTGAGGAGCGTGAGTGGTACCCCTCCCTGCAAGAGATGCAGCAGCGGCTGAGCGCTCGGGAAGAGCAGGAGGCTAGGGAGAGGCGCGAGAGAGAGAAGCTAATTGCTGCCAGTATGGCGAAGATGCCCCAGATGGTGGCAAACTGGCGGCGTGAGAAGATTGAGCTTAGGATAAAGCAGCAGGAGGAGAAGGCCCGGCGTGATCGGCTGATGGCCGAGGCCAAGGAGCGCTTCGGCACTGCAATCGACCCACGCAGTGCAAAGTTTCTGGACATGGTGAAGGAGATGGAGAAGGAGGAGCGTAAGCAGGCGAAGCTGCTAAAGAAGAGGCTGCGGGCTGAAAATCTTGCCACTGCCTCTGCCTCTGCTGCCGCAAACCCAGCTGTGACTGAGAACCCCTCGTAATCCTCCTCCCTGGGAGACTCATCTGTCCTCTGCGTGAACTAAAAGTAGGGCAGATGTTTGTACATTGGGAGCAAAGCAATGGAGCATACATTCAAGGAAAGCGGGCCATTTATTTATTTTCTGATGTTATGTTCACTCCTTCCTTCTCCCAACTTCCGTGGAGCTTGCAGCACTGTCGTAAAGTGGGTCTAGACTGGATGGACACTCACACTCACATTTACAGGTCTGTGAGGGGGACCTGTCTGAATGCTCCTCATCTTCCCTTCTCTGTCTAAATACATCACCTCCTTCGGTTTTCTATTTTGTAAAAGATAGCACTTCCAGTATTTTTTTTTATTTCCTGAAACTGTCGAATTCACAGTATTCAACGCAGTGCTAAAAAAGAAAATACTGTATCAAATGAATTTTATTGCGGTGGCAAAGGAAAATGGATTACAATTCCATAATATGCATGCTCCTCCTTTTGCTCAAAAAGGGCTGTCCCATGTGTCTTTCGGATTTGTGATTTAGCTTGAACTGTAAGAGGACATAGTATTGACCACAATGTTACTCAATTAAAAAGGTCATTTTTCCATCTAGTTGCTCCATATATGAATTGCGAGTGTGTTTTTATTTTTATTTATTTTTTTTAAGATGAGTATAATATTTGTTTAGGG
>TRINITY_DN51097_c0_g1_i1 len=606 path=[0:0-605]
TCTTCGGGTCTCCTTCAGTTAGTTAAAATAGAAAGTTTGCTGTAAAAATATATTTGTTCTGTACAGTCAGCAATCGAATTTAGAGAAAATATTTCAGTACAAATAGTTTTACAGTACTGAATTCACCTTCTCAGTACGTGGACAGGTTTTCTCCTTCAGAAACCTCAGTCTTTCTCCCTCCCAGACCTCTGCTTTTGTACAGCCTTGGAGGCTCCATACTGGATCATTTCTAAATGAGATTGATCCTTAACCTCCTTCGGAGTTCACGCAGGTTCCAAATGCAACTCGCGGCATCATACGAGTGCTTGTGACCAGCTCTTTTCTTCACCAAGAAGTCTGGTGCAACTAAAGCTAGCCAGGGACTCTGCCTTTTCCTTTTCAAGCTGCTCCGTTTATTGCTTTGGCCATTTTCTTCCAGTGTGCAAAGTGACAGCTTAGAAATACCACAAGACAAGAAAGATTACCAACAGACAATTTTTCTTTACAATTGTTGCCTGGTGGTGAATGTCGAAAATGCATTCCCTGGGTGATACCAGTTGACGTAGTTTTTGGTTGGTCATTTCTCAAAGGATCTGTTTCTTACTCAACAAATGCCCATCGTTTACC
>TRINITY_DN51076_c0_g1_i1 len=262 path=[0:0-261]
CAACATCATTGAGAGGCGAAGGGCCAAGCTGGGCTCAGGAACCTCCTTCTCCGAAGGCGGAGAGGGTAGTGGGGGATTTCCGCAGCAAGGAGGCTCCTTCCAGGGTCCTTGGTCTGGCCCCGCCATCGCTGGCGGAGAGGCGGTGTCCTCCCGGGGTGGTCCAGAGGAGAACGAGAGCACTGTCCTGCAGGAGAACATTGGGCCTGTCCACCAGAATCCCTTCATCAAGTTGGAAAAGCAGAGGAAAGAGAGCAGCGACACC
>TRINITY_DN51060_c0_g1_i1 len=377 path=[0:0-376]
CTTCTTTGCAAAAGGATTCCTATTTCCAAATGCTGCAGTGTTAAACCGGTTGGTAGGAAAGACTTCAAAACTTAACAAGTATTTTAATTTGCATTGCTTCTTTGTCGCGTATATCCTGCTGGCTAGGTTGTGCAAGTTACACTATGTTATATAATTTGTAACATTCAGTGATTGCTGCAAGGTGGCATCTTGGCACTAGAATTCCAGAAACACAGCAGTGGGACAGCAAACCTACAAGTTCACCCAAGTCTTAACTTCTCTGCTGAAGGGAAGATACAAATCAATACCACGCAGACACAGTGGAAGAGAGATCCAAGACAGAGCCGCCTGGACAGGGAAGGACCGAACCGCTGTGCGAATCTTTCAGAAGCGGGGGG
>TRINITY_DN51049_c0_g1_i1 len=206 path=[0:0-205]
TATTCATTTACCAGCACAGAGAACCTGCTGCACGCACTCGGAGGCAAGGAGTTCATCCAGCGATTGAACAAGACCATTGACGAAACCATGCAGGAAGCTGGATTCTCACAGAAGTTCATCGATGACATTGTCACCCCCGCCATGCGGGTCAACTATGGACAAGGGGCTCAGATCAATGGCTTTGTAGGTGCTGTATCACTGGCAGG
>TRINITY_DN51073_c0_g1_i1 len=322 path=[0:0-321]
TGCAGATTGGTTTTGCAGAAGACCAGGAATTTGGATAGTGAGGAGTACTTCTTGGAGCTCTTTGACCCTCCAAAGTGTTCCAGACCAAAGCTGCATACATTGTGTTCTTCTGTTCAGGAGATAAGAACGTGCACGAGTCTTGAGATGCCCGACAATCCGAACACCTTTTTACTTAAGGTTAATAATTCTGCTGGAGTTATAGATGTTATTTTTGAGACTGACGACAATCAGCAGTTGAATTCTTGGACATCCGAAATCAAAGAATATATAAATCGAGGTTCCGATGACTCCGACGTGGAGTTAATGGCAACCCCACATGCTG
>TRINITY_DN51024_c0_g1_i1 len=207 path=[0:0-206]
TTTTAGTATTTCCTTGAAGGGTTTTTATGGTGTATGAATACATTGGATTGCACAGTTTGTTATATTGAATTATATTTAGCGTACGGAGGAGGAGCCTTCCCGTTAAGGGCAATGGCATAGCAGCGTCTTAAACTTCTCATCTAGGATGGCTGCTACCTCATTGTTCTCGGGCATCTATCTCCCCGTTTCCCCATCCCTTGCCAGGCC
>TRINITY_DN51003_c0_g1_i1 len=620 path=[0:0-619]
GTTGGTACATCACGGGAACTTTTTTTAAAGACATTTTTTGGGAAAATTTCTTGTGATGTGTTGTCACATCCTGACTGGTGCCTGTGTGCCTGTTAGACTCCAGTGGGGTTTGCACTTTGACTACAGGTTCACATCGGTGTTGCAGCCAGAGTCTACCACCTGCACAGTCATATAATCGTCTGTATGTTTCAACAAAGGTCCAACTCAATGTTCTTAGATCCTTTTATTCTACAGGAAATATTGACGGAACCTCTGGGGATATCGAATTTGAAGCTTCATCCTTAAATACACTATTTTGTATGCTTTTCTATTATAAAATCAATAAAATAGTGTATTTAAGGATGAAGCTTCAAATTCGATATCCCCAGAGGTTCCGTCAATATTTCCTGTAGAATAAAAGGATCTAAGAACATTGAGTTGGACCTTTGTTGAAACATACAGACGATTATATGACTGTGCAGGTGGTAGACTCTGGCTGCAACACCGATGTGAACCTGTAGTCAAAGTGCAAACCCCACTGGAGTCTAACAGGCACACAGGCACCAGTCAGGATGTGACAACACATCACAAGAAATTTTCCCAAAAAATGTCTTTAAAAAAAGTTCCCGTGATGTACCAAC
>TRINITY_DN51096_c0_g1_i1 len=640 path=[0:0-639]
AGAAAATGTCCTTTGGTGGGAAGCAGACGAACGAGAAGTGGCAGGACATCATCAAAGAGGTGAAGTTTTTACAGCAGCTTAAGCATCCCAACACCATAGAGTACAAGGGATGTTACCTGAAAGAACACACTGCATGGCTGGTCATGGAATACTGTCTGGGGTCTGCCTCGGATTTGCTGGAAGTACACAAGGATCCTCTTCAGGAAGTGGAGATTGCTGCCATTACCCATGGTGCCTTGCAGGGATTGGCCTACCTGCATTCTCACAATATGATACACAGGGATGTCAAAGCTGGGAATATCCTCCTAACTGAGCCAGGCCAAGTGAAACTTGCTGATTTTGGGTCTGCATCAATGACTGCTCCTGCCAACTCCTTTGTGGGGACACCTTACTGGATGGCCCCTGAAGTCATATTGGCCATGGATGAAGGACAGTATGACGGGAAGGTGGATGTCTGGTCTCTTGGGATCACCTGCATTGAGTTAGCGGAGCGCAAGCCTCCTCTCTTCAACATGAACGCAATGAGTGCCTTATATCACATAGCCCAGAATGAATCCCCAACACTACAGTCCAACAATTGGACAGACTCGTTTAGGGGATTTGTTGATTACTGCTTACAGAAAATACCTCAGGACAGGCC
>TRINITY_DN51043_c0_g1_i1 len=205 path=[0:0-204]
CACAAACTCACCCTAAGGGAGACCTCAAAGGAGAGGGGTGACTGTCAGAGCTCAGGAATGAGCCAGGAAAACAAGTACCTGTAAACATGAAAAATATGCCAGGTAAGCCAAAAGAGTGACACAAAATACCTTTATACAAAGAAAGGGAAAAAGGGGAATACTGTACCCTATGCAAGGAGGGTGCAAATCCAACCTAAAAGGGGGG
>TRINITY_DN51044_c0_g1_i1 len=206 path=[0:0-205]
AGCGCGTGGAACTCCATCCTGGCCAGCCTAGCCTTCTGGGACTTCCTGGTGCTCTTCTTCTGCCTGCCCGTGGTCATTTTCAATGAGATCACCAAGAAGAGACTGCTGGGCGACCTCTCCTGCCGCATCGTGCCCTACATGGAGGTGTCCTCTTTGGGCGTCACCACCTTCAGCCTGTGCGCCCTTGGTATTGACCGATTCCACGC
>TRINITY_DN51091_c0_g1_i1 len=512 path=[0:0-511]
CTTCGCCATATACATTTAAAAAAATGTATATATATACATGTATACATATTTGGAGATTCTTTTTTACAAACCTTGAAAGACCCAAACAAATGCAGCAAGCAATGCAACCAGCCTTGGTGTCGAAAAGAAGGCCTTCTGTGGCCAATGAAATGCGATGGGATAATTGGTTCCAATGCTTCAAAGACAGATTTTTGCAGAGACAGCGCCAGCTTTTTGTAGACCTGCATTATTACAGAAGGGCTCCCCATGACAGCACATGAAGAGTTACCGCCAGGGCTCCCAAATTATCTTGACAACAGAGGACAATATCGGTGAGGGTTGGCCAACTGCAGCTTCACCCCAAGAATTTGCAGCTTCCACATTCATATTTAGCAGCTTGGATTACCTGAATCCTCATGACAGCAGATTAATTATGATCTTTCAGCAGTTCCTGACATTTTCTGAAGGGCATTCCCTTGCAGTCAAAAGCACAGAGAGGTCTGACCGCTCTCCCTTCATTCTTGCAGCTTTTG
>TRINITY_DN51062_c0_g1_i1 len=458 path=[0:0-457]
CATATTTATATCTCCCTTAGATTTCAATCCCGATTGGTCAAAACCTGGTCACATGACAGTCGATTGTTTCTTCTATTGCCCTGGAATCACATCTGAGAGCAATGACATCACAGGAGAACTGAAACCCTGTTGTTTCCTGTGGCGTTTAGCTAGCCAACTTGAATTTGCCACTTTGTGGGGGAGGGCATGAAAAGGTGGACACTGGCCAATTTAAACTTACAAATGGAAAACAAATGATCCAAATTGGAGCATTGCAGCCGAAATTAGTTAATTGCAACATGCTCTGCACACAGATCTCGCAAGTAAGGCTACTCTCTATTTAATGTTGCCTGCAGTGCACCAGGGTATGGAAAGGGAACAAACTGTTTTCTCCTATAGCAACGGCTGTACTACATTGTTTTACCTCTTCCTGTTTCTTTTTTCAAATGAACGCCCGGAGCCCTCCCTTCACTCACCCG
>TRINITY_DN51061_c0_g1_i1 len=214 path=[0:0-213]
GTTAAGGTCTACTTCTTCCTTCTCCCTAGGCCCACTCTTGGAAAGCTTTGACCTCAAAACAGAACAGTTTTCATGAGTCTCTCATTCTGTGTGAAGAGACTGCTTACCATCCAAGATCACCTTTGACACCAAGGGATTCATTGCCTGTCACTGAGTCCTAATAGAACAATGCAGCCTATTAAATAACCATTTGATATTGAGTGTGAGAAGGGCA
>TRINITY_DN51039_c0_g1_i1 len=519 path=[0:0-518]
TAATGATGAAGAGGGGGAGTCAGCACTGAGCAAACCGGGCATGCTCACCTCGCACAGAAATGGGCAGGATTGGAATCCTGGCATTCGGCCACTATCTGGGGTTGATGAAGATGGTACCAGATCGTCCATGCATTCATCTCACCTTGCAATTGATCCAAGCACTGATGCCACCACAGGAGGTACGGCATCAGTAAGTCAACTACCAGTGGCAGGTGAATCCAGGCGTGGAAATGTGCAGGTTCTGGTAAACCAACAAAAGCCAGATTTGAACGGAGAGGATTCTGTTTGCAGTTCTTACACTGTGAGAAGTGATCCACTAATGATAAGCCCAGACTCCCTGCCATATGTCGGTAAAGAGCCAGAAGAAGATGAATATGCCTATGAGAGGGAGGGAAGGTGGGATTCTTCAAGGGAATGTGGACATACATTTTCAAGAGATGATCTCAGTGAAAGAAACGCTAATCCAGACAGATCGGAAGAGTGTCGTGTAGGGACAGAGTGTAGATCTCGGTGGTCGCC
>TRINITY_DN51077_c0_g1_i1 len=582 path=[0:0-581]
CCCAGAACCAAAGAGCCTTCGCCTTGTCGCAAAGGCGACGAGACCCCACACCCCCCCTCTTGTTGAGGTAGTGCATGGCTGTCGTGTTGTCCGTCAGGATCTGAACCGACCTGCCCTCGATCACCGGAAGAAAGGAAAGGAGGACCAACCGAATCGCCCGTAACTCCAAAAGGTTGATGTGGAGCTGCCTCTCCCTCGGTGAACATAGGCCGCTCACCGAAAGGTCGTCCAGGTGAGCTACCCAGCCTGTCAAAGACGCATCCGTGACCACGGTAAACTGAGGCAGAGGGGCTCGAAAGGGTTCCCCTCTCAGGAGATTCTCTCTCGAAGTCCACCACTGCAATTCCAGTACCAGATGCTAAGGGACTTGCACCAAGTCCGAAAGGCTGCCTGTTGCCATCAGCCACTGACTCTTCAATACCCACTGCAGGGTCCGCATCCTGAGCCGCTCTTGAGGGACCAGGTAGATGCAAGATGAGATCAGACCCAGTAAGGATTAGTTACAGTACCTGTACCTGTAAATCCAGTTCTCTGTTCCAGGTATCTCCAACATATTCCCGATCCCTACAACATCCGCGCCCA
>TRINITY_DN51058_c0_g1_i1 len=300 path=[0:0-299]
CTTTTTTTTCAACATTGAAAACAAATTTTTATTGCAGTTTGAATTGGCCTAGAGGGCATGAGCAGACTTGGCCACCATCTCACCCTGGAGATTTCCAATCCTTAGATGACATAGAACATTAAACCTAAGGAATGTCATAAAGCCGTGCTCCATCACTTCCGTCACTCAGAAGAGCCATGGGTAACGCCGTATCAGACCCACATGTAACATGGAAGAGGGACAACACGTACCGTCGAGACGGACCACAGCCTCAAATGAGTGGAATCATCTTCGACACTTTCAATAGCATTGACTTTAGAA
>TRINITY_DN51036_c0_g1_i1 len=756 path=[0:0-755]
ATAAAATTAGACAGCTGGCACATTACAGCTCAGTGAAATTGACATGCATATATGTTGGCGCTGCGGATAACTGTCTGAGGTGCAGATCCCATGCAGAGATACATTTCATATGCTGTTGTACTATCCGCAGTTCGTAGGGCTTTGGAATAATGTTCTTGCTATGCTGAAGGATGCGTCTGGAGTTCATCTGAAAAAAACAGTCTGTCTTCTGGGCATTTTTAAAGTGGGATCGATGATTCAGAGATGTTTTGTCGCACTAGCCTTACTACTGACCAAACGAGCAATACTGATGAAGTGGAAAGACAAAAGACCTCTCCGACTGAAAGATGTCATAGATGCGTTGGTTTAGTGTCAGGAGCAGGAATACAATTCTAGTTCATTGTTGACACCCACGTGCTGTTGCAAAGACATATGGGAAGATTTCTTGGTGCATCTGCGGGAGAGGGGAGATGGTCATAAACTGCAATAATGTTAGATGTGACACTGATACTGTGTAATGTTTAAATATACCATGATGTCCAAAATCAGGACTGGGAACACTGTTCTATTGCTACGTCACTGGGTCGAAGTTTGATGTCTCTGATGAAACTATACATGCTGGAGTTGCACTATGTACGATATGTTTGAGATTTATTACACTCTCTGTACATTTTAACGTGTTGGGGCTAAGGTCCGATTCAAAGTCTATGCTGTGGCTTGTTCTGAATGCTGAAACTGAATAAAGAAATGTTAAAAAAAAAAAAAAAAAAAACTTTG
>TRINITY_DN51036_c1_g1_i1 len=359 path=[0:0-358]
TGCAAACATTGAGGAAGGGAGTGGTAGGGTTGGGCATGACAATGCCACACCAACACTACATTGGGAAATGTTAACAAAAAAAAAAAAAGTTATTGTGCCAAAGTGTGGTACTAATTTAACAATATATCCAACCATTATCATTTTTGCAGTTTGGAAAATCAAATCTAAACAAAAGCAGTAATATACACTGTATGCTCACATGCAGTTCACTATCAAGAGAGCACAGGGGCAACATAACTCGCTCATTGCTCTGCCATTTATGATCCTTAGCACTCCCTCATTGAGCAGTAAAACAATGCAATATAGTATGGTACTTACATATTTATATATCCAAACATACACCACAAATTCTGAATTTA
>TRINITY_DN51007_c0_g1_i1 len=409 path=[0:0-408]
GTTTATCCCTTGTGTGAAAACAATGTCTACATGCTGTCCCCAAATGCAGATGTTGGTTTATACTCACCTTTGGCAGAGCAGTTTTCCTGTCAGTTTCCAGGTCATGACTTGCCGTCTGTACTTGCCAAGTTTTCGCTGCCAGTTTCGTTATCGGAGTTCAAGAATCCATTGGCCCCCCCAGGGCAAGAGCCCCAGCTGATACAGATGGTGATTTGGATGCTTCAGCACAGGCTTCTTATCCAGCTCCACACATACGTCTGTCTAATGGTCCCTCCAAAGGAGGAGGACACCCATTCTAGAGAGGACGGAATGCCCGTTGCTGTCCGGCTTGGCGGGAGAAGTTTAAGCACCCCTAATGCTCTTAGCTTTGGGTCACCAACCAGCAGTGATGATATGACCTTAACGAGCC
>TRINITY_DN51063_c0_g1_i1 len=421 path=[0:0-420]
CTCCGGAACATTTCTCCAGATGAGGCATTACTAGTGATGTGTACAGAGGCAGTAACACAATGTCTACTTGTCTGCCTATGTATCCCAACATTCCCTTTGTAGTTGCCACGTCCTTTTCACATTGTATAGCCATTTATACGTCTCCTACTTAATGGCCTCACCGACTGCACCATACCTGTACTGCTCCCAAGGATTTTTGTCCTAAGTGCATGAGTTTGAACTTGATTGAATTAAGCCAAAACTACCACCACCTTACCAACTTCTAGTCTTTATAGATCGTGTCTCATCTTCCCCACTTTTATCCTATGAGAGATTTTCATACGATAGTTCCTTTGCAACGTCACGTATTTATGCACCAAAGAACACTTGTCAATGTACCAATCCACATTTCCCACCTCCCACTTCATTTATTAGAACTCTT
>TRINITY_DN51018_c0_g1_i1 len=349 path=[0:0-348]
ATCCCACTACTAATGGACTCGGGGGGCTTTGGCCTGCTCCGTTTCCGACCTGGGCCGGTACACCCCTCTTTACACAACCTGGGCTTCCAGGGCTCCCCCCAGAACACCATGTTGATGCCCATCTCAGTGTGGACACCCGCTCAACATAGCCAAGTGCAGCCCAGAACCCCTGAGCTATGCATGCCTTCAACCATCCCGGACAATATTTTCCTTCAGTGAAAGCCGGTCGACCAGCCCCACGTCGTTGCCCCCCAAATGGAGGACCATGATGGTAGGAGGAGGTGCCCCCCTCCTACTTGCCACTGACACGGTGGCTCTCAGTTGGCCGATCTTTAAGCCCCCGATGCCG
>TRINITY_DN51059_c0_g1_i1 len=209 path=[0:0-208]
GGATTGTTGCTGGTTGGTGTGGGATGTGTATTTTGAGCATCGGTTGGATGTGGGGCGTGCTTTTGCTCGGCAGCTCGGGCCGCGCTTGGAGATGGTGGGATGCCTTTTTGAGGTGGAAGGGATTTTTGCAGGATGGCGGTGGTGCTTGTGGGTCTGTGTTTTGTTTGTGGAGAGGCCATGGAGGATGGTGCATGTGGGGTGGTGTGGAC
>TRINITY_DN51045_c0_g1_i1 len=941 path=[0:0-940]
GCTTTTGTCTTTATCTTGGTTAGATGGGTCTCTCTCTGGCATTTATGTTGCTTTCCTTGACTTTTCTTTGGAAAACCTCATGCTTCAGACCAATTTAATCAGTGAATGTCTTGATCCACAGGCTACTTGATAGAATTAGCACGCAGGTGGATAACGAGGGCAAGTATACATTTGTTAATGTGTAAACTTCACAGGTGCTGCGGGTCTCTAAATTGGACGGGGGATGAGTTGAGGGAGGGTATTGTGCACTGGGAGAGCCAGCAGATATGCATGCATTAGCTCCACCAGCTTTGGTCTTCTACTGCAGTTATATAGTGTGTCGTAACGGAGGTGAGGTTTCAGAAACATGCAGGACTATATCCAGCACTTGGACATGGGCAGGTAAAGTTGTGATTAGACGACATTGTCATGGTCTAACTCCAATAGTAAACTCATACCTCGGAGCTCTAGCCTTAGTGGACGTTGCAGGCCTTCTTGCCCTAAATGAGGAGGTGTATTAATTTGGTACTAGTAGAGACCCCAGCAGGCCACAGTCCAGGTCACTAGGGCTAATCCCTGCCTCCCATTCAGACCAGGAATTGGGATGTTTATTGCAGCGGGCATGATGTGGATAGCACTCCCGATTCTATCTGCACCCTGGAGTGGATAGATACCCTATAAGGGGAGGGCAGACGGGGCTCCGCTTAGAAGTGCATGGATTCCCTCACCCTTTGAGGTCCTGAGAGACCTGTTGGAAAACCCCATTAAGTGTTGGCGCAATAATTGCCATTCAATCAACCTTCTGTTTAAAGTGTGGACAGGCCTAAAGTACACAAGCTGACCACATGCAAGCTGCAAAGCTTGTTCCCAACAAACTTTGGTTCACCGCAGGCACAGTAACAGCAGAAGCCCAAATCGCTTTGGGTAATCGTATGCAAACGAATGAGAGTGGCATCTTCCTT
>TRINITY_DN51032_c0_g1_i1 len=209 path=[0:0-208]
TATACATACAGAGGTCATATTTCGAGGATCACGTGCTTCTAACTTCATCCCAACTTTGAATTCATTGGTAGGTGGGTTCTTAGACTGTCTGAAACACGTCGACGAAGCGGCCATTGAACCAGTCTCTCTCAAGTAATCGTCCCAGTTAAAATCATCATGATTCGAAGGGGAACCATTTGACGGTGAACTACTCCAATATTCGTCTTTGC
>TRINITY_DN51025_c0_g1_i1 len=223 path=[0:0-222]
TGTAAAAGTAATTGGCTAATTCCTGATGTTCACTTATAGTGTGCACTCACTCAGAAGAACAGTGCAGTTCTACCAAGAGCACATGTTCTTCCCCTTTTCTTATGCTCCCAGCACCAGCAGGCTGCTTGCAGCAATACCCCATCATACAGCTTATGTATGCATTCCCGTTGACATGCAGAGTCCCCTCCTGAGGAAAATGCACAAGTCATCTTTTGTAGCAGGC
>TRINITY_DN51001_c0_g1_i1 len=971 path=[0:0-970]
TTTCTTGTTTTTTTTTTTTTTTTTTTTTTTTTTTTTGCAAATTCAGAGATTTATTTGAAAATAAAATGGTGTGTGTGCACCTACTGCAGGTATAATGTAAGGTGGTTTACAACGTCAAAAGTTCAGTGTACGCCGTTCACAGAAGTGGTATCACGAAAATTGACCCATCGTATAAAATACTCCATTGAGTGGCCTCTCAGAAAACACTGTTGGACGTCAGTTCTCTCCCCTTCTACTTATGGACCTGGTTGCTGGCACTTTAATGGAGACCCTAAGAGAGCGGAGCGCACTCCCCAAGTCTACTTGATACACAGCATGTCGATAAATGGCAGTGATACAGGGCGGGTGGTGTCTGCGAGGATCCAGAGTTGCCAAGGCGGGAGGATCTGGGCTTTTGTACGATGCTAGGGTCTGAAGGTGGATTCCTAGGGAAGATCCGAGATGACTTTTTTGGGTGGTGGGCCAGCAGGCTTCTCGTCCTGCTCTCGAGCCCTCTCTTCGTACATCAGGATTATTTTGAAGATGGCAGAGCGCTTCCCCAGCATCATGCGGACGAAGTCCTGGTAGGATATGGTCTCACTGCCTCCCCCCGTCACTTCTGTGATCATCTTCTTTAGCTCCAGGTGCGTCTTTGGGGCGCCCAGTTTCTCCAGCATCCTCTTCAGCGCCATCATATCAATATCGCCTTGATCGCTCAAGTCAAAATCCATGAACTTCTTTTTGAAGAGCTGAAGTTTCTCCTCAAGGTCCTCGTCCATGTTGTATTTTGGGTCATCCATGAACACCTTGTTCAAGTTATCCAAATCTTCCTCCTGCTTGGCCTTCAGCTGCCCAAATATTTTCCCACCTCGGGCCTTGTCCCTGCCGTCCATGGCGCCGCCGCTCCTGCCTCCTCCGAGTCGCACCTCCGCCCCGCCGCCTGAGGCGTATCTGCCTCCCCAAGCCTCAGCGGGCTCCCTTACAGAGAAAAC
>TRINITY_DN51098_c0_g1_i1 len=386 path=[0:0-385]
ATTTAATGGCAGACATGTGGCATGTTTTGGTCTGTCTAAAAAATGTGTTGTGCCTAGTGCATTTTAGTCAGGGATTGGAACATGACCCTCTCTGCGTAATAATATTGACCTGATATAAGAAGCACACTACAGATGAAATAGTGTCTTGGTGCTTAAACAATAATAGTTCCTATTAATACTCAGTGGTACAATTTTTTTTCGAACTTGGAACCACAAAAGTCTCAGTGAATCATGCCAGGATTCAAACTTGTCGCCTGCAAGTTTCCCACAGATCTCTGCCGTGCCACAGGCGCTCAACCAACTGAACTTTCTCATTGGCCTTTAAATTGCACCTCATTTGAACTTTCAAAAGGTTGGTATGAAAATGAGGGAAAGTTCACATCACC
>TRINITY_DN51050_c0_g1_i1 len=319 path=[0:0-318]
CTGCCTTCACTTCCTTTATCAGTACAACACGCAGATTCTGTACCAAGTCATCTTCCCCCAGATGCACCAGCAAGAAATCAGGGGGGCCATTCTTTTCAAATGTGTCCAAAAGAGTCGGCAGCAGCTCTCTCCGTTTCATGTCCCCCCTACCTGCCCATGTCACTTGTGCATCCTGCAGGTCCACCCCGAGCTGCCTGCCAAAAGGTCTCTTTTCGGCCTGCACGCCAGCCCATTTCACGATCGCATGACCGCAGATCCAAATCTTTGCTGGTTTTCCTCTCACTGCTGCCAGATGTCCTGATGGTACTTTCGATGCAAC
>TRINITY_DN51014_c0_g1_i1 len=943 path=[0:0-942]
GTGTTTCTCTGGGAGGCCATGTCCTGGAGGACACAGTAAAGTCCGATGCAGGTTTTCCAACATATCCTCCAGGCACAGTTCAGTTCACAGCTTTATGCATTGTCAGTGTAATCTCACCCCCCACTTAAGGGGCAACAGTGCACTTTACATAGAGAAGCACATCAACATATGTAAAATCACAGGAAAGGAAAAACCAAAAGAAATAAAATGGGTTTTGCAGTGGGCTTGGTTCAGGGGCAGTGACGGTTAACAACTGAGTGCCTTTATGAAGGAGTTCCAGGTCTCTGGAGCCTTACTCCACAAGGCCCGATTTCCCAGCGTCACATGGAGAATCTGAGGCACGGATAGACTGTTCTCCACTGAGGCTCTTGTGCTGAGGTTATTTGCTCTCAGTCATTCTTTTCGTGACTGCAGATATTTTGGTCCCGAACACTGCAGGGCTTTAAAGGTTATTACAGCCACTTTGTTTCTCACGGACCTGCATCTTCATTTCGAATTTTTTTATCTCAACTTTTATTATTGTGAAATCACCATCTCAAACTCATTAGTGCAAATTAAAAATAAAAACCTCGTCCCCCCTCCTCCCAACTAACACTGCACCCCTATTACCTTTTAAAAAACATTCTTGGACGTTTTCTTTTCGAGATGATTTCACAATAAAACAATTTGAGATAAAAACATTTGTGATAGAGAGTTAGTACCGTTTCTCACACGGAAGCACACAGGAAGCTGGTGGACACTACGCAGAGTTGGGATTGGATTATGTTCTTGAAGCAAGAGATGCATCTTGGGATTTGAGCAGCTGCATTCTGCAGTACTAGCTGCTGCCTCTGCAGAATGAATGAAGGAAGCCCTGCATTAAGAGAATTCCCATAGTCCAAGCATGTCAACAAAAAGGCATGAACTAATGATTCAAGGTCAGTTAAAGATGAGTGGATGCAGC
>TRINITY_DN51030_c0_g1_i1 len=865 path=[0:0-864]
AGTTAACAGAGGTCGCTGGGGGGACGGAGGTCCGGCGGCGCCAGGGCGCAGGAAGAAGCAACCCCTTGGAGGAGCAGGCAGTAGCAGGTAAGACTAGCCTGCATTTATGACAGACGGTCACCGGGTGTTGCCCAGAGATCTGCGTGTCTGCAAAACGTGAGGCTGCATTGAATATTTACATTTGTCAATACTTTGAGTTCCAGTTTGGTGGTGGCTATTTCCCTCCTCGCCCCTGGGGATCTATTGCACCCATGCTATTCAAATCATGACGGGCCAAGTCAAAACCGAAAAAGGAGGGCGCGGAGAACTTTTTTAAACCCCGACAACAGTTGTGTGGTAGGGGAGAGATGGAGGAGCCTGCGCCCTCAGAAGAAGGGCTGACGAGTGGAGAAGTTGTTGAAGGGTATACATGAAAAGATTGGCAGGGTGTAGAGGCGCCTGGAATTGATGGAAGAGAGACTTAAAGGAGTGGAAGGTAAAGTGACAGGACATGATAAAGAGTTGAAAGTTTTACAGGCCCAAGTGGGGCGATGGAGGGAACCCAGGATATGCTCTTGAAATTTCAAACGAATGTGACGGCAGCCCTCATCCTGACAGAGGAAAGAATGGCAAAATGGGAAGACTTCAAAAGGTAGGCAAATATACGGATTTTAGGACTTCTCCAAATTGAGGATGATATGCATGCTACTCTCTAGGACTTCATCTCAAGTCACCTGAATCCCCTACAGGATGGAAAACCAGTCAAAATCGTTAAAGCCTTTGGGCTCCCATCACAGCGCAGTGACGAAGCCTCACAGGGAGGTGGTACCGTCATGCTGATGTTGCATAATCCGGGATACAGAGAGGGGATACTTCAAAAAGCGGC
>TRINITY_DN51047_c0_g1_i1 len=298 path=[0:0-297]
CTTTGGTGGTGCTGAAAGGACCGTTTCTGCTTCATCGTGCATAAGCAGAAACTGAACATCTTGGAAAAGCTCCTGGATAAACCGCCGAGAAGGGAGCCGAAATGTGCAATGTGCTAGCAAGAAGGAGACTTCAGAGTACAGACATATATCGTCAAATGCTTGTGGAAACTTCTCCTTGATTGTAAGAAGACCGGTTTCATGACCTTTTGTACCCACTGAACTACTCAGATTAATGACCAATCGTAAAACTTCTTTTCGAAGCAGTATACGGCATACTGGTGTATCCTCTGGGATTGTT
>TRINITY_DN51048_c0_g1_i1 len=661 path=[0:0-660]
CCTCCTCTTCTTTAACTTTAGTTTCCAGAAAATGTTCCATCTCTTTCTTCAGAGGCTGCAGCCACTGCTGGAGTTTAGCCTTGTACTGCGAGGCCGCCTCCTCGGTGGGCAGCACCACGTGCCGCTTGTGGTCCCTGGACTCCCGGCAGATCACGCAGATGAGCTTCTGGTCCTTTTTGCAGAAAAGCTTCAGCTTCTCCTCGTGCTCCTCGCACAGGTCCTCCTCCTCCTCGCGGGGTCGCTTGCGCTGCGCGTTGAGCTGCTTCACCAGGTCCACGATGCTCTGCAGCTGCTTGTTGGGCCGGAGGTCCCCCTCCGGGCAGGGCTCCCGGCACTGAGGGCAGGGCGGGCCCTCGCCGCCCTCCTCCTTGGCGTCTTCGTCCCCGATGGCCCCCTCCTCCCCCATGGCGTCGTTGGCCCCCTCCCCCTCGTCGTCCTCCTCCTTGACGTCTTCGTCCCCGTTGGCGCCCTCTCCTTCCGCCTTGGCGCCCGCCTCCGTGATGCACGAGCGGCAGAAGTTGTGGCCGCACTTGGTCATCACCGGGTCCTTGTAGTACTCCTGGCACACGGAGCAGGTGGCCTCCTCCCGCAGGCTCTGAATGGGATTCGCCGCGGTCGCCATTGTTCCGGAATAAGCTTCGTGTTCCTGTAAACTCCTACC
>TRINITY_DN51069_c0_g1_i1 len=811 path=[0:0-810]
AAAAAAAAAAAAAAAAAAAAAAGGTCTCCAGGGTTGCTCATCTAACAAATGCATCCATACTTTTAAAGGAGTCACACCAGGGCCCATTAAACATATGGATGCCTGAAAAATATGGAAGTGTACAACATTGATGAAAAACTGAATGACATATCAGTGTCCCAACATGAGGCTTTGTAAACCAGGGAGGAGTACGGTCCACCATGATCCAGCATGCTTTCCACATAGTTATCCTGCATAATAGCGAATCATGTCCCACCCAGCAGTACTGCCCAAGTTATTGCAAAGACCGGAGAGAGATTCACTTGGTTACTGAAGGATTTTGGGGACTGTAAAATGATCACTTGCGTTATACAATATTTCAGAATCCTGCATCAAAAAGCAGATCAATGCTTCAAGTTTTAAAATATGAGATTTCATTGGTTGGAAAAGTTATCCCTCATGCTACATTTTTAAAGACCATCCATCATGTTACAGTTGTATTTGTAGGCTACTGTCTTATCAGATCTTTCACGTTAATAATGTATTCCAAGTGTATGCGCCATAAAGCAGATCCTTTTGGTTAGCTTACTCCCAATACAACAGACTAATAATGCTGAGCAGAATTATCACTTTGGTTACTAAGATATTACAGCTACGTACCTCAACCAGCACACGCTTTCACTCCATTCTATATCATCGTCCCATTAATAATGATACCTATAGAAACACCGTTCTTGAGAGAATTGGATCCAACCTGTGGCAGCCAGGGTTGCACAAGCTTAGAGCTACATTAAAAAAGGTTGAAGATTCTTTTTTTGGTTAAACATGGGCA
>TRINITY_DN51000_c0_g1_i1 len=407 path=[0:0-406]
CTAAAGGAGGGGAGGAAGAAGGATCCCGTAAAAGCTAATAATAAATGGTTTACATCTGAACTGAATGTATTAAAGAGACAAAATAGAATGGCCGAAAGGAAATGGCGAAAATCAAAGAATTTAGAAGACAAGTTGGAGGCAAAGATTCTGGCAAGAGCATATAGGAAAGCCAATGAGCGGGGAAAACAACGCTATCTGAATACTAGGCTTCAAGAGGCAGCAAACTCTTCAACTGAAATCTTCAGGATCTACAGAGACTGGGTGGAGGGGGAGATAGTAACAGGGACGCATCCAATCAGGAGGAACTCTGTAGGAAAATTGCTTATTTTTTCGAAAGAAAAATTCGCGACATTAGAAAAAAGATTACTTTAGAACAAGATCTAGTTCCAGAGAGTAGAGATCAGGGG
>TRINITY_DN51054_c0_g1_i1 len=209 path=[0:0-208]
GTTTTACAAACTCCTCCCAGACTCTGTTAACTCTAGACTTAATTACACTCATTCTCGTCACTTAGGCCAAAGGTGTTTGGGCACCTCCAGAGAACTCCAAATTCTGTTGCTCACTTTCTGAGCAGCTGGACGAGGGGGAGAGGAAGGTGTCAGAGTGGGTCAAACAAGAGCTAGAGGCTCCTTGATTTGAGACAGAGCAAGATCCCAAG
>TRINITY_DN51094_c0_g1_i1 len=293 path=[0:0-292]
TGCCAGGTTTTCCTAAGCTCTGGTGTGGTAGCATAGGACTTTGCCAAGCTGTACTGAAGGTCAATAAGCATCTCAGGATCCTTTTCATGCTCTTTCATTTGAGCTGTAGCCATAATAACCGTACGGATTCTCTTAGTCAAGTCTTTGACCTCTGAGGGGAATGCTGTTACCTTCATGGCTCTGTCGCTGTTCGCAAAGTTGTTAATAATGGATAAAGACTCCTGAAACCTTGATCCACCACTGAGTGCAACATCAGCTATCAACTGGCTCACTGCGATTATTATCTGCAGGTG
>TRINITY_DN51065_c0_g1_i1 len=534 path=[0:0-533]
CTGTGTCAGTAGAGAAACTCCATCTAGGTTTATAAATTCTTGGGCAAAAGTGATATCCCGTGAGAGTCGGGCGAGGTCTTTGAGAGCTTCCAGCTTGACGTCCATGCTGGAAGACTGGATCCGCTCATGGAGCTGCAGAGCATTTTGAGCCGGCGATGTAGTTAGTCGAAGGATGGCTCCATGTTTTATCTCGTTCCGGTTCTTTTCTGTGATATAAAAATTAGTGCCATCTGCGTGCTGCAATGCATAGTTTTCGTGATTTGGTAGGGACCACCCAGCGGAGACTTCCTTTATAATTGATAACAATGGCTTTTTTTGGTCAATTTCCATAAGTTTTGGGAAGGCTCCGGGCCATTCTATTGCCACCTTCACTATGTCGGAAGGAGGCGGCATTGTGGATGTAGAATTTCCCAAGAACTAGTGGAACAGGGCACCATATACTGAAGAGAATAGCTTTCACCCACACCTCCCTCTCCCGGCATCAGAAGCAGCCAACTGCGCGGGCATCCTCAGCGCTGCCCGGGGTGTTGGAGG
>TRINITY_DN51090_c0_g1_i1 len=354 path=[0:0-353]
CCAGAATCCAAAGCAGCCTAGACCCTTTCCCCAACTCCAGTGCTTAACCATTTTGGGAGTAGGATATTGACTTGTGTTCACTTTTTAATACGATACAGAAAATCATGTATATAGGTGTACGACAAGATCAGGGGTCCGCAGCATTTGCTCTTGATGTGTAATGGAAGGCATTGGAGAACCAACGGAGAGGGGGGATCTGCAGGTTTGTAGAAAGATGAGGGCAGAAACAATGGGAGAATGATCGAAGACAGGAGCCAGTGAAATGGCAGGAGAGAGAGAGAGAAAGGGAGGGAGAGAGAGAGAGAAAGAGAGAGAGAAAGAAAAAGAGGGAGAGAGGGAAAGAGAGAGAGAGGG
>TRINITY_DN51092_c0_g1_i1 len=207 path=[0:0-206]
TTGAGTTCTTTACAATTAGCTATTTTACACAACCCTAATCTAACACAAATAAATCACATCTTCATGCTGAACACACAAGCTTTGCACTATAAACACAAAGGCAGACCTATTGGCTTTGCCAATAATGGTCAATCATTGTTTGAAAGTTTTTCATTGGTCACTGGATGGTGTTGTGGCCTCTTCAGTATCCTCTGCCCGCTCCAGCAC
>TRINITY_DN51085_c0_g1_i1 len=256 path=[0:0-255]
CAATGCCCCAGTCCAGGGCATTCCTTTGACAAGCCATGGTAACTCTGTATGTACTTCAGTCCAGTTGTGTTGATTGGTTTGAGCCTAGACTACAACTCCCATGACTGGAATATCATGTCCTTGGTGACATGGACTAATCTGGCATCCCTAGCTATTGTTAATAGGGGAAACCCTTCAGTGTGGTTTAGTGTGGTAAGAAAGTCCTCTCCGTCCACCTTCATCCAATGTCTGTTTTCAGTTCTGACCTTGAGCGGGG
>TRINITY_DN51002_c0_g1_i1 len=724 path=[0:0-723]
TCATGGGTCATGCTATGCAAGAACTTGCCCCAAAGGTGTCAAAATGGTGCCCTGTCAGCCCACTGATTATTTTTCTCACAAAACATTTTCGATTTTACTATACATTAACACTGTTCAAAAATAATTTTAATTGGCCTATATTGATTTTGTACTATTTTAGATAATGCTTAAGACACAAATGATCCATTCATATCACATCATTGGATACGCTGATGTACAATTGGATGTAAGATTTCTTTTGGCATATAGTGAAAAAGAGATTACTGCTTTTGTAATTTTTAATTAAACGTAGCTGGCCTGAGAACTATACCAAAGCTGATATTGGCTTCAACAAACAGCTTTGGCAGATCACACATGGGTTCCCCATCGCATCTGAAATGTATAAAAAACACTACAAGAATAAAAAGTAGTGAGCTTTTCTTAACCCAACTAGAAGCAGCTTGCTGCCAATTGTACAGATTCAGCAAAAATATATATTTTAAACATGTCGCTTGCAATTATGAGGTCACCGACTGATCATTTACAGCGAATAAATTCCCTCTACAAGTTATGCATTCCAGGAAGAAATATCAAAGTAGGTAAATGCAGTTAGTACATATATCTCAGTAAACAAAAATGGCACATCCCAGAAAATAAATATTTGGTACATGATTGGTTCTTTTTTTTGCCACTAGAACTACTGTATAAATATTCCAGCACACGTCAATGCCCTCATGTACTACAC
>TRINITY_DN51023_c0_g1_i1 len=284 path=[0:0-283]
GTCCTCCTTCTCTTTCTCTTTCACCTCTTCCATCCTCTCCCTCGCCTCGTCAGCCGCCTTCTTCTCGGCGGCCATGTTCCTTCCGGGCGGCGGGGCGCACAGGGTGAGGGTCGGAAACTCGGGTTCCAGGAAGTCAGCCCGCTGGTCATTCAGGCGGTGGGCTTGGGCCCAGGCCACCAGGTCAAAGAACTCCTCCGTCTGCAAGGACATGGTGGATGGGAAGAACACTTGCCTCATCTCCACCGTGGGGGTGGCAGGGGCAGACTTCCAGGCCCGGTCATCAC
>TRINITY_DN51057_c0_g1_i1 len=333 path=[0:0-332]
TAGAGAGCTGTGCAAGCGGAGGCTGGATCGGACGCTCTGAACCGGCGGGGGGGACAGCGGGCAGAAGAGGCGGCGAGGATCGGGTGAGCGTCCGGGGTGCCAGGAGCGGAAGCACCGGAGGCGAAGGAGCAGCCGGTCCCATCGGTGCCGCTCTCTCCAGAGCAGAGGGAACCCGAGCTGCTCCTCACCCGCCGGGCATGCGGGATCGTTCACCCCGGGCAGCTCCGCCGCTCACAGCACCAGAGACCCCCCACCTCGGCGGCGTGAATGATTCGAGACCTGAGCAAGATGTACCCCCAGTCCCGGCACCCGGCTCCCCACCAGCCCGCCCAG
>TRINITY_DN51011_c0_g1_i1 len=285 path=[0:0-284]
TCTCTCCATCCCGCCCCCCTTTCCCAATCTTCCTCTGGCCTGGAGTCTCTTCTTGAGGGGACGGTGGTGGAGGAAGTTCGCACTGCTATTCTTTTTTCAAATTTTTTTTTTTTTTTGGTGCTTCTATTTTTATTTTTACACCAAAGTTCATGACTCCTCCCCAAAATTTCAATTTGGAATGTTTGTCTTAGGCATCTCTCCAGAAGAGGTGCATCTATTTTTGGGTAGTGAATTGTGCCGATGGGCCACTACTCACCCTGCAGTGCGGGCCCCCTCCTCACCCAG
>TRINITY_DN51008_c0_g1_i1 len=346 path=[0:0-345]
GGAAAGGGAATCGGGCATGAGGGGAGGGATCGATGCATGGGAAGCTGCAAATTGTTGGTTGCGTCTGACTGCATAGACGCTCCCCCTTCTAGCCCCCAGCAGTTTGTCCACTGGACTTCACGGACCAAACACTTATTTCCCCCGAACCAAGGCAATGACGCCAACACACAAGATTATCTACATCCCAGAGTTAGTTCCGCCAACAACTTTGAATTTTTCAAGGTACGCCTGTGCAGCTTCTACTTTGTGGAATACGTTGGTTTGTCCACCATGCACTACCCTGAGGCGGGCGGTGTGGAGCACAGTCGCCTACGCTCCCATCCCCACTAAAGCCTTACGAATGTCC
>TRINITY_DN51012_c0_g1_i1 len=361 path=[0:0-360]
ATGACAGCTGCCACATGTGATATCTCCCATAACTTTTACATGTCACATTCTGGGCACTCTCCCCCCTACTACACTGATCTCTAGGAAAAAGAAACAAGTTATGTGTTTGGTGGGTCTCTATTATGGTATCTCAACAGCAATCATCCCAAAGAAAGAGGCGGGATTAATTCATGGATGACTTCATCATCATGATATAACATGGCCAGTTAGCTAAATTGTGAAGTATGGAGCAGGACTAGGGTGGAGGCCCAGCAAACTCAGTCAAAAAGGTCCTCCGTCAACTCCCACATCCTCAGCTTGAGGGTTTGGGATAGAGTTCAATAGCTTCACAGCTTGTCCAGAGTCCCAGAAGCAATAGTCT
>TRINITY_DN51088_c0_g1_i1 len=256 path=[0:0-255]
CTGGGGGCTACATTTGCGGTACTGGGTCCAGCTCGGGGGGCCACACATGGAGTCCTGTAGGACACATGTGAAATATTGTGGCCAGTTCAATAGGCCACATCTGCAGAGTGACAGAATGGAGACAGCACAGAGGTGACCGCAATTGTGCAGGGTGCACCCCACGAGACAGACTCAAGAATTGACCCATCTCTGCACTTGAGGAATGAAAGGACTCGATAGGCATTCACATTCCTAAGGGGAATAAAGAGAGTGCAAG
>TRINITY_DN51028_c0_g1_i1 len=348 path=[0:0-347]
CTGGAGTGCGTGGCGGCAGTGGCTGGTGGTGGGGGTGGTAGGATTGCTGGTGCATCGGTGGGTGCAGTGCCTGGATCCCCTGGCCGTAGTTATCTCCGGGCCCTTTCCCTTGGCAGCTAGCTGGGTTTGGGGTGTGGAGCTGGGGTGGCCCCGGTGGTAGACCCTGCTGCTGATACATGCAGTAGCTGTGATTGGATGACTGCATGTCACTGGACATGGAAGAGAGAGCCTGCTGTGTGGATGACCGCTCCAGCATAGATTTGTAGAGGCTGCGGAAAGAGCAGCTCAAGTCCTCGAAGGTGACTTCAGAGACCTCTGGGAAGGAGAACTTGCAGCTGTCGGTGGCAC
>TRINITY_DN51016_c0_g1_i1 len=846 path=[0:0-845]
CCTCTGGCCCCACTTTTCTTTCTTCGTTTCTTTCTCTTCATCTTTGGCATTACTCTAATCCTTTTTGAATGGCGATGAGAAACCTATTTTTGGAAGTTTAAACTGTGTAGTCCGTTTCATGGGCTCTGCCTCTGATTCCTTCTCTGTCTCTGATTTCTCTGGCGACGTGTCTTGGATTTTGCCATTTGACTCTCAACACATCCTTAGAAGATGAAAAGGCAATGGTTGGTAGTTGAAATATAATATTGCTTGGGGTTTTAAGAGTTCTACTTGTGTCATCTTTTTCTGCATTTGTTTCTCATCCCCGGCCTTGTAGCTGCGTCATCATTATCTGAAGAAGGAATCTCTAATGTTTTCCGGTTTGCAAAGCTGAATCTTCACCGGATGACTTTATTTCCAAGGCAAACATTTTCAGTTTTGATCCAGTCATATTAAATGATATAGCATTACCAGTACTATTGATATCAGTTATCAGTGTTCATTTCTGACTGATAGTATCAATCAAACATGCTTTCATTTCTAAAGAATCCTCTGGAAATGTTGATACATCATCTTCATTTGTTAGATCAGTCGTGGGTGGAGTGTCTAAGTTCATACATGGGTCATGGAGTTGTACTTTTAGGTAGTGAAAACCCGTAACTTGGACTGTCAGGCCCTGACACTCAAAGATAAAGAAGTCTGGGTGGAAAACATGCCATCCTTTTGACATTGTTTTTCCAGTCACATTGGAGAGTACTTCATCATCCTTTCGATCTGTGGTCATCTTAGGTTCGAATTGAGCTTCTAAGCTTTGCTCTTTTTTATACACAGACACGTTTGAGGCCTCTGATTCAAAATGATTACAAA
>TRINITY_DN51095_c0_g1_i1 len=335 path=[0:0-334]
CTGGGATGAAGCAGACATATAAGCCATCAGTTCCGGAGCAACTGTCTGCAATACAGTTGTTCACCACCAATAATGAGGGAGATGACTGTTATGATGGATCTCCATCTGCATGGCCCTGATTCCTTTTTGTCCCTCAGTAACTGTAATCTAGCTCTAGAACCATTAAAGGTGTCCAGGGAGGAACCCTCTAGAATGGTTCCCCATTTTCTATGAGCAGGGGCAGGGGAGTGCTAGACTTCCCTGCCGACGTAACTCCAAAAGAGGGTACTAGAACACTGGGGAATATCCTCCCCAGGTCAGTCTTAAATCCATGGTGATGGTTGGTGGCAGAAAAT
>TRINITY_DN51040_c0_g1_i1 len=393 path=[0:0-392]
CCCCAAGCTTATCGAGCTGCTTGCCTTCACAACCTAGGAATTCACAAATTGAGGTCCAGAACTCTGCTGCAGCACAACAAAGTGCGAATTTGTTGTTGTATTGTTTGCGTTCCTTTCACTAGGCTAGACTCCTTCGTGCAGAGCTTTCCTGCGGCTCCTTTCATTTTGCACACACAGCTAACCCACCGGGTCACATTTTGAATGGAGTAGGGCAGCATCGGTTTGCTTAACGTGAAGGCTCAGCTAGAACCATTTCCTCTGGCGTCTGGTTGGCCACAGTTTGCTGAAGCAGCCGGTCTACATGAGCACGGCACTACAGCACGTCAAATGGAGTTACAGGGCCACCAGCTGCTGCTACCCACTCGCCAGTGTCTCCTTCGCAACTGCGTAAAT
>TRINITY_DN51027_c0_g1_i1 len=226 path=[0:0-225]
CAAGAAAAGAATTTTAGTTCTACCTCAGGGTGTTTTTAGCAAATTAATATATACACTAATAAGCAAACCCTATTCTCCCTGGGGCTTATTCAATAAGGGTACAGCCTTATTGAAAAAGGATACAACCTAATATCTTGGCTAACGATTACTACTACCATAGACCAAGTAGGCCTAAAAGCAGCCACCTTTTAAAAAGCGTCAAAGCTTACTCTAATACCCCCCCCCC
>TRINITY_DN51017_c0_g1_i1 len=517 path=[0:0-516]
ACCTTATCTAAATGGGTTTCTGCTCCCTCTCTGTCCCAGAACATATACTCTTTATTCCCCCATTTTACACAAAGCCTAGCTGGGTACAATAAACTTGCCTCTGCCCCATTCACATTAAATTGCTTTTTCACCACTGTTATTGCTTGTCTCTTTAGTGTAGTTTCGGTGGAAAAATCTTGAAACAACAATATACTCTTCCCCCGGAACTTAAGACCTCCCTCTATCTCTCGTGCCCCTCGGAAGACCCTCTCTCTATCCACACTGTCAGTGAGCCTAAATAGCAAAGTGGATCCCCCTCTAAATCCCCCAGTTTCCAATTCCTACCACTCTTAAGTCTAAAACACATTTCAACACAGATTGGTTCAGTTTCCATATCAATGCCAAGCTTTCGGGCCAGCCAGTCAGTGACAAATTGTATCGGATCATTCCCCTCAGCACCTGGCGGAAATCCCAGTGCCCTAATCTGGTTCGATCTTGCCGCATTTTCAAGCTTTTCCACTTTCGCCCCCACATTTCG
>TRINITY_DN51033_c0_g1_i1 len=690 path=[0:0-689]
GCGCAGGTGAAATTTGTGGAGGAGATCATGCTGGAGCACCAGGCGTCCCTGGACCCGTCAGCCCTGCGTGATTATATCGATGCCTTCCTGCTCAAGATACAGCAGGAAAAATCTGACCCATCCTCCATCTTCCACCCAGAGAATCTGCTTATTTCCTCCCTGGACATCTTTTTTGCTGGATCAGAATCGACGAGCACCACGCTGCGGTATGGATTGCTGCTTCTGCTCAAGTACCCGGAAGTGGAAGAAAAAATCCATGAGGAGATTGTGCAAGTAATTGGTCAGAACCGCAGCCCCTGCATGGATGACCGGAGCAAGATGCCGTATACAGATGCCGTGATCCACGAGATCCAGAGATTCATCGACATTTTCCCTCTTGGCGTCCCGCATTCTGTGACTGTGGATACCAACTTCCGGGGTTACACAATCCCTAAGGGCACCATGGTCATGCCTGTTCTGAATACAGTGCTCCACGACCCAGAACATTTTGAGCACCCAGGAACTTTTAACCCTCAGAACTTCTTGGAGGAGGATGGTTCCTTTAAGAAGAATGATGCATTTATGGCATTTTCTACAGGAAAACGGATGTGCATCGGGGAAGGTCTGGCTCGGATGGAGCTGTTCCTATTTTTCACCACAATCCTGCAGAACTTTAAGCTCCGGTCATCCGTAGACCAGAACGATTTGGAC
>TRINITY_DN51021_c0_g1_i1 len=331 path=[0:0-330]
CGTTGGGGTTGTCTACATGGCGGACATAGCCTGTCATAGCACCAGGATAACACGCCACCATAGCCTTGGTTCTCCCGTTGATCACATACTGGCCCATCCTGCTGGAGCAGCGCATGATGACCTCATCAATCCTGGACATGAGGAAGCCAATGTTCTCGCACCCAGGCTCCTTCCCTTCCACCCAGGCAATCTGATCCCCTCGTATGCTTTTGGACGGGATAGTCCGCTGGCTCACCAGCTGTCCATCCCGGAACTTCCCGCTCTGGTGCAGAACTTTCACTTCTTCCAAAACTTTGCTCCCAGCGCTATCCCCCAGGAAGTGATCCTTCAC
>TRINITY_DN51037_c0_g1_i1 len=392 path=[0:0-391]
TGGGGGGGTTATTGACCTAGTCCCGATGCGACTGGCAATATCCAAGCGGGTGAGTTACTTAGTTAAGTTATTTAGAAGTTAGGCAGGGCTATAGGCCCAAAGTTGAGACCGTGAGGTCGGTTTAGCATCACTGTCCGGTGAACGTTTTTGGATGGTAGTGCGGCTAAAATTTGGACCGTGAGGTCTGGGGAATTCAACATGAGGTCATTGGGTGTGGGGGCCATGAGGCCAATGGGGTGCCTTTTAACTAGGGTTGAGGGGAAGGGTTAATTACCTTTGCATTAGAAAGTAAAAGGCGTTTCATTTTGTAAAGCGAATGGCCAAAGGTTTTTTTAATGAAAATTGTGAGTTCTGGCCTGCTGCAATAAAGCAGCCTTTTCCACAGATTCCTG
>TRINITY_DN51035_c0_g1_i1 len=844 path=[0:0-843]
CTGGGGGTCCCCACTAGACAATCTCTGCCATTAAGACTGTCAGTGTGTGAAAGATGGCCGACCTAATGGCATCCTCAGGTGTTCTGTGGCTTGGCCCCCTATCTGGGTCAGTGGTTTATCTGTGGAGAGAGTGGGGGAAGCAGTTCTGTCAGCTGGAGAGTAGAGGGAGATCATTGTGGCTGCCTCTGGAGGGTCTGGGGCAATGGTCGTAAGGAGAGCAGGAATGGTCGCGTTGGCTCCTGCGGGGAGAGTGGGAGCGGTGGTTGAAGGACCTGCATGTGTGCCGTGGTAGACAGCCACTATGGTCCCTACATGGTAGTGTATGGTTACTGTGGGGAGAATGGGAGGGGTGGCTGCAGGTCCTGCACGGCCACACATCCTTCTGACCGCAGGAAGAGGAGCTACCGCTGAAGGGTTCACACGGCAGTGCGCACCAGGAGTGCTGGCTGCAGTCCCCGCGGCAAAGGCAAAAGCTGCCGCTAAAGGAAAGCCCGGCACATGTGGATTCTGGGTCACAGTGACCTTTGATAAATGATAAATACACTTGTATAGCGCTCCAATACCTCCTAGGAAGGCGCTGGGGACATTACTCAGCCAAGCATTTAGACAAACGACCAGGTTTTTAGTGCTGTGTTGAAAGAATCCAAAGTTGCTAACTACCGGATTCTTTTTGGGATCTGATTCCAGGTGATGGCTGTCACAACGGATTTACCCTGAGGGCGACCTGAGGCAACCTACTGTGCAGCACTGAGACCAAGGGGCTCTCTTTCAACACTCCTGACCCCTCAATCTTAGTGGGTAGCCGTGGCTGAGCGGGTTCAGGCAATGTCTCCTTGGAGCGCAG
>TRINITY_DN51015_c0_g1_i1 len=496 path=[0:0-495]
GGTGGGTGCTGTGGGCAGCCCTGGTGCATGCATGTCCAGTACCCCAGTGTCACAGACATTCTTAGAGTTTTAAATAGTTTACAGCCTCTGTGAGGATTAAAAAAAAGACCCCTGCGCCTCCTGGAAGTTCGCACTGATAGGCCCTTTTAGGCTTTAAAACTGCAGGCTTGAGTTCTTCTTCGATTTATTAAGGACTATAATGAGTTCATCGGTTTAAAAGACAATCAGTTGACCTTACAAGACCCAGACACTTTCAGGAGTCTTCCAGACCAAATGTATCTTCATTATCTAGTTCCTCTTACCTGAGAGCCTTAAACTTTGATCTTCATTTGGCTAAGTTTGGTATTTAGAGGTATAATTCACCAGACTGTGCACTATACTGGATTTTAGTTCGACCCACCGCAAAACTTAGTCACACTCCCGGTCAAGGACAAAGATTTCCTAGTTTGTAAATTAGCTGAACCTATATTATTTTATTTTAATTTTAATTTTTTTT
>TRINITY_DN51046_c0_g1_i1 len=334 path=[0:0-333]
CGCTCGTATACCCTTTGATTACATAGCATCCAGTGACATGCCATGGATGACTCTGTTGCAGTAAAACATCAGCCAAGAGAACATGCAAGCTCCAGTCCCTCTCCTCTGATGAGCCCTATATGGTTTTTGCTTGGGATAAGATTGTGCTCAGAACATATCTCACATCTTTTTTGAAAGTTCTTTCAGGCTTTCATTTGAATCGGGAGCTATTCCTTTCTACCTTGTTTCTGAAACTCTTTGAATGCTGAGGACTCTTCACAATCTGGATGTCAGAAGGGCTATCAGATTCTCCATGGATCATAGAAAGTATTTCAAATCTTCAAACATTGTGTAT
>TRINITY_DN51080_c0_g1_i1 len=244 path=[0:0-243]
TGGCGAGACGGGAGAGGAAAAGCAGGGAAAACAGGGAAGGGAGAAAGGGGCCCGTTGATTTCAATTCCTCCCTCAAATTAGGCTTTTGCTTGGTGCTCAACGGCATGTTTCGGGAGCGTGCAATTAACATGTGTTAATATAAGTACGAGTCGGACGTAAGGTGCAAATATTTCCAAGCCCAGAAATTGGAACGATGTAAATGAAGCAAAATATTTTGAGAAAATATCATGAACGTCCCGTCCCC
>TRINITY_DN51055_c0_g1_i1 len=355 path=[0:0-354]
TATCGCCCCCCACAATTTTAATCCTAAGTACATGTGCAACCTTTGATACCCAACAACATGCAACTGTCAACAGCTCCAACAACGAGCAATACAGAACACTAACAATTATAACTTTGACCACTTCGTAAATATGCACCAGTCAACCTATTCCCCAATGATAAACTGCTATCTGGAAATGGCCAGTATCCTGCATCGCACAACTCCACAACAATTTGCAATCCATATCCGCCGGCAAACCAACAGTCTCAACCTCACCTTGGAAACCTCAATTCTATCCATCAAACTTGAACCCCCATGTACCTACCTGCCCGCAGCCCCCACCTCCCTCCAATCTGCTTCCATCAACACCTTCAGT
>TRINITY_DN51068_c0_g1_i1 len=507 path=[0:0-506]
CTGCGGTATTGTTGGCACCTCGGTTTAACGGAAACGGTGAGAGATACGCATGTGTGCAGTTCTTTGAAGGTGACTGGTTGGTGAACCAGAACTTCAGCATGTCGTTTCCTCCATTTCCGGACTCCCGATTAAACCAGCACCTCCAGAAAAAGCCTTCATGGTGGAGGGTCACCAGTGGACTCACATCAACCCCTGCTGCGCTTTTATTTTGTGAGCATTGTTGAACCTCCGTTGCGAGAAGCCAATAATCTGTTCCAAATGCCACCAAAAAAATCAAAACTCCCAGAGCACCGAACAGCCCTCCAAAAAAGATGCCCACGCTGAGTTTCATCTCCGGTTTGCGGTTCTTACGGCAGCCGGAAAACAAAAAATCCAATCCTCGGCGGTGACCGTTTTGGGCGAAGAGTCGACAGTGTCCCTGCGAGGCTCTTCAGTCCCCCTCACTCGCTCCCGAAGGCTGGGCTGCGAGGACCGCCGGTGTGCGTGCTCGGCAGCCTGCGGTCGCAG
>TRINITY_DN51020_c0_g1_i1 len=734 path=[0:0-733]
TCGTTGCCCTCCGCCGAGTGGACAAACACCAGCTTCCCATCCTTCACAGGCAGCAGGTCATCCACCACCACGTCCACCCACTCACCGAACTGCCAGATCTGGAAGTGAAAGACGCCGGCATAATTATCCTGGAAGCTCTGTCCATGAGGCACCACGCGATGAAGGAGGGTATCATTCAGGGTAAGAGAGGCGATGGCAGCCAGGAGCCAGCAGTCACCCAGTGCGCCCTGGCAGATGTCCGTCCGGGTGGCTCCATCCACGATGAACTGAGGTCTGGACACCAATTGCGTGGGCCGCATCCACTTGACGCCGTAGGTCTTGGAGGAGCTTGGGCCAAGCTCCTTGAAGCCCAGCGAGTAGGCGGAGGCAGGGAAGGTCTCGTCCTTGAAGAGGGTGCCGTTCTGCAGGCACTCATGCTGGATACGATCAAAGTCCTGGGTCAAGAACTTGATGGCCTTCTCATTTTGCCCGATGCCCAGATCCTTGTCCCGTTCCTTCTGGACCTGGGCCGCGACGCCGGTCATATACACTGGGACGATCACTTCCTCCGCCATCCTGGGTCCAACTGGTGGGCGAGCAGCAGGGACTCAAACCAGCAAACTCACTCCTTCACTGCAGACGCGCCTCTCGAGCTGTCTCCTCAGAGGTGCAGGGCTGCGGCTCACTCTCCCAGGTCTCCTCGGATACTTCTCTGAGGCGCTGCCCGGCCCATCCCTCACCGCCGCCTCCCTGAG
>TRINITY_DN51013_c0_g1_i1 len=368 path=[0:0-367]
GTGTTTTGTGAATGTCTTCCCCTCTGAGCCTTAAATCACTATGCAACTATGGCATGGACAATGATAATGACCAGATTTGGTATGTCAATGATTTCAAGCAGCGACTCTAAGCTCTGTAGTGAACTCTGCCAAATTCATAACATAGTGAATTTGGTTTCATTCATCAATCCATCAGTAGAGAGAGGCATTGTTGCCAGGACTCTAGCGCACTCTAGGCTGGATAATGCAAATACTTTTACATGAGTACCTAAAACACAGCAAAACCGATTATTAAAAATCCACAGTGCTCCATGTAGGTTGAATTTAGGCATCAGGAATACACCATCCACCCCTCAGCATCTGCACTGCCTCCACGGGCTACAGATCAG
>TRINITY_DN51081_c0_g1_i1 len=502 path=[0:0-501]
TAACGCAAGCTTCGTCACCCCCCCCCCCGAAGTGTGACAGAACAACTTTTTTCTGACTACTTGTATTGTGTAAAGGTGGGACATTGCTTTCTATAAACTTGGGATGGTGTGCAACCCCCCCAAACCCCCCAGTGTGACAGAAACACACTTTTCTGAGTGCTTGTACTATGTAAAGGGGGCACCAAGAGGTTGGGCGTTGCTTTGTGCAAACCTGAGATAGTGTGAACAAGAATGTATATTGGGAATGTCAAGTGTTCATAAACCAATCATTGATGCCTTATTTTCTACTTGCTGTTTTTAATGAATGTGTTGGCTCAAAATGGAGGACTATATATTTTTATATACATTTTGGACATTTTACATTGTAACCAGAGTGACCTTGCTTGTAACACAGAGTTAACCGTTGCTTATAGCGGATGTGGACCTGTGACCTATCTGCTGGTCATGTTGGTTCTGTGAAATGCTCTCTTTCAAACTTGCTGGCCTGCTTGATTTTTGGATG
>TRINITY_DN51004_c0_g1_i1 len=299 path=[0:0-298]
GCCGCTCTTACCGAAAATGCTCTGCCTCCGAGCTTTTCCAGTCTGCACCGTGGGACATTTGCTTTAATCGAGTCTGAGGAGCGGAGTGGTCTGTTTTTGGTGTGCCATGTGAATCGCTGGCTCAGGATCTTTGGGCCACTTTGGTGGATGGCCCCATGATAGAGAACCATGCTCTTGAAAACAATTCTCTCATGTGTAGGGAGCCAGTGTAGGAAGCGTAGTGCTTGTGAGGTGGGGGCTCTTCGTGGGAGTCTCAGTAGCAAACGTGCTGCATAATTTTGCACTTTTTGGGGTCTTTT
>TRINITY_DN51078_c0_g1_i1 len=274 path=[0:0-273]
CTTGTCTCAAAATATCTTGCATGAACATGAACTGCAAGTCTATTTTCCCCCCCTTTCCTTTAAGTTTTCTCCTATACCCAGCTGGAAAGTAATTTTCTGCCCAAGTCCTGTCACCCCTCGTGTGTTCTTAGGGACCCTGCCTTCCCCAGCGCTGAGCACCACAACCTTCTATTTAATGACAATATTTACTTTTCTAGTTACTAAAGCGAAAGTGTTGTCTCTACGTTAAGGTCCATTTTAAAATGACTATTTCTTTATCCCCATGCTCCCCCGC
>TRINITY_DN51056_c0_g1_i1 len=489 path=[0:0-488]
CTTCCATTAGGGTAATACTGGCTCCAATACTAGAGTTAGCAAGTGACTCCATGTCACCGGGTACACCATTTCTCCAGTCCTGGCCTTTTGTTTCACAACTTAATACTTCTCTTAGTTGTTGTCTTTGTTGACTTCAGTTTAACCCATTGGTTCATAGTACCAGATAACAATAGTTTGAAAAAGGAAAGGCCAAAACTGGAAAAAGGGGCAGCCCGGAGGAATAGAGTCATCTGGCAACCATATCCATTGCTACACAACCACTAATCAAACATGCTTCTAGCTCTCTCATTTGTGAGTTGCTGTTTTTTTCAAATTTAGAATGCTTGTGTGCAGTGTAAACCTGTTTGCAGCATGCCCGAACCCCGATGCTGCCAAGGTGATAAAAGAACAGCAGCAATGAATCCAATGGGAAAGGACTGAAGTGTTAAAAATTGTTCACGGATTAATAGGCAGCTGCTAATAATTATACGGTGATAACCGGCAAAGGCC
>TRINITY_DN51064_c0_g1_i1 len=359 path=[0:0-358]
CTCATACGCCACGGTATGGGAAACATTCAAATGCTAGATTAGAGGAATGTGCATGGGCTTTTGCGCCGGTATGTCGAAAGACATCCGAGCAGGATTACAAGACCTGGAAATAAACTTGATACACTGTCAGAGAATTTCTCTGATGCCCGTCCACCCACGGTCAGTGGCGAAATCAGAACATATTTGGATCAATATAAAACACTTGCAGATAGAGAGATTTGCTTCATGTCCAAAGAGCCCCGGGCCAGACAATATGGAGAAGGCAATAGACCGGGTAGAACCCTTGCTTGGCTGGTCAATAGAGAAAATAAAGGCACCATAATAGACACGATTGTCAGAGAGGATGGGACACAGGCACG
>TRINITY_DN51086_c0_g1_i1 len=398 path=[0:0-397]
GCCTGCGTGGTAAGGCTGTTCGGCAATCCATTGAAAGATTTGGGGCGCGTTGTGACTGGGGCTGCTTCCATAGGGCGCCCCCTGATGATGTATCCGGTGGAGGATCTGGACCCCAGTGCTCTACTGTTGATGGACGGAGGGGGGGACGATGACGACTCTGTATCATTTCCTTGTGGATGGGTTGGAGTGTCTCCTCTTCCCTTGTGCGAAGTGGGGGGCGATGATGACACTGTAGCTCTCATCACGGGTTTCAGGTTCGGCTCCCAGCCAACGCCCGGGGAAGTCGGTGACGATGAAGAGCCAGACCGGACCGGTACAGCCTTCCAAGTGTGATCTAGCTCCACAACGCTGTTCTCCTGTTGGTCATCTGAATCCTTCCGCTGGATCCAGCTGCCATC
>TRINITY_DN51067_c0_g1_i1 len=364 path=[0:0-363]
CTGAAGGAGTTCAGAATCGAGGTCTTGTTCTGGGGCCTCCGAGGCCTGAAGCGAATAAACCTCTTTGAAGTAGATCAGCCTCAAGTCATAATCGAATGTGCTGGGAAAAAAGTGGAATCAGAGGTCATCGTAGATTACAAGGAAAACCCCAACTTCACCGAGCTGGTCAAGTATTTGGATGTGTACCTCCCAGAACAGGTTTACCTGCACCCGCCCCTGAGCATCTTCGTGATGGAGAAGCGAGCTTTTGGACGCACAGTCCTGGTCGGCACTTGTGTGGTTTCAGATCTCATGAAATTCTCAAAAGAGAAAGATGAAGAACCCGAGGAGCCAGACATTATGAATAAACCAAATGAAATTGAAG
>TRINITY_DN51053_c0_g1_i1 len=371 path=[0:0-370]
CTTCTAGAAAGGGCAGATCAGCGATTCGTATGGAATGGGCATCTTTTGAGAGAATTGGCAGCTCAGCCAGAGATCCACAGATTTGCGATTCCAGTGATTCACGGATTTATTGCTATGCATTCTTGTTCCATAAATGGAAAGTATTTCGACTGGATTCTCATCTCCAGGCGAAGCTGCTTTAGAGCTGGTGTGCGCTATTATGTACGAGGTATTGATTCCGAAGGACATGCAGCGAACTATGTTGAAACCGAACAAATAGTTCACTACAATGGGAGTAAAGCATCATTCGTCCAGACCCGTGGATCAATGCCATTTTTCTGGTCACAGAGACCAAACCTCAGATACAAGCCAACACCTCAGATAAACAAAAC
>TRINITY_DN51051_c0_g1_i1 len=607 path=[0:0-606]
CACAATAATAAAATCAATGTTAAAAACCATATAAAAACTATATAAAAACCATTTACAATAATTATCTAACTAATTTGATCATTAGCTGCCACAACTCTAACCACTTTATGCTGCACATTACACCATGATAAACTTCGACATCAATTCATTGCATAAACAACATAAACAAAAAATGCATCAATGCTTTGCTAACTATATATGACTTTGGAGTATATAAAATAGGAATAATCTTCTTTATACTTCTAGTTCCTAGCTTATTGCATAAATTCATGAAGCAAGCATCTCTAACTGTTGCTAGAGCAGGACAATAAAAAAGACCATGCTCTAGAGACCACTGTGCTATACCACAACCTGAGCATACATGAGACCCAAATCTCCTAACTCCTCTAGCTATTGGAAAAATGTGGCCTGCCCTAAATAGAAGTATCATTCTGCACTTCTTGAAATTACTTTAATAGATCGTGATGGAATGTCAACCTATTAAAATCAAAACTGTGTGGAAACAACTTTTTTGTATCAGACTTAAATCAATGCTTTTTAATGGCTGAGCTGCCATGTGAAATAGCACATTACTATCAATAGCTTTCAATGATAACTTAAGTCACCC
>TRINITY_DN51009_c0_g1_i1 len=232 path=[0:0-231]
GCTGGTAGTTTGCTCCTGGTTAGGGTTTGTGCCATGTTCTTAGGTTGTTTGTAGGCAATTAAAGGGGGCTCATTGAATATAGCTTTAAGTGTCTTGTCCCTTTCATCCGGACTAAAAAACAGCACTACAGTCTCTTCTTGTGTCTTCTTCTTTGCAATTGCGAACACCCATTTTCATCCTGTAGGTCACCCTCTCTCTTCGCCGCCCGCTCGCTCGGCCGCTCTGGCAGAAC
>TRINITY_DN51082_c0_g1_i1 len=332 path=[0:0-331]
CCCCTTCACGATCCCATTCATCACTTGTTATATTATCATTTGATATTGTACGGGTTTCTGGAAGGCTTCGGGCCTCACTGCTAGTTCCATCGTAAAATAAATCCAGTCTTCTTCGAATTGGGAAGGGTCTTCCCTATGTAAATATGTCAACTTCTCCATAGCGTAGATTTCCCACACTTTTGCAATCCATCGACCCCTTCCCGGGAGATGTACACTTTTCCATTCACTAGCTATGAGGACCTTTGCTGCATATAGCATACCTTTAATCATCCCTGACAATTTGGAAGTAAAAGGTCCCGAGTCGGGTACTCCCAGCAGTAATAGTATCGGAG
>TRINITY_DN51010_c0_g1_i1 len=282 path=[0:0-281]
CAAAGCACCATGAAGGGCGGTGTGGATGATGACGTCTCACTTTCAGCTTATATCACGTCGGCTTTGCTTGAGCTTAAATGGTCCCCCGATGACCAAATGATGGAGAAGGCATTGACATGCCTGAAGAACAGACTTGACACGGTTACCAGTCCATATACCCTTGCCCTCCTCTTCTACACCTTCACCCTGGCTGGAGACATTACCACTCGGCAGACCCTGGCTCTAAAACTGGAGCCTCTGGCAATTCAATCAGGTGCGCAGACGCACTGGAGTTACAACCCC
>TRINITY_DN51083_c0_g1_i1 len=201 path=[0:0-200]
CTCTAGGCGCTATTTTTCTCACAGGCTAAACCCCCTCAAGATACGTTACAAGCCCTGTAGGGTGCTCGTGGTTGATTATTAGACACCTCTGGCCCCATTTAATCTGGGGACATTCTAGGTGTGTATATATACTAAGGTTAGATCCTTCACAGTCAATAAGTCGTATTGTTTGCACAGTGTTGGCAGGCTGCCAACCCGGGC
>TRINITY_DN51089_c0_g1_i1 len=543 path=[0:0-542]
TTATAACCCTTGCAATTCGTTATTTCACTTCAATATTGAAGTCCAAGATAGTATTAAACTTGCTTAGTCCAAGATAGTATTAAACTTGCCACCCACCACGGGTTACTTATCAATGAAATGCCCTAAGTATTGTTTTGGGAGTTCCTATATTGTGTTTGTGGTTGGTGCCCAGCAACTGACTCAAAATAATACTGGCTGCGTCAAATAGGTGTAGGGCACCCACATTCGCCAGGCAAATCATTTCTGTCAAGAAACAGCTCAGAGGAAACAAAATGTCATTAATTCAGAGAAACTATATTTTCCAAATCCTTCATGAAATAAAAGGGCTTCATTTAGTCTCTTGGAATTATTTTGTCTTAAGTAAAAGTCAACATTTCCGATAAAATACAATTTGACTTCCTAATTGTATACGTTCTTGTGGCATTAAAGGGTGTGGCTCTTTCCAGTCATAGAGCCTGAGTGCTCAGAAATTCCCTCCCTTCCAGAGTTTGTGATCCTCACTCAGGTCGGTGAGGAATCAGTTGTAGCAAACAACGAGGCCAG
>TRINITY_DN51019_c0_g1_i1 len=300 path=[0:0-299]
TCTGGGTCGTTTAGGGTGGACAGCCTGTGTTTATCCCACATGGACTCTGGGATAGGAAAAACTCCATGTCTGCCATGGAAGTGCCACTCAGATCGGAATCGGGTGAGGTGATGCTGTCCACTGGAGCAAGTCAGAATCACTGAATCTCCTCTCAGTGCCTTCACAATTGGGAGCTGTTCAGAGATCGCATGCTGGGTAGACCAAGCTGAAAAGAGTGTGATCTCAAGAAGGCACAGAGAGAGAGCCAGACCTGCCATGTCCAATGAGAAGGCTTCTCAGGCTGTCACTCTTCTCCCAAAG
>TRINITY_DN51031_c0_g1_i1 len=306 path=[0:0-305]
GCTGATGTTTCACCATTGCCTTCCCTGCTGGCTGTGAACATGGCATGTTGGGCCAACCTCTTTACAAGGGATATTCTTGGATCTAGCTGCCTGGAAAGCAACAAAGTCTGTACTGCCTCAGAAGGTGGCTGCTGTGGCTCCTCGCTTGATTCTGTGGACCAGGATACAGACGAGTCTCTCCTGGATCTTGGCGATGGCTTGGCAACATTCTCCTCCTCTCTGGATATGCTTGCCCTGTGGCTAAGGAGAAGGCGGGCCTTTAAGGTCTTGGCAGGAGAACGTCTTGGAGTTTCTGCAACATTGTTT
>TRINITY_DN51099_c0_g1_i1 len=245 path=[0:0-244]
GTGCTCCCAGATGCTGGAGGCAGAAGTGCCACCTTCATACCTGTGTTCTGTTAAATGTTTGGAAAAGACAGCAAACACTGTGGCCCAATCGTTTTAATCAGGGCGATGGAGCGGTGTGTGACTACCTTCATAATCTCATCTCAAGTGCGAGGGAACAGTCTGCTTCACTTGTGACATTCTATCGATGTCTATCGTTGGCCAAGTCATACCTCCTTCCACAATATGACATGTTGAATGCTTTGTAC
>TRINITY_DN51084_c0_g1_i1 len=534 path=[0:0-533]
AGACTGCTGCCCATCCTTCCTGTCAGAGCCTGGTTTTGCAGAAAGAGACCGACCGCTTTATTTCCTCTGACGTTGGCATCTTCACCGTTTCATGTAGAACACAGGCCTGAACACGATTGTACCTCCAATGGGGGAGCTGTTGATGAATTATGAGTCAGAAGTTAGTTTCCCACTGAGATCTGCACACACATTGCTTGCTTACTGAACAAAGTGGAAAGTGTCCATTTCTCTTTGGAGCACCATGTGATTCGCATCCATGGCCAACACAATGGGGTGAATCAGTTTGCTGACCTCTTTCCCTTTGCCAGTGTTTCACTTGTAGCTTGAATTTCCTTGGGCAAAGCTGGCACAGCGCTGGACTAAAATGAGAGCAACACGCATGGGCCACAGGCTTTAAGGATGGACTGAATTATGCCATGCAGCATAGATTAGAGATGGGTGACCACACTCGGCCACTGTGCCCGGGCAGCAAAGACTGCCTTATCAAATATTGAACATCCACAATCATTTATAGGTGTGTTATAACAGGCGAGA
>TRINITY_DN51022_c0_g1_i1 len=310 path=[0:0-309]
CTAGGGGTCATATACTGATGTTGACACATGTTTAAACAGTTAATCTGATGTACCACGAGTAATAGCAAACTTTTTTGTCATACCTTTTTCAAGCAACTAGGAATCTCTGCTTTCATATGGTCACACATGTGGACAGGCAACACTCGTGAACTTGTACTGACTCTTCCTTCCCTTGTAGTCCAGTGGCAACAAGGACTACAATTTACCACAGGAAGTACCACCATTTTGGATATTGCATTGTGGGTAAACCTGTATGGTATAAAATGGCAGTTCCTCCCTTTCACTCGGGACACATGGTGCGCTGATGAAG
>TRINITY_DN51038_c0_g1_i1 len=300 path=[0:0-299]
GCCCTTTATCCTTCCTCCCCTTGATTGTAGACATGGCTTCTGCAGTTTCTTTCAACTGGATTCACTCCTGGATGGGTGGATGGCACTGTATGCTGGTCCTGTGTTTACTTCCTGGTATCTGACGTTTTTAAGCCTTCCACGCATCATTTCCACTTCCGACGTATTTTTCCATGCGGAATTCACCGCATGGAGAAATCCGTGCGTATACGAGTCGGACACGGAAAATCCGCTTGCGATTTACTGCTTGCGATCCGTGCAGAGTTTTCCGTGCATTTTTTTCAATACATCAGACGAGGCATA
>TRINITY_DN11942_c0_g1_i1 len=1300 path=[0:0-1299]
TGACCCAGAAGAACATCAGCCGCCACAATGTCCAGCAAGAAGACCAAAGCGAAGACCACCAAGAAGCGCCCCCAGCGCGCCACCTCCAATGTCTTCGCCATGTTTGACCAGTCACAGATCCAGGAGTTCAAGGAGGCCTTTAACATGATCGACCAGAACCGGGATGGCTTCATCGACAAGGAGGATCTGCACGACATGCTGGCATCCCTAGGAAAGAACCCGGCGGATGACTACTTGGAGGGAATGATGAGCGAAGCCCCCGGCCCCATCAACTTCACCATGTTCCTGACCATGTTCGGGGAGAAGCTGAATGGCACGGACCCCGAGGACGTCATCCGGAATGCCTTCGCCTGCTTCGATGAGGAAGGCACAGGTGTCATTCACGAGGACCACCTCCGGGAGCTGCTGACCACCATGGGCGACCGGTTCACAGACGAGGAGGTGGATGAGATGTACCGCGAGGCCCCCATAGACAAGAAGGGCAACTTCAACTACGTGGAGTTCACGCGCATCCTGAAGCACGGCGCCAAGGACAAGGATGACTAGAGCCAATGAGAAGCCGCTGTGTGTCCCTCAGACGGCCGCCACAACTACTCCTGCAAGCCATAGAACTCTCCAGATCCTTGGGGCCTAAGACGACCTTGACTCGTATCAAATCCCACCCTGTGCTCTTCGTGTGCTGACCGATCACCCTCTGTGCATTCCGTCAGGCCACATACAATGTCTTACGTGCTGAGTAGTCCTTCATCTGCTGACCAGTTCATGAAATCCATCCGTTCCAGACAATCATACCCACAACATCTTCTCAAACATGGGCTGGTCGGATCTTGCACAAAGCCTCAGGTGCTGATTGGTCACTTCCTACATAGCCACTTTACTCCCCTTTCGTCCAGTCACATCTTATGTAGCTCATATTTTGGCCACTCACACAAAAACATCTATTCTTGATCACGTCCTTCCCATCTATGAATTACCATTAACACCCACGTTTTTCCATCTTCACTGACCAATCATGCCCTAGATTACACCTTTTTTACTGACCACTACCACCCTAGACGAATATGTATCGTTTTTCGAATTTGAATAATTTTAATTTGAAAATGTTTATTCAAATATTTTAGTTTGAAAATGCCATTGGGGTCATCCTTTGCTCGAATGCTTGTTTGTACGAAAATGGCACGTTCTATTAGAGAAATTTTCGAAATTTCTTGGTTTTTTATTAGGTATTGGGGGCGAGCTTCCCTAAACCCCCTTCACTTTCCACACACACACCAACCCCCCACCAAACCTCCATCCCCAT
>TRINITY_DN11996_c0_g1_i1 len=633 path=[0:0-632]
CAGAGATAAGGCCGGGACTTCCTGGAATTGCTCCGTGTAACCTTTAAACTGCGAGGCAGCGTGCGGGGAAGCAGAGCTCGGCCAGGCGTGAGTAACACTGCCGCAAACTCGAGTTCAGCGTTAAGCCATGGACGGACCTAGCGCCCTCGCTGTTTACGCCCTCCGTCTCGGACCGGGAGAAGAAATTGTTGGCGCTTTGTTGAAATTTGTTGAGGATAAGAAGCTGCAAGCTCCGTTTGTCATCACTTGTGTGGGCAGTGTCACCAAAGCAACACTCAGACTGGCGAATTTCACTGCTACGAATACCAATGAGATCATTCATCTCGATGAGAAATTTGAAATAGTTTCATTGGTCGGGACGCTGAATGAAACTGCCCATCTGCACATATCCCTGTCCGACAAGGATGGCAAGACCGTGGGCGGGCACGTCTCAGGTGACTTGGAAGTCTTCACTACGGCTGAGATAGTGATTGGCGACTGCAGCAGCCTGAAATTCACCCGGGAGATGGATGAGCGCACCGGCTTCCCTGAGCTAGTCATTAGCGCCCGCTCCGTTAACACTTAGAAGCCACTACCCTGTAAATTATGTGCTTTAAAAAAAAAGTGGATTTAATAAATTGGGCCAGAGCATGC
>TRINITY_DN11931_c0_g1_i1 len=431 path=[0:0-430]
GGTGGGGGCTTCTTCGGAGCAGCGGCGCCCAGTGGCACTTCGACTGGTATCAGTTTTGGGGCGCTCGGTGCGGCCACTACTCAGTCAGCTGCTGCTCCAGGAACCTTCACTGGTGGGCTCTTTGGAGCCAAGCCTGGGACAGGATTCACATTGGGAGGAACTAATACAGGAACAGTAGCGCCTCTCACAACTGGATTAACACTGGGTACACCAGCTACATCATCTGCAACTACAACTGGCTTCAGTCTAGGATTCGCCAAACCTGCAGGATCTGCCACACCATTTGCTTTGCCCATCTCATCTACCTCATCAGGTGGCCACTCTCTCTCATCTGCTTTGACATCCACTCCAGCAACAGGCTTCGGTCTAAACTTGGGATCTACCCAGTGTGCAGCTCAAACTGCTCCAACATGCCTGAATCTTGGCGGGAC
>TRINITY_DN11934_c0_g1_i1 len=256 path=[0:0-255]
GTGGTAATGATACCCCGAACTGGTAAATATGGCAATGCAAACTTGCCCCACTATTGCGCCTTGGCTTCTCGTTTCCTTCCACAGAAGGCTGTTCTGATTTGATGATTTTGCAATGTTGACAGGTACACTGGAACTAGCAAGTGATTGATCACATGTAGTGAGAAAGATTCTACATTGGTTGTGTTGTTCTGCACTGCTTACTCGATACGTAACCTTGTTATGAAGTTGTACCGAATATTACGCTGCAGTACTATCC
>TRINITY_DN11925_c0_g1_i1 len=333 path=[0:0-332]
CCCAGTTTAGTGCAAGCAGCTTTACAGAAAAGTGCTTGTGAAAAGTCCATTTAAAATGCCACATTGAAAGTGGCTGGGCCCTTTGTTATTGTGAGCTCTAACACAGGCCTGCATTTGGCTCACATGTTATTCTCCATAGGCCTGTCTAATAGGGATTTCCCAGTGGGGTTACATATTAGGTACAGGGATGGCACACAATTGAGTGGGGTGCCAGTATTAGGTAAGGGGTACGTTTATTAACCTTGGTGGCAACATGTAATGGGCAAATGTATGTTATACATTAGTTCATTTTTTCAAATAGTCAAGCCTCTGACTTTATATCTGACAGTTGGC
>TRINITY_DN11909_c0_g1_i1 len=457 path=[0:0-456]
GGGTGGATAATATTGATATAAAGAAAGGTGTTAGCTGGGGCTTGGGTTTCTGGACTTTCTAGGATTCCTGGGGGGTATTAGTTAATGGACTAGCGCCAAGATGACCTCGGTCGAACGCTGCACTTTATAAGTGGTAATTAGATGGATAGATAGATGAGCTCAAATTTTTTCTGCTCAAATTATTTTGGTACTTTTGCTCGAAAACATATCTGCTCGAAATATTTAAAATATAAAAAAATATATAAAGATTAAAAAACATTGATAAGTAAGGGTTGGGGATTGTTGGGAGGGGGGAGAAATTGGGGTTTTAAAAAAATAGAAATTTGAGCAAATATATTTTCAAGCAAAAGTACGAAAAGAAATTCGAGAAGAAAAAATTGGAGCAAAGAAAATTCGAGCTAACATAATAGAACCTCCTGGGGGGACAGTTCTTTCTATAGTCTCTGCTGTATTATTT
>TRINITY_DN11988_c0_g1_i1 len=226 path=[0:0-225]
TTCCCCCTACTTTTTAACATTAATGTGAGGCCCCTGCTGAACATCCTTCAAAAACATCTTCTCCACTTCAACTCACATGCAAATATACCTGCGGGTCTCTGGCGAAGATGACCAAATGGCCTCAAAAGCATCGAGGGATGGCGCAAAAAACAAAGTAATCGTGACAGGCCACAAGCACCCCCTAAAAAATATGGACACCCGCTTCCCACCCCCAACATTCTTCGGA
>TRINITY_DN11945_c0_g1_i1 len=322 path=[0:0-321]
CGCAAAATGTGCTGCAGGGAGAAGGAATCTCCTCTGCAAGTTGAGGGAGAACACCTACAATCCATTGCTTCAAGGATGGACACTCCAGATTGGGTCTCTGCCATTTGTCAGCTGCTTTTAGAGATCCCCCAGCTTACAACCATATACACTTTGCGGTCCAGTGTCTTGGGTCCCTGTCGCCACTTTGCACATCACTTCTATTCCAGGCAACTGCACCCTTGCATTACATGTGTCCCGTCATCCTCTAGGCACACTGCTTGGTCCAGTGATCCGTGGGTGAAAACACCACGCGAGTCAGGCTGCGGTTCCACTTTTCAACCCC
>TRINITY_DN11946_c0_g1_i1 len=253 path=[0:0-252]
CTCCCAGTTCTGCACAGTTTATTACATTGTATCCAAACACTTTTTCGCCTAGACTGCAGCCCCAGACCAACCAGCATCTTGTGCTAAACCAAGAGCTCTCGCCTTCTGGCTGAGGTCACAGGGCCTAGGACTGACACTAAAAGGACCCTCTTATCACTGCAGTGTAATTCGCCTTTGCTTGTTGCCCAGCCTCATGCTCATCTGGTATAGTTAAGAGAACCACCATGACTGTGCCCAAATCTTTCGATGCCCC
>TRINITY_DN11983_c0_g1_i1 len=537 path=[0:0-536]
TGGAGATTAGCCGAAGAGTGACCCTGGAAGACCTGCCTCCTGTTCTCGTGTTGCACCTCAAGCGGTTTGTGTATGAGAAGACGGGCGGATGTCAGAAGCTCACCAAGAATATTGAATATCCTGTGGACCTGGAAATCTGCAAAGACCTCCTTTCTCCTGGTGTGAAAAGTAAGATTATGAAAACTCAAAGAACTTACCGGCTCTGTGCAGTTGTCTACCACCATGGGAACAGCGCCACTGGCGGCCATTACACTACAGACGTCTTCCAAATTGGTCTAAATGGCTGGTTACGCATCGATGATCAATCCGTCAAAGTGATCAACCAGTACCAGGTGGTAAAGCCGTCTGCCGACCGAACAGCCTACCTCCTGTACTATCGCCGAGTGGACCTGCTGTGAAACGTCGCTTTCTACACTCCGTGCGTGCACGCCGAAACCTGCTTCATAGACCGCTCGCTCTCACTTTCTTTCTCCCCCACCCCCACCTTTAAATGGCTTCTTTAGAATGCATATTTTTCTTTGTGAAACGCGTCCCCCC
>TRINITY_DN11965_c0_g1_i1 len=312 path=[0:0-311]
ATTTTATATGGCTTCGTCAATGACCCTGGTTCTCCAAAAAAATTTTGCTCCGTTCAAAGGTCAAGGGGGGTCTTGCAGTGCCCAACTTACAATGATATTTACTTGCAGCACAATTGACTCCTCTATTACAGTGGTTGAATCAAGAAGAGAAACCTAAATGGTGCTCCCTCGAAGCCTTCGCCTTTGGAGGAAAAATCCGAACCATTTTATTTTTGCCCAAAACACAGCGCACTTTATTGTCCCCAGCTCTCATTGTTACCCGCACCACATTAGACTACTGGGATTTGGCCATAAAGCGTAAACATAAGTCAC
>TRINITY_DN11924_c0_g1_i1 len=979 path=[0:0-978]
CTGGGTAAGACATGAAAACACGAATGTTCTCCTTCAAGCTCAGAATAGGACAGTGTCCAATCTAAATACCAACGTTTGAAACGGGCTGGGCTGTTTTTGTTCTAAACTATATAAAACAATAATGACCTTTGAAGCAGTCCCATTTGCTGTAATTAACGCCCTCGGAGGGGGACATGGTAGACATTGCAAGGATGGCCTTAACTGCTAGAGAATGAGCTACTTTACAGAGATTAGTTGGTTAAACACCGAGCTTAGTGACAGCTTTGGAAAAGTCAGTTAATTGCTTCACCTTTCCATTCAGATAGTATCGATTTTTAGACTTGAAAAGGTTCTCTGTTGTGTTAAGATCATTTGCCATATTCTGACAGCATTTACCTTAATTCAGCTGGTCATTCTGTTAATTCCCTTTGATGGCCCGGGCTTCATTTTTGGGGCGTTTTACCAGGATCGAGTGAGACACTATCGAACAGGACACCGTATTTCAAACTCCCCAAAAATGACTAAGGCTGGGAAACGGTGGGCTGGAAATTGTGAAAATCAAAATACTGCGATGGAACCCCCATTCCCTACTCCCCACCCCCCAATTCAAGGTCAAATGATATTACGATTGCTATCCGTTGTGTAATGATTAATAATGCAAAACCACATTAAAAATGATCAGCCCTGGGGGGAACACCCGGATTAACAGCTATATCAACAGCAGTGTGCTTCATAAAACCAACACGAATGCTTCATGTTTCTAGACGTGTGCTCGTACGGGCCCTCTGCACAAGCCTCCCAGAAGCTGCTCCAAGCAGAAGGCGGGGACCAGCTGCCTCTGCCGACAGCTTCCGCCTCCGAGTTGTTTTCCCTCCACAGGGGTTCATTCTTCAGAGCGTAGCTGGGCCCTGCCGGCACCCATCGCTTCCGCCATGCCTGGCTGGCAGGCCGATGACACGGCAGGCTGCTGCCCAAACCCGTCCCACTGCCCCCCCACCCC
>TRINITY_DN11972_c0_g1_i1 len=322 path=[0:0-321]
CGCACAATGGGGCAGTGTGTTTCAGCAACAAAGCCGGGCGTCTTTGTAATTGGCACCGTATTTTTTTTATGGCACAATGTTGGGCGCTTGCGTGCCTCTTTCTACCTGGAATGCACAATGGGGCAGTGTGCTTCAGTAACAAAGCCGGGCTTTTTCCTTGTAATTGGCACCGGTTTCTTTTCAGTTCAGTGGCTCAATGTTTGGCGCCCGCGGGTAGTGAAGCACAGACGGCGTGTGGGCTGGCGGTCAGATGTTTCAACCGGATGCTTACTGCGGATGCTAGCCGTGATCTAGTCTACCAGGAACTAACTCTAATTTTCAC
>TRINITY_DN11933_c0_g1_i1 len=281 path=[0:0-280]
ATGTACTAGAGGCGTTTCAGACACGCATTCAGAACAAGGTTGTATTGATCAGAACAGACAACACAACAATGTTTTACATCCTCAAGCAAGCGGGCACAAGGTCTCAGCAATTGTCCAAGGAAGCTCAGAAATGTGGGCACTGGACTCTCAAAAGAGTTGCAAGTCTAGTTGCAGAACACGTGCGAGGAGTACACAAGTAATGGGCAGACAATTTTAGTCATCAGTTTCAGGGAGAACACCAATAGGAAATAGTGTTTTTCTAGACAGTTTTTCAGGCGGGG
>TRINITY_DN11995_c0_g1_i1 len=597 path=[0:0-596]
CCCGGTCCTTCTCTTCATCCTCCTCCTCCCCCGAGCTGGAGATCTCCTCCTCCTCCTCTTCCTCCTCCTCAGACTCGGCAGAGCTGTCTTGACGCCGGGACATCTGCAGCGCCGCTATGTCCACTGTCTCAGGGTGATTCTCCCAGTTCTCTTTCTGTGCAGTGTACCCCGGCGGCCTCATGCAGAGGCAGAGGCGCCCGTCCACAGCCAGGCGCAGGATGCTGTTGGCGGCTCTGTACACATCGTTCCTGGCTGCTTTCGCCGTCTTGTAGCCTCTCTTCTCAGCCCAGGCTTCACAGATGTCCCAGGCGCACCACTGCGGCTGCTTCCGGCCCTCCGCGGCGTTCTCTTCGGCGTACGGATGCTTCAGTTTCAGGAGCGACGGCACAGGGATCCGGACAGACAGGTAGCCCACCGACGTGTAGGGCTCTTGGATCTGAGCGATCGGGTAGATTCCGGCCAGGATCTGCTGCTGCCGATCCACAAGGGACGGGAAGATGAGTCCGGGGCAGTCGCACATCTTGACTGTGGGCGTCAGGAAGTAGGTCTGGAAGTACTTGGTGTGCCCGGGGGTGCGCGACACGCTCACCACCTTCC
>TRINITY_DN11991_c0_g1_i1 len=698 path=[0:0-697]
CACACACACACACACACACACACACACACACACACACCGGACAGAGTACCCTGGCAGGTATGAACGTTACATGTGTGCTGTCGAGGACTTCAGACTCCCAAATGCAGTGCTCGAAAGTTGTAGAAGCTGCATACGACACCTGCCTACCTCGATACCTTACACCTCCAGAGGCAACCTTGATGTAGAAATAAAGGGGGAGTTAATGGAACAGAATCATTTGCTCTTTGAGTCCACACTGAACATCACTCACTGTATTATATGAACATAGTGTTGGGAGCGGTGGGGAGTTACATTATAGCTTCACGTGTCCTACAGCCCAAACACCACCACCATCACACGCTGCAAGGACAAGAACTGAAATGAAATGACCCCTCCAACTACAAAAAGCTTTGAATGGAGGAGGTGGGGAATTGGTGCTACAGCAGGCCATCTTAGAGAGCAATTCAGTAATGCGGTAGGCGCTATAAAACGGAACATGTGGACAGCAATGCACCCTTATGAGCACTAACAATCAAAATAAAGGAAATATACACCTGCCTCTCACCGAGCCAGCAACAAAAAATCATGGAGCCCAATAAATACTTTAACATAGACACACCACAGCCACGGTAGCGTTAAATAGTCTTTACTGTAACAGACTCAGTGCAGTGAAGCTGCACCTCCATGTGCTCACACAGGTGCGAGGACAACACATTCAC
>TRINITY_DN11981_c0_g1_i1 len=540 path=[0:0-539]
CAACGTTTCCAACTTTGCCCGTTTGGCTTCCACATTGGTGCACCTTGGGGAGTACCAAGCAGCCGTGGACAGTGCCCGGAAGGCCAACAGCACAAGGACGTGGAAGGAGGTGTGCTTTGCCTGTGTGGATGGCACAGAGTTCAGACTCGCTCAGATATGTGGTTTGCACATAGTGATCCATGCGGATGAGCTGGAGGAACTGATCAGCTATTACCAGGACCGTGGTTACTTCGAGGAGCTGATTTCATTGCTGGAAGCCGCGCTGGGCCTGGAGCGAGCCCATATGGGGATGTTCACAGAGCTTGCCATCCTCTACTCCAAGTTCAAACCTCAGAAGATGCGTGAGCATCTGGAGCTCTTCTGGTCCCGAGTCAATATACCAAAGGTGCTCCGAGCAGCTGAGCAGGCACACCTGTGGGGCGAGCTAGTTTTCCTGTATGATAAGTATGAAGAGTACGACAATGCTATTATTACTATGATGAACCACCCCACTGATGCTTGGAAAGAAGGGCAGTTCAAGGACATCATCACCAAGGTGGC
>TRINITY_DN11923_c0_g1_i1 len=2126 path=[0:0-2125]
CTCCTATCATCATCTATTTGTGTGATATTTCTTTCTTACAAAAAAAAAAAAAAAATGAAAGACTTGCTTTATTTCATTTTGCCATTGTCCACCCTGAGGAAATTCTATCACAAAAGTAGAACTGCACTGCAGGTTTATAAATAAGTGCCACAGAGTTTTCGGAGCATGGGTTAACGTTGACCTCTTGGCTCGCTCGTCTCCCTCCTTCGGGTGGGGATCTCAATCAATCTCTACTTTATGTTGCATCGGGCGAGCCTTGTATTCTCTCCGTAGTGTTGTTTTCCTCTGCATCCTGCTGCGACTGTCGGATTTCACTGTAAACGGTGTCGGTCCCCTTCATTACAGGAGCTTTGTGAGTATCGGGCGTGTCCTGCATTACTTCAACATACTCCACATCATCGTTTGTTTCATCAAGTCCTTTTTTTTCTTCTGTCGACGTTACAATGTGATTTTCACCATTTTCATTGGGACCGTAATATGAATCCACTGCAGTATTCGAGACTGAAGACATTTTTTCATTGTTAGAATTTGCTGTTCTGGCCATGGGTAGAGCAAGTTCTTTAGCCTTTTTCTTCTTCTGCAAGTACCACCAGATAAATCCAGCACACACGGCAATGGAGAGGGCTATGACAAATGATGCAATGATTGTCTTCTTCCAAGAGGCGAGAACAACTTTCACCGATTGCTTTGCACTGCTACTGGTTGTGTTTCTGGTGGCTTTGTTGGAAGCTGTACAAAAGTAGGTTCCTTCTTTCGACTTTTTGATATCAGGATAGATCCAATAGGCGTGGTCAGCATTTACGGTTGTTTTGTTTAGCATGTGGTCCTTGTTGTGTTGATCTTTATAGTAGAAGATAAATGTTATTGGCAAAGACCCGTGTTTTACTTTACACACTAAGCTCAACTCCTTTCCGCCCTCAACTTCACCATTTTCTGGGATGATGGTAAGACTTGTTTCTTGAACAGGTGCGATTGCCGAGATGTTCAGGGCACTGCCCGTTAACCAGGGAGCCCGGTTCTTGTTTTTCGCCTCACACCTGTATTGTGCCAAGTGATGTGATGAAGCGGCAGAAACCGTAAACACCGCTGCTGTGTTGTCTGTAACATTAACTCTACCCAGAGTTTCAGTTCCACGAAAAAGTGTGTACTCGATGGGGGGTGTCCCTCTAGACGATTTGCACTTCAGTTGAAATGGGTGTCCCACCACCACATCAGCTCCTCTTGTGTCATACGTGAGAACCGGCCTGGAGACTGCAGCATAAACAAATATTTGCACCGGCAAGCTTATCTTTGTGATGTTCTGTATGGTGACTCCACACATGTAAGACCCGCTGTCATTCTCTGCGGCTCTTATGCTGTACTTCCCGGACTGTTTCATTGGTCGTCTTAAAGTTTCATTCTTTACAATGAAGAAGTTCAATGACGAGGAATTATGCCCCCTGATGTAACATGACAGGGACAGGGTGTCACCTTCACTGATGTGCGTCGATACTTTGACGAGTTGGGGTCTGGGAAAGAGTTCTGCCACAGTAATGTACAAAGAACTGGTTTTTGAGACTTTGTCGGATTCAGCTTTGCATGTGTAATTCCCCATGTCGGCCACGGTCGCAATGACGTTAAACACAATCTTTTTATCCTTTGCACTTCGAATGATCTGTTTATCTTTCTGTATCGTGATTTCAATATCTTCATCGGGTTTTTGCGCGGTTACCACACTGCACTCCACTGTCATATTGTTCCCTTCAGTGATGTTACCCTTCGGCCCAATCCTTATCTTCGGTGCGGAGAAGGGAGCTCTCACTGCAACAATTTTCCTTTCACTCAAATCCGATGTCTCGGGATCTGGTACGGATTGAATTTTAGCAGAGCACTGAAAAACCAAAAATAGGTCTCCTTCTGCAACTTGAAATTTGGTTTTTACAGAGTTTTTGTGCGGTGCATTTCTGAGAAACTCTTCCCTTTTCTGATTCTGGTTTGTCTTAATGAAGGTGAACACAAAGGGAGGCTTTTCTTCTGGGACTTCACACAAGACTTCTACGGAATCACCTTCTCTGGCTTCCTCTTTAAAAATGGTAATGTTTGGCTTGGCTAGTCCTGTGAGTCTGACTGATAGTCCTTGGCTACTT
>TRINITY_DN11938_c0_g1_i1 len=390 path=[0:0-389]
AGCCCCCCGAAAAGTAAAATCAACAACATACATACATTTAGTACGCATTAGAACTAATACTCAAAATGTGCTACAATAGTGTGCATAGTGCATCATCTTCTACCGCGTACAAAATCTTCGGCAAGTGAGAAAGGGGATGTTTTAAAACATGGGAATATTTAAAAAAAAAATAACTTTTCATTTCATTACATCTTGCCAAAAAAATGTAACCATACAAAATAAAAAACATGTGTAACTAAGCACTGTCTGAAAAGCAACTCCTGCAAGCTTTGCCATTAGAATCTCTCACTTCCAGTACACGCCAGGAGGTCAGACTGAAGGGAACACTGCGGTTTACAGTCCAAGGAGGTCAGTACCTTTAAGAAAGGGTGTGGTCGCTTTCGATATGTG
>TRINITY_DN11929_c0_g1_i1 len=380 path=[0:0-379]
ATTTTTTTTTTTTTTTTTTCAAATCAATTCTTTTTTTTATTGAGAGAAAAACATATAATCAATTAATAAAGCCATTTTTCAAATTTCCAAACATTAATCACAAGTGCAGGTCTGAGCAATTAACATACAACTTAATAAATGATATAACCAGTCAATTCCTCCACAAATCCTGTTAAATATAATTCTATCCAGGGCTACAAACACAGACCTATACTCCCGCTATATCCCCGATTGCTTCCAGACAGAAATAACAAAATCCTAATTAATCTACCCGTGTTCAAATATACCCAGATCCGAAAATATTTTGTGCTATCATTAATACGAAGATAGCTTGCAAATTTCAATCCCTGAAGTTTCTTAAGTTTATTGAATCATTTAAT
>TRINITY_DN11982_c0_g1_i1 len=265 path=[0:0-264]
CCCGTGTCGGTATATGCCATTTCCCAGTTCTTGGGGAGAGGCTCCAAGTTGTCGTCTCCCGTCGAGTAGTTCCGAAAGTCCATAGAACTGCTGGTCTGGTTGTAACTTGGCACCGTCTTCCCCCAGTCCAGAGACTCAAAGTGTCTGTCCCTGTGCTCTGTGCTGCCGCTGCCGTTCACAGCCTCCTTGTCCTCCTCATCCTCCTCCTCGGGCAGGGAGCTGTCGGTTCTCTGCATCTTACTGACGGACGTAGTTCTTTTCCGCT
>TRINITY_DN11967_c0_g1_i1 len=305 path=[0:0-304]
GCAGCGGTTTATCTTCCTGAAATCCTTGTTGCAGAAAGAGGAAGGCGTGGCCCATCAAGGCTGGGTGGTGGACAATGTTGAAGCTGTTCCTATGTATTGGAACTCCAGTTCTCTCTAGGATTTCAGGAGGTAGGAAAATGCCCTGTGGGTGGGTATCCTGCTGGAAAGCATCAGACTTCCATAGGCAGCCAACCATAGCCGATACGTACTGGTTATACTCTTGGAATGTTTGTGTGCTGATACTTAAACACACATTGTCCTTTTTATTATTCAACTCATTACTTTTAGCAGCCGCCAAGTTTGTG
>TRINITY_DN11997_c0_g1_i1 len=278 path=[0:0-277]
GGCCTTCAGAACGGCAACATGGCCAAGCGGCAAGGCTGTGAAGCCTCTGTCTTCAAACGGGGTATCTGGAACTACATTCACTGCATGTTCGGCATCAGGTACGATGACTATGATTACGCAGAGGTGAATCACTTGCTAGAGAGGACCCTGAAAGTTTACATCAAAACTGTAACCTGCCAACCAGAGAAGACCAACTCGGAAATGTTTGAACCGTTCTGGAAACAGTTCAAGCACTCTGAAAAGGTCCATGTGAACCTCCTCATCCTGGAAGCCCGGAC
>TRINITY_DN11916_c0_g1_i1 len=409 path=[0:0-408]
CTGGAGATGAAGAGGTTGTGCGTCTATATGATTGTAACTCATTAGAATGTCTGTGTGAATTTAAAGCTCATGAAAAGAGAGTGAAAAACCTTCACAGTTTTGAACTTGACAGACTTAGAATTCTGGTGTCCGCATCATCCGATGGGTTCATTAAAATGTGGAAACTTGAGCTTGACAAGATCCAGAATCCACCTACTTTGTTGTGTGAGGTTGACACCTCAGCTCGGCTCACGTGCCTCTCAGTGTGGCTTGACAAAGCCTCAGAAGTAAAAGAAAAAGAAGATGCATACACAGTCTCCTCTCTAGTTGAAGAGCAGTGCCCAGAACCCAAAAAGAAAAAACGGAAGATTCAATGTCCGGAAACAGAAGAGGGCAGTCACGAGACACAAAAGAAGAGTAAAGCAGCAAC
>TRINITY_DN11951_c0_g1_i1 len=277 path=[0:0-276]
CCGGCGGCGAACATGATGAAGCTGGTACATTCCCGGACCGATATTCCGTTGAAGACATGGTGGGACGAGGTCACGTGGTATAATTTCTCCAGTGAGCACTGTGCTGGGCCCATCTGTGGACACTACACGCAACTTGTTTGGGCACGGACTCAATATTTGGGCTGTGGGTTTCTAAATGGGTCAAGATGTCCCGGACTATTCACCTACGTTGTTTGCAACTATGGACCTACTGGAAACAAAGGTTTGAACCCGAAGCGACCCTACCTCAGTGGAGAGC
>TRINITY_DN11971_c0_g1_i1 len=208 path=[0:0-207]
CTGGAGAAGACTGTTGTATGCCAAATCCAAGCCTTCCTAGAACAGAAGCTAATACTTGACTCCTGCCAATCCAGACACCACCCCTCCACGGAACCGAGACAACACTAATGACCTAAGCCTCATTATGCAATTGGACCTCTCAACCACCATTGACATGGTCCCCGACAACATTCTCCTTGTCTGTATCCAGAGCTCAACTAATGCCAAT
>TRINITY_DN11939_c0_g1_i1 len=399 path=[0:0-398]
ATTGTGTTAGCAGCGATTCAGGCTTTCAAACAAGCTATTAAGTTAGATCCATCCAATTTCTTTGCAAAACTAGGCTTAGCAGAAATGTATGCAAGAACTGACCAACAAGGTTTCCCACAAGAGATATATAGCAATTTAGAGAGGCAGCTTCCTACTGTCAGTGAGACATTTCAACAAGCTTTTTATCTCAGCTATGGCAACTTCCTGCTCTACAAGAAGCACTTGCGGGATGAGGCCGTTAGCATATATTTAAAGGGCTTAACAATCTCCAGCGCATCAATGCAGCAACTGCAATGTAAAACAAAATTATCAAAGATAGCTGGCTGGTTTCAGACAGAAGGGAGAACAGAGAAGGCAAACAATATTTTAAGGCTCATCGCAGAGTCGGACAATTCAGAG
>TRINITY_DN11989_c0_g1_i1 len=522 path=[0:0-521]
TCCTTGTATTTTGAATGACTTGTTCTCGGTCTCGGATTTGAAACACTTAGACTTGATGGAATAATAATAGGGTGTCTGCCTATTAAACTCTTCACCCAGTTTGAAGCAAACCCTTTCTTGGGATTCTCGTTTGACATTTCTGGAGGATTATTTGCTGTCCCATTTTCAATTACATTCATACTCGGCAGTTTCAGGTCAAAGTCTTTTTGCCAACCTGTAGGCTTTACAGTCTTTTTTCCCTCATATGCTGGCCTAAATTGGGGGTCCACATGTGCAAGGATATGATTGTCACTTAAGGTATCATTCTCAACTTCTGATAATTCTGGTATTTGTACAATAGTTGATAGGCAAGTGCTATGATTTCCAAGTGTGGTAGCTGTAGTCTTTGGGTTCGACTGTGCAAAGGATACATACATACTGGAGCTTTGAGACTCTGGGCAGTCATCCAACACTATATTTGGAGAGGTTTCCCCAAGATGTGAAACAGAGGTTCTTGCTTGTGGCTGCAGTGTATAGTTTTCT
>TRINITY_DN11904_c0_g1_i1 len=275 path=[0:0-274]
CCCTCACCCGAGAGCAGAACAGGGGGAGAAGTGCATACTCCTGGGAGGCAAAAAGATCCAGCCAAGGTAGGCCGAACCGCAGACAGAGGTCCTGGAAGACAGTACTCTCGGGACACAGGGAATTCCCAACTCAACCGATCCGCCAGCACATTCTCCAGGACATGTACCGCTGACAGAGACCCCAGTGAAGACTCCGCCCAAGCCCCCAGAAGGGCACCCAGATCGGCCAAAGACCTGCACTTGGTCCCCCCCTGCCGGTTCACATAAGCACGGGC
>TRINITY_DN11928_c0_g1_i1 len=323 path=[0:0-322]
CTCCTCTGTGTGAAGAGCAAAGGCCCCCGCGGCTCGGTGTCGGCGGGCGCGGAGCTGTGGAGGGTAGAAATCATATCTACCAGATATGGGGTGCACCTGATGAACAGCCAATATTACATGGAAGCTACTAGCAACAGTGCAGAGTACCAGGGCACCCAGATCCCGTGTTGAAAGTAACATACAAACCAAGGTTTTACAGATGTAGATCCTGCCACAGACCAAGGATAGGACAGATGCAAAGTAACACTCTACGGAAAAGAATTCAAGTCCTGATGAAGTCCCAAAGGTCCCACACACAAACATAAGGGCAATTAAAGCACAGG
>TRINITY_DN11961_c0_g1_i1 len=689 path=[0:0-688]
CTTTCTTCTTGGGGACTAGACAGTTTAGTTTGCTTTGGATTGTGATACATTTCTCTTTTATGGGGTCTGGTTCTTCCTCCTCTGCTGAATGGCCTCCTCTAAGGTCCACATAGAGTATTTTGCGTTGTGCTGTTGATATAGATCCACCCTCATGCTCTTGGTATATCTGCTTGGAAAGGAGATTAATTGTAGAACTGTGGCTTCTAGTGGGAATATCGTTCAGGACGCTGTGGAAATCACCTGCATTCCTCTGAAAAGTTTCTAGGTTATGGACCGACTGTAGACTATCAACCTGTGTGGATCTTTTCATCTCATCTTCTCTGTATTGCCTCCTGCTGAGCAGCCGTGAAGCCCTCATACTGTACGGAAGTTCTTGTGAGTTGATTCGGCTGTAATGCGTTGGTTGCCCATGCCAGGCCTTGCTATCTGAAATGGGTAGCTTAACGTCATCTTCCTCCTCTGTGTTCTTGTTTTGGTTACTCTGGTTCCTTTTGGTAATTATTTTTTCGGCATATACAGTCCTTTGTGCGACCTCCAGCTTGTCCAGCCTTTTCCTTGAATGTCTTTGCTTTGGCTGTTTTTTCTTCGGAGGCTGCTGTGAAATCTTCTTTGGGCTGTTTGCCAATCCCTTGTTGGGAACAACTGACAGACGTAGACCTCTCTTGGTAACTTTTTCAATCTCCTAGATC
>TRINITY_DN11914_c0_g1_i1 len=755 path=[0:0-754]
TTTTTTACATATTTTAATGATTTTGTATAAATGAACAGCACAAATTTCAAAGCCTCATCCAAGATGAGGGTTAACACAAAATTAATCTCTAGAGACAGACAAAAAGAACAAACAGTAATTACTATGTGATGAAAAACGTATTATGGGTGTGGGCTCTCTATATCAGCATTGTTTAAGAAAATGTATAGATGGAAAAGAGAGGGAAGGGTGAATATGTCAAACAGGGTGTATAGTAGATAGAAATATGTCAAGAGGAGCCCAAATAGTCACCTATATTACTAATTGTGGGGGATTTTCTCAAGACAAGGCTATGAGATTTTCTATATAAACCCACCTAGTTCCACCACCAACAATGGGATAATTCCTTGAAAAAATGTCCTTGAAAGAATGAACGATTGACCCACCAGGATTCCATACTGTGGCATTTATGTTGCATAGAGATAGCTGCAGCAGGTGCCTTAATCCACTCAGCTAAGTTACCCACTCGGTTATTGGCTGAGTGATTACTAGGCTACCGCGAAAGAAATCACAACTAGTAAAGTGCACATCCATGGAGCAGACAACTTGCGTTTCTACCCCCAATTTGCACATATGCGAACATACTAAGAGCTCTGCAAAATGATTGCCTGAGCAGCGAGATATAACATTTGTAAACCAAGCAGACAAACACCCATGGCAGGCTTTTGTAGTTTTAATTCGAACAATTGTGAAATTCTTTACACATCAGTTTACTTCAGCTCCTTCATTGTTAAACC
>TRINITY_DN11960_c0_g1_i1 len=665 path=[0:0-664]
GTAACAGAGAGTTACCTGCTTGCCCTCCCCGAGTTAACGCCCGAGCAAAACAAAGGCTTTAACAAGGGGAGGGAGAGATGGTATAACCCTCTTTTGGGGGGCTGTATGATACCTCACATCCCCTTCCTCATCAGAATCCACCAGTTCCGGTGTTGGCTCACAGGGGGTCCACCAATCAACTCATTTCTCCCCCTCCTGGGTCATGCGAGCCAGCTTGGGTTCTGTTGTGACCACCCTCCCGAGGTATAATGCCACATTAATCGCAGCAGGCATTGTTGGGCGAGGGAATAGTGATCCAACATGTGAAGGCATATTCATTAAGGACACAGAGAATCCATAATTTTGGGGGAAGTGCAATGCCCACTTTGACTCCTCATGTGCCCTTTTAGGACAGTAGAAGCTCCTCAAAGAAGCTTGGACGAGTTCCTTTTAATAAAACTATAAAATGATACAATAATGGCAAGCAATAAAACCGGATGTGGCAGATGGAAGGCCATTGTTCATCAGAGAGGGCCTGCAAAAGCTGCTATAGTCGCTTCAGGTTCCCAGAGGTCAATAACAACTCTCTGCCCAATCAGAAGCAATCACGCACACATTTTTTTGCAGGAATATATTTTCTATCACTAGAATAATATCAAAAAGAGGGCAATGCATGTATATTTCGT
>TRINITY_DN11900_c0_g1_i1 len=346 path=[0:0-345]
CGTCAATGTTACCTGTGGTGGCCGAACCAGGTTCCCCGGTTTGTGTGTCTGCTGGATTACCAGCGGGGTGGGGTGCCCTAGTTTGGCCACGGGCGAGGGTTGTGGGAGGCTGATTGCAGGCTGCTGAAGCGTGCTTGTTACGGTGGAGGTGGTCTTGCCCGCTGTGCGCTGCACAGAACTGTTCAGCATCACCGCCGTCAATGCTGTTGTGGCCTGCGTCGGTGGCTGCTGCTGCTGACTCTGCTGGATGAAGGCGGCAGAGTCTGGTGTTAGCTGTCTCAAGGCAGGTAAACTTCGCTTCAGGAAAGGCACAAGGTACGGCTGAGGTGATGAATTAAGCTCCCGG
>TRINITY_DN11990_c0_g1_i1 len=345 path=[0:0-344]
TGCTCTTCCGATCTCTCCTCCTCTGCACCGCGGTCAGTTTTGTCAGGGTTGAGTTTACAGCAATTTATTCACATCCAAGTGGCAACTTCGGCCAAGCAATCTGTCAGGGAATTGAAGGAGGTATCTTGACTGCCACGAAAAGAGACATAGATCTGAGTGTTATCTGCATAACACTACAGCCCATGTAGCCTATACTATTATGAAGAAAATGCCAGTTGTTGGGCCGCTTAAGAGCTGAGCTGATTCACTAGGAGCAGTAACACAATTCAAAACGTATTTTCCCAATAACACCTTCTGTTGTTCACCTAGTAGTGACATTTGGGGGTAGATGGTCCCCAACAGAAG
>TRINITY_DN11993_c0_g1_i1 len=269 path=[0:0-268]
CGCTCGGTTTGACGTGTCCTGAAAGTCACCGGGGTCAAAAAGTTGCGATTCTTTAAGTCCCAGCTCCTTGCAGCCTCTTAGGAACAAGGTGATGTTGTCCAATCCTGCAATGGGCGTGGAGAGTCGGTTGATCTTTTTAACAGTTCCTGGTTTTATCGCATTGAGCAGCTCGCAAAGCAGGATGCCGTTCTCTAATCCAGACCGGAAATCTTTATCACCAAAACTTCTGCCAGTAGCTTGCTCCATCCATTTCTGCGCCTCGCTGAAGG
>TRINITY_DN11917_c0_g1_i1 len=784 path=[0:0-783]
CTCTCGTGCTCTTGTGTAATGTCAGCTACATATGCAAATATTACTGAGAATGTAACTGAAAATATTCCAGAAACAGAAATCATAGCAAAATACCACCAAGGATTTATCGTCATTAGCGGAATTGGGAAACAAGTGAAGAAAACTGTAACCAGTAGAAAGGACTTTCTTCCCCACACGTCAGACAGAGCACCTATGAGTGGAGCACTCATGAAAGACAAAAAGCCCTTAACACCCTGGATGAGGCCATTCATTAGAAAGGTATGTTGAGGAAAGGTTTCATGTAAAACTGTGAGCATGGGAGTTGTTAAGAGGCCCCACGCAAAGAACTCTAGGAAGATGACAACTACAGCATGGTACACACTCGGTCGTCCAATTCCTTGTGGAGCGCCAGCCTCCTTCATGATGATCCTCTTCACCAGCATGATGCGGGCGCCGGGGCTGCGCCTCTTCTTGTCCGGGCTCATGCTGCCTCCATGCTCCAGGCGGCACTGGCTGCTGCTGCTGCTGGTGTTGATCGTGGGCAGGGGCTCGTTGCTGGCGGGGGGCACTCCAGGCTCTGCTGCGCTCCCGACCGGTGGCCCCTGCCCTTCCCCCTGGTGCAGAGCGGCGGCAACCGGGCAAAAGGCCGGCAGCGCGCGGGGACCAGCGGCAGGATCCAGAGTGTTAGCAGCCCGGCCACTCCCGCGCCCGCCGAGCAACCAACTGCCGCGTCGCCCTGCTGCTCCGGGTCCACGATACGCTAACAACTGCTGCCCGCGAGACCCTTTCTGACTCCAACTAGAAC
>TRINITY_DN11999_c0_g1_i1 len=209 path=[0:0-208]
CTGTGTCTGGGTTCTGGCGGTACTTCTTTTCACTAATGATAACTCCAGCTCTCTTGTTCTTTACATCATCCAGGGAGCCAGATGGAGACCAGCCGATTCCCTTAAGCCAATGAAGGTCGGCCTTGTATGCCAAATCACTTTGAATCTCATATGACTTCTTAGCATGCACCACGTTGCTTTGGTCTGGCAGACAGCTCCAGTTGTGCAGG
>TRINITY_DN11992_c0_g1_i1 len=377 path=[0:0-376]
CTTAACTGACACAATCCTGCTTCTCCACAATTTACAACCTCCCGTTGGCCCTTCCCACATGTAGCCTCCTTCCCAACTTGACTGAGTGTATCCCCAGCTAACTACTTCCATAGATAAACCTCCACCACACCTTCAGGCAGGTCCATCTTTTGTCTGTCAGGAAGACCCTCAGTCAGTTGCACTTGAGAGCGTATTACAACTTGCAATGGAGAACACCCTTAAAGACATTCAAAGAGAGGGATCACAGAATGGCTAGATCCCATTCACTGATGGACAAAATAAATCATTTTTACCCTTGCTACATCTGAGTTTTGAGAAATGCTGAGAATAGACAAAAAATTAATTCTAGGTGGACATTGTACAATCACTCCTCCGGC
>TRINITY_DN11975_c0_g1_i1 len=338 path=[0:0-337]
TTTTTTTTTTTTTTTTTTTTTTTTAAAATATATACATATATATTTATATAGATGTGGACATTTTCAAACAATTTTAACGGTCAGTGACGTTATGTTGGCAATTTACACTTAAGAAATTCCAGTCACTTCACAATGTTTGGCTCCAGCCCTTTGGATAACAGGTGACCGCGAATCGCGACACCACAAAGACGCAAGAAGAAAGCACTGCTCGCCTTCCAATACAAAGAATACAAAAATGTACAACAGAAAGAGAATAAACTCTTGGCTTTTAAATACAATATGTTATATAAAATATACAGTGGAATCAAAAATATATTCTATTTTACAAAAGCTCTGGG
>TRINITY_DN11978_c0_g1_i1 len=823 path=[0:0-822]
CGAGGGGCAAGTAAAGTTGGATAAAGTCCATGAGGGAGATGGTGAAATGTCAGGTGCCCTGGGTGGATGGCAGAGGCTGGAATGATATGAATGGGCTGGCCAGCAAAAAAAGCAGCATGGTGAGCAGGAATTAGGGAGTGGGTAAGGTGAGAGAGAGAGATGGGTGTCAAGTGGTGCTGGGGTATATGGTGCACCTGGGCCAGAGCCTGTTGATGTGGGTGCATGCCGGCGGCAGCAGCAGCTGCAGCATGGTGCTGCAGGATGGCATGTTGGACGCTAGTGATGGATGTGGCAGAGCCTGGGTTTGGTTGCTGGATGTGAATCTGCTGCATGTTAGGAGGGACTTGAGCAAGAGCCGACCCTGGGAAGGCCTTCACCTGCTTGGCCAGGAGCTGCTGTTGGATGTGCTGCTGTGCGGCCTGTTGCAATTTGCTGTACTTTTCCATCTCCTCTGCAGTGAATGTGATAGGCTGGCTTTCTAAAGGCGCCAGGGAGTAATCATCCTCTCCCTCTGGATCTCCTTCAATGCTCAAGTCCTCACTCTGAGGTCTGTATGCAGAGTAATGCTCTGCATCAGGCCCTAAAGGCATCATACTGCCTTCCATAGTGAAAGGTGGGTTGCCATTGCCTACAGATTCCAGTGGAACACGGTCATCACACATATTGCTCCCGTAGCCATGAGGCAACAGCTGGTCTGCCGAACTGTAGTAGTCTGGGTGTTCTGGTACTCCAGGGGGAATAGGCGGGGGAGGCAACACCTCAACACTTTCTTCCAATTCATGGACAGAAGCTACATCATTTAAATCTGCCTTTATGACCTCTG
>TRINITY_DN11980_c0_g1_i1 len=272 path=[0:0-271]
GAGCAGCCGGCTGCAGCAAGAGGACGGAGTCGGAGAGGGAGAGTGCGTCAACTTCCAGCAGTTCCTTCCTCCTGTAGTAAGCAAGTACAAGTGGTTAATAAAACTTTCTCTCCTGGAGGAGCAGAATGAAGTAACCAGGAACGGCTGTGAGTCCAGGGAGCTGGTCTACCTCATCCAGATTTCGTGCCAGGGCAGGAGCTGGATTGTGAAGCGGAGTTATGAAGATTTCCGAGTACTCGATAAACACCTCCACCTATGTATTTATGACCGGC
>TRINITY_DN11903_c0_g1_i1 len=218 path=[0:0-217]
CAAGTCCAGATAATTAAATACATGAATGCCTTAGCGCTCGGGTCTGACGCGCCCAGGCTGGTATACAGCCTGGGCAGACTCACATGGGGCGGTATATGTGATTTATTAATAACAATATTATGATAGTGTAATTTAATTAGTGGAAGATACCATAATGATGCTGAGGTAATGTAGACAACATAATATAATAAAAATAAAAAATAAGTATTACTGAATCA
>TRINITY_DN11918_c0_g1_i1 len=307 path=[0:0-306]
CTGGCCAACAGAAGTTTAATTATATCCAAAAAGGCTTTCACATTAGTTTGAAGAATAAATACCCAAGCACACATTTACATAGCAAAACAAAACTGTTTACTTGTAGTTACTGAGGCATGATGAAAAATACCCACTAAAATCAAAGGGAATTTAATTTACTCTCCATACCCTCCAGACGTCATATGAAGTCACCAACATATGGCAATAGAAAGATGTTGGGACTGAGTCATAGAGGTGTTTGTTAATTGTTTCTGAAGGGTGTTGACCCCAGCTACTGCAGGAAAGATGTGCATTTTACTTGGATTAG
>TRINITY_DN11915_c0_g1_i1 len=314 path=[0:0-313]
CAAAACCAAAACAAACCATCAGGAAGCGGTGCAGATGCTGTCTTCCGTGCGACTCAACTTGCGTGGTCTTTCATCCAAAGCAAAGCAACTTTTTACAGACGTTGTGAGTGGAGAGATCTCCGGTGAGCTGGCCGATGACGTCAGAACAATGGACAACATGATCACCGAACTCCAAGAAATGAGCAATCACTTGAGAAATAATTGCTGAGATCAAGAGCTCCTTCCAGGACATGTGCTTGGAGGAAATTCATTGCTTTACTTTTCAAGCGTTTATACGGATTACTGTGCCTATCTCGCAAAGACACCATGCGCAC
>TRINITY_DN11966_c0_g1_i1 len=266 path=[0:0-265]
TGTTGCCTTCAATAATGCACGGACAGTGAAGCTGTCTGGCTCTTCTTTGTCCCTTATTTGTGATTCCTTTATCAGTGATTCTAGTTTTTTTCTTATGAAGGATTCCACCTGATGTTCAGTAGTTCCATTACTAAAACAGTAAGTCAATTTGCAATCGTCTTCAATTTCATCAGCACTATCTTCATCAGAAACCTCCCCTTCAGAAGCATCGTCGCCAAGATGATAAGGTAGTTTCTTACCCTTCACTAGAATTTTTCCTTTCAAAC
>TRINITY_DN11927_c0_g1_i1 len=1046 path=[0:0-1045]
CCCTGATTGATTCGGCCTCTGCCTCCGCCTGCATGATCAACTGCAACCTCTCTGCCTCAGCCAATTTCTCCAAGCGGAAGCGCTCCGCCTCAGCGGGCTTCATGATCCGCGCCTCCAGCTCCTTCTCCTTGCGGATGATCTCCTGTTCCTGCAGCTGGATCTGCTGCGTACGCTCGACCACCTGCACCTGCATCTTCTGCTCCTCGATCTTCTGCTTTGTCTTGGCCACCTGAAGTTGATAGGCCAGATCCGATTCGGCCTTTCTGGTGTTCACCTCAATGTCATAGGTCGCCTTCTTCAGCTCAAAGTCTCGCTGGGCCTTTGCCATCTCAATCTCGCTGAGGTATTGGCCAGACACCTTCTCCTGCATGGCCTTCGCTTCCTTAATGCCGGCATCACGCTTAGCTTCTGCTTCTCCCATTCGAGCATCCTTCTGAACCTGCGCAGTCCTGGCTTTTCCCAGCGAGTGCAGGTAATCCTGGTCATCATGAATGTCCTTTAGGGTGTAGCTGACCACACTGATGCCCATGTTCACCAGGTCCGAGGAGGCCACCTTGAACACCTGTTCCGAAAACTTCTGTCGGTCCTTGTAGATCTCCTCCACAGTCATGTGGGCCATGATGGCCCTCTGGTGGCCCTCCAGTGTCTCCAAGGAGATGTGGGCCACCTCGTTTTCCGACTTCCCCAGGAACATCTGGCAGGCGGCAGCCAGCATCTCCTTATTCTGGCCCTGGATCTTCACCTGGGCGATGCCGGTAACGGAGATGGGTACGCCATGCCGCGTGTACACTTTTTCACTCTTCACATTCAGGGTCAAAGTGTTGAGTGAGATCCTCTGGATCTGCTGGATACACGGAAGCACGAACACGCTGCCTCCGGCGACCATCACAGGTGGGCTTCGGCAGAGGCCAGAAACCACCATGGCCTCATTGGGCCCGCAGGTGTAGAACGTCATTCCGGATCCTTCCTCTTCGGTGCAACAACAGCAGCAGGAAACAGCTCCTTGTACCCAGGCCTGTGATTGCTCCTCCCTCCTCTGCTGCTCC
>TRINITY_DN11907_c0_g1_i1 len=347 path=[0:0-346]
CATCGGCATCATCAGCGTTCTAAATGCCGCCCACCCAAAGGCATGTTTCTGACGCAGGAGGATGTAGTAGCCGTTTCGTGTAGCCCCAGTGCAGCCAATACAATTCTTCGACAGCTTGATTTGGAGTTAATCTCATTAAAGCGACAGGTTCAAAACGCTAAGCAAATAAACAGTGCACTTAAACAGAATCTGGAAGGCGGAATAGAAGAGTTTAAGCCACCTGAGTGTACTCAGAAAATTAATGCACGTTGGACCACAGAAGAGCAGCTCCTTGCTGTGCAAGGCACAATCCATTCAGGGCACAGCATCTGTAGACCTCTCACCCCCTACTCAGTCCTCCACCCCAG
>TRINITY_DN11984_c0_g1_i1 len=340 path=[0:0-339]
TCTCTCTTAATATACACATTATGTTTTGAGTTTTACTTCCCTGCTCATGAGAATTCTGTTATTCTCCAGCCCCCCTCCGTAATTATTCACTTTACTGAATTACGCCTCTTTTCTATTTTTTCAATTTATTAGATTGTGGTCCTTCCCTTGGCTCACAATTTTCATTATTTGTATTTAATTCACACATACACACACATGCACGCGCACATACTGCAAGTAGCCATATCGCTAATTCACAAACACCTGTAACACATATGCTTAGCATGGCTCCTGTGACCATATGTCTGCATGTACTGTAATATACCCTACATAGGAAATCCTGGGTTCAATGTTCCATGAC
>TRINITY_DN11948_c0_g1_i1 len=378 path=[0:0-377]
CGGGGGGCGGATCTTTTATTCCAACGCAAGGCCAATGGTACCAGTCATCGCAGTCATCACAGCCGATCATTGGACTACCATCATCTGGTTTGTTACAGCCAGGACAGATCCAGATCTGGTTACCCCACTCATCTCGAATCACGTAGGTGCGGACAGTCTCTGTAACCACACTCCTGACAGGCATTCTGGAGCTTCCTGCTGAAGGCATGGCAGGGGATGCTGGTGGGATTAGAGGCAGTATTGCAGAAGCTGAAGGAGTCGGGGGCGCAGGTGGAACGACGACAGGAGAAGGTAAAGGAGCAAGAGGAGGAAGTAGTGGTAGTAGTAGCTGTGGTGGTGGTAGTTGTTGCTGTGGTGGAGGTGGTGGTGGAGGTTGAG
>TRINITY_DN11905_c0_g1_i1 len=262 path=[0:0-261]
GGGGGAACAGAGTTCTACAACCAAATTATAAATAAACAGAAAACGGAAGAAAGATAGAAGTGCGGCGAATGTCCGGATAAAAATCTTGCATTACACCCCACATCTCTCTGTAAAACGTGTCTCTGATCCCTTGATTGATTTTTTTTTTTTTATGTTAAAAAAACCCCAACATCAAATAGCAATAATTAGTTTCGTAAATATTTCCAAAGTACAAGAATAAACATCACAGGAAGCAAACTGGACAGGTTGGGGAAGGGAGGCT
>TRINITY_DN11949_c0_g1_i1 len=348 path=[0:0-347]
CCTGGTTATAGTGTGTTATTTTCCTCATCAGTACACAACACACTCAGTGCTTTGTAATGCAGACTCAACACTATGTCAAATAAGACTTTCCAAGTGAAGCACCCTCAATTTAAGATGACAATCACTTTTCCCACACGTTCTTGATTTCTGTTTATTCTTTAAAACACCTCAACTTGCCTCATTTCCCCCACCACTATCCTCTCACCTGGATGTGATGTTGTCTTCTGAGAAAACAATGCAACAAATCACAATTCATTATCTCTATAGAACTTGGCAATGTTGGGTTTACCCACAAAACATTGCTTAGAAATCAAAAACAGCCTGAGAGTGTGTCAAAAATGTTGATGC
>TRINITY_DN11973_c0_g1_i1 len=267 path=[0:0-266]
CCCTGGAAAGCACAAGAAACCCAGAAGAAATGTCATCTTTACTCACCTCCGTTTCTCCCAGTTGGTGAGCAGTGAATACATAACAGCAATTACCTAAACCAGAGAGGGCCAGTTTTCCCAGATGATAGATTGTGTTGAATTTGTTACACAGTATATTTCCTGTCCGATCTTTTGTTGGAATGGTGTGTAAGAGAAAATGCCTTAAGGTTAACAGATAGATGTCCGTCATGGTCCGGGGTGAGACACTTCCGCTCCTGATCAGTTCCT
>TRINITY_DN11950_c0_g1_i1 len=275 path=[0:0-274]
ATCACCACCAATGCTTCCCGTCTCAAGGGACGTACTTCCTGAATCACCAAAGGAGCATCCAGTTTGAAGGCTACCAACAGGTCTTGCACCGTCTCCTAAATGGACAACAAATATCACCCACATAATTCTGGGATGTATATAACGTGATTGCAGTAAATGATTATGATATACACAGGAAGTAATACTTCACTGTATTTTTGCATCAAACATCCTCCCAACTTTCTCACCAAATGAAATTTGTAATCACATGAACATCGCGAACAGTCAACGATCCC
>TRINITY_DN11913_c0_g1_i1 len=227 path=[0:0-226]
CTTTATCAGCAATACCTCTGCCTTCTGGTTTCAGAGGGTTTTGGGTATCAAGGCCTTGTGCATTCCTATGATCCCCTGGCCAGAGTAGAGATTAGGCTCACACAGCTCTACCTTACCTTGGCCTGGAACCAAGACTCCGACCCGCAGGAAAAGCGTCTCCAGATCCCAGTTCAAGTCAAACCGGATCTTCTCTGGTGGTCCCTAGAACAAAACCTTCTATTGTGCAC
>TRINITY_DN11974_c0_g1_i1 len=482 path=[0:0-481]
GTCCTGATCCAGTACAATGTCCGAATTCAAAGAGAGATTAAGAAGTCTGTTTAACAGATTTCTGTCATCACTGCAGGTCAAGGCTTCAAGCAATATTTTCTTTTCCGACACTGCCGTAGACGAGTGGAATTTCATCCATATGAACTCCCAGACATCTGCATCCATTAATGAAACACCTGTACAGTAGACAATGTCTCTGACATTTGGTGGAATCCGATTCCTGTTGCTGGAGATCCAGTCCGAAATCATTGTCGCTGCCTGCTGGTGGCACTGCTTGTTGCCAAAGCTACACGCCAGCATTATAACTTCCCGTCGAAGTTCTTCAGTCTGGTAGGATGCCTGGACAATGGATCCATTGAGATGATTGGACGGCCAGCCAAGTCGGAAGTACATTGTCGCAACTTGCTTGAATATGTATTCACTGAAGATGTTGTAGTCCTCCGTGCGGTCCAGCAATTTATCTAGGGGATAAAGAGCGCGAC
>TRINITY_DN11901_c0_g1_i1 len=403 path=[0:0-402]
CAACCACAGACGAGACCATTCACCGGGAGGCAGGCCTGCTCTGGGAGTTGGTTGGTGACACTGACACGATGGTCCGAGGGACGTATCTGGTGGCTGCGTATGAAAACCCTGCAGTCCCTCATCGGCGAAATGAGATCTGGTTTATCAGGCGGACTGGCTGACGGAGAAGTCCACCCACTGTGATGACAAACTCCACAAGTGCACCGATGGACTCTCACAAGTGCAAGGCATCCCCTTCTCCAGACTGAATCAAGCGAGAACTCTTCCATCTAGAGAGCTTGTTCATTGTTGCACCAACCCGCCCTACAACTGTGCCGAGAGAGAAGGCCTCATTTGGCACATGCCACGCTCGGAGAGTACATCGTCATGCTACAGGGACCGTGTTAGCAGACTTTCACCCCGG
>TRINITY_DN11935_c0_g1_i1 len=394 path=[0:0-393]
CTCCTCTCAGGCACTGCTGGAGAAAGTGCTGTAGGTCGACAATGCTGCTGCTCGTGATGCTCGTGGTTTTTCCATCCGGCCTTCTGTCGGCGAAGGTTTCTCCACTCGTAGAAAAAATTAACGATCATAAAGATTTCAAGAAGCTCCTTCGGACCCGCAATAATGTCTTTGTGCTGTACTCCAAATCTGCTGCTGCTGCTGAACCCAAGCTCAAGCTTTTTTCTGATGTATCCCAAGCTGTGAAAGGAATAGCGACTGTGTCATGGGTGGACTGTGGGGATGCCGAAAGCAGAAAACTATGCAAGAAGATGAAGGTTGTCCCTAGCTCCAAGGAGGATGGGTTGGAACTGCTTCATTACAAGGATGGGGCATTCCACACAGAATATAACCGGCC
>TRINITY_DN11910_c0_g1_i1 len=228 path=[0:0-227]
CTTCCATCTTCTTTCTCGCCACCTCCGGTCAGCCTCCAGTCTCAATGCACAGGTCCCCAGATTCAGACTTAAAACTCGGGGAGATCGCAGTTTCAGCTACCAGGCTGCTACCATCTGGAATAAAATCCCCCGGCCAATCGGGGATTCACATTCCCTGCACTCCTTTAAAGTTGCCCTGAAAGAGTGGCTATTTGTCTAAATGTTCCTTCTTCTGAGCGATGTCCCCAG
>TRINITY_DN11970_c0_g1_i1 len=332 path=[0:0-331]
CCTGCATATTGGAGTAGTGTTTGCCTAGGCAACCAGTCAAATTGTCTCTGCTTAGGGGAGAGGCCTGTCTTTTTTCATGGCAGTTCCTGTCAAGGGGGACTCTGGTTTGTCTGGTAGTAGGTCTCTATCTGTTGATGGAATGAAGGAATTAATAGTCTGGCCCAGTTTTGCAAACCTTTTCGGGACCTTCAGCAGCATGCAGATTTAGTAGGCGACATTCTCCCTCACAAGATCAGTGCACCTTACTCAGGGGACTTGGGATAATGTGACTTGGTACAAAGCCTTTGGGTCAACTAGCCTAGTCCAGGAATCTGTCTCCTAGATCATCCCTC
>TRINITY_DN11956_c0_g1_i1 len=253 path=[0:0-252]
GTGACGAACAGGCCATGAGTTTGGTCACTCCATTTTGTAGTGGCTGACTCTTGTATGACAAATGCAGCGACTAAAAACGCCTGCTTACAGGAAAAATAATCTCTCATTGCTGGATTCTAATTTGTACCATGAAAAGCAAAGGGTTTGTGTCCTATGGGTTTTTCATCTCTACATATCTTTTGATTCACTTTATACCAGTGTTATCGTAAAAAAACAAGTGACATTCTTTCTTAACGGCTAGGGGTGCAAAGGT
>TRINITY_DN11922_c0_g1_i1 len=351 path=[0:0-350]
CTGCTTCACAGTCCGGCGACAGCTGTAGCACAGACCTTGCATCAGTTGCAGAGGCCAGCCAGCAGAACAGAGCCAAAAATCAAACAAGTTGTTGCCCTCCTGCACCAAGACCTGCATGATTCTGGAACTGTGGCAAGCATCTGCCATTTAGTCAGCACAGTGATTACAGTGATGCCTGTTCCTAGTGGCCTCAGCCAGATGTGTGACAGCGAAGCTCTGGCAATGGCAGCCATACGGCACCGTAAAAAAACCGGAAAGACCATTAAGAAGGATCAGCTATTTGCCATCCTTGAGGGTTTCACCCTGAAATCCGTACAACATTCTGCACCCCGACCAGAACTGGCACAGGAG
>TRINITY_DN11943_c0_g1_i1 len=798 path=[0:0-797]
CTGAAAGGTGCCAGCTGCCGGGGCTGGAAGTTTCTTGCAAAGTTGGAGCCCAGCGGCTGCGGAGCAGAGATCGAGTCGCCGGTGATCGCCACTTCCATAACCTCCTCGGGGCGCTTCATGCGCGGTCAGCCAGAGGAGCTCGCCTCCCAGGCGGTTCCCAGAGGTCCAGTCATGCAGGAAAGCATCAGGTTTGCCACCTCTGGGGAGGATATTAAAATATGGGACTATGCTTCTATGACCGTGGTGGAACAGTTTAATCCACATGATTCACCCAGTGGAATTTCCTCTCTGTGCTGGAGCACCAACAATCACTTTCTGGCCAGCTCATCGGCTTGTGGCGATAAAATAGTAGTTTCAAGCTGCAATTCCAAATCTGTTCCGCTTTTTACACTTGCTGAAGGGGAAAAACAGACCTGCCTACATTTACATTCCAATTTTCAATATCTTGTAAGCGGAGGCCTTAATAATACTGTTAATATCTGGGAATTAAAATCTAGAAGACTTCATCGCTCCCTTAAGGATCACAAGGATGAAGTAACCTGTGTAAGATTTAATGGTAATGATGGCTACATTGCCTCTGGCTCAACGAGTGGTGAAATTATTGTACACAGTGTCACCACCAATTTATCCAGTGCTCCTTTTGGTCACGGCAGCATGCAGCCTATACGACACTTAAAATACTCTGTCCTAAAAAGATCTTTACTTGGCAGCGTTTCTGACAGTGGAACTGTAACCTTGTGGGATGTGAATAGTCAGAGTTCTTGTCATACATTTGACAGCGTACACAAAGCTCCAGCC
>TRINITY_DN11944_c0_g1_i1 len=466 path=[0:0-465]
CTCGCAGGAGACCAGCAGCAGACAGTAATATAGAGGCACAGCCTAAAAAGGTCAGAAAGGTACCTCCAGGTCTGCCATCATCGGTCTACCCCTCCAGCTCGGGTGACGACTACAGCAGGGATCCTGCTGGATATACTTCCTCTAAACCTCCAAGTACAGTGTACCCTGGAGCCTTCTACATGCCAGATGGACTTCATGGATCTGCAGAAATGTGGAATTCGTCTGGTCCAATCAGCCAACCAACCTATGGCGCTATCCTGGGCAGCTCTCCTCCCCCTCTTGCACAGTCTGGCAGTTTCAATAGTCTGCACCCACCACATGAACGGATGAATTATACGATGCATTCGGGAGAGGTGAATGGCGGACTTACCTCTGTGTCTGGATTTAACTCTACATCTACCCCATATGGAGTTTCCAGTCACACGCCACCCATCAGCGGGGGAGACAACATCATAGGTAACCGAGG
>TRINITY_DN11959_c0_g1_i1 len=459 path=[0:0-458]
TTTACGGCCTGACGTGATCACCTCACCTCCTTCACCTCTTCCGTGTCGGGGGCTCGAGGCTGCCTCAGAACGAGCAAAGCTCCCGAAGGTTAGTGTTAAGACGAGGCAGCGCGGGCTTTACGAGATTAAATGCCAGGTGAAGATATGCATCCTAAACTTTTCTGTGACATCGGGAAGCCAGCACTGAGTGATGCTCAAGCCACACGTTTGGTTGAAACTGTGTTTGGACTACAAGTATCTGAGATCCAGCCGCTCCCAAGCTACATTGATCAAAACTTTCATATAAAGACGACAGATGTGGAGAAGACAACAAACAAGTCTAACTTTGTCCTCAGAATAACCAATTGCAGAGACAGCCAAAATATGGACTGTATTGAAGTGCAGACTTGTGTGATGATGTTTCTGAAGGACGAAGGATTTCCCACAGCTACCATAGTTCCAACTCAAGACGGCAAAATC
>TRINITY_DN11976_c0_g1_i1 len=710 path=[0:0-709]
CCCAGCTTTCCTTCACAGTTCTGTGCAGGTTAGGTGCCCCCTTCCCCCACAAATATCTCTGTTACAAGTACAGAAAGAACTTCTGATTTGGTTGGACAGCCAAGTTTGACAAGCACATAAAGCATCACTATAGCCAGGCAGTGGGATGATGATTTGGGTGGAAAGTGTAGACCAAGCAATATGCCATGTTCAGCGTTCTGTACCATACGCCAATTTCGATGGCTCGTCTGGATACACTGCAAGGGGATTGGGGGACAGGAGAAGATAACTTTGATTCTCACGCTCATTTGCATAGTTAGCTGGGATTTTGGATGGTGAGGTTCAAAGCAAAAAAGGCACAAAAGATTCCTGAAACCGAGTGCAAGGAATCTTAATCCGCTCCGGCCCCTGTCAAATGTACCATACTGACAAATCCGATTGTCTCATGCAAACGCTATCATACAGCTTACAGAACAATTGCGTATTTACTGTTTACCATTTGCACCCCACTCACCCGGGTTTCACTGAGCTGCTAGATAAAAGCTGCAACAGTTCCGCTAAGGTGTGGAGAAACCGTGACCTACCCTGGTTGCACACTGGCATGCATAAATGGTAACAATGACAACTAGCTGCAGAACTGGTCATTAAAGTAGCATACAACTACAAAAGACCATACCCTGGGGCGAGGGGTCACGACCGCACCCCACCCAACACACAAATTATCCCACACG
>TRINITY_DN11930_c0_g1_i1 len=401 path=[0:0-400]
CACCTGGATAGGGAAATTTGCGCCTGTAGTACATACGTTTCCATATTAAATATGAAAACACAAAAAACGTTCCAACCATGGAATCCTTAGTGCTGGTGATGCATGAATGAGCTACGAACAGAATACTTCAGGGATTTATTTCCACTGGATGCACTTTATATGTAGCAAATGGAGTGTACTGTAATATTACATCTTTGCCTCGAGTAACCGACAAGCATCTTCCTTAGCAGCTACAAATAAAAAAAAATGTCATTTTAATTTATTCTCAAATCCATCAGATGTTCCATTTTGCAGGTCTCGCTCAGAAAGTAATTCCATCCATGATCAGCTCTTCTGCAGAAATTCATCAATAAAAGAAATTTGTACCTTGTAGGGAGATTTGATCCTATTTTACTAAAAAG
>TRINITY_DN11963_c0_g1_i1 len=204 path=[0:0-203]
CTGATGCTCTGTACAGTTCCAAAAGCAGATTCCAGACTGGGTAGCTCCATGCTGCTCCCTCTGAGCTCATCGGGGAACCTGTTACAGAGGCCATAGGGATCACATCTGGTGTGTTCCCCTTTCGCGGTCTCAGTGGTGTTTACGGTCATTCGTAGGCACCCCCTGCCGTTTTCCTCTTCCCTCAATGATGGAGGTCTGTGGGGC
>TRINITY_DN11987_c0_g1_i1 len=235 path=[0:0-234]
CCCCTTTGGGACACCCCCGAGGCTCCCAGGGCCTAGAGCCTCGCCATCCCCCACCCCCATATCATTGCATCTCTCTTGCCGCACTGATAAGACCACTATGAGAGGCCGACTAGTGATGCATGCAGCTGGTGGGATAGCTTGGTTGGTCCAAGCCCCTGCTGCCGAGATTTGCAGGTCACCGTTCTGCCTCCTGGCCAGATGAACTCATCCTTTCATCTTTCTGAGCACTCGCGCT
>TRINITY_DN11940_c0_g1_i1 len=304 path=[0:0-303]
GTTCGGCAGCTTTCTTTGTTTGAATAGTGTACCTTTCCAGGTCTTCAGCAGCTTTTTCTTCATACTTTTCTCGCTCGTCTTCTCTCAATGTCTTCCACAGTTTTTTGCTTGTCAGAGTAATGTCTTCCAAGCAAGCCTTTGGATTGTCTGATAAAACTTGGAATCGATATTCTTGCATGAAAAAGTCACTTGCTGACATAGGCTTCTTTATTACCTGATTGTTAATCAAGTCATAGGGTGTGATCTGTCCAGATTTCTTGTTGACCACGTTTGATACTCTTTGACTCAGACTTCTGAACACTTT
>TRINITY_DN11947_c0_g1_i1 len=747 path=[0:0-746]
CTCGCCGGGTCATGAGCTCCAGATGTCTCCCTCCAGAGAACATGATTTCCTTTTTCTTCTCTGCCTCTTCACGATATTTCTTTGAAATTAGCAGGTTTGTGTACCTTTCACTTAAAGTCACGCATTCACCAATCCGGATGTTTGCATCTTTCATCACTCTGAATTTTGTTATAATGTATTCTTTGTACTTCCTTTTGCTTTCTTCAACTCTTGAACTGCATAGATATTGTACTGCATGGATGTTTATCGGTTCTATGTCTATTTCTTCTTTCAGGTTGAATGCTGCCTCCCGCAGGTTGGCATGATTGAAGGCTCTTATGGTCACACTGATAGCTTTGTCAATGGAATAGAAGTCTACCAGAAGGTTCCTGGTTTCCAAACGATCAGCCCTCTCCAATGTGCCTCGTGGAATGTTAGGCCTTCTTTCAAAGTTGATGTCACATAGCTTGTCCTTAAATAGTTTGAACTCGATGGTGGAGAGATTTTCCAGCGCATAAAGTATACGGAGTTCTTCCTTTGACCCCATAGTGTTTAAGGTATGTCTGCGGCTCGCTGGCTCGGCTCGCAGTCCTGGGGGTGCATTAAGCGGTGGCTTCGCCTCCTGGGGTGCTCGGCAGGTCAGCTGCCAGTTAGGGCTACCCGAACGTCAATCCGAGCAAACTTTGACGCAGTTTGTTTCCACAGTCAGCTCCGAGCGCGAGGGGTGGACTGGCGGCGTCAGTTCCGGTGTTGTGACAGTTCAGTTCC
>TRINITY_DN11979_c0_g1_i1 len=710 path=[0:0-709]
GCGGAATCATTCGGGCATGAGGACACTGCGCGGGCTCTGTCAGGCACAGGCGCGATGGACAGGACACTGGAGTCCCTGCAGTTCGTAGCCGCCCAGGTGCTGCCTCACCGGGACCCCACCATGGTGTTTCGAGACCTGAACGTTGTGACAATACTGCAAGAATTCTGGGAGAAAAAGGAGAAGCAGAGGTCTGTGTTTCCAACAGAAGGCATGGTGGTGTATGAATCGGTTCCATCCCCAGATCCTCCATTTGTATGTTACGTGACTCTCCCAGGTGGAAGCTGTTTTGGTAACTTCCAGTGCTGTTTGAGCAGAGCAGAAGCGCGCCGGGATGCAGCCAAAGTAGCGCTGATCAACTCCCTCTTCAATGAATTGCCCACTCGAAGGATCACCAGAGAATTTATAGTTGAGAGTGTCCAAGAAGCTGTCTCTTCTACTAGTGGCGATGTAAACGATGCTGAAGATCCAAGCACAAGCATTGGGGCCTATCATTATATGCTGGAGTCAAACCTAGGGAAAACAATGCTGGAGTTTCAGGAACTGATGATAGTCTTTCAGCTCCTACACTGGAATGGAAGCCTTAAAGCTCTCAGAGAAACGAAGTGCTCCCGTCAGGAAGTCATCGCCTATTATTCACAGTACTCCCTGGACGAGAGGATGAGAAGCCACATGGCGCTGGATTGGATTATGAAAGAGAGACAAACCCCAGG
>TRINITY_DN11977_c0_g1_i1 len=554 path=[0:0-553]
GTGCTCTTCCGATCTGCCCATTTCTAGAGTTAACAAAAGGATCCCGGAAATAGAGGGAAAACATAGTGGCGGGTTGGGTGCTTGAGTGCAGATTCGGAGCTATCCAGAGGACGGCAGTGGGAGAAGGAACGGCTGATACGGCACTTCCCCGGCATAGTGTCCTGTGGCATCCCACCCAAACAAAACAACGGCCCCAACAGGAAAACACCCTGATACCCGCACAAAGGGCAGGCCGCAGCAGTAACGCCGCTTGCAAGAAAATGGTGGAGAGATCAGAAGATCAGAACAACCACTGGCGGGACAACTGACACTCGACTGCGGTTTTGATGCATCACCGGTAACCTGATATGGCGCAGAGCAGTCATCAGCTCGACATTCAGGTACTTCATGAACTCCAGCAACGCTTTCCAGAGATTCCACAGGGGGTGGTGTCTCAGTACATGCTGCAGCTTTGCTGTTACATCAACGGGCACGAATGGAGAGACTGGCAAAAGCCCTGAAGCTTGAGAATGAAGAGCGAGAAAAGCAGAAGTTTGAAGTTAACAGTATGGAGC
>TRINITY_DN11919_c0_g1_i1 len=348 path=[0:0-347]
AGCCATTTGAATTGGTGATGGAGAAATCTGGAGTGAAAACAAGGTCTTCAGAGCAGACAATGCTACCTGGTGAAGCAGATATGTTGTTGGTTACAGATAGCTCTTCAGAGGAGGATTCAGAGGCAGATGACCAGTCCTATTAACCCCCTGAGGTGTATGCTCAAACTTGGAAGGGTTATATTACTCATATCATGCATATGTTGTATTGCAATGCTTAGTTTTTACATCATATACACGATGTTGAATGCCATCTCCTTAGTTGACACATCATATATGCGATTGCCCTCTGCTCATTTCCTTAGTATATAAATCATATATTTGAATTATATCATGCCATGATGTTTACAT
>TRINITY_DN11954_c0_g1_i1 len=468 path=[0:0-467]
CTGGAAACCAATGCCATACCATTTTTGTATTCATTTTGTCTGTCTACTTATGGCATCATAACATTAAACTATGTAACTTATGCAGGCCTAGTCAGGCGATGTTGCTATTATCTTCGTAACTCGGAGCCTGCCCGTTTCCTAGTCTCTGAAAAATGGAAGGAGGTTTGGAAGTAGTTTATAAAGCAGTCACCAACCCCTTTAAATTCTACCAATAATACATAGTATGCATTTACATTTAGGTACAATCCCATTATACACATTTTTGGAGTGGGCACCATAATGTCTCAACATCTCCCTCATGTTCTTGGAGGTTCCTATCTTAACCCAGCAACAGTGGGGGAGGGGGGGTTCCTTGCATTATTTTTCTTAACCAGATTTTATATTTTTTGCTTTGTATTGGTGGCAATAACAAGCAAGAGTTGATGCGCTTGCCGGTCCTTGCCCCTCCAATTTGTTTCCTATTCAACC
>TRINITY_DN11958_c0_g1_i1 len=303 path=[0:0-302]
GTCGGAAGGGAAGCCCTGTGCTTGGCTAAGCTATCATGTCAGTGAGGCCCAGTGACTAATAGAAGCCATTGTTTCCTTTCTTTTAGTAATGCCAGGTTTTGACGGAGGTCCTGGTTTGTGGCCCATAAATGTCCCTACCCATTGTCCCTTGGACTGAAGGCCTAAGAAAACTCTTAAAATCCTTCTGGTCTTTTCTCTTGTTTTAGTTCAACCGGCCCTTTACAGGAGCAACACATGTACTTGTATTGAGAGACTGGGTCTAGTGCGAAATCTCAAAATTATTAATCCCAAAATAAATAAATC
>TRINITY_DN11920_c0_g1_i1 len=351 path=[0:0-350]
CGGAGCTCCACTCTGATCCCGTTCTGCGACACCTGGAGGCTCTGCTGGCCCTGACTGGGCGGCTTTACCGGTGACTGCGCACCGACGTTTATCCGGAAAGGAGCGCTGCCTCAAGGGTACTGTCTCCGTGTACGAAGGACACCCGTACCTTGCACTGAGTGCCCGGGGCCACCGGCACCACTAAACTAAGGACACCCCCGTACCTCTAAAATGTGGCTGTCTGCACCTTTAAACTACTGATCTCTGCGCGTGTAAACTAAAGACATCACCCCAAAGACTAGGGCATCTGCACCTGTAAACCAAGGACACCCGGACCCATAAACTGGTGACACCTGCACCTGTAAACATAGG
>TRINITY_DN11911_c0_g1_i1 len=474 path=[0:0-473]
GGCAGAGCTGAAGAGGCAACATTACTGTGAAGAGAATGAGGCTGCCTCAGATCCTGCTGTCCGCGGCCCTGCTGTATATGTCATGTGCTCAGAGGCCGGTCATCACTCCTGCCGTGCAGGTGGGTGTTGGGCAGAGAGCCACCCTTGGGTGTGCGGTTGGAGTAAAAGAGAATCATGCTGTGTTTTTCTTCAGACAGCTCCCGGGCGAAGCTCCACAGCTCATTCTATATCACCATGACTCCTACAGCAGCCCGACCTATGGACCGGGGATGTCCTCGGCCCATTTCTCTGCCAGCGTTAACAGCGCCGGGACGGAGTATGAGCTAATAATAAAGGATGCAGAGATCGCAGACACCGCCCATTATCACTGTTTAAAATGGTACCCAAGTATCAGCGGACTCGTGTTCAGCCAAAGGAGCCAGCTGATTGTGACAGGTGTAAGCTTCCCTGAGCCGTCAATCGTGCTATTCCCGC
>TRINITY_DN11908_c0_g1_i1 len=527 path=[0:0-526]
GGTGTTGTGGACCCAGCCCACTCCCACGTACGACCTTTGATAGCGGGCCGAGACTGCATGCTGACGATGGTTGCTGGTGCCATTTGGGTCCTGCTCTCTTCTCCTTCCAACAATTTCTTGTACGTGGCGATCTCCACATCCAGAGACAGCTTGACGTTCATCAGCTCCTTGAACTTGCGCAGCTGGCGGGCTATGTCCTCCTTGGCCTTCTGCAGCGCGGCCTCCAGCTCAGTCAGCTTGGCACTGGCGTCCGTGACTGCATGCGCGCCTTCCCTCTCAGCCTGCGATATGGCGTTCTCTAGGTGCATGCTCTTTCACAGAAGAGGCTTGCAATTCACCCCTTCAATCTGCAGCCCCCGCTTCATTGGTTGTTATGTTTTTGATGTTGGTGCGGGGGGCAGGGCTGCTGATGTGGTGTGGGCCGGGCTCTGCCCAGCCCCGAGTTGTGTCCCTGCGGTGGGGGGGCTCCCGATGTGGGGGGGCCGCAGTGTTGTGGGTGCCGGGCTGCGCCCGGCTGTCTCCGTGAC
>TRINITY_DN11955_c0_g1_i1 len=561 path=[0:0-560]
GTTATAAGCAACGTAACATTTCTATCTGGGTTCAGCTTCAGCCAATGTGTCTCCATCATGTGGGTACCTCTGACAGGCAGTCTATTAGGCCCTAGAATGCTATTTCCTGGTGGCTTCGGAATGAGACATAAATCTGGGTGTAATTGGTGTACTGATGACAATCTAGGTAATGTCTCCTGATGCTATTGCCCAGCGGCCTGACATACACGTTGAACAAGAGAGGCAACAACACCAACCCCTGGAGAATCCCAAAGGGGACAGGCCCAGGCAGTGGCACATGGGAGCCCATGCAACCTGCAGTGACCTTTCTTGGAGGAAAGAGGTCACCCACCTATGGACCGTTCCATCAATTCCTGTCAAATCACAGAGGAGGGTTAGTAACAGTACATGATCAGTGATATCAAAGGCCACTGATAGGTCCACAGGACAAGGACTGAAATACAGCCCTTGTCAAGGCCATTAGCAAATTCCCAGCCACACAAACCAGAGCGGATTCAGTGCCATGTCCTGATCGCAAACCTGACTGGGTGGAATAAAAGGAGCTAACGACTTCCAGGCACC
>TRINITY_DN11936_c0_g1_i1 len=1148 path=[0:0-1147]
AGGTGCTGTTTCCAAATATACATCACAAACCTGAAAAGACATTGGGATTTTGGTACCCCTTGTTTGTTCAGGTCAAACACTGACGTTGTGTTGTCTGAATCTGGACTGCCTTTCCATGGATCACAGTAAGTAAATACTTGAGAGCTAGGAATATGGCCTTTAGCTCCGGGTAGTTTATGGGCTGGCTAGAGTCTGTCGGTGTCCAGAGGGTACGAGTCTGAACACCCCCGCCGTACTCTTAATCTTTTGTGATGTGCATTTGAGGCTTTGGACTTTTAAAGGGGAGGCCCTGTAGAATGTTGTCTTCGTGAGTCCACCAATCCAGAAACTCCATGAAAAACAAGGAGCCTGGAAGAAGCATCTCATGAGAATGAGAGTTCTGACCTCAAAAGGTCGACAACTAGAATTGAGCCTTCCTCATATGCAACCTTGTCAAGGGCACCACATGAATACAGAATGCCAACATACCGAGAAGGCTCTGGAACCATCAGGCAGAGGTGTTTGTGTGTCTAGAATTGGTGAATGGTTTGCCTCAAGAGACTGATCCCCTCTGAAGGGGATGGGGGGGGGGTGGAGGTCTACCAAAGCGGTCTCTAGCACAGCCCCTATACATTGGGAGTCACTCAGCTGAGTCCAGATGAGATTTCTTCACATGATGGAAAAGCCCAGCTTGTCAAGAGCTGAGCACACCAGACAGAGATTTGACTACATGAGCTTAGGTGACAAAGCCCTGACCAGCAAGTCATCTAAATAAGGGTAAAGATGGACTCCCTTTAGACAAAGGTGCGTAGCCACCACAGACAGTATTTTGGTGAAAACCATTAGTCTTGCATTGAGGCCAAAAGGAAGGCGGGGACGCTGGTAGTGAATTCTTTACATTGTGAACTTCAGCTACTGCCTTTGTTCTTTCACAATGAAAATTGGAATGTAAGCATCCTGGAGATTCAGGGCTGCCAATCAATCCCCCAGCTGAATTACTTCCAGACCCTGCGATACGGAATGTGCAAGTAAAAAAGGTGTTGAGAAAGGAGATCGCAATTTGTGGTCGGAAGCTGATCAAATTCTTCTCTACCCAGAAGTAACTGGAATAAAAACACAGACCTCTGAAGAAAGGAATAAGATCTACAGATCCTAAACAAAGGTCTCTG
>TRINITY_DN75074_c0_g1_i1 len=258 path=[0:0-257]
TCTTCCGATCTTGCACATGCTCAAACAGATTCAGTTCATGCGCAAGTGGGCACCTGCTAATGGTGAATCGGAGCATGGGATTTTCAAATCATTCAACTGGATCATTTGGTCTTCAGTGTTATTTTGATTTGTTGTATATTGCTGCTCATGTCCACTTGGATGAGCTTTTGACCTTCATATCTGTTTGCTACATACAATCATGTATGTAAAGTAGAAGTTTTAACTGCACGCTTAATGAAGGTTTGGGGGAGAGGAAGG
>TRINITY_DN75055_c0_g1_i1 len=211 path=[0:0-210]
CTGGCATTCCAGAGGTCAACCCTAATCTCCATTTTGTCGACCTCATCTTCTTCAATGTCAAAGTGAGACTTCTTGCTGTAGCTGCAGGGCCTGGTCACCTCAAAATAAAACACTTCGTCAAATTGAGGGTTGTTGGTCTTCTTTTTCCCTTTTGTCTTTTTTACTTCGAACCTCGATGGTCCTGCCAAAGTAACCGTGGCATATGGATCAC
>TRINITY_DN75006_c0_g1_i1 len=345 path=[0:0-344]
TCAGATATTCTGGAAGAAGGAGAATGAGTCACTCACCTACAACACAGACAGAGTGAGCATGCACCAGGATAATCATGGCTACATTTGCATGCTGATCCAGGGGTCTACGAAGGAAGATGCTGGCTGGTACACAGTGTCAGCAAAGAATGAAGCCGGGATTGTCTCCTGCACTGCCAGGCTGGATGTTTATACTCAGTGGCAGCATCAACCACACATCACCAAGCCGAAAAAGGTGCGACCCTCGACCAGCCGCTACGCAGCACTTTCAGACCAGGGGCTTGATATCAAGGCAGCCTTCCAGTCCGACACAAACCCAGTCCACCTTCAGTCTGGCCTGGTGGAGAG
>TRINITY_DN75029_c0_g1_i1 len=322 path=[0:0-321]
GGCGGGGTCGCAATGGTAACATTTGTACTGGTCCATTCACAAGTCCATGCATTATCAGAGTTTCGCTGAACGTCTCTAAGCTGTGCACACTGTGTGGACCTCTGAGCTGTGTGCATTGTGTGGATCTCTGAGCTGTGCGCACTGTGGATCTCCATTTGCAGACCTCCCTTTCGGTGAGTGGTGGGCTTGTCTGTGTGTAGGCGTGCATGAGTGCAGGTGCCTGTGTGCGTTGGGCTCTGCCTGTGTGTGGGAGAGGAGGCTGCCAGAGTGGGGGGGGGAGGGAGAGAGAGAAAGAGAGAGAGTGTGTGTGTGTGTCTCTCTC
>TRINITY_DN75021_c0_g1_i1 len=364 path=[0:0-363]
CCTGCACTGGAGATTCCTGCAGTTTGAGGCAAATGATTGTAGCCAAACATAGAAAGAGGACAGAATGCAGTCTGCACCCCATCCTGCAGGGTCTTAGCTCTCAATCCACTTCTCCGGACCCGGACGAATTTAACGATTCAGAATCTGCTCTTGCTGCACTCAGTACGACACTCTGTACTGCCCTGGACTTGATCGCCACTATTGAAACAGTCCTGGTAAAATCTGGATGTATTTGTTTGTTGATTAGTCGCTGCTCAGTTTTGAAGAATCTCGTCTCTGCTGGACGGAGTGTGCAGTGATCGGTGTCTATGTCTCTGTGATCGATGGTGAGCACACAGGATGTGGTGCTCAGTTTTCTTGTCAC
>TRINITY_DN75048_c0_g1_i1 len=615 path=[0:0-614]
GCTGGCTTTGAAGTGCAAGATGCCTTCCTTGGTGACGGGGTGGTCAGCGGATGTGTAGTGGCTGCCGGACGGTCCCAGCGTCTCGTCCATAGGGTCCTCCCAGTGCACCAGGCCATAAAAGTGCACAGTGACCTCAGAGGCCTCACACTGCGATTCCTGTGCGATGAACTTGGCCAGCGCCAGCTTCTCCATGGTAGCGTCAGTCAGGATGCCAGGGTAGGGGGGCTCGCGGCATCCCTTGACCATGGCCGACCTCAGAGCAGCAATGAAGCACTCTGTCAGGGTCACATCAGACGTGTCCACCAAGAACTGCCTCCTGCGGTTTGTACATACAAGCATCACCGTCTGCTGGTCCAGCCCAACCGAGACGTAGTCCAGTTCGTTGTATGCAATGGACTCTTCCACCATGTAGGGCTTTTCTGCAGCTCCGTTTCTCAGCAGATAAATGTAGCAGTCCGTCAGCAGCACAAACACCAGCTGAAGATTCCCCTCCATGTGACCAGAGCTCATCCGGAACATCTTGAAGAGCTGCTCCTCGGCCTCCTGGAAGACGTGAATCATCAGCAGTAACAGATGGTTATTGTCCACTCTGAATTCACATGGGTGTGTTGTTTC
>TRINITY_DN75012_c0_g1_i1 len=303 path=[0:0-302]
TCCGATCTCAGGGCTGTCTGAACTGCAAGTGTGTGATATCATGACCAAGCTGAGGAGGCCTTGGCTCTGCAGGGTGGGGATGAATTCCCTCCAAATGATGCACAACTTAAGGGAGAAGAGGAATAAGGAGAAAAACCAAACAAAAAAATCTGAAGCAAAAAACAAAACAAATCAGCTGAGAGGAATGCACATGAGAACGGCCTGAAACAGTCCGCAGCACTGGCTGTTATGTTTTGGATGTCTTGAAGTTTCCTCATAACCGGTCACCTGGGTAGACCTCCTGCATCAAATAATGCCTGCAAC
>TRINITY_DN75001_c0_g1_i1 len=279 path=[0:0-278]
CTCACTGCTGCTGGAGGCAGACGTGTTACCGAGGCCTGCGGTGCGGCGCCACGCTGCACGTTGGGCCTCAGTCCATGTACAACTAGCTTCTATATATTTGCAGTGAGCTTTCGACCTACATACAGCTTGGGTTCTATTAATCAGTGATGCTGCGTTCGCCTAGTTCTGGAAAAAGTGTGGCAAATGCGTGGTGGACAGAAGTCTGGAAGCTGACGCCTTCAAACGCAGACTGAAAAGAACAGTGGGCGAGCAGAGCACAAGAGCAAGCACGGCAAAGGC
>TRINITY_DN75067_c0_g1_i1 len=439 path=[0:0-438]
CACAGTGTCCTATATGGTTCTCAAAGCCCCCTCTCCTTGTGTTCTCTCTGGATGGCTTCAGGGCTGAGTATTTACACAAATGGGGCGGACTGCTTCCTGTAATTAGCAAATTACGGAAATGTGGAACCTACACAAGCAGCATGAGGCCAGTCTACCCCTCGAAGACCTTCCCAAATCACTACACCATAGTCACTGGACTGTATCCGGAATCTCATGGCATTGTTGATAACAACATCTATGACCCAAAACTCAATGCGTCCTTCACACTGCGAAGCCAGGAGAAGTTTAACCCAGCCTGGTATCAAGGAGAGCCTGTGAGCACCTTCTGATGGTGATATTGCCATCTGCAGCCAAATTAATGTGTTTTTCAAGTTTGGTAATTCAAAGAGCATCTCTCTCGTTAATAAAAAATAAACATTCTTTAAATAATGAATTACAC
>TRINITY_DN75018_c0_g1_i1 len=434 path=[0:0-433]
TTTGAAAACACTAACACACACCAATTTATATATATTTATTTACTTATGTTTTGTTTAAAATGATGATTGATTACCAATGTATACATTTTTCTCTTGTATTAAGATTCATATTATACTGTCTGTGGATTTTTATTACTCTGTACCAAAGAATAATTTGAAGTAAATATATACAGTTGCAAACTATAAAAATCTTGATAGTTTGTTGGTATTCTCTCGTACGGTGAACTCTGACATCATAACTGACAGCATTCCAGGGTACAGGTAATTTTTTGTCTTTTGATATATATGTTTCTTAGGGGTCCATATCCTGCTTAAATCATGGATCCTTTTCCTAGAAAATACACTGCTGTATTTTACACAGCATTCACATCGAATGCAAAATTCCAGTGCCGGATGAGAGCCAGTCACTGATAGATCACTATAAGAGGGGTACT
>TRINITY_DN75009_c0_g1_i1 len=396 path=[0:0-395]
ACTGGATGGAGGCACAGAACCTGTGCCAAGCGGTGGACGAGCACCTGAAGGAGACCCAGTCCCAATACCAGACCCTGGAGCGGAAGTACAGCAAGGCCAAGCGGCTCATCAAGGAATACCAACAAAAGGAGATTGAGTTCTTGAAGAAGGAGACATCTCAGCGACGTGTCCTGGAAGAAGCAGAAGTCGCCCACAAGGAGGAGATTGATAAGCTCCAGGAAAAGATTGCTGAGCTGGAGGGGAAACTGACCACCTTGAAGACTTCCACCCCAACCTAGAGGGGGTGGCATCAGTGGAGGTGGCGGGGCAACCCTCCCACCCCCGAGAAACACAACTAACAACACATAACAGAGAACACCATTGTTGGACAGGACCATCCTTCTGGAGAGAGAGACG
>TRINITY_DN75070_c0_g1_i1 len=392 path=[0:0-391]
AGAGTCTTATTTCTTCCTTCATACTGTGGACAGAAAAGAGAACCATGCAGTGGCTGCTGCTCCTGGGGCTGGTGGCACTTTCTGAGTGCCTGGTCAAGATTCCGCTAAAGAAAGGGAAATCCCTTAGGGATCAACTGAGAGAAGATGGCACGCTGAAGGACTTTCTGATGACGCACAATATTGATTTAACCAGAAAAGACTTCTCAGACCTGGAGGACGAAGGGGCCACTGAGCCGATGGTCAACTGGTTGGATAAATGCTACTATGGGACTATCTCTATCGGGACTCCGCCTCAAGACTTCATTGTGATCTTTGACACTGGCTCAGCGAATCTCTGGGTGCCATCCGTGTATTGTTCCAGCTCACCCTGTTTAAACCACAACACATTTGAC
>TRINITY_DN75087_c0_g1_i1 len=201 path=[0:0-200]
CCCTGCCTCTTGGTTTGACCAAATTAAGTGGCTTTAAAGGTCGGCCTTTGGCACCACAGCTGGGTGTTCCTCAGGAGCACCCTGTTTTTGTTTGGGCGCCTCTCTGGAAATGCTATGTTTGGGACAACGGTGAGAGGAGGCAGTAGAGTGAGACTATTCCACTGCGCCTTGAGATGAATCGTGACTCCAAGTGCCTGCCCC
>TRINITY_DN75076_c0_g1_i1 len=415 path=[0:0-414]
CCGAAGGCTTCTTGGCGCTGAGGCTATAGCTGCCTCTTTTTTTGTAAATACCCTTATTTACAATTTAGGCACAGGAAGGTGAAGTAATTTGCCTTGAATCACACAATGTTACCCAAGTGCCAAGGCCGGGATTTGAACCCAGGTCTCCCGGTTCCAAAGCCAGTGCCTTAACCACTTGGCCACATCGCCTCCCCGTGTCACAGCACTTCCATTGAGCCACAAGGCTGGTGTCACGGCACTTTCATTGAGCTACCAGGCTAACCCTGCAGCTCTTCCTGTGGTCAATAATGCTACCCCTACAGCTCTTCCTGTGGCCAATCATGCTACCCTTACAGCTCTTCCTGTGACCAATCATGCTACCCCTATTGCTCCTCAATCAGACCATCATGCTGCCCATACAGCTCTTCAATCAGCC
>TRINITY_DN75069_c0_g1_i1 len=511 path=[0:0-510]
GTCGTCCTCTGGCTCACCTTTCATGTCTGACCCGTCTGGTTTTGTGGATGCCAGTTTCTCTTCATCAGTGGCGTGCCCATCTCGATTAGCAATGTCTGTGCCACCGGAGACCACTTTATTTTCTTCCTGTGTGCAAACATCCAAAACGAGGGTCTGGCCTTCATATTTCTGCACTTTGCAGCCACTCGTTATCAGTCTGGATTTGCCCTTCTTGGGCGAGGCAGAGTCTTTCTTGATGTCATCCACCGACACATCCACTTTTTCAGATTCATCAAGTCCACCCAAGTTCTCGACGGGCAGGCAGGAATCGTTGGTCGTGTTGGGTAAAACCTTGCTGGGTTTAAAGGGATCAATGGAGTCATCATACTGATCTGGATCAAACTTATAGGAACTTTTCGGGAGAGCTGGTGACTTGGGTGCATTGGCATTGCCACCAAATGGGTTGAAATTGGGATCATCCCATTTACTGGGATCAAAGTTGTAGGAAGATTTAGGGAGAGGCGTATCATCC
>TRINITY_DN75063_c0_g1_i1 len=346 path=[0:0-345]
CCGGGCACAAAGGAAGCTGCAAGAGGCGGAGGCGAACCTGCGCAAGGCAAAGCAGGTGTACATGCTGCGCAGCGAGGAGCACGAGAAGGCCAGGTTTGTGACCATGAAGGCGGAAGAGGACCATCACAACACCAGCAGTAGCAATGCCACCAAGACCCTGGACAAGAAGCGTCGGCTGGAGGAGGACGCCAAGGGCAAGGCAGAGGAAGCCATGGCGACTTACCGTACATGCATCGCAGATGCAAAGACGCAGAAGCAAGAGCTGGAGGATGTGAAAGTGAACGTCCTGCGGCAACTCCAGGAAGTGATAAAGCAAAGTGACCAGATGCTTAAATCGGCCACCATC
>TRINITY_DN75092_c0_g1_i1 len=244 path=[0:0-243]
CTGGGCTTAAGAAGAAGCTGAGTGACCTCCAGACACAGCTGAGTCACGAGATTCAGAGCGATGTGCTGACAATTAACTGAGCCTCACCCTCTTCATATGGGCCATAGAGTTGCTGGTACGGAGGGCTGAGCTGAAATTAATAAGCCACCCATGCAAGGTCCAATCCTTCAATAAGCTGTGTGACATCAGGCATTGGGGAGGCCATATGATTCAGAGGCTGAGAGCTTATCACAGCTGGGAGAGC
>TRINITY_DN75043_c0_g1_i1 len=239 path=[0:0-238]
ATTTGGACAAGATAAAATTATCATCTCGTTTCTTTCAATGGGGAAACAAGCAAAATTCAGTGTTGGAGTTAAACTTAAGGTAAAAGAGCCTGAAGTGGTTCCAAAATGGCGCCGAGATATACAAGCAGAGGAATTTCTATTGATTGCCATCAAAATAAAGATCCTAAGACTCTTCAGTCGGCTGCAGGGATGTCTCAGCTTTTCATCCAGCCCGCACTGGGACAAGATCAAACTGCCAC
>TRINITY_DN75096_c0_g1_i1 len=289 path=[0:0-288]
AGCCTTCTGACCATGTACCTGCGCAGCATGAAGGACCTGCTGGAGATGCCAGACTGGCCCTGGGACTACTACATCAACCTCAGCGCCACAGACTACCCGACCAGGCCCAATGATGAGCTGGTTTACTTCCTGACCAAGTACAGAGGCAAGAACTTTCTCAAGTCCCACGGCAGAGACAATGCCAGGTTTATTAAGAAGCAGGGCCTGGACCGTCTCTTCCATGAATGCGACTCCCACATGTGGCGGCTCGGGGAGCGGCAGATGCCAAAAGGCATCGTGGTGAGATCGG
>TRINITY_DN75004_c0_g1_i1 len=229 path=[0:0-228]
GCCATTCTCAAGCTAGGCACCCAGACTCTGCAACATCATCTCTCCACACATCAGACTCGCCCCCTCTCTCCACTTCAGAAAATAACTGAAAGCACAACTCGTCAAACCACACCTCTTCAGTAGCTGATAAGGAATGTCCCGCAGCGCTTCTTCTGCCACTCGCACCTTCTCCTACGCTTTATGTACACATTCTCAAATTGTTTCCCACCTGTATATGATCTTGCAATGT
>TRINITY_DN75059_c0_g1_i1 len=279 path=[0:0-278]
ATGCAATGTTGTCTTCTCGTTGCTGTCTGAGGGTTGTTGCATCCTGGGAGTTGTCTCATTGCATACGGAGGTGAATTTGCATTACACCCTGGGAGGCGTAGTCCTGTTGCGTTCTGACGGGTGTCGTTTGGGTTCTGGGAGAGGAAGTCTTCCCAGTGCTCGTGGGGCTGCAGGGGGAGCCTGTGCGTCAGACGTTTTATGAAATTGTGAGATGAAACACTATGGGTGCATTTGGGATCTTAAGACGTTTTGTTGTTTCGTGTCACCGCTACCACCATC
>TRINITY_DN75077_c0_g1_i1 len=283 path=[0:0-282]
CCCCCCTTGGTACCTCCTCCAAACGTACCCACAACGCACCCTGGTTCCATCCCGACCTGACTGACCACAAACGCACCTGCCGCCAGCTGGAAACAGCCTGGCGGAAAAGACGCACCCCTGAGTCCAAGGCTACCCTCTCCGCTGCCCTCACCTCCTACCAGAAGGCCATCTTCTCGGCCAAACAGTCCTTCCTCGCTGACAAACTCTGCTCCTCTCTTAACAAACCTAAGGAACTCTTCCACACTATTGACTTCTTTCTCAAACCTGACTGCACCGACTCCCC
>TRINITY_DN75093_c0_g1_i1 len=334 path=[0:0-333]
CCGATCTCTGGGGTATTGAATCAACTAAATGAAAAGCACTCAACGTTATGACGGCATTGTCGCTTCCTTGATGATACTATTGGCAAAGTAAACATATTTGGTTTAGGATTGTACCCATCATGGGTTTTTGTCTGTCTTAAATTCATCTTTACATGTCATCCCAAGGCTCTTCATTGGTCAAGGGGAGCAGTTCTGTAATGGCCCACCAGAGAATGGAGTTATGGCTGTTACTATTCATTAGGAGTAATTCTGCACAGTACATGGCATACAGAGATGATCACCCCTTGGCTTTATCAGACATACTTCAAAACTTTACATACAGTGTGTATCTAGG
>TRINITY_DN75042_c0_g1_i1 len=258 path=[0:0-257]
GTCCATAACATGTTTTGAAGAAAGAATCCTGTAGGCTTTCAGGGGATATCTACTGCCTCTTTCCAGAGTGCAACAGCTACTTGAAGACAAGTTTCCATATACTTGCTGAAAGAATATAGCAGAAGTATTAGGTACGTGCAGGATCTTTTTTGTGATAACAAAGGATTCATTAATCCAATTCAATAATGCCACTCCTTTACAGTGGAACGGGCCACATGTCTCTCTACACAGCATCTAGCCACCTCAGAATCCAGAAGC
>TRINITY_DN75013_c0_g1_i1 len=901 path=[0:0-900]
TCTCCCCTGCTCGCCCTCCTGCCTCAGTTCTTCACACCTTGGTTGCTGTTCGTGCTCTGCCTGCTTGAGGGCAGACTCTGCTTTGGACTGTTCCTTCTGATGGTGCTGAAGTTCCGCCTGGCTTTCCTGTTCGATTGACCTTTGTGAATGTCCCTGCTCATTGAGCGGACATTGAACTACCTCCTCCACCTGCTTGTGCTCTTCTCCAACAGTTTGCAGATCTTCCAATTTAGGCGGCGTTTCCTTTTCCAGCTGCCTGTGTTCAGCTTCCCCATCCTCCAGCTGCTTATGTTCATGCAGGGAACTGGCATCCTGTAGCTCTTTCTGCTGGCGTTGACCTTCTAGGTCTTGCCGCTGACATTCCTCTTCTAGACGCGATTGCTGACTCTCCAGCTCCATTTGACCAACACCTTCAAAGTCCACCTTTCTCTCAAGTGCTTTCTGACCTTCATGTTCTTTTTCCACCTTGACGGTACACTCCATCTTGTTCCGGGGAGGTTGAGATTCCTTGGATTGACCTTCCTGGTCTTCCTCTACTCTTTGGTTGTGTTCTTGAACCTCCATTTCTTTCTGTGCAAGCTGGCATTCCAGCCCTTTCTGGTGGTGTTCGCGTTCAATCTGCTCGAGTTGATTTTCTTGGTGCTCCCCCTCTTTTTGTTTAAGTTGAGGTGCCTGGACTGCACTGGCATGCTGGTCACAAGGGGCCCCTTGGTCTTTAGGCAATGCTGGATGGTCCTCTTTGCGATGGTATTCTTGTTTTTCTGGAACTTCCTGTTGCAATTCTTGAACTTCCTTCTCTTTCTGCAAGCCTGGCTGTGGATGCACTTCCTGCACCCTCTGTTCATTCTGATTTTCTTGACTTTCCCGGTCTACCTGTTGATGTGCAGGTGGCTGATCACTT
>TRINITY_DN75086_c0_g1_i1 len=402 path=[0:0-401]
CAGAAAAATTAGTAAGCTTCAGGCTCCTTTCCTCAGAGGAACCTTACACTGTTTTTCTCCAAGATAAGGTGGTTTTGAGAATGGGTCTTTCTTTTATCCCATAAGTTCTGACAGAATTCCATTTAAATCAGGATATTGCTCTTCCTGTTTTCCATCCTCACTTTTGTCATGTTGAAGACGTTCTTCATAGCCTTTATGCCTCAAGGGCTTTGAAATTCTACCTTGAGTATATTAACATGTTCTGGAAACCTGATCTTCTTTTCATGACCTATGGGGGTCTGTCTTGTGGGAAGGTTGCCTCCAATGCCACTATTGCTGGGTGGATTGTCTCCTGTATTTCACGCTCCTATTCATTTCGTGGAGTATCATTTCCTCAGACAATTCATGCTCATTACAACAGGG
>TRINITY_DN75045_c0_g1_i1 len=377 path=[0:0-376]
CTTATACGATTCCCATTTAATGAGATCTTATGGCAGGTAAGACAAACCCAGGTCCTTATAATCAGTGGGCCAATCACGGGCATCTTGGTTCTCTCCATCCACTGAACAACGCTCCTTAGCTGTGGGCTGGATTAGCTACACCCACTACAGAATCTACAGACTAGCACTTGGGTGAGTGGTAGGATTTTCCATATCTCTCCATGGAACAGACAGCAGGTCAGGCTCGCAGAGCATGTGACCTGGAGTATAGATCAGGCCTGAAAGGGCTGGTAGACCCTTCTCGCTTTCCTCTTTTGGTGACTTTTTACACCTTCCACAATCTCAGTATTTGTAACGGTTTCTAAGTGCCTTCCTATCGTGGGTCCTGTCTCCTCTCC
>TRINITY_DN75014_c0_g1_i1 len=353 path=[0:0-352]
GTTTTTGGGACACAAGATACTTTGCATGTTAAAGTTGTACACGCACTGCATTTGGGTAAAGTAGAAAAGCAGTACCAGGTCTACTTTTGATGCAATGTTTTGTAGTGGACACATTTTGCGAAACTACGTTCAGACTTCTCATGAATGCTGTAAATATCTGAAGGGGGTTTGGTTTGCTCTGACTGACACGCGATTGGAAATGTATTTTTGTTTTGCTGCATTAACATTTGCATCCTTCCATCTTGGAGCGTTCAGTTAATTTCTCTTTGTATCATTGGGGGTTGGTATGTACAGTATCTCTTTAATTCACTATTTTTTTACAGTACTAAACCAGCTCTCGCTGTATAGCAACC
>TRINITY_DN75068_c0_g1_i1 len=407 path=[0:0-406]
GTAATTAAAGCCACTTTCCTAAAGCATTTATCAAGAGTCTTTTCTAATTCTGGATCAATCTTTAGGACTAAAGTCGTTCTAAGTGAAACAGGCAGGCCCATTCATGTGAAAACCTGAACGGGCTCCCACAATAAGGCAAATTTAATAAGCAAAATGTCCATGAAGAGGAAAGCCCAAAAAAGAAAACCCTCCCCATGAACATTGTGCCCAAGCACCTCAACCAATTCTAACACAGTGGGTGCCCCCCCCAGTAACTCCTGCACTCCAAGCATAGAACATCCACCCCAGCACCACACTGTCCCTAACATGGGGGTGCCCCCTGTGACCCTCTGTCCTCAGGATAGACTTCCTTCCTCTGCTTGAAAAAGTCCCCATTCCCCACAACACCCGTCCTACCCACTGCCCAC
>TRINITY_DN75080_c0_g1_i1 len=276 path=[0:0-275]
CCTGCATCTATTTTGTAAGTGAGCCTTGCTGGATCTGGTTAATGTCCTACTTCTGCGTTGTCTTGCCTTAGTTTAATCTACCAATCTTTTTCTCTGATTTGTTGTTTCAGTATTTTATTTGCACTGTGTAAATATTGTATATATTTTCTGGTTTACCAGTTATACTGCATTTACCGAATTGTATTCAATTAGAAGTGTTTTAGCCAAATTGGTAAAGTAGTGCTTAATTTTGGAGTTATGTGTGGGTGTCCCGCACTTAAACAAGATGGTGGTCAC
>TRINITY_DN75031_c0_g1_i1 len=476 path=[0:0-475]
GATACAGGCAGAGAACTGATCCATGTAAAGAGATACAGGGAGAAAACTGAATCCTCTCCAGAGATACAGGCAGAGAACTGATCCATGTAAAGAGATACAGGGAGAAAACTGAATCCTCTCCAGAGATACAGGCAGAGAACTGATCCAATTCAAGAGATACAGACAGAGAACTGCATCGTCGCAAGAGATACAGGCAGATAACTGTATCATCTCCACAGATACAGGAAGAAAACTGAATCGCCAAGCCCTCCAATTGAAGCAGAAATCGAGATGATGTCGTGCAAGCAGGCCCAGATGCTGGGGATGTGGAGCAGCTACCAGGAGGCGATGCCTCGGTGCACCTCCCGGGCCGAGGAGCTCCCCCGGCCCAGCCAAGATGAGGTGCTCAAGCGCAGGCAGAGGAGGCCCAGGCTGTGCAGGTTCAGGACCCTTCCCGTGACCTTCGACGAGATCCAGGAGGTGGAGGAGGAAGGGGC
>TRINITY_DN75051_c0_g1_i1 len=259 path=[0:0-258]
GTCTATATGATTTACACAGTTGTGGGTTCTTTCCAGGTTTAGGGAGTACAATGATGTGGGCTTCTCGTAGGGTATTGGGGAGTACACCTTTGTGGATGGCTTCCTCCCAGGTTGACAGAAGATGTTTAAGTACCAGTTCGGGGCAATGTTTATAAAATTCCGCACCCAAACCATCTGGGCCCGGGGATTTCCCGCCAGGCATGTTTTTTAAAGACTTGTACATTTCTTCCACAGTTAAATCATCATTCAATAACGCTCT
>TRINITY_DN75032_c0_g1_i1 len=279 path=[0:0-278]
ATGAGATCAACAAGCGAGAAATGAAACCTCTCAAGCGCTACGTACGAAGGAAAGCCAAGCCCAAGAAATGTGGCCGGCACTTCATAGGCTTCTGTGACTTGAACAAGGATAAGTCCATCACACTACAGGAGCTGAAAGGGTGCTTAGGAGTGAGCAAGGAAGCAGTTGAAGGGTCTCGTCTAGAGGAGCCTAAACCCCAAGGCAGGAGTCAATGAGATGGACGAAAGGCTTCATTATTCAAGACACCAGAATAGCAACTCCCCCGATAGAAGAAACCAC
>TRINITY_DN75062_c0_g1_i1 len=498 path=[0:0-497]
GTGAATTTGTCAAGCAGGAGTTGATGATCTCCAACATCATGTGAATCACTTCCTCAATCACATTTAGGTCTTGAGCGTAATCAGGAAGCGGGGAGTCGTCTGAACCCACTGTTCCTCGGTGGGACTGTGTGGCTTGCTCCAGGACTTTGTTGTGTTTTTTCGACAGCAAAGCAAACAAACTGATGATTCTCTGAGCAGCATACTGATGAAGCGAGCGGAATTGTGCCGACATATTTGCTAAGGCTGCCAAACAGTTTGTGTGTAGGTATTTATCCCGAGTCCTTGTCATGTTGTACTGAATAGTTCGAATCACCACCAGTATAAGGAGGCTTCCTAATGAAATCTCTGTTAAAACACGCTCCGAATACCAAGTAATATTTTTCAGGATCACTTCATGAATGGAACGGTTGAAGCCATCATCTTCAGTAAGGATCAGCAAAATTATAAGAGCCATATAAACATGATGTGAATTTCTTTCTTCAACATGATAGAGAATCT
>TRINITY_DN75040_c0_g1_i1 len=509 path=[0:0-508]
GTTCTCAAAACCAGAAGGAGAAACTAGACATGTCCGGATTCCCTGTTGAAAACATTAGAAATTTTAGTATTATCGCTCATGTGGATCATGGAAAAAGTACCCTTGCAGACAGACTACTTGAAATAACTGGAAGGATACTGAAAACTGAGCGCAACAAACAAGTCTTGGATAAACTGCAAGTCGAGCGGGAAAGAGGAATCACTGTTAAGGCTCAGACTGCATCTCTTGTGTACAGTTATGAAGGAAAAAACTATCTCTTAAATCTCATCGATACACCAGGCCATGTAGACTTTAATTATGAAGTTTCAAGATCCTTATCAGCTTGTCAAGGTGTTATACTTGTAGTGGACGCAAATGAGGGTATACAAGCACAGACCGTAGCAAACTTTTTCCTGGCTTTTGAAGCACAGCTAACAATAATTCCTGTTATAAACAAGATTGATTTGAAGAATGCAGACCCAGAAAGAGTTGAGAAACAAATTGAAAAGGTGTTTGACATTGCAAGGGAG
>TRINITY_DN75024_c0_g1_i1 len=379 path=[0:0-378]
CGCTGCTCTTGGAGTACGGATGATCTCGGAAAAACACCTCCTCCTGGTTTCTGATCCGAAACAAGACATCTGGGTTCAGGATTCCATAGCCCAGTGAGATCAATGCCCGGTGGATCTCCCTCATCACGGCTTCGTACATCTCCCTCTGCCATTGCTCCAAATGTTCCCATTCATTTTCCGAAAAATAGATGGCGACATCACTGAACGTCACGGAAATCTTTGTAGACATGTCTCTTGCTGGTCTCCTCCAATCGTTAGGCACCCGTGTACGGCTGGTTCCGGATCTGGAAATGCAGCCACAGAGCTAACCGTCCTCCGGTAGAGTAGCTAGGCGAGACGCTGCACACACAGCAGCTACAGAGAAACACTGCTGGCCCGG
>TRINITY_DN75036_c0_g1_i1 len=238 path=[0:0-237]
CCCCCACCCAAGTCAATCCAAACACATGAATACATGCCTCCACCCCACCCCACAGCGGCCCCATACACTTCAAGACCCACCCGCGAGACAAGAGCACTCAAGAACACATGGTTCAAACAACCCATACTCCCTCTCCACTCTGCCCACAACACGGGCCACCCAACACCACGCGACACAAACCCCCGTGTGAAACACCACAACATCCACTACAATCCAGACCATGTGCACCCGAAGCCAC
>TRINITY_DN75010_c0_g1_i1 len=501 path=[0:0-500]
TCGTGGGGGAAGCAGGGGGCTGGTCCAAATTCTGTGGCCCATAGGGTTGGTGACCAGGTTATTGGGGGGTGGTTTGTGATGAGGATTTCGGTCTTATATGGGCTGAGTTTTAGGAAGTTTTGTGACATCCAAGTCTTGATAAGCAAGAGTGTGTCCCTTATTTGGGAGCCTGCATTTGGGTTATGGGGGCCAATGCTGAAAATGAGATGTGTGTCATCAGCATAGTTTATGAATGACACAGATCTTTGTTGCAGGCTTCTTATCAATGGTAGATGGTATAGGTTGAACAGAGGTGGGGATAGTGAAGATCCTTGTGGTACCCCGTAGGGGACTGGTTTCCAAGTTGATGAAAATGGGGGGGGTGATGATCCTTTGCTCTCTGTCTGTTAGGAAGGATTTTATCCATTTTAGTGGGCTGCCCATAATGCCTAGAGTGGGTAAGAGTGATGCGAGTCTTTCTCGGTCTATGGTATCGACTACTGCGGAGAGGTCCAATAACAT
>TRINITY_DN75020_c0_g1_i1 len=494 path=[0:0-493]
AAAGGAGAGGGGGGGGACGAGAGCCTAGGTAAACACCAAGGAATTGTATTTTTAGCAAAGCTTATTCTCAACAGCATATGAACAGCATCCTAAAAAGAGAGAGGAGTTATCCTGAATTCACAAAAAGATGAACGCAATAAAATGTAATTATGCAAAAACCACTATTACAATCAATGGTGAAAAACTAGCATTATAAATCTCCATTGTTTTCTACATTCTGCATTACACCTGTCACAAACTTTGATGCATCATCACCATCAGTAAACACTAATTTCTTGCCATTATACGCTGCTTTCAGTCTGGCCCGGTACCAGACCAAAGCAGGTATCCCCGCCTCAACCAACGTCTTCTGCAGGGCCACCATCTTGTAGCATTTGTCCTGGGATGCTCCACTAAGATCTGGGAAAAATAGCAGTCTGCGGTCTTTGAAGCGTACCACTTTCTTGAGTGCATCTCTGCGTAACACTTCTTCCCTAGCTTCGGATGATTCAAGC
>TRINITY_DN75083_c0_g1_i1 len=278 path=[0:0-277]
ATGAATGACTTATACTGAGGGACTCTGACTCCCTGAGTGTCTTATGCTGAGGCACTCTGACTCACATGCCTCACACTGAGGCACTCCGACGCACATGCCTTGTATCGAGAGACCCTCTGACTCCATGAATGCCTTGTGTGAGTTGTCGTCCTACATGAGACGGGCTGTTCTCTTCAGCCCAGCCTCATAGGTCTGTCTAACGTTTACAATGGATGGTAAGTGAGCCGTACCCCCATTAACTCCAGTCCCTCTACCTCGTAAGCCAACTTTCACCCGAC
>TRINITY_DN75049_c0_g1_i1 len=1133 path=[0:0-1132]
AATGTGTACAGATGTGGAATGGCACTGTCATTGCACACATTGATCAGTGGCATATCAAAGCGCTTCTGTGGGTGCGTACTCTTTTGGATAATGTGTACAGATGTGGAATGGCACTGTCATTGCACACATTGATCAGTGGCATATCAAAGCGCTTCTGTGGGTGCGTACTCTTTTGGATAATGTGTACAGATGTGGAATGGCGCTGTCATTGCACACACTGAATCTCTTCTTTCATCTGGGCAATCATTTCTTTATTGACCCTCCACCATCAAAACCATTCTAAGCAATAAATACTGATTGTGATGTACTATTGAAAGAATAGAAATGCATTAGCTGCCAGAAGCACATCAGCATAGGAAGGTAATATCAACATGTTTCTCCCATTAGTTCTTCATTCTGCTCCTTTGAAGCAGCCTTCACCAGGCAGATGGGGGTGAGATGGTGCAATGGCCCACTTCTGAACAGTGATAGTAGAGAGGTTGCAAGTTACGACACACGTACCTGTCCATTGCTATAAAGCACAAGGATGAGCCCCTCCAGGTCTTATATGACACCAGTTACACTTTCGAAATCTTTCCATAATTATGCAGAAAAATGTTATTTGTAAAGAGGAAACACCCATTTTCCTCGAGAGAAAATGCACAGCGATATCCCTATTAATATTTAGATCACTAGGTTCCAATATCTTGAAGTCATTTTTCTGGTCACTTGGTGAAACTTTTCTGGCCACACAGAAGCTTTTGTTTCAACTTGAGGAAATATAAATGAAGACAATAGATTCCTTCGAATGGATTCTGTGTAGAGCTTTGTGGGGGCGTTGCACGACCAGATCCAATCTCCACTTTGGAAAGTTATGACTTGCTTGAGATGAGCTAATACATACTTTTTCAGCCTTCTGTTGGCACTCTGAATCCTAAATGTTTCCCTCGGTCCTCACAAGATATTTGGACTGCTCAGCGGCGATCGGAGCTTCCGGCTTGTAGTCTCCTAATCATATTTATCTCTAAAAGTATGATCGGCTCCTTTCCAGATGTCCGTAATCTGGTTCACCTGTTTCTTCACGCCCCTGAGATGAGTCTCGTGTAAGAGCTTCTGGGTTAGGTAGCGCTCGCGCTTCAGCTTGTCCCTGGTTC
>TRINITY_DN75017_c0_g1_i1 len=339 path=[0:0-338]
GTGGGTTCAGAATAAGGTGGAGAGAACGGGAACTGGAGCCCTCTGAATGACTGGACGTCCGTCACCCTGGAAGCTGGCCGGTTGACAGTGAGGGGAGACATGAAATAAAGAAAATATAGTCCAAAAAGAAGTGGTGGAAACGAACACTGCAGGCACAAAGCAATAGTCCTTATCCCGTGAGACTCCCTGGTTAAGACTCATCGCTGTCGACTCACTGGGGCGAGAAAACACTGAACTGATTCTGTCTCTGTGAGCAGATCCATGTGCTGAAGCTTCCACAAGCACCGTGTGCTATGGTGCTGCATTGTGCCCCCTTTGCTCAGTAGCGACCCTTTCTCT
>TRINITY_DN75033_c0_g1_i1 len=268 path=[0:0-267]
GTTCTTGCGTAACTGCCCGGACAATCTCAAGTTGACTTTGTTGGACAAAGGTGTTAAAACGGCGAAGGAATGCTCCTAGGTCGCCCATACCTTGGAAGCAAACCGAAACCGTCTGAAAGCAGACAAGGAGGCCGCCAAAGCCCCTTCGAAACCACAAGATGAGAAGTCTTCCAAGAGTGATAAAAGTGACAAGCAGTCTAACACGTCTTCTCCCCAAACTAACAAACCTTCTCCCAAGGCGCAAGCTGACAAGTCGAGCAAGCACTCC
>TRINITY_DN75052_c0_g1_i1 len=317 path=[0:0-316]
CGGGCGCCCTTCCAGAGTAAAGGGGGTGGTGTACATAAATCGGCGCAGGTTGAAATTCTTTTCAAAGTAGGTCACCCTGTCCTTCATCTCGTACTCATCAAAATAGGGCTCGACAAATGTAATTTGTATATAGGCCTTATTTGGATCCAGCTTTGCTTTGTTTACAGGTGCAGAATCTTTTATCACTTCCACCACCTCTGCGCCAAAGCACTGACTATAAAACCCCTCAAGGCGATGAGAAATCTCGGGCAGTTTAGTAATGGCGGGCTCTTTGTAGATATACTCCTGCTCATCCAAATCCCCAAACGTGGCTCCAT
>TRINITY_DN75073_c0_g1_i1 len=530 path=[0:0-529]
CTAGGGGTTAAGAAGTGTAAGCTCAAGCACAGCCATCATCGCCCAGTTTTTCTGACATGAGCAATGGCTTGAGAGGCGGAGGATTGCACATTACTGTTTTATTAGTGTGCTACACCCCCTAGTGCATACTGTCTTTAAATAAACGCTGGATGGCTCACAAAGTGTTCTCAACACTAGGTATAACCTATTTTCTATCAATGTCTTTGGATGTCGGAGACAGGATATGCTTCATCATGATGTTACCCGTCTAAATTTCATAACGTATGTATGGATGCTATATATTTTTATGACAACATGAAACGTGAGATGCCATTGGAATAAAACTAAATTAGAATATTTTGACAATCGGAACAAAAGTTCATATTTATGAACCACATTTACCAGAATGCATTATAAAAGCGGACACAAAACCTGGATAACAAGGAATTCTAAGTCCTTATACCAACTAATACATTGGTGTTATATGTGTATGTTGGGAGACCTAAAAGACCAGGAGCATTGTGGCTTAGATTGTTCCCAGAAAAAAGCAC
>TRINITY_DN75072_c0_g1_i1 len=257 path=[0:0-256]
GGGAGTCATTTTGAGCTCCCGGGGAGGGAGATCAAACTTTGCACTACGAGACTAGCCCGCCACTTGTTCGATGTTTTAAAATCATGCCTAGTATGATTGCTCCATTGCCCTGGGGTGAGTGCCGCTTAGAGGAATCAGTCAGGTGGTAGGATCTCTGGGCCCGGGGAATTAGCGTGATAGCACTGTATCCACCACATTATAACACAGGGTTGAGTATAGATCAATGTCCCTTCCATCTCCCGCAAAGGTTTGTTAGC
>TRINITY_DN75005_c0_g1_i1 len=326 path=[0:0-325]
CCTTGACGGCAGCCTCATAAAAAAGGAGCTGCGACCTACAGACACAGAGAAGCGACAACGTGTGTGGGCACTTTTCCAGAGCCTCCTACTGACGTATGCTCGCTTGCTGGAGGAGGACCAGAGCTTTGTAGTTGAGGCAGTGGAGCGGCTGATTCATCCCCAGCTATGCGAGCAGTGTATTGAGATTCTGGAACGCCAGGTTGTCCAGCAGATCAATGGAAGTTCTGAGCGTGGTGGTGAAGAGGTTATGCATGCATTTATCCTGGTTCACACCAAGCTGCTAGCATTCTTCTCTAGTCGGACCGCCAGTTCAGTGAGAGCCGCAG
>TRINITY_DN75089_c0_g1_i1 len=611 path=[0:0-610]
CTGCTCACTTAGACGCAACATGGAAGGGTCTGACAGCCCTTGCAGGCCTGTATTTCATGTTTCTTGTTAAGCATTTGATCACATTGGTCAAGCAGTATAAAGACAAGAAGCAAAAGCATCAGAAGAAAACTGAAAATGATGAAGACTTGGAAGTTAAAAAGCAGTTAGCAAACTGTGAATCCCATACCTCAAATAATGAAGAAAAGTTGGACACAGAGGCTGCTGCGGAACCTGAAGGTTTCTCAGGGGCTGAGATGCAGGCTCCATCTCGACTCCATGCGCAACCTATTGCCCTTGAGGAAGAGGAAGAAGAATTCATGATTGCTCATTCTCATGCAGAGGAAAACTACAATGAATATGTATCCAGAGGGTGTGAGAACAAGTGCCATTCACATTTTCATGATACATTAGGCCAATCTGATGATCACCTTCACCACCATCACGACTATCATCATATTCTACATCATCATCACCACCAGAACCACCATCCGCATAGCCACAGCCAGCGCTATTCAAGGGAGGAACTGAAGGATGCCGGTATTACTACATTGGCGTGGATGGTGATAATGGGTGATGGATTACACAACTTCAGTGATGGGCTAGCAATAGGG
>TRINITY_DN75079_c0_g1_i1 len=335 path=[0:0-334]
CTCAGGAACCCTGCAGCGCTAGCATGCAGAACCTGCCTCCCCTGGATTCGCCCTCAATGGGGAGGGCCTTCTCAGTCTTCCAGCCTTCGAAGGACAACATGAAGCTCCTGTCCCTTCAGCCTTTCCAAAAGGGCTTTATCTTTCAGCCCGATAGCAGTATTGTGGTGAAGCCCATCTCTGGAGAACTGGCGGACATACAGCAGATTTTGAAGATGGCTTCCTCCGCACCTCCGCCGATCAATCTTCCAGTGCTTTCCAATACCTCGTCAACTCCTACCCTGTCCCTTCTCAAGCACATCCCTGTGCTCAAGCCAAAGCCCCCTGTTACTCCTCGG
>TRINITY_DN75035_c0_g1_i1 len=205 path=[0:0-204]
CCTCATGTAACGGTGTTATGGAATCAACAGTGACAAGGTTCACGCAGGTACCGCTGTCTATCAACTGCTGAAGCTGGAGAATTTGGCCATATCTGGCAGCTTCGTGGACTGGTGTCCGGTCAGCCCAGGAACCGACTTCTCCAGTGAACATGGCCCCGGCCACACGCATCGCCATCCAGTCGCTCTGCCCCGGCCGACTGTAGCC
>TRINITY_DN75008_c0_g1_i1 len=510 path=[0:0-509]
CTCGAGCATTTTCACAACTTCTGATATCACACTAGTATCACAGTGAATGCATTTGCTGTGGTTTAAACCTGATCAGTGTTGGTTCCCTTTAGTAAATCTTCATTTGCCAGATGCTCTTTTCGTTGTTTTTGCCACATTAAAATCTTGAAACCTCTACAGAAATAGCGACCTTATGCCAATGCCTTCAACTTAAATCAGTCAGTGGGTTTTTGGCTTAGTTTTCGTTCTATATGCAGTATTTTATCTGTGATGAGTTTCCATAAGCACTAAAACAAGACGTGTGATAAAACATGTACATTGCATGGCCACCGTTGTAATTTGGGAAAATGCTCGAGCACAATAAGATTACCGTTCGTGATCACTTTTCAGCGAGACATCTGATACATTTCTTAGATGGGCCTAAAGCCGCATGAAGTGTTTAGATGACTATTAAGAAGTACAGTCGACTGTGGATAGTCACTAATTATCCATGTGATGGTCTTTATAAATAAAAAGCACACACAATGGGAG
>TRINITY_DN75057_c0_g1_i1 len=438 path=[0:0-437]
CATTTACGTTGATGAACAGCGTCTGTGTTACTAGGCAGAAGGCAACCAATGGCTGAAGTACTGATTATGTAACCAGTGGCTTGGTATCTTGATTCAAATGACATAAACCGAGCATCCAGCAATGTAGTGTATCTTGTTGCTTGGGTCCCAAGCAGTATTTCCCCCATTTAATTTATTTTTTTACATGCAGAACAAAACCATATCCCCCTTCTTTGTAGCAATTAAGCCACTTGTTGCAGTCATGTTGCATTGGTATAGAGGTACCTGTTTGTAGAATAGCAACAATCACATGCTACTTGCAACAAAAGTTATTTGGCAGCCTTCCTATGTTTTAAATGTTTGAAATGTTTCTTGCCTGTTAAACCTTGGATCTATTTGCCTGAGGGGACACTAGTTTTGTCGGAACTGTGCTTGACCCTACCAACAGTTGAACCGGAC
>TRINITY_DN75026_c0_g1_i1 len=342 path=[0:0-341]
CGCCCTCTTGAGTAAAATAATCTCCCTCCACTATGTGGAGGGAAGTACTACACACATGTACTTTAACGTCTCGTGTGCGTTGTGGGCGGGGGGAGTTAACCCGCCCATTCCCTTTAGATTGACATCTCCGCTGAGGATCTATACCTGCCTCCTCTAAGGCAAACAACCCCCTAATCTGGTAGACATCCCTCTCAACTGGTGTGTGGCTCCGTTTTCAGTAGGTCTCCTCTATTCCTTGGCAGCGAAGGGGGTAGTCTAGCGCTTCCTCTCCAATTAAGGAGAAACCATACATTCCTGCCCGTTCTAGTGGGAATCTTTCCCCAACCTTTATTGGCAAAGCCC
>TRINITY_DN75044_c0_g1_i1 len=231 path=[0:0-230]
TCCCAAAATGCCATATGCCTAGACTTCGGGTGCAGGATCCCGGAACTGAGGTCATTGTGAAATGCCCTTTTGATTAATTGGCCCGGAAAACCATTGAATGTTTTTTCTCCAATACCCCTGCTTAGACAAGTGGTTTTCGAGCTTTATTGGAAGCCAGCGATCATGATTCGAATTACCCTGTCTTGGCGTCTTACTTGTGTGGCATCTAGAGCTTCTGAATTCTGCCTCCCC
>TRINITY_DN75085_c0_g1_i1 len=335 path=[0:0-334]
CGCATCAGAGGCACCAAAGGACAAAGGTTCAGAGGAGGGCTCCCAGGCCACGTCAGCAGGATCCATGACCCCGTCAGCGACGTCAGCCACTCTGGAGCTGGACAGACTCATGGCTTCGCTCTCTGGTTTCAGGGTGCAGAGTAACATTCCTCCAAACAATCCTCCCCAGCCTCAGGCGAAAGTGACTCCCCCGGAGACACAAGGGAATGTGGTTCCTCCCCAGACTCAAACTCAGGTGAAAGTGGCCCCTCCACAGCCACTTGTCCACACCAGTGCCCCACCGCAGAGCGAAAATCTAGGCAGCATGATGGTAATGCTGCAGTCTGATCTCAGCC
>TRINITY_DN75097_c0_g1_i1 len=410 path=[0:0-409]
CTGTATTACAAAATGCGATATACAGGCGTCAATGAGCGGGAGTTCTTTGTGGAAGGACTCCGCTTCCCTGATGAAACGTTTCCTGGACTTGTGACAGTCAGTATCAGCCTTCTGGAAACTATGATACAGGGTATCCCTGAAGCACCAATTTACACAGATATAGTATCTTTTCGAATGTCTCCACTGATCATCACCCCAAACGTTCTGGAGCCTCTTGAGGTTTTTGTGTGCAGCGTGAAGGATAACTATCTGTTCTTGAAGGAGATTAAGAGTTTAGTGTGTGAGGCACACTACAAGATCAGCATCTGCTTCGAGTATGTAAATCGAGGGGATCGCTGGATGCAGGATGAAATGGAATTTGGCTACATTCAGGCTCCGCACAAGAGTTTTCCCGTTGTACTGGACTCCCC
>TRINITY_DN75022_c0_g1_i1 len=765 path=[0:0-764]
AGCCCCTCTAAAAATTGGTCTAAATCTGAAGAACCATAAAAGCTTTTGATCTGTTTATTTTTTGCTTTTCACCTTGCAATCACCTCTTTCTTGTTGTGTACCTTTTGTTGGTACGTGTAATTGATGTTTAAGCCGAGGCAGAAATCATTATTTTAAGACGTGAATGAAAGATCCTGTTTCCTATTCTTCACTCTTTATTTTTCTCTCTTTTCCTTATATTTCCTCTTCCTCCTTTCTTTCTTCAACTCCTTTTCTTTTACTACTTTTCCTTTGCATTTCTTTTGGATATCAGTTCTTCCTTTCCATCAAATCATCTTTTCCTCTGCACCTTTTTCCACCCTCCTTTCTTTAGCCTTCACTTCTTTTTCCTTTATTTTGATTTCACATTCACTTATTTCTGTGTTCTGTCTTTTTCTTTTTCATTGTTACTTTTTTCTTCCTTTCTGTCTTTTTTTGTGCTCACTTTTTATTTTGTTTATTTTGAGTGTTCTTGAATTTCTTTCTATCTTTCTTTGTTTCTCTGTTGGTTTCTTTGTTTCCTTGTTTGTTTATTTTTCCTTGCTTCTAATCTTATATTCTTTTGTTCTGTTGCACTTTCTCTCATCCGTTCTTTCTGTCTTTCTCTATTTCACGTTCAAGCCTGTTTTGTGGCAGAAGATTTATCCTGCAGGATCAAAGGCCAGGCACTGCCCCCTCAGCAGCAGAAGTCAGCCACCCCCTGCACTGAGCCGCAGGGCAAGGTGCTGTGAGCTGCCATCCCCCGGC
>TRINITY_DN75060_c0_g1_i1 len=224 path=[0:0-223]
CCGCCAGTGGAAGTTGTAGCTTTCCAGCAACTCAATCCTCTTCTCGTCGGTGGCCACACAGTCAACAGGGTCCCTCTGCTCCAGGCATGGGACCTGAACCTCTGGGAAAACTATTACAGCTCGGATTGCAAACCAGCCCCCAAACTGCGGGTGGATGCACACTCCATAGATTTTCTTCTCTCCCCATGGGTCGTCCTGGACGTCCTTCCGTTGGTAGTAATAGG
>TRINITY_DN75091_c0_g1_i1 len=646 path=[0:0-645]
CCTCTCTCGTAGTGTCAATGGCTTCTCCTGCCACGGAGAGTCGGGGCTGAGAACGGGGGGATTTTACCGAGCTGCCTCAGACACCGCGGCGGCAAGGACCCCAGCGTCACCGCCGGGACAGCGCGCGTCACCGCCCCCGGGGGGCCCCGAGTCAGGCCCCTTTCCCCTCCAACCCCCGATGCCCAGCGGCCCCCGCGGCGCCCCCTCCCCGTGCCCTCGGCCGTCTCGCCAGCCCGGCAAATGAACTCCGTCAGAGCCGCCAACAGGAGACCCAGGCGAGTGTCGAGGCCGCGCCCGGTGCAGCAGGCGCAAGAGAGGAACAACGACGGGGAGAGGGGTCAAGAGATCTGACCAAAAATTAAGTCGCGCCCAACGGGATCCTGCGAAGGACAGGTGTCGGCAGCATTTGATGATGATGTGCCTGCAGACATGGTTGCAGAAGAATCAGGTCCTGGTGCACAGAATAGCCCATATCAACTTCGCAGAAAAACTCTTCTACCTAAAAGAACAGCTTGCCCTACAAAGAGCAGTATGGAGGGTGGTGCTTCAACATCAACTACTGAGAATTTTGGCCATAGAGCAAAACGAGCAAGAGTGTCTGGAAAATCACAAGATTTACCAGCAGCCCCAGCCAGATCGGAAGAGC
>TRINITY_DN75047_c0_g1_i1 len=567 path=[0:0-566]
TTACGAAACCGCTTACTGCGGAAGCCTCGCACATTACAGGAGATTCTGGAATCGGAAAGGTTGAGAGAGCACGTGGAATACGTGGCAGCCGACATGGAGGCCAGTCTAGGCCTGTATCCGCGCAAGCAGCAGCAGAGCGAGCAAGAGTGCAAGCGCCAAGAACATAAAAAGCAGCGCTCAAACGAACACACAGCAAGGAAACCTGCAAGGCAAGAGTGCTCCAGGTGCGGGGGGGCTGCACCCACACCGGGGGGAGTGCCCCGCCATGGGACTCACTTGTCGCAACTGTGGAAAGGCGAACCACACCCAGTCTGTGTGTTGGAATGCGGCAGACACAGGGGTCCGGCAGAGCAAGGAACTACACGAGCAGAGGGGGTCGGAGCAGAAGTAGAACCCACAGAACAAACGAAGGCACCCGGAAGTGATCTACGATCGTGATGTAGAGAATACACAAACACAATTCTTTATCAGCATGGGCGACAGCAGATCTCACGATGTCGACACTTGTAAGAATCTGCTACACTTCTAAAAAGTACCACAGTTCAGATCTATCCCCCCCCCCCACCG
>TRINITY_DN75071_c0_g1_i1 len=335 path=[0:0-334]
AGTGGAATGTGGAGTGGGGTTCAGGGTTGCATGCACCCCTGAGATACATTTCAGATATTTGTGTCAGTGTTAAAAAAATTATTTAAAAAATCATTATTTTAATGCATTAAATTTAATAATTATTTTAAATGCCAAAGGGCATTCCAAAAATTATCAAAACATTTTTTTAATGTGTGTTTCGGTGTTAATAAATATTTGTGTCAATTTCATATTTTTCATGTTTTATGGTTTTTTCTACACTTTGGGGTGCCTTACATGTGCCTAAACAACAAGTAAAAATGTTCACGTTAAAATGGTTTGGTTTACCACATTTTTTGAGATCTAAATAGCAAGTA
>TRINITY_DN75003_c0_g1_i1 len=230 path=[0:0-229]
CGCTGACTTCAGGGCTCAGCTCGGAGGGAACAGTCGCAGCCCGCCCCCCGCCGCCCCAGGACAGCATGTGCGGACCCCCGGGGCTCGGAGGGGCCCTGGCAGAGCCCTGCTCACCACGTGGGAGCGTCCCCTAGAGTGCGCCCTTCCCTGGCCCCCTGGGGTGCGCCCTCCCCTGGCCCCCTAGGGTGTGTTCTCCCTTTACCCCCCGGGGTGCGCCCTCTCCTGACCCC
>TRINITY_DN75058_c0_g1_i1 len=643 path=[0:0-642]
ATGCTGTTCACCGCAAGGGTCTTAAAGCATCAGGGAGCAAGTGGGAGAGTGCAGACAACATAACTTGGATGCATTGAGGGTCTGTTGAGAGAATCATCTGTTGACCATCCCATAATAAGTTTTTCCTTGTGATCTTCAAAGCCCATACAGAATCCCAGGATTGGAGATACAGAGGAGTGTGCCACTATAGCTGCATGGCATTCAGCGCAGTCTCGTTTCTAAACTGGTCCTGAAGATGAGTTGAGCTCCCTGTTGCACTGCTGAAGACACCGTGGCGAGGCACCAATGGACACAAACGGCGAGGCCTCAGCCGATTATTGGATTCCACCAGAGCAACATGTGTCAATAGGATGGGAGGTGATGGGACATTAAGTGAGGGGTAAGCCGGGGAGTCACCGCAAATCTTTCTCCTCTAGTCTGCACAAAAAGGAAGGAGGAGAAAGTAAGAGGCCTTGTGTGGGGAGAAATTAAAAGTAAACAAAAAGAAATAGAAAAGTCACATTTGAAAAAGTCTTTAAGCAGCCACAACTCAACTGCTCATATGGTGAGATGAAGAAGGCTGGCTACGTATGGAGGGAAGGAGTGGAGCAGGGTGCTATGAGACTGGCAGTGTAGGGGGAAGTGGGGCCATCTGAGACTGGCC
>TRINITY_DN75066_c0_g1_i1 len=290 path=[0:0-289]
CTCCGGGAGCTCCCCCTCGCATGACGCTCCCTCACTGCTGCTGCCGGGGATCAATGACAGCTTTTTCTTCTGTCCATGGCACCTGTAGACGATTTCCTCATGGAGTTCTCTGCCCCCTGGCGCACGCCAGGCTCCTCCTCTTCAGCCACCACTGTATATCTACTCAGGACTTTCTATCGCGTTTCTTTGAGGGCTGGGCTCCTGCTTCATGTCTAAAAGAGGAGCTGATGGGCCCCGTCTCGCCCTCCTTCCAGGATCCCAATACTCTGGCCCCCGCTTTCTCTTCTCTC
>TRINITY_DN75046_c0_g1_i1 len=579 path=[0:0-578]
CACATAATAGTTTGAGCACTATGTTGGTGTAGCCATCTTGGAATTATACGGGCTCTCTTTACATAAAATTGATGTAAATGTGTGGGTAGTTAAGAACCCACTGAGCAAAGGGTCACGATATTAAAAGTACTTGCTGTCGGAGAAAGCGCGCACACGCCCACCAAGGCTACAAAAAAGAACAGGTATGGGCCCAGGTATTTTTTCAATTAACATAGACAGTCTCTGCTCCCATCCCCCTTACCTACTCTCTCCCCACCTTAGGTAAGGTCTCTCTCTCCCCCCACCACCGAAATAGTCTCTCTCTTCTACCACTTTGTAATTTATTTCTACACTGTCTCACAGTGCAATCACTGCCTGCCTTTCCAGGGAGTGACACAGTAAAGTAACACAGATTCTGCATGTAACTTTAATTCCCCGAACCTTGACTGGGATCTCAGCTACCTGTCATGATGGGCTCACATGCTCCTGGACGGGCAGGGCTGACTAAAGCAGTAAGAACAACAGTGAAAATCAGAGCATGCTTTGGCTCAGGGATGCTTAACCCGGCTTTAAAGGTGAATGTGGAGATTTGAATGCTTT
>TRINITY_DN75028_c0_g1_i1 len=457 path=[0:0-456]
CTCTGCATTTTGTCCATAATTCGTGGTTAGATGAACTCTGTCAGTTGTCATGTCGTTCTGGGATTTGGAGATTTTCTTTACTTGCGTGGAAAGAGAAAGGAACAAGCTCTCTACTGATTTATTGAATCCCTTTGTTTGGACAAGCTTCATTGGGTTGCTCTCGCCTGTTTCTTCAGCAAAAGGTGGTGGGGTTGGAGGAACAACCAAAATCATACTCATTTTTCGATAAGACTTCAAGAGCCTTGCTCCAACCGTCTCTTGTTTACCTTCATTTGGAAATTTCTTTGCCCTTTCTTCAAAGAACCATTCACCTGTTTTTACTTTCACTTCCCCGAAGGCATGACAGACGGTGCACTTCCACAGCTGGAATCCGAGGCAGACTCGACACTCGGAGCACACTCGATGGCTGCACCCCAGGCACACTGCGCCCCGGTTCATCATCTGCCCCAATGATTTC
>TRINITY_DN75050_c0_g1_i1 len=977 path=[0:0-976]
CCTATTTCAGTCCCTGTGAAAAACCTCCTGGTTTCTATGTGGCCGTCGCACTCGCTGTCCTGGTGCCTTTCGTGGTCATTGGTCTTATTCACGGGTGTAGCAGACTTCTCCGTGGCTGCTGTCAGAAAGGTATCAGTGTTAAGGGCGCTCCCAAGCAGACGTTGACGGAAGCGCACCAAGCCGACGAGGAGCTTGGGCTGGGTGCTGTCTTGTCGCCGGCGGACACTGGAGGATACAGCGATCCAAGTTCGATGGGCACATAACTCCTCGTGTTGCTGTTTCAAAGACTCCCTCTTGTTGAGGCTGCTAAGAGTCTATCACTTGGGAACATGAATACGGTACATGAATGTGTTGTGCAGGCAGCGAGCCTCCACCACCCCGGGGCCTATGTGTCTGGAGTTACTCCAGACCCTGCGAGGAGGAGTAGAGTATCTTTCCCACGCTTGGGACTGTATATTTTTCCTAAAACCATTGGCTTCGTACAGAAGGTGCCAGCTTCAATGCAAGGAGAGCTGGAGACGGCTCTGCAACAGCAATGGGATGCAAGGGGCAGAGCTAAGAGAGTCTTAGAGGGGAAGAGGAGACTGAGAGGAGGGAATGGGCAGAAATTCCACAGCTGCAAAACATTATTATTTTATTGAAATGAAATGATTATTAGTTGTTGTAATAGTATAGAAAAAAATATCAAGAGAAATCTCCTTTTTAGATCTTTTAGGAATATCCCATTGGATCAGTTTCTTATCCAAATCATTCAAACTGATGGCACATTTTTCGGGACAGCTAAGGAAGGAGTAGCCTTGTGTTTACAAAGAATAAAAGAAGCATGAGATTCCCAGGCACCTGAAAAGATGGAGAGTGCTAAATTGCTGGAAGGGAAGCAATCCCATGCCTGGTAAACCGATACATTACAAATATTGAAGAGACCATAGAGCGGAGATGGTGAACATCTCTTGATATAAAGGACAAAGCGATAGGGC
>TRINITY_DN75084_c0_g1_i1 len=988 path=[0:0-987]
CATCGGTGTTCTGCCGAGAATGTACATCGTTTCAGTACGTTTCATTCATTGAAACATGCCGAACTAGATGTTGAAGTCCTGTGCAGTACGTTCTATGAGTAAAGATTGTATTACTGCTGCAAGCGCCCCTGTTAACGCTAAAAAAAAACCCCCCAGTTTCCACATCGTGCTTCTACAGAAAACTCTTGTGTTTCTTATGGTTGAAGAGTACATTAATTTAATCCTATTTAATGTTATAATTTGTGTTGTATTGTCAAGGAGGCACGCCCATCTCCTACTGTCAAACCGCTCGGCTAGTTTAATAATTTTGCTTAATTTTTCATGGTAGCTTCCCGCATATCACATAAAAAGTTAAATTATGGGTCTTCTTCCCCGTTTACCTTGAAGCTCTGTCTAGACAAATGACGGGATTCCAAGTGTACATCTTGACAGTCATGACATCTTTCCAACCAATGTGTAAAATGTAAAAACTTTGAAAATGTGCCCAAGAATTTACAAAACCTGCCTCGAAAAGAATTTGCAGTAAGTCCCGATTGGAATATCCTGATTTTATTGAAAGGCTGCACTGGCACACATATGTTGCATTGCTGTATATTTGATTACTTCAAATTTAGTTTTGTTTTTCTGCAAAAATGTAATATTGTTTCTCTGCAGTCAGTCAGGTTGGTTCTCATGCTTACACCCTTTCTCCGGATATTTAATTAGCATGATCTGTGCTTCTTGTTAACCCATTCATCACTACTCAGCACCATGCAAACCTATTTATGTGCCTCCATGTGTTTCTTGCATGCTTCATTGGTGGCTGATTCCCCCTCCCCCCCAAGAATTTCCCTGTTAAATAATTGATTTTGTTGCTTCCCCGTTTGCTAATTTAAAAAATATCAGAGGATTTTGTGTTCATGTAGAAGAGTGAGGTTTAGAACTTTTTGCATCGCATATTTCCCCCACCGAGAGATATCTTTTGGGTTATTTGCAAGATGGGCTGGAG
>TRINITY_DN75039_c0_g1_i1 len=206 path=[0:0-205]
TGCGTCCAAGGGGTTCAGGCTATCAAAATGGTGTTTGCTCCCGCCACAGGTTTCACCAGCCACCAAGCTGTGGCGCGGATGGCCGTGAACATCCTCCTGCGGCTGTCCGACAGCTTCATCCTGCCGCTCAACGTCACTGACTACAGGGAGACACTGGACAACTTCTTCCAAGTCGCTGTTGACGCGTATAACGCTACTCTCGCCGC
>TRINITY_DN75099_c0_g1_i1 len=345 path=[0:0-344]
CTCCAATACATAAACAAGAAGCAGGAAAATGATGGAAATTTGCAAAGGTCTCCTGGCCCTGTGTATCCATGTATCGCTATGGCAACCAGCAACATTCCTGGTTGTTCACAAAGGATGGGTGTATGTTTTCCCAAGTAGAAACAGCTCAGGAATTTTTGAACAAAATGAACTCCGAAGCTGCCGAGGTGGAGGGACGAAGACAGACTAAGACAATGGGCCAATTCGAGGCTGGATGACTATTTGATGGCAGGAGACGAGCAATCAGCAAGAACTGAAGAGGGGGTGGGAACTTTTTCCTTGGGAGATAAACATATATGGACTGTTAAATGACGCAACCCTCCTCCC
>TRINITY_DN75041_c0_g1_i1 len=246 path=[0:0-245]
CTGGTCCTCTTTCGATCTCTACTTACAATCAGTTAACCCACCATAAATATTACCTAGTAGCTCAACTAGTGTGGCTTTGATCCGGATACGATCTATCTTGTTAACATCATAATTATGTTGCCTAGTTTTCCAGATTGCCACGTTGTTTACTTGGGAATATATACTTTTCACAATGGGACTCTTTCTAAGTTATTTATCTATTTATTTATATATTTATTTATTTATTTATTTAGTTTTCTCTCATAT
>TRINITY_DN75065_c0_g1_i1 len=209 path=[0:0-208]
GGGGGGGGGGGGGGGGAGGATGGTACAACATCTGGAGAGGATTCCCCCTGGCTTGAGTGCATGGTGATAGCAGCTCATCTTTGGACGTATCCTGAGTGGTCTGGTGGAGCACTGGTCTGTCTTTTCTCCCTGTGGAACACACCGCTGGAAGCTGCTTCTTTAAGAATAATTTCTTAGTTCACTTGATAGGGATCCATAGTATTTTCTTT
>TRINITY_DN75038_c0_g1_i1 len=528 path=[0:0-527]
CCTAGTTCACATTCCGTACTTTCTTCAGTTACAGAAAGAAGTTTGGTGGCTGATGCTACTCCCTTGGAGGAGACTTCTCACACGGAAGGTGAAAGTTCAATAAAACAGCCTTCAGCAACCAGGTCTGATTTTGGTATACAGGGTCCTAGGAGGTCTTTTCAAAAGCAGTCTGACCAGTCCCTGCATGCAAATAAGCCACCGTTTCCCATTACTCAGTCCACATTATCATCCTCGTTCAAACTGAGATCCACCTACTGCCTCCCAGAAAAAAGCAAAAGCGGTGAAGCCCCAAACTTTTCCAGCAAGGAAAGTGGTCACTCGAGTGGCCTCTCAGAAAACAGAGGGAATGTGGTAAATGAACTTGGTTCACTGAGGAAATTTTCAGTGACATCTGCGTGGGAGAGACCAAAGACTGGCAGCTTCAACATGAAAGCAACTCTAGAGCGTGAAAGTCAGATAAGTGTAAAATTCCCTGTAACTAGATGTAATCTCCCTGTTTCTGGAAGTGAAAAGCACAAAGAGGACGGC
>TRINITY_DN75082_c0_g1_i1 len=226 path=[0:0-225]
TGTGTTTGTCCCAGCAGATTAGGGTGGATACTCCAGCTAGTTATTTGCTATTTGACTTGGTCAAATGAAAACAGAGTGTGGGTGACAGAAAATAGCTCAGCATAGACTGCTTTGTCAATCCCGCCGAAGCCTGTCAAAGTGCCATGTTACATTTCTTCGTCGGCACCACTGAAAGGACATAAACCTGTAGATGTAGGATGTCTAAGCACATGTGGCCATGTCTCTT
>TRINITY_DN75037_c0_g1_i1 len=593 path=[0:0-592]
TTTTGTAACAAACAGCGAGAGGCTCTTCTTTATTCAAACAGTTACTAATAAAAATAATGATCTAACAAATCATGACTGTACCAATATCAAAATTACATTCTCCAATACAGTGCAACACTTGTATATAAAATTCCTATGCTCCTCATTTATAGGTTGTAAAGTAAAGCATACACTGAATGACATGCTCTACATGCATATTAAAATAGTAATGTGACTAAAAAGAGAACTCTACCCCATGCCCCCACACCTAGGATTAGAAATTGAGGTTATGGGTGGGTCATCTATCATAGAGCACAATAGCGATAGATTACATTTTTGTATTATGTGTGTCCCTCTGCTGAATGCCTCTGTAAACATTCAGCAACTTAAAGCAGGAAATATGTTTTTCTGTTATCTAGCAGAACTTGGAAGTGTTCAAGAGAAGAACAACTAGTATTGTGGTTCTCAGTCACTGGAGCCAGACCCAAAGGTGGGTAGCAAGATGGGAAGAATGCAAATGCCAAAAGAACTACAAGAAGCCAGAAAATAAAAGAATAAGAGACAAAAGCGCTCCTCCAGTACAATACATGAAAAGTGACAACAAATAATAAAAC
>TRINITY_DN75064_c0_g1_i1 len=341 path=[0:0-340]
TATCTCTTGAGGAGGATTTACGATCCTATTTTAGGCAGGCAAAACGTGCACCCAAAAAAGTAAGATATCTCAAAACTGGCCCATCTGCTTTTCTTTGTGTGGATCTGATGGCCAATGCATCCTCCACAAACGCACCCACTCGCAACAGGGCTTGCGTCAATATCCATTGCATGTTTTTCTTTCATAGTAGACAACCTTGTTCAGCTTTAGCATGCTGGCCTGGAGTGAGGTAAATGGTATTGTTTCGCAAGGCCAGTGGCTTTTCTTAGTGTCTGCCTCTCATCAATGGGACCTTTAAATTGACTCCATACCAAAAACAGTAGAACCAGTTTCAGAGCGGG
>TRINITY_DN75034_c0_g1_i1 len=393 path=[0:0-392]
ATCTCAGGTCTTTCAGCAGCAAAACTGCTGGATGAATACGGGCTGAGTGTGGTGGTGTTGGAGGCCCGCGACAGAGTTGGAGGAAGAACTTTCACAATCAGGAATAAACAAGTGGAATATGTGGATGTTGGTGGAGCATACGTGGGACCAACTCAAAATCGAATTCTGAGAGTAGCCAAAGAGCTGGGTGTGCAGACTTACAAGGTGAATGTAGCACAACGTCTCATCCAGTATGTTAAGGGAAAATCATACCCATTCCATGGTTCGTTCCCTCCCACATGGAACCCTTTGGCAGTTCTGGATTATAATCACCTATGGCGGACAATAGATGAAAAGGGAAAAGAGATTCCTGTTGAAGCTCCATGGGAGGCACCACATGCAGAAGAATGGGAC
>TRINITY_DN75088_c0_g1_i1 len=303 path=[0:0-302]
ACCGTTTCTTGCTTCCTTGGCCCTCCTCACGAATGAATGGCCGACCACCCAGGTTACCTTGTTCATTTGCATCTTCAAAATCTCTGTCGTCCCAGTCGGCAGCCGTCCCTCTGAAGGTGTTGAAGTGCTAATTGTCTTCCACCAATACGTCCTCTCCTGCCATGACGTCTGAGAAATACAAGTCATTGCAAAAGCCTGGGAGGAGCACCCGCTCTCGTGGGTGTAGTCGCGGGCGGCAAGGACAGGAGTACCCGCTCCCGCGGGTATAGACGCAAGCGGCAAATCCTTCACACGGAGGGCTCG
>TRINITY_DN75081_c0_g1_i1 len=217 path=[0:0-216]
CCCCAGTTTTTCCCATTTGTCTCCCTTTTGCTTGTAGGTGCCTTTCCGAAATGTGATCATTTTTGTCTTGGCGACGTTTATTACTAAATAGTTATCTTCAGAGTGCTTGGCCACAACCGTTAGTTTTCGTTGTAGGTCCACTGGAGATCTACTAATATTATATCGTCTGCAAAGACGAGATGTCAATTTGAGTTTTGTTTAAACTTGGCAGATAAAC
>TRINITY_DN75002_c0_g1_i1 len=396 path=[0:0-395]
GAAGCAGCCACGTTTCTCTTGCTCATGTGTAAAATCCACAAGTAGGCCTCAGACTTCTGCCTGCCTCTCACCTTTTCTCACCACCTAAGCTTTCAAAACTCATAATGAAACAAACAAGTATGGCTCATACCATATTTTGGGCTGCTCAGACTACTTGTCTTCCTCTTTCCACCACTTGACCATGTATAAGGGCCAAGACAGCCTACTGCTTATAGAGGTCACTGTGTTTCGCTGATGTCCCAAATATATGTAACCACAGAATGTCACCAGAATGTCACCACTCACTTACTGGAACTCGAGGGGGGCCCAGTGCCTCCCCCAGTTTCCAGTAAGCATGGCCCCCTCCCTTCTGGAACATTATGCAATCACCCATGGGGAAGTAAAATGTACGTGCAC
>TRINITY_DN75011_c0_g1_i1 len=469 path=[0:0-468]
TGCCAAACTGAGAGTGGTCCGAGACAATAAGATGTTTGTGTTCACCAGTGTGGACGCTGCGGAGGAGTTCTTGGCGAGCTCACTTGTGGCGGCCAAACCAATTCCCCTGCCTAGAGTGAATTAGAATAGTGTTTCCCGGATCCGTGGGCCGACATCTCCGAGACTGTGTATATTCAGTGATAAACTGACGGACCGAGCTGCAGTGAGTTCTTCTCGCTGCAGTACCTGTAACTCGCTTCCCCTCCAACTCCATCTCTCCCTTGTATTTGTACCAACCCTGTCTGTTTTTTTCCCCTGTCTACACCCCACCTTTTCCTGCCCATTTACCCTCACCTTCCTAGCGTATCTGAAAGAGTCTACAGCTATGGTGATTACATCGCGGTGCACTGAAAAAATGTAACATTCATGTATCTTGGCGAATCTTAAATGTAATGAGTATATTCTTTTGTATACATGATAATAAACATAT
>TRINITY_DN75095_c0_g1_i1 len=239 path=[0:0-238]
CTGGTATCTTCTCACTTCTCAGTTCTATCTGTTCAATTAGAGTGCTGACTTTGGGAGCTGCCGCTCTGAATTTGACATAGAATAGCGTGAAGGCATTGTCAGAATGTGGTACTGCTTGAGGATCCCGTTTTATTAACTGAGTTGTGAGGTTATGTAGTGTGTTCACGGTGTAGGTCTTCATGAGATGCATAGCTCTAGAAAGGCATTGTTTGAACTTTGTCAGATACACTGGGTAATCC
>TRINITY_DN75061_c0_g1_i1 len=387 path=[0:0-386]
GGCATTCTGTGGGACAATAATGGACACATTATGTGCAAATAATTGATGGCTGGGCCTCAGATGGACATGCATTACGTGTAAAATAATGGATGGACATGCATTCTGTGATAAAGTAACTGATGGATAGCCCCTTATGTGGTACCTGATGGACATGTTTTATGTGCATAGTAACTGATGGGCAGACATTCTGTGCACACTGATGGACAAGCATTCTGAGGCACAGTAAGTGATGGAAAAACATGCAACAACATTATGTGGCACAGTAACTGATTGAGAGCAACTCTGTGGCACAGAAACTGAAGCACTGGACTTCTGTTTCACAGTAACCGATAAACAGTCCTGTGCTCAGTAACTGATTGATGGACATTCTGTGGCACAGTAATTGAT
>TRINITY_DN10289_c0_g1_i1 len=492 path=[0:0-491]
CTCCGGTCCTAGCAGCAAACACCTGTGCTGCCTTAGGTGAAGCAAACTCTTGCAAGGCCATGTGACAGAGCCCGTACAATGTGGGAATTCAGACATTCTTCTCAAACTGGGACCTGTTCTGTGCCAACAGCAAGAATCCAAGTGACAGAAAATGAACAGCACCACACACCTAGACAAATACAAACTGGCCACAAAAGCATATCATAAATCCAGCCTGAGGGACAAAAAAACTTACTATCAGAAAAAGTTACTTCCCACTGCAACCAACACAAAGAACTCTTCTTTTGTCGTATTGAAATCACCAAATCCAAAACCGTCTCCTCCAAAATCAGACCCCCTGTGACAATCTCTCTTCTTTCTTCCCAAGTAAAATTGAAAAAATAAGGGGGGCTTGTGTGCCACTGATGAGAAACATGGTCCCCCAACAACCACTGTTTTGTCTATCACCTCCCAACCCCTTTCAATCTCACTGCCATCACAGTTGAAGACCCC
>TRINITY_DN10243_c0_g1_i1 len=857 path=[0:0-856]
GATCTATGAACCTTGGCTTTTCTCCATCCTGTGGTGTACAGGAGTACAGTTCATCACATCGGATGCTTCGCACATCCTCACCAAGATGTCTTATCCTGTATGGCTAATGTCATCGGATGAGTATTGCCTAATCTGGATAACAGCAGACCTAATTTCATTCACTGTCATTATAGGAATTTTTATTCTGCAGAAGTGGCGACTAGGAAACATACGGACTTATAACCCCGAGCAGATCATGCTGAACGCTTCCACCCGCAGGACCAGCCGCGAAGTCAATATCATGAAGGAAAAACTGATCTTTTCAGAAATCAGCAATGGCATGGATAATGCCGAGGAGCTGTCCCTGTATTCAGAACATGGTTATGATGGTTATTCCAACGAGGCTGTGACTCCCATAGACCATCTAGACAACAATGTATGCACGAAGTAGAACACCGTCAACACATGCAAAGGCACAAGAACAATTTTCCTTTTTGTAATGAAACAGGAAAAAAGACTACTACAATTCCTGAGACGAGAGTATGCTACAGAACTACTGAAATATACCAACCCTTGTTTATTTGGGATTTTTTTGTCTTCTTCCTTGACGGGAAAGAGTAGAGCTCTATTCCAGACTATGCTGGTGTAAATATGTAGCCAACCTTTCGGTTTCCCCCTGTGTATTCGCAATTGTCTGTGTTTGCGTGAGTAGGGCGAGACCTGCAGAAGCACTTTAGTGTGCAAATAGGCTGCGCTGAGGAAATATTGATATCACAACCTGAACAAGACGTTCCTTCGCCCCTCAATAAGAGTGGCAACAGGTGCTGAACTCCATTAACTTTCCCCCAAAGCAGACACAGAGTGTCTGGATTTTTTTC
>TRINITY_DN10201_c0_g1_i1 len=226 path=[0:0-225]
CACGAGACACCAATGGCTCGACTGGAACCAAGCAGACGCCTGGTCCCAGCACGAAAACCAGTGCACGGTCAGCACCTGGTTCAGGTTGTAAAATGGTCGACGCAAGTAGGCCTTCCCCTCCACCCACCCCCCCATGTACGCGTGGGCGAGGCGGATGGTGCCCCTGCAGCACAGAGCATGGCGACCCCGTCGGGCGACAAGCATCATAAATCTGACAACGTGCAGC
>TRINITY_DN10236_c0_g1_i1 len=560 path=[0:0-559]
CTCTGTTCCTAATACTGGAAGCTTCTCTTTGTCTGAATATCATCAAGAATCTGCTGCAGCTCCTCATCCTCAAATCGTCCTTCAAGGCTGGGTATAAGGGCCTTTGCTTCCTCCGCAGTCTCTGGGCACAGATTAGCCAAACATGCCAACTCAAATTTATGGAGCTTCTTCTGGAGCAATAAACTGCGCACACTCGCAATGGTCTCACGATTCTTAAATCGACTAAAGCGAGCAGTGTAGTTCAATGTTTTCATGAACACTTCCGAGAGCTCTTGCTCATCCTCTGCACTCTCATTCTGCTGCTTGCGATGCTCCAATAACATGTGCACCTCAGAATTCAACAGTGTCTCTGCATTCTCAAATTCCTTGGGAAACAGCAGCTGCGAGGCGTCCTCCTCCGCATCTCCAGCCTCGCCAGTACCCACGGCAGCCATCCTGCTTCCACTTCTGAGCTGTGGAGTCGCCACTCACTGCTGCGAACCAACAGCCAGCCCGGAAACAGAGCCACTGAGAGCAGCTTGAGCTGCGTAGTCGGAGAGCGACAGCGGCCTGGTACCAGG
>TRINITY_DN10299_c0_g1_i1 len=234 path=[0:0-233]
GCCGAAACGTGACCGTGAATGTCCTCGACGAGGAGATGAAGGTTCTGACCAGCATAGTGACAGGTCCTGAGTCTGTGGAAACCTTTGGGAAGCGGTTCGAGGTTACGTCCAACTCTGGAAAGATGCTCTTCTCTGCGGATGACAATGAGGTCGTTGTCGGAGCCGAGAGACTGCGAGTTTTAGGGGCTGAGGGCACTGTGTTCCCGAAATCCATAGAAACGCCGAATGTGAGAG
>TRINITY_DN10253_c0_g1_i1 len=298 path=[0:0-297]
CGGGACAGTAAGGAGTACTCTGTTCAATGATATGAGGGGTCTGCTGGGAATGTGCCACAAGATTATGGTCTGGAGGTAGGTTGACACTGAGCCTTCTAGGCATTTGAATGGGAGACATTGTATTTTTAACTGCATCCGCTTTCTGACTGGGAGGTGGTGGGGGTGCAGGACTGGGTGATGTGGTCTCTTCTCTTGAGACACAATACCAGTCGGGCAGCTGTGTTCTGTCGTCTCTGAAGTCTGTCCAGTTGCTACCCTGGGAGGCCTGAGTAGAGGGTGTTTGGGTAGTCAAGCTTGG
>TRINITY_DN10271_c0_g1_i1 len=299 path=[0:0-298]
ATTATTCAAGTTTTACTTTTTTTTACGACACCCTTTTTTTAGAGCCTTAGAACATGCACATTTATACCGTTTGTCACAGTATTTTAATGTGGACGCCGATGGCTGTACACTCTACCTATTTATGCAGTATTGCTGCTTATCAATTTGCGAAATAAAGCTTTGGTGTGATATCAACAGTCACTGTTGAAAAGCTGCTCTGGCCTCTCTGTACGGCAGCATCTAGTATATGCGAGAAACCAAATATATGCCACGAATCTATCGGTAGGTGGCAGCAGCGTGCTAAACCACGAGGCTTGAGG
>TRINITY_DN10288_c0_g1_i1 len=271 path=[0:0-270]
CTGTGAACTCTGTTGGTGGGAACAAATGTTCAATCAGGCAGCTGAGGAAGAAGTGGTATGACTTACGACGCCGTAACAAGGAGGTGCTGGCGTCAGGGTCACCACCACCTCCTCGTGCCCCGCTACCACCCGGGCAGCTGGCCCAACAGAGACTACAGCACTCCAGGGTGAGGCTCTCTGGAGTGGAAAGGGAGGTGGCAGCATCCCTCTCCACAGTGAGAGTCTTTGGGCACCCTGGAGTTGACACCTCTGCATCCTCCGCCAAAGCTCG
>TRINITY_DN10200_c0_g1_i1 len=518 path=[0:0-517]
GTACAGCAGAGCTAGCGTAAAACTTGGATCTAACTCTTTCAGAGCGAGTCTTCGGCTTCCGTCCTACGTTGAGCCCCTCGGAGTAAGTCTTCGGCTTCCGGCCTACATTGATCCCCTCGGAGCCAGCCCAGGATCACCTCAGGATGGAGGTGGACACACCCGTGCCTGGCGCCTCGCTGCCCGCCGAGTGGAAGCTCTACCTGCAGTATCACCGGCAGCAGACTTACAGCAACTGGCCCTTCACCGAGGGCTGCGCCTGCACCCCCCAAGCGATGGCAGCTGCTGGATTCATCCACTGCCCAAGTGAGAACAGCCCGGATGTTGCCAAGTGTTTCTACTGCTTCAAAGAGTTGGAGGGCTGGGAGCCGGATGATGACCCCATGGACGAGCATAGGAAACACTCGCCCGCCTGTGCGTTCTTGGCCCTCAAGAAGAAAACTGAAGAAATGACCGTCGGTGAATTTTTCAAATTAGACAAGGAGAGGACAAAAAACAGGATACAAAAGATGTGTACCCAC
>TRINITY_DN10267_c0_g1_i1 len=245 path=[0:0-244]
CAGGCATGTACTGAACAGGCAGCAAGCAGCAGTGCAAGTTTACCTCACACATAGAACAAGTACAGCACACGCAGCCACAGTGCAAGCCTCCCTCAGATACACAGAACAGGAACAGCGTGGGCAGCAGCAGTGCAAGCCATATTCAGACACACAAAGCAGGTACAACACAGGCAGCAGCAGGGCAAGCTTACCACACGCACATCACAGGTATAGCTGCAGTTGGTTGAGTAAACGACAGCGAGGAG
>TRINITY_DN10250_c0_g1_i1 len=231 path=[0:0-230]
AACAAGAAAAATATTGCCATCAACAACTTATGCGCCGGCGGATAAGGACAATAAATGTATGGACGCTCTGGGTAGAAGAGTTGCAGCAAACTCTTCTTGCACCATCAGAGCGGCTAATGCGGCTGTGATACTCGCAAGATACGAGCGAGAGCACTGGGAGAAGGGAGACAAATATCCAGACCTTCTACCAGAAGGAGAAAGAGATGGATTCAAGGCTTTCCTGGAGGAGGG
>TRINITY_DN10261_c0_g1_i1 len=423 path=[0:0-422]
AAGAGCTGCTTCAAACAAATACACAGAAAATTTCTCAACTAGAACAGAGGGCAGTCAGGCTTGCAGAGCAATGCCAGGAGCCATGCAGGGACTCTGTGCAAATACAGCCACTCACTGGGAGAGAGCTTCCTCGAGGCTTGGCAAAGAGACGTCAGCTGATGCAGAAAATGGCTGAAAGGATGCTACTGTGAGCTAGACAATTCTTTGTGAACATCTGTTTGGACAATTGCCTGTGGGACATTTTTCGTTTTGCGTTACTGTACATTTCATTTTGGTACAATGCATTGTGGGATAATTCAAAGTTATATCCTTTGAACAAGGGGGTCGTAAAACAAGCAGTTTAAATGGTCAGGCCATTGGTATGTTTGTAATTATTGACCCTTTAAAAGCCAGTAGGAAAAGGGGAGATCGAAAGAGCGTAGT
>TRINITY_DN10229_c0_g1_i1 len=240 path=[0:0-239]
ATCAAACTGGCTTTCTCTCTGCATTGACCAATATGGTGGGCAGTATGTTCATTGCTGATGCAGCCGAAAAGATTTCCATTCAGACCAATGAGGCCATCTTGTTGGCCCTCTATGAAGCAGTGCATTTAAACAGGAACTTCATCACAGTGTTGGCACAGAGCCATCCTGAAATGGGGTTGGTGCCTGTACCAATCAGTCCACTTCCGACAACACCAACTACCCCCCTCGGAACAACGCCAC
>TRINITY_DN10270_c0_g1_i1 len=255 path=[0:0-254]
AGCAGAACTTCAACACTGGTATCAAGGACTTCGACTTCTGGCTCTCGGAGGTGGATGCTCTGTTGGCATCGGAGGATTACGGTAAAGACCTGGCATCTGTGAACAACCTGCTGAAGAAGCACCAGCTGCTGGAAGCAGATATCTCTGCCCACGAGGACCGGCTGAAGGATCTGAACGGCCAGGCAGACAGCCTCATGACCAGCAGCGCCTTCGACACCACGCTGGTGAAGGAGAAACGCGATGCCATCAACGACC
>TRINITY_DN10239_c0_g1_i1 len=610 path=[0:0-609]
CAAACGCGAATGCTCCCCGGCTGTGAGTGCTGCTCTTCAGCTTTGTGAATATATCACAGGATGGCACAGCTTAAACGCAGAAGATATGATCACGGTGAGCAGGAGAGCTTGTACTTTGACTGTTATTCAGACGTGTCCATTCACGAAGAAATGATTTCAGATAAAGTACGCACGAATGCATACAAAATGGGAATCTTGAGAAATTGTGCTGCAATCAGAGGCAAAGTGGTGCTGGATGTGGGAGCAGGCACAGGCATTTTAAGCATCTTCTGCGTCCAGGCAGGTGCCTCAAAGGTGTATGCAGTGGACGCCAGTACCATCTGCCAGCAAGCAGAGGAGGTGGTGAAACAGAACAAAATGGAGGACAAAATAATTGTGATGAAGGGCACAGTGGAGACTATAGATCTGCCAGAGAAAGTAGATGTGATTGTAAGCGAATGGATGGGATACGCCCTAATGTATGAATCTATGCTTTGCTCTGTGATTGCTGCCCGCAATAAATGGCTCAAAGAAGGTGGCATCATCTTGCCTTCTTATGCGGAACTGTTCATTGCCCCAATCACTGATCCAACAACAGAATGGCGCCTGGACTTCTGGGGCACAGTGAAGG
>TRINITY_DN10207_c0_g1_i1 len=282 path=[0:0-281]
TTTGCTCTTCCGATCTCCCCCATTTTACCCCCTTGGAGTCGAATTTCGAAAAAAATACTTTTTAGTGGGTGTCTAGGTCACACAAGGAGCATCTCTACCAAATGTCAACGTTGTAGCTCGAAGGGTTTGGGAGAAACAATTAACCCCCCATTTCACCCCCTTAGAGGGGGCTTTCTTAAAAATCCCTTCTTAGTGGGCAGTTTTAGCACCTGAGGTACATGCCTTTAAAATGTCAAGGTTCCAGTTCTTACGGTTTGGGCTCTGCATTGATGAATCAGTGAG
>TRINITY_DN10245_c0_g1_i1 len=2488 path=[0:0-2487]
TTTTTTTTTTTTTTTTTTTTTTTTTTTTTACGTTTGGAGAGTTTTTTTAATCACTCTTACTTGCTACCAGCCTCCACTGGGTCTGTTGGAATGTATTTTTCTCTTATTCATACACATCATTAAAACCTGGATTTCTCTTCACGAGTGAGCCTGCCTATCACATGGTCCTGTAAGGAACTGAAAGGTTTTCAGTCATTTCCAATTAGATAGAAATGTGTTAACAACGCACCCCTGATCTCCACACACAAATCCTTAGCATTCTCCCTGGATAACCACGAGAAGATGCCACAGGTTCCACTGAGTGGAACAGAACTTTTACATAAGCAATGTATTCTGGGACCTGTAGTCCCCCATTTTCAATGAAAAATCAGTAACTAAATATATCAGAAGGCATTGTGCCGTCATATGAAAGGAGACCGGCATGAGCCAACATAATTCAGAACTTGCTTAAGCTATGTTGTAACAAAACATAGGTGGAGCATCATACCTCATCTAAAATACATATTTTGAACAGGAATGAAACAATGAAAAAAGTTAAACATTGAGAAGACTGCTGACACAAACGGGTTTTAAAAAACATTCACATCGTAAACCTCTGCATTGAATACATGTGAGGCAAGTAATAACTATGCTACGCACATCTACCTTTCTGTAACTTAACATTTAGGGGTCAGAGGGTAGCAATATGGGGTGGGTGAAATCAGGCAGAGGCCACCCGCAGAGCGGATATGTGAAATGGGGGGCCGTTTCGCACATCCGTTCCACCGGGCAAAATGGCCTTGGACACGGAGGAGACAGTCTTGCAAGAAATGAGACAGTCTCAATGACGTAACAGTTTTGTTAAGTGCAAGACTCTCTTGTACGTCCATCCGCACAAGACGGCAAAAGGAATGGGTGGCTGCCGGTCGTTTCAATGATCAGGCGAATGCGGAAATGGGAAGGATTTCGTCCATTTCCGCATTCGCCCGAAACCATTTCGCCCACCTCTAGTGGCAAACATTTTACCCACAGGTTCACTAGGAGAGGGGCAAAGAGTCAGTTCAGGGGCAGGTGGAGGCAGGGCCATCAACTGCTTCCTATACTCCTAACTCCAAGACAAACTGCTGGCTACATATGTGCTATCGTGCCAAAAACAGTACCTAGGCTTCAAAATTAGGAGACTGGATTTTGTAGTGTGTTCCATTTATATAAACAAGCTATTCGCCTTAGTGTACACAAACCGGAGAGGGCTACTGCTCACGTGTAATGTGATGATGCACAGTATTGACCATCTCGAATTCGGTTTATTAAGATCTACCCTGGTCTAGCTCCTCTACTAATTTTTTCAGGTGGGCTCTTCGCTAGTCCCATGAACCAGTAATTGGTACCCAAGGAATGAGTTATGAGATTGAACAGACTCACTGTTTAGGTCAGGTATCTCGGGGAGAGATGTGGATCAGCCCCTTTTCTGGATTTCAATAGCCTCACCTAAACTCCTTATGGTTATCTGAGGGGTGAGATCTCGCCCAGAAGGTGAGGGATTGAGTGTCAGAGCGATGACCTGTCTCAACCCCCCACCCCCACTGCCTGCTTAGATCTCACGCAGGGCAACACCCAGAACTACTGCCACTCCACAAAGCTGGCCAGCCCCAGGCTTTTTCAATGCTGCTCATCAGAGTAGGACATGGTATACAAAATACTCTTCGGTCCATTAGAAATGAGAGGCTTACGTTCCGAACAAAACTGGATTCTGCTTTTCACTTTCGGAGAAACTTTATATGGGGCTTTTGTTCAGAAAATGTGAAATCACATGCAGGCCCTTTGTGGACTAAAGTAGAAAACCCTACGTGAAAAAGTGGGCAATGGAACATTTATCTTGTGACAAAATAGTTTCTTTGTAAAATGTAAACATCTGCTTATTAGACAGGCTGTTGCTTAAAATGCATGCTGTGTTCAGTTACTTATGAAATATGGAACGTGTATGTGTATAAAATACTATACAAATATTAGCAAAAGTTCTTGTGAGCTACTCGTTTAACAAAGGCTCATGAATATATATGACATTGTTTTGGCTACGTGAGAGTAAGATCACAGCAAATGTGTTTCCGTCTTGAGAAGAGAAGGCATCTGTCAGTTGTTTCGTGCTGGAAGAGAATTATCCGATGATCTTCAAACCTGATTTCATAGTAAAGCGCAGGATCTTGGCTCCCGGAACGGGTTGCTCCCAGCCGGCATTCCTATGAGCAGTGCATCCTTGCAGGCATTCTGCATGCAGTATTGCTGAAGCTCCGCTGCTGCCTGCGAGACCTTGATACGCTCCACACCCGCCTCCAGTTTCAGCTGCTCAACGAGCCTCTGCATGGTGCCCACGCTGGAGTTAGACATGCTGCCGCCGCTGATGACCACCGAGGGAGACTGCAGGAGACTCGCACTCTGCGCAGGGAGGGGGCGGGAGTCCGGCGGCGCTGGGACCCAGAGCAGGGGCAGAGCTGAGCAAAGAGAGTGAGAG
>TRINITY_DN10281_c0_g1_i1 len=625 path=[0:0-624]
TATAAAATGTGGTTGGGGCTTTGTATCGCAAACCACGTTGTCTTCTTTAGCCAGTGGCAACTGAACCCCAAGACATTCTTCTGCCATAAGGGGGGAATGGGAGGTGCTAACAGGTCGGCTGAGATTGTTTCATACCTGTAACCTGTGAGAAAAATGTTTAACATTTATTCGTTAACACTGCAATCACGAAATCTAATCGGGCCTGTTCACCTTAACCTGAAGCTTTAGATCTGTGATCAGACTGGGCCATTGATTACAGTAATTGTTAAAGATTCTGGTGACACCTGTAAGGGCAGGGGGTGTCTTGAAGTGTGACATTTCCAGGCTGGTAAAACAAACACTTCTGTTATTGTACTCTTGTTGTTCAGTTCTTTTTGGTTGGAGGGTGCCACAGGCCTTGGGGGCATCGGGAGGCAGTGGGCCCTTTAACATGGGCCTACATAATTAATACTTGCAAAAATAGGGCACACCCGTTGCATTTAAAAATCTTGCGAAGGCAGGAGTCTGTAACTGGCATTTTATCGTAGAGGTGGGCCCTTTAACATGGGGGACGTAGGGGCCCACTTCTACTATAAAGTGCCAGTTGCCGACTCTTGCTTTCGCAGCACCACCCCTTTAATCCCAG
>TRINITY_DN10228_c0_g1_i1 len=1152 path=[0:0-1151]
AACAGCCTATCGCGCAGTCTTGGCGAGAAACGTCTCCCTCTGGGGCTGCGTACCAGTCTTCTGGGGGACCGATTCTCTTTCCCTGAAGAGGCATCTTTAGAGGGAGACTTGCCCGGCTTCTTGTCTTTCTCACTCTCAGACCGCCTAGGTTTTCGGTCTTTGGATTTGGACCTTCTTTCTTTGGATTTACTTCGTTGCGGTTGCGTTGGAGATTTGGATTTTTTATTTCGATCTCTAGCTCGGCTTTCATTCCCAGTGGGAGACTTCTTGCGATCCTTTGACTTGCTCTTGTCTTCCAGGGGTGACTTTGCCCTTGCTGTTTTCTCTTGCGATCGTCGCCTCAGCATTGGTGATCGAGACTTCTGCGGACGATCTTCAGATTTACTGCGTTTTGCTGGACTCTTCGATTTCCGCCTATCTTTGGACTTACTCCGGCCTGGTTTCTCTTTGGCTGGGTCAGTGTTGGTCTTACTTTTCTTCTTTTCAGACCGGTGTTTAGTCCGTTCTTTTGATTTGCTCGTACTCCGTTTCTTTGAACCAGTTTTAGAGTCCACAAGCTCTTGCTTTGTCCTAGTATTTGTTGACCTAGTAGCAGATCCGTTCCCATTTCTCGCCTTTTCATGAATCTCCCCCTCTTCATCAGAACCAGATTCGTAACCCTGCAATATCAAACTCATCCCCGATTGGACCTTTCCTTCCATGAGCTCATTATCAAGTTCAGCTTTTATTAACGCTCTTTGCTTCTCTAGATCTTCAAGCAGAGCAAAGTCATCAATTTTAGCTCGTTTACTTGGTGACCCATCTTCCTTGCCAACGTCCCCAAGCACTTTATGTTTATGTTTCTTATGTTTGTGGTTATGTTTATGCTTATGCTTTTTGTCCTTGTCCTTTTCTTTTTCCCCCTCTGGAGGATGCTTGTGCTTCTTACGTTTGCCCCGATGCTTGTGTTTCTTTTTTTTGTGCTTGCTTTGCTTATTCTGGGTTGTGCCTTCCTCATCTATGACCCCGTTCTCCTCAATGATGCTCTTTTCCGACGCATCAGCATCTTCCATTTCGGGCTCCAGCAGCTCCGACTCCTCGGCGGCCATTTTGAACACCACAACTCCTTCGAATGCGCAGTGCGCATGCGCGCGGGTCACTGAGAAGAGGGTG
>TRINITY_DN10269_c0_g1_i1 len=327 path=[0:0-326]
GTTGTTGGGCGTTCTTCAGCGGTTGAGTCGGCTGCTTAAACCTGGTGGGCAAATCCTTCTCCGAGACTACGGACGCTATGACATGGCGCAACTCCGGTTTAAGAAAGGTCGCTGCTTGTCTGACAACTTCTATGTGAGGGGAGATGGAACGCGAGTGTATTTCTTCACGCAAGATGAGCTTGACAGAATTTTGACAAGTGCAGGTTTGGAGAAGGTTCAGAATGTGTCCGACCGGCGGCTGCAGGTGAACCGTGGGAAGCAGCTCACCATGTACCGGGTGTGGATCCAGTGCAAGTATCGCAAGCCCTTGCCCAAGGGGTGAAAGGC
>TRINITY_DN10297_c0_g1_i1 len=1157 path=[0:0-1156]
TGTAGGAATAAAATCAACATGCCTGTTCTCACAGGCCTAGAGGCGACTGATTGTTGTAAGTGGGGCACGTAACAAATGTTGTATGATGATGATCCTCACTTCTAACTAAACTTTTGCCAATAAAGAAAACCTTCAAATTCTGGGATCTTTACATTTTTGTACTTAATCCATAGTCCCCCACCCTTCACGCTCATAGAATGTTCGCTGCCAGGGAGACAGGACCAGAGCTCCTCTGCACAGTGTGAAGCAAGACTTAAAGTCACGGCTCAAGTGCCACCCCAGCCGCATCTGGCCCAAATCCCATCCCTTGCTGCCTGATAGATCTGTACACTTTTGCACATTGTGCTTTACATGTTGTGCACTTCAAATTCTTTGGCACTTTTCTGCTTCCACAGAGAGGGGGGTGTTCTACACTGCTGTATTGGTTTTTGTCCCCAATTCCATTCTCTTCTTATTTCACTCTTTGGTGGTTTCTAGAAATTCCACTCCTGCCATTTTTCAGACTGTAACCCACATGTTGTCCTTTAATATTTGGGCCAAAACCATTCCTGACCCAAATTCACATCTTGCGATGCGCTTTCCTACAGGTCCTTGAAGAACAAGCTCAAATGAACGAAGAACTTCTTAGGCATTCGACCCCCTAAGGTGGGAATTCATTGTATGGGAGCAACATGCAAGATTCTTTTCTTCTATTGCACAGTTCCTTAGACCAGTGACTTGTTCTTTCTGGACAACCCAATGGTATTGAGAAGTGACTCTTGGAGTTCATTGTGGGATATTTTAGCTTCTTTCGCAACTGAGGGGTGACCCGGAGATACCATCCAGGTCTAACACTAGCTGGTTCCAAAGTGCCCATGGAGCTTAACACTGGAGCTAGTTCCATGGTACCTTCTCAGCCTCACACAGGAGCTGGCTGTGAGGTACCCCTTTGCCTAAATTTAGCGGGATCCAAGGTACCCCATTGGCCTATCATTGGTGTCTGGTTGACAGTGATTAAACAGCCTAAGACTGGGGGTTCTCCCTGAGATCTCATTTAGTGCAGACTAAGACTAGACCTCACTCTGCAGTACTGGGATATTCTAAAACTGGGTCTTATCTCAAGGCCTCCTCTTTTGGACCCAACACCAGAGCTTGCTCCGAGTCATGCCACAATAACC
>TRINITY_DN10262_c0_g1_i1 len=245 path=[0:0-244]
CCCCTTTTCAGAGTGTCCGTCCGCGACCGATACACTTCCCAGGGAATCTCCACGACTTGGTAAGTCACGAGGTATTGGACTTTGAGGCAAACGGAGCCATAGTCAGGTGCTCAGTACACCCGAGAGGCTTCCTAAGCAACATTTTTGTCATTCATAAAAGAGATGACAGTCTACGGCCTGTGATCAAACTTCGGGAGTTCAACTCCTGGGTGGTGTATCGCCACTTCAAGATGGAGGGCATACAC
>TRINITY_DN10257_c0_g1_i1 len=490 path=[0:0-489]
CGTGGTTCTCAGGGCCCTGCCAGAGAAGGCATGAGGAATGCAGGAAGAGTGAAGTTCAGAGGGTTACAGACTGGAAGCTGTGTAGAGAAAGGTGCTTGCTTCTTAAAGGACAACTGCATCCAAAATCCAAAGTTCCCCCACTGAAGTGTATATTTTACAACATAAGCCCTTCTATCTTTTTAACGCCCCCAAAAATGTGTTGTGAATCCTAGAAGGTTATTTTCCCCTCTGGCTAAAAGAAGCAGCCCCGTGGCAATGAGAGCACAACTCTCAGCTGGCTTGCGATGTCAGCCACCACAACGCTGCAGAGTTGAGGCCAGAGATCTCTGCAGGGAAGAAATGGCAAACAAAAGCTCAAAGAATGTTATGAAATTGATCAGCATGGTCTCACTTCCATCTGGCAGAAAAGAAAATGCAGTTTTCTTTTTCTACCAGACGGAAATGAGACAATTCTGATCAAGTGAAATTCTTAGAGCCTTTGTTCACTTGT
>TRINITY_DN10217_c0_g1_i1 len=814 path=[0:0-813]
ACCCCCCCTACAACCTCAGAAATTTTGCAAGAAACATGATGAGAAAAATGAGTACATAATGCAGTTCCTCCTGCCGACAAGAGCTTGCGAAGCTGTTGTCTACGAGATATACATTCTCTGTCGCTACAACTTACACTTCAAAAGAATAAAATAAAAGAGCATTTAAACAGAAACTAAACATTACACTGGAAGATGAACAACATAAAGGCACAATTCTTAATTATCTCATACATTTCCTTATGGGCCTATGTCATACTGAAACTTTTTGGGCCTTGGTCTATTGACACTTTTTGGTCCTTGGTCCCATTGAGACTTTTTGGGCCGAGGTCCTCCTGACACTTTTTGGGCCTGGGTCCTATTGACACTTTTTGGGCCTGGTCATATTGACACTTAACGGATGTTTTCCATAGCAATGGCATAAGAGAAAACCTCCAGGGCCCTATGTCTTTAAACCACGCCCTCACAGCTCAGCATGCCTAGGTTTGCCTACAAATGCTTTTTTTCTTGAGCAGCCTGCTGTATTGTGCTTCATAAAAGAGAACCATGTTGTATTCGCTGCTGTCCATCACACATTCATTGTCTTGTCTGAAGGTAAAAGGAGCACATTGTCTCTGCTTTGCGCAGCGTCCTCATGGGTAATTTCTTGTCTTGTCTCAATCTTAAGTAGGCAGCCCTTTACCAAAGTCTCAGACAAGGGTATTTTTAAAGCAACAACCTCACGCGTGATTCAATTCTGAAGCCAGGATAGCAGCCAGCTGGTCTGCTTTTCAAGCACAGCAAACCAGCCACTCACGAGGGACTCAGTATAGCCAAG
>TRINITY_DN10230_c0_g1_i1 len=397 path=[0:0-396]
CTTATCACTGACATTTACCAGGCATCTATCTGGGCAATTATTCCTTTGATATATCCTCCAGAAACAATGCTACATTTGGCTAGTCTGTGTTGCAGAATGTGTACAACTGACGCCTGATCCTGCATGTGCTGTCCCGTCTTCCCAGTATCTTTATCTTTGAAATCTTTCCCAATCCTTTGGGAAGAAGGAGCAGGATGCAAGAGTAATGAGAAATTAGTTGCCTTCATGGTGAGGTATTTTTAGTCCATACTCCTCCTTCACAGCACCCACCGAGCAAACCCCACTGGCATAGGCCGTCACAACTGTGATGTCAGTTAAGGTGTGGCAGTTGGTGCGTAGGTAAGGGGCGGTGTGTTCGAGGGGCCATGGTGCGCAATGATGGATGCGCAGGCCAGGG
>TRINITY_DN10268_c0_g1_i1 len=1249 path=[0:0-1248]
CAGCGAGCCAGATTCATCTTAGAAATTCATGGTGCACCTCAGAGATTCCTGGGTATCTCAGAAATTCTTGGTGCATTCTGGAAAGTTCCCATGCATCTTAGAGTTTCATGATGAATGTCTGAGTGTCTCTTGGAATCTCAGCAATTCAAGATGCATTTTGGAGAGTCCCCATAACTCTTAGTTATTCAAAGTGCCATGTCTATCCTCACATATGTGCTTAAGTAAATTTGAGTAAATGTTTCCCTAAGCGAACAGTTTCCTGATTCTGACTGCATACCATACCTACTTCCAACAAAATCTATGAAAGAAAGGACATTCGGAATAACATAGCATTGTTTGTGTTCTTTTTTACATTTGAAGATATCTCATAATTAGGAAAGGAAGAGAAATGCCCATCATCCTTTGAATATTTTGAGTATTCAGAAATATTCAAACAGTTAATATGTACTCTACCAATAATAACCCAGGAAATGTTTGTAAGGGTCTTAGTAGACTGGGGAGAGAATCAAATTAACTATATCCACTGACCATGCCTGGAAACGAGGAAAGCATGCCCCCCCCAACACTCATTTTCCCCAATTCCCAAGGAATTGTTCTTTATTAATTCATTTTACTTCTCCGAGTCACTTTGGATTAGGTTTTTTAAGGCGTTTTTAAGGCTGTTCTTGCTGGGAGATTTCACTGCAGTCCGGAGGGGTTCTTCGGTGGGACTCTGCCGTTTCAGCTCCAATTCGATGGTCATGAGCACCTTGGCGCTGCGTGGTGAGTCCTCATCCAACCCCGGTGTACCTTCTCTGCTGGCTAACTGCTACTTCCTATCCCTTCGGGAGTCCCCAAGGCCGCCCTTGGACTTTAGACTTTTGCTGTGGTCTAGCATGGCGTACAACATAGGAGTCTGGCGGCTTCGCTTTGAGTCCTTGCCAGATTTATGAAGTTTCCCTCTTTCTAAGGCACTAAGATCCCTCCGCAGCCTTGCTTGTCTCAGCCACCAGCAATACCTGATAAGATAAGCTAAGACAACAATGATGATCACCGATCCTAGCACTCCACCAACGATGATACCCACGAGCACGCCAGCTTGCAAGGGCACTTTCTCAAAGACGCGGAGATGGACTGACGAGGCTGTCCCCACCACATCGGGCAGGTTTTTCACATCACAGGTAAAGGTGCCATTGTCCGTGCTGGCCAGATTGCTGATCACAATTGAGCCATCTTTGTTATGAGGATTGCCCACAAACTCCAAGCGGTC
>TRINITY_DN10206_c0_g1_i1 len=402 path=[0:0-401]
CGCCCCCTCTCTGTTAGTGATAAAAAGCTTTGCAGCACTGCCTCTATCAATGTTGGCTTTGTGCTGTGTGTAGCCAGCACAGTTCATGGAAGCACACTTATTTGTCCTGCATTTTTTCAAGGATAGGCACGATCATGTCAAACTTTGGTCTTTTGGCAGGGTCCTCATTCATACAGATCTTCATGAGTTTGCAGATGTGTGGGGAGATACCAGGTGGGATGGTGGGCCGCAACCCCTCTAGAGAAACCTTCATCCCGATTTCCATATTGGACAAATCAGCAAATGGCACTTCACGGGTCACAAGCTCCCACAGAAGAACAGCAAAGCTCCACATGTCAGAGGAGCGACGGTTGATCTCCTCTGGCTTCTTCTGCAAAGCCTCAGGGGCCACCCATGCTGGTG
>TRINITY_DN10209_c0_g1_i1 len=914 path=[0:0-913]
CTTCAACGAGCTGGACGACAGCTCGGATGAGGCGGAGGAGCTGCGGCAGCGGATCAGGCAGTGCGAGGACACTATCGAGGATCTCAAGACCGAGAATATCCTTCCTCAGGCTGTCGCGCTGTCTGTCCTCTGTGTGGGTGAGGGCGGACGCACCCGCCGAGAGCAGTCTGTGAGTGAAGTTGGCGGATCATGGTTCTGCTGCGAGCCTGGTGTCCGTGCGTTGGTGGGTCCTTACGCAGTGGCTGCGGGATGTGGCCTTGGTATGACGGACTCAAAGTTTGATGGCCCTTTGCTACAGATCCTTTTTATGAACAGTGACGTTTCCAAGCAATACCATGCTGATATTGAGGACTTTGTTGCTAATTTAGTTAATAAATATATTCAACAGCAGGATTCAAATCATGAGCAAACGTCCTTTAACGTGAAGCCTCAGCCCTCAAGTATTCTGCTGGAAGAGGATGACAAGGCTAAGGCCACGACCACCATGAAGAAAATAAAGGAAGCCTTCAGCGTGGTAGGAAGTGTGCTGTATTTTACCAATTTCTGTCTTGATAAACTTGGGCAACCTTTACTAAATGAAAACCCACAGCTTACGGAAGGGTGGGACGTACCCAAATACCATCAGGTTTTTACACAGATTGTCTCTCTTGAGGGACAAGAACTCCCACAAGCAAAGGCAAAAAGGCCAAAAGCTCACTGCTTCAACTGTGGCTCTGAAGAACATCAGTTAAGAGACTGTCCGAAGCCACGAGATGGGGCCTCTATTAGTGCAAAACGGAAGGCATTTATGGATGCATGTGGTGAAGCAGGTAATCAGAACCAGAACCATCAGCAACGCTATCATGCAGAGGAAGTAGAGGAGAGGTTTGCACGATTCAAGCCTGGAATAATGAGTGGTGAACTTCAAGAGGCAC
>TRINITY_DN10292_c0_g1_i1 len=359 path=[0:0-358]
GGACATCAACTCAAGCAAAGGTAAGGTCACATTTAGCTGGAAAGGGTGGGGGGGGGGTCTGTGGTGGAAATACTTGGGGAAACAAATTGCACCCTTGCCTTGGAACAAGCAGGATGGGGGAAAAAACTGTATTCACAAAAATGTATTTACAAGGAATTTGATAGGAATACGGTGGGAAGTAGAAATCCCTACAGGCAAGTTGCAATATGTCAACCTGGCACAAAATATTGTTGGCAATTAAGTGAGGAGACATTCAGGCAGAGGAAGAATAGAAAATACAAATAAAAACAAAGCTACTTTTCATCAGATTCATGATTTTTCAGAAGAGAGGACAAATTACACACTACATTGCAGTCCCC
>TRINITY_DN10215_c0_g1_i1 len=564 path=[0:0-563]
TGTGCTCTTCCGATCTGTGTGGAGTTACCAGACATTGAAGTCTGATTTTTTAATAGGGAGTTCCACTTTAAATATTCAAGAAACATTAAAGGCAAACAATATGAAACATGCAGCACAGAATGATGGTTCACAAGCACAAAATGATGTTCTTCCAGCAAGGACAGAAACAAATACCTCGGACAACCTTGAAGTTGACTTGAGCAACAGCAGAACGATAAGTGATGGTAATTCACCATCACTTACCAATGGGGGTTTCAAAAATTCCAGGCCCCCCAGGCCAATACGTCCCCCTCCTCCAACACCACGCCGACCAACATCATCAGTCCCAGAGACAAATGGTCCAAGTCCAGTATACATGCCTGGTGTACCTCCAGCTGGACAACCCCAAAGGATCCCGGAAGCAGAGACGTCTGGACCCCCCAGCTCTCAACAAGTAACGCCAGGAAATCCTACAGCACAGTCAGCGGGTTCAGCAGTCCAAGGCCCACTACCTCCAGGTTGGGAGCAGAGAGTGGATCAACAAGGACGAATATACTTTGTAGATCACATTGAGAAAAGAACGAC
>TRINITY_DN10202_c0_g1_i1 len=485 path=[0:0-484]
GCCTGTGCTTGTAATGGTGAAGCCCTCTCCACAAATGCTTCACGTTCTCAAACCGACTGCTAACCTACGATAACACAATTAGACTAGCACTGCAGTAATTGAACTCGAAAAATCAAAGCCCTTCGCACCCAGCACTTGCGGCTTTTTCCAAAGATTATTGCATTTCAGTGCCGCGGTGTGCACTACTGCTCCGAACAGCTCTACAGTTAAAAAGTGCAATTCAATTCCTGTTAAAACATGCTAGACGCGCCCAGTTCATCCCCCCCTCCCCAGTCCACATTTAACACATGTCATTCGTGTACAGAAAAACAAATGCCATGCCTGAGCTCCGGATTTCCCGTGCTCCAAACGCCACCATTTACATGGGGAACGGTCGTTGTCCGAGGGCCAACCGTCATTTCAAAAATATAGACGCAGTCAATTCAGTGCGTTCTTGGCTTCCAAGCTGGAAATGGTCCACGCAGAACTTGTTTCGGGAGGGGGGG
>TRINITY_DN10277_c0_g1_i1 len=847 path=[0:0-846]
CTTTATTGTTGCTGCACAGATTATAATTTGCAAACACTCCTATCATTCTTAATCTCATTTATTAATGATTATACCCAGGGCTCCAGATAAGGGGAGTACCGGCTCGTTTTACTCTCTAAAATCAGGCACATTTTCCAAACAGAAAAAATATGGAGTACTAGATACGCAGAAGTCTGCCCCCCCCCGATCAGTGGCGTCAGCAGCACCATGTCACACGGAGACTCTCTTCTAACGAGTTAAAAATATATCTTGTCTTTCACATGAATTACTAGCTACCAGGAAAAGTAGGGGATGCAACAAAAAGACTCCAGTTTTAAAATTAAGATTTATATTTCGACTGTTGGAAATTGTAATTGCTTGTTCACTTCCTAAAAATGTATTTTACTCCCATCTAAAAATCAATTTTACTCCCATATTCCAAAGGTAGGGAGTAAAAAAAACTTCCACCTTCAAATCTTTCCTGGAGCCCCGATGTTAGCAGTGTTCCCTGGTGCTTTTAGGCCAACTAGGGAGATATCGGATCGGCAGAGTTCCCCAATCTAGCTGTTTTCACAAAATGCTGAACATCACCAAACTCTGCTTTTTTTCTAATTTCAATCTTGACGTTTTATCTCCAGGAAAGCCTTGTTCGTTCCCTTCCGCAGGTGCTCCTAGGCGGCCAAACGAACCGAACTCGAATGTTGAGACTCAGCACCCTGGACAGGTAATGCCTTCTGTTCTTCATAGTGTCGTGAGGCCCAGCCAAGAGTGTCCCCTGGGGTTCTAGACAATGTCACTCAGTGTCCCCTCTGCTAATACCACACTGTAAATAGCCACTGGGTCACTGCTGCCACAGCCAGACTCCAAC
>TRINITY_DN10235_c0_g1_i1 len=486 path=[0:0-485]
GTGTGTAGGAACTGCAGGAGGACCAGTGGACTGGACCTGACCAAAACCGAAGGCAACTGGCTGAGAAAGAGTTGTGGCTGCAGCATTCAGCACATTCGCATTCTGGGAGGGCAGAACACTGGCTGCAAGAGGTGCTCCAGGCAAAGCAAAAGAAGAGGTTGGTGTGGCTGATGTTAGACCAGCTGCTGGAAGAACTAACTTCAGGTTGGTAGGGGGAAGTATAGTTACAGTGTTTCCCTCTGTATGTGTTTTTTTGACCGGATCTACCGCAGCAACAGAGACAGATGGAAAACTACCCGGGCCATGGACTGGAAGAAAGGCAGTGGTTTGCAATGCAATGTTCATGCTTCCTGTTGGTTGATGATATCCGTTAACTGCACAACTCTCAGGGAGTGCCTTTGGTGATGGTACCTTCATCCGTTGATTTAATAAATGCACAGCAGGGTTAACAGTCTGGACAGTATATGGCAGGAACGGTGACGGGAC
>TRINITY_DN10291_c0_g1_i1 len=313 path=[0:0-312]
CCTGAATAGATTTGCATGGGTGGTGGCTGTGGAGGGCATGGTGCAAAGATTCCAGGCCTAGAACCCACTGTTAATGTAGTAAAATGTATATGCAAAGCTCCCCTTTTTTGGCAGAGTGGGGATCAGGTTTACAGAACCAGTCCACAGGCTCAGCAGTACAGGAAGCTTGTTACACTGGATCAAAAGGAGCCTCCAGGAATATATTGACCTTTCTAAACAGTACAGCAAGAGATTGGCCTCAGTGACGAAGGAGGCAGCATACCGACTGGCTGTGACAACCATAATCTTACTTTCTTGCTTCATCTTGCCCTTG
>TRINITY_DN10295_c0_g1_i1 len=542 path=[0:0-541]
GCCCCCTCCAATCCCAATTCAATCCCCTGCCCTCATGTGTTAGTTATCAGAAGATAAAACAAAACTTGTAAAATGCTGGTGGATATTGTTTTGTTCCATGGTTTTGTTTCCTGCGCCCTTGGTTTGCAACTAACAGTACAATGTATGCCGGCGAATGTGCAAGTATAGTGTACGAAAATCATCCATGGACTAAGTGAAAACAGTTCTTGGGCTACAATGAGTACATTCAGACACCTGTTTTCACAGGTTGGCTAAGTTATGAAACGTTCTCCCTTGAGCTAAACTAAAATTAGGACTACCACAGGCACTGCCCACAGCTCAGAGTTGGTATAGATAACGAAAAATGAAATCAAAATAGAAAAAACACCCCTCACAACTTTCCCTCTGCCACGTCCAGTACCTTCAAAAAACATCCTTTTGTAATCTGTGACATGGCAAGGGAGTACAGAGGCTGGGAGGGGGCTGAACATATAATCATATTTGGTTACAAACTTGGAAAGAACCAGTAGATTTTACTTCTGTGCCCAATTACTTTCTGAAAT
>TRINITY_DN10233_c0_g1_i1 len=560 path=[0:0-559]
CACTGTCTTTATAATTTAGAGGGCAAAGGGGGAAATGAAATGGACAAAATGTCAGTTATTTTAAAAATAAACACTGACACCCCATATGAAATTGACCCACAAACTTTTCCAGTGGTACTGACATTTGATCGAACTGTTGTCTGAGGTCAATTCCTTTCTAAATAATAGCGATCATTCCCCCTCAACTTCATTGGATCGCTTCCAACCTGGATTATAAATATTTATTCATGAAAATGCACGTGTACCTATTGGTATTTTTTTTAATATTCATTGACAAAGACACACAAGCCACGGAAGGGAAAGTGCTCCTTTTTGGCGTTACCATGTAAGCAAGGTCTACAGATCTTCTTTCACAGAAAGAAGAGAAAATCCTCAAACCGTTCTATTTAGTTCTTCACACCCATGGCAAAGTACTTTTTTCCATCTAAGAATATAACTGAGGGAACAAAGGCACAGAGACTAGGGCAGTGCCCTGGCTCACCTAAGAAAACAAGTTTTTAAATGTGCCAAACATTCGTGAAACCGAGTTCAATAAAAAAAAAATGTTCAGTCTAGGCAAC
>TRINITY_DN10205_c0_g1_i1 len=320 path=[0:0-319]
ACAGACACCGCCCGACACATGAGTACTCAAGGAAGAGTGCAAAAGTGTGTGCGCGCGCGCGCACACACACACACACACACCCTCCCCTTCTCTCTCTCTCTCTCTCTTCCCCTCTCTCTCTCTCTCCGCCAGCTCCTACAGAGAGGCTCACCTGGCACAGGCAAACCACACACTCGCATGTTGCCAAGAAAGGACTTCATTCATCTACCTCATGGGCCTGGGCGCACACAGCCCCTGCCGTTTACACCCCCACCCTGCAGCCCTGGCAGTGGTGTCCAGGCTCCTACTGTGGAAAGTCCTTGTGTTTTCTGGTGTGTGAG
>TRINITY_DN10256_c0_g1_i1 len=236 path=[0:0-235]
TTGGAAGAAGGTTTTATTCAGTGTTACAGATCCCACAACTGTGCTTTTATGCCCAGCCAAAGGCTAGGGCTCATAACGAGAACAAACATCCTAATGCTGCATGAAACACACTTTCCAAGATTCAAATTTTATTAGAACATGCTCGCTGAGGCTATAGTTTAAAAAACATGTTTAAAAAAGCTACACAATCTGTGTTTTCCCCTCCGATGTGCATCCGGGAGATGCTTGGCTGGCAG
>TRINITY_DN10287_c0_g1_i1 len=628 path=[0:0-627]
CACACATTTCAGTACAATTGGGGGACAGCCCTCTGGAGAATTGGGGGAACTAGAGAGCAACTCAGAAGGGAGAGAATCCAAGGTATGTCTGGGCTGCCTCAGGATTGGTGAAAACAGTGCTTCCCCTCATTAACAACCCTTAGCTTCGCAGGGTAAATAGCAGATGCCTGCACATTTCTAGCACACAGTGCCTTTCTCACGGTTAACAAAGCCCGTTTTCTCAACAGGGTCCCCTGACAGAGGTCCGGAAACAACAGAATTCGCTCCCCGGTTATTTCAAGCCTCTCTTTTTTAGCAGCCGCTTTCAGCAGCACCTCTTGTTGGGTGGGGTCTCCTAAAACTATCAAGACCATGCTCCCTCTCTTACCACCTTTGTTTGGGCCCTTAGTAGGGAGTTGAGTCACCCGCAGCACCTGTACTTGTGGTGAGGAAGACCCCCCAGTACATTTTGGGAAACGAACACGTTCATTGCGCTCACAAGATTATCCCCTCCAAAGTCCCGGGGCACTCCCAAAGCTGACACCCGTCGCTATGGCACGGTCTTCTAAAGCATCCAGCCTCGAGTCCATTTGAATAAAGCTTGTAGCAGCCTTAGGCTTGAACTCGAGGTAGTCCTCCTGTAAGTTAT
>TRINITY_DN10265_c0_g1_i1 len=571 path=[0:0-570]
GTTGTGATGATGGAGAACTTTGCAATGCTGGCCTGTTATCCGATTTAAAATGCGTTCATCAATTAAGGAATGCACGATACATTCGGCAAAAGTGGTACATGTTGCTGTTCTGGTGCAGTCTTACATTTCGAATGATGCTTCCCAGTGCTTGTAATCAGTGCCTCGGGGAAGTCTGGAGACATAACAACTGTCAATATTTTGGCGATGCATTATTTGTTTGTCGGAAACCTTGAACTTGGAGATGTGGTGGCCCGCAGATAGCAAAGTGTCCTGTGAGGACCACTTGCATGTCGCATTTTGAAGTTCTCACACACGGCTGTTCCTCAGTCGCACGCATCAGCTCGTCAGCGAGTTTTGTTCCATTGCAAATGTGCAAAATGGCGCTTCTGCCAGGGCCGCCGCTGGGAGGCTGGGCCTCAAACAGCTGAAGAAGGCATCGGCCTCTGAGCTGAGACGCGGACTCCCGGGGGAGATTAAAGCCTCCGGCCCCTGAGGGGCCCTGAGAAGGGGCCGGGCCGGCCGCTCAGACCGCAGGGCGAGCACATGCGCCGCTCTGCGCCCTGCCCGTTCC
>TRINITY_DN10231_c0_g1_i1 len=406 path=[0:0-405]
CGGGGAAGGTAGCGCTGAGCTCGGGCCGATGGTGTGTGCGCGCATGAGAGGAGGCGGGCTGTCCCTTGCGGCGCAGCACGAAGTTCTGGCTGGTGGAGTTCATGGCGTAGAAAACGTTGGCTGTGTTGGGAATGGTCAGCTCCTTCTCCTCTGGCAGCAGCTGTACCAGCTGGTAGTTGGCGGCTCCTTGTTTGTCCTGGTTGTGTTTCTCCAACACCTTAACTATCACGGCTGGCGTCTTATCCTGGCTGGTGACCAGGATACTCTTGTACATGTTCCCGTTCTCCAGGGCCATCTGTACGCGGATGATACGACAGTCGGAGTTCTCATCCGTTGGAGGGGAGTTGGACGGGGAGGGTGCGGCGAAGGCAGAGCCACAGGAAGCAGCGCGCCGGTGGCTCTTCAC
>TRINITY_DN10203_c0_g1_i1 len=377 path=[0:0-376]
TGGGTCTACTGGTAAGTTTCACATTTTTCGAAACATGGTGAGAACATTTGGGTGAATCCAAACATTCACAAGTGGCAGCACCCAAAAAGTACTAGGGGCACTCATAAAAAAATTCCGCGGAATGTATGCTTCTAGAGTCAGCAAATACCTCCTCCAAAACACAAGGATCCATCTCACCCACAGGCACCCTCGGTAAAGAAGCAGTAGTAGAAGAAGCAAGCAACCACTGACCTGGGAGTCTAAGGAATAGAAGGATGTGATGCTCTAGAAAACACCAATTTCAATTTCTTATTGCATTTAGGTGAAGTTGAAACTTTACACAGTACTGAAGGTACTGAACGCTTGTAGTGCTTCCAGGTGGAAGATGAGTCAGCCTG
>TRINITY_DN10255_c0_g1_i1 len=591 path=[0:0-590]
GCGGTCTTCTTCATTCTGAAAAACTCTGGCAAGTCCAAAGTCGGCCACTTTGTATATGTGGTGCTCGCCAACAAGAACGTTTCTTGCTGCCAAATCTCTGTGAATGTAGTTTTGGGACTCCAGATAGGCCATTCCTGCAGAAACTTGTGCTGCGATGTCAACTTGGTTAACAAGTTTTATTTTGTCCCCGTTATCAGATTGTAGGTATTCAAGGAGACTTCCGTGTCTCATCAGCTCAGTAATGATATAGACTGGATCTTCTAAACTGCAAACGGCATAGAGCTGGATAAGCTTTGGATGTCTCAGGCCTTTCATCATCTGCGCCTCCCTCAAGAAGTCCTGTCGATTTGCTGTGCCTGGTTTGAGGGTTTTGATAGCCACTGAGGTCGTATTGTTCCACAGTCCTTCCCACACCTCGCCAAACTGGCCCGATCCCAGCTTCTTCAACAGTTTCAGAGACTCGCGTTCAATCTCCCACTGATCCACAGTTTTATGCGACAAGTCCAAAGGAACAGGGACGTCTTTCTTGGCACATGGTTTCGATAGCTTTGCGCAAAGCCCATCCCCATTCTTGCTGTAATGCTGAACAAG
>TRINITY_DN10282_c0_g1_i1 len=246 path=[0:0-245]
CAAGGACACCATGGCAGTCTTTCTACTGATCATTTCTTGATACCAGACCCAGTGTCCCAGGTGTGTGCCGACATCAGCGGAAAGGCCATGCCACACCACCAGCGAGAAGACCTGAATTTTGTGTGGACAGTTTTGCTAATCCAGTTTCTTTCCATGTTCACTTGCACATTTTCCCTGTCAGAGACAGAGAAGGAGGCAGACACTAAATGGTGACAACACATGGTTTAGTGGCTGGGGAACCTGGAG
>TRINITY_DN10258_c0_g1_i1 len=665 path=[0:0-664]
TCGTCCGATCTGTGGAGAGCCAGTGAAGGGGGGGAGCAGTTGACATAAGTGTAGGCTTTGTTGCACAGGCACTAATGGGGTGGATGGAGGCCGAAAATGTAAAGGAGGGGCTCGAGGTAAACAGGACTTGTTTTGGGTCGTGTTGAATGCTGGGTGACTAGATGAATTGGTTGTACGGTCAGACTCTAGGCGAGTGCAGCAACATCTGTGTGTGCTATGTTGCATGGACACCAATGCTGGAACACACAGTGGAGAGGAATAATGCAGGGTATTTGGGGGCATTACTGCTGTGAAAGGTGCAAGGTGGAACGTGGCACAGCTAGGTATGTGGTGGAATGCAGTGGAGCAGAGGCCGGTGAAGTTGTGTACATTGCAAAGGGAACGAATGTGGAGGGGATATAACCTGCCCAGAGGGGGAATTTGCACTTTCCCTGAAGATGTGGAAACAGCGCAGAGCATGGTAACTGGTGCTAACAACTGGAACCAATGGTAAATGAGAAGTTACTGAGACCTAGCTTGAGTGTTATATCGAACATGGGATTGGAGGCATGATAATTGCTGGACAGACATCTAAGAGTATTGTGAGTGTCATTTCGGAAAATGGAGGTGAGGTGTCGGATTAGACACCGGACTTTGGTTGTCTAGTTGGACGAGTGGGAGATATG
>TRINITY_DN10208_c0_g1_i1 len=371 path=[0:0-370]
CCCGCTCCTTCATCACATTCTCTCCCTGATCCCTCACCTGCATCAACGTATCACACTTCTCACTATGACTAATCTCCTTCTCCCTGATCACTGTCGTCCCTCTCTACCTGCACCTTCTCACTGTGCACCACATTCTCACTGTTCATGACTTCCTCACTCTTCATCACCTTCTCATTATCCTTTATGTTCTCAGTCCCCATCTCACTCACTGTCTCCATCTCCTTCGCAGTCCCCATCAACTTCACACTTTCCCCAACCTTCACACTTCCACCGGCCTTCACACATTCAACTCCCATCTCAGCCCACATCTCCTTCTCAGTCTCCATCACCTTCACACTTTCCACAGCCTTCACACTTCCACCTGCCTTCAC
>TRINITY_DN10248_c0_g1_i1 len=1251 path=[0:0-1250]
GGGCGACATAAAGATTGAGCAAGAGAAGAGAAAGGGCAGAGCCCTGTGGGCCGCCACAGCCGACATGGTGAAAGGAAGGTTCATATGGCGGGAGGGCCACACTCTTAAATCTGTTGGATCAGAAAGATATTAACCAAGCAAGTGGAGGTCCCCTGTGCCAGCATATATTAGGACCTGAAGGAGGCACTGATGGTTGACTGTTTCAAATGCTGCTGACAGATCTAAGGTTCTCAGGGCCGAGGCACCACCACCATCAGCACACATCCTCAAATCGTCCACTATAAATGTCACAACAGATTCAGTGTCCATCCATGGGGGAAAACCAGCTTGGGAGAATGGCTGATTCTGCAAACGCCTGTCGTTGATTGAACACTGCTTTCTCAAGCAGTTTAGAGAGAAAAGGAAGCCGAGATATTGGGTGGTAATAAGCTGGAATAGAGGGATCAGCAGGAGGCTTTTTCAGAAGTGGCTCGATGACTGCCCTTTTGAATTTCAAAGGGATGATGCTGGAATTCAAAGAGAGATTAAGGATGTTTTGGATTTCTAGGAGGGACAATATGGCCAGGTCTGTAAAGACTCTGGAAGGGCAACAATCCATAGGTGAGCCCAAAGCTTTACTGTTAGAGATGAAGGTGAGAGTGTGTGCTCCTTTGAAAAGAGTGAATTCTTGAAAGGTGGGTTTGTCAGTGTTGATTAGGTTTGTTGAGGCGGGGATGAGATTGCCGTTAATGGCTTTTGATTGCCGATTCTGGTTTATGAGATAGATTTTTTGAATGAAAAAAGTGGCTAGGCCATTAGCTAGTTTAATAGAGGCGGGATAGAGGTTTCGGCACAATGAGGCTGTCAGGCTCGGATGCCCTTATGGAAGAGGCAATGGATCCTAACACAGGCTGAGTCTGTTTATCAAGTGTTTTAAACAGCTCCTTGGCAGTATTTGAAGCTTTTGCAATACGGCTACAAAAGTATGGCCATTTGGCTTGAATTTATAGCAGCTTTGTATGCCCGCGATAGTCTGGTGAAACGAGACTTGGATGCACTGTCATATGAAGAACGCCATTTTCGCTCAGCTTGGTGCAGTCGAATGCTGCCTAAGTTACATGTGTACTATTTAGATTTGACTTTTATTTATTTTGTATTGATTTTATAGTTAAATGAAGCACAATACAGCAATGCAACAATGAAAATGAGGAGTATCCATGTAGAGCCATTTGTATTCTTAAATCAGTTATACTCCCAAAAATTGCCTTTTTT
>TRINITY_DN10241_c0_g1_i1 len=2563 path=[0:0-2562]
CGGTTTTTTTTTTTTTTTTTTTTTTTAATATTAAATTGGGATTTATTCATAGATTTCATTACATTATCATGGGAAAGAGGACGTACAAGACAGTTCAAAAATACATTGTAAGGATTGTTCGCTCACTTCACATAAAACAAGTAAACAGCAGCAGGACTGGGCGGCCATTTTGGATTTCTGGTGGAAAGAAAACGTTTTTTAAAGGTCATGTTCTTCATAGTTTCCCACAGTTACTGGACTTTCCAAATGTAATGCTTTTAGCAACAACTGTATCCACCCCACCACAACAGTACATTTTTTTGTCTCAGCCCAGACACCACTACACCCACCCAAAAAACATGCATTTACATTTCGAGGATTTCTTTATCCACGTGGTTGATATGTCATAAATTCTATTCAGTGATAGATTACATCTTTCTACTAAGCTCTACATAGTGCATTCTACTTCATAACAATTAGTAAGTTGCCATGTGATAAATGTGTTCCTCTATATATACTGAATTTATGGGGCACTCTTAGCGAATTGTAACATCACTAAAATATGTTAAATAGGTTAAAGGTTTATCAAACTGTTTCAAATGTGTGGGGCTTTATCATTTCTGATGTGCAGAAACTCAGATGCTTATCTTTGAGATCCACCTAGGTGGTTATGCGTTGTTTTTCACGTCTATATGGAAGTGATCATCACATTTCCTGGCAAGATGAAAAATATTAAGTGTGACAAAAAAAATCAGCAAAAAAACATCTTTAAAAAACAGTTGATGTGTGATTACAGCAGCTTATTTTCTCTGGACTTGACCGTATAGATTGATGCTATCAAATGTATAATTTTGGTCATGGGAATCAATTGAAAAATAACAAGGGTGTTTCAGAAATCAAAATACAAGCAGCATATTCCATATGAAAAGCACCTCAACCATATACATTTGCGCAATGAGAATTGAATATCGTGGAGATGAAGGTAGTATTCAAAATAAAAATAACAATTTATCATCAGACCATGCAACATGTCTCACCGCTACACCCACCCACCTAAAATTTAAAGTCGGTGTACATCCCTACACCATATGGCCTTCAGTTTGGTGCTTTGCGGCACAAGCGTGCAGTGAGAGTCAGAACACTGTAGGGCCATGTAAGTCTCTCTATCTGCTGCGGTTTCACCAGACAAATCCAGAAGGTGACTGCTGTCAGTTGCAGTTGTAACTGTCTATTCGTGGCAGTGGATTCGGCATATTGTCCCTGCTTTGCAGTATCACGGTTGCCGCCTTACACAAGTCTTATTCTTTGCATTTTCTTTTATCGCCAAGCCAAAATCAATGGAAACACTTTCTGATTTATATGAGGTGTGCCAGTCTCTAGATTGCAGATCCTTAAAGTTATTCCTAGAGGACATCATTAAATGAATATCAAGTTTGTTCAACTCTGGAGAGAAGAAGACCAGTGGTGAAACATGTCTCCGTTTCCATGAGCCATTGAAAATGCTGATGGGATTGAGCCAGATAACAGTGCTGCAACTTGGTACACATACGCAGCTTTCTTACAGCCAGGGATAAGTTCAATGTGAAAGTTCTATGGCATAGACAACGATAACTTGAGAAACTGGTAAGTCCTACCTCCGTCTCGTAGTGCTTATGAGCCACTCTGAGGAGCAAACAAGAAAGCACCAAGTGAAAGCTATTATTATTGCCATTGCCTCACATCAAAGAAAGTGTGTTGTCCTTCTTGGTTGCGTTGGTCCTACACGTAGCCCGTCTGGCTATACCCATTAAAATCACTCTTGGATTTCTGTGTCTGGCTGATGCCAGTCTGATGATTCTTGGGCACAATGTTTTTGGATTGATAACGACTGTAGTATGTTGGTCTCGGTTCCTTCGGTGGACAAGAAGCACAGAGCATGCCACCTCCAAAGATAGAGATCAAAGCTGAGATGATTCCCAGATAGAGTGCCTCTCCAATTTCAAACTTCAGAGTGTCCGGAATGGTTGGGTTGAAGAAGTCTTTCAAAATGACATGGAGATTCCAGGTGATTGGGATTATGCCAAGCAACCCTCCAAGAATGAAGAAAACTCCTCCAGTTACTGCAATCTTGTCCTTTCCTGGAGAATCCTGGGCAAAGATAGTACACTTCATTCCACATACGGAGATAATGCAAGCCAGGATAGATACGACAATGGATGTTATCATCATCGCTTGGGCTGCTTGAATGTCAGCAGGCAGTGCCAGCAGTGAGTTGTAGATGTCACACTGGGTAATTCCTGTGCTGAGAGAGGCACATTCCATCCAAAGCCCCTTGCTGTATCCCACAGCCGTGACGATGCTAGAGCCAATGTAAGAGCTGTTCTTCCAGTTTGGCAAGAGGGTGGCTATACTGGTGCCCAACAATCCCAAAATTCCTAAAATGTACCCAAGGAGCTGCAGACCAACGGATGCCATTTTGTTTTGCTTTATCCTGTGAGCCCTTGGTTTAAGAAAGGCCTTTGTGTTCCTCTGTCGGGTTGCGGCTGCTCTATTTGGCTCAATTTCGCCTACCGTCGCCGTTTTGTACTCTTTTGCCTGAGTCTAG
>TRINITY_DN10241_c1_g1_i1 len=2333 path=[0:0-2332]
TGATTCAATTAAAAAAAAAAAAAAAAAAGGACTGATTGTGAGCCACGTGACTTGTAGAAGCGTGGCAGGCAGTTATTGCTGAAACCGAGAAAAACTGAAACACTTGCTTAGGTTTTTAGCAGTACATTTAATATCACAAATTCTAGCAATTCTGCCTTATTTTTCATATCTGATCACAAGTCTCTTGACTTCACTGCAAACCTTAGAACTCTCAGAATCGTGCACCTCCAGGTTATATGGCCACTGATGCTTAAAGACTGTTCTATATATAGCAATACTTGATCTGTTGACGTTTTGTTCCCCATTAGTTGCTCTGCCGTGCTACGGTGTGATTTTATAGTGTCTGCAATCAACCATGCTCAAAGTACCACAAATCAACATTTAGAACTGTTTTTAAACGGAACACTGCAGATTTCATTTTAAGGTTTGCTAAAAAGCAAAACATCAACTTTGTCTAACTAGTTCCAGTTAGTGAAAGAGGTTCTACGCAGACGTCCCGGTTACTACTTAGATAACCGGCCGACTTCAATGTCCAGCCCAAAAAAGGGTATACATTTTCCCTGTAATTTAAGAGAACAATCATAGAACCAAGATTCCACCTATAATGGTTTTGCTACATCTGCCTAGCCTGCTTCTTTGTGCACGTTTGAGTATTTCACAAAAGTGGAGTCCGAAAGAAAATACTAATGCAACGCATCACAATCATTCATGCCCGGCCGTCCAACAGCTGAGCCTCCCACCAACTATGCATGAATCAATATCTGGTCTATTGGCACGTCAAGTCTATCGAGTCGGGATTATATAGCAGCACGAAGACAATGGAAAGTGTGTGTCTGTAGCTTTACCAACGGATAACCCCCGGCTTGCCCCACACTGTTCAATCAATGGAATCTCCATCAAATGTCAAACTGCGAATGATGTGGGAATTACTGAAGTGAAGTTGTTTTAAAAAAGTGTTGTTCGGTGTGTCGCACTACAGGCACTTTCAGGTCTGGTCAGGTAAAACCGCGTTAGGTTTACATGTTCTTTTCAATTACCCAAGCCATCAATTTGTCAATGACAGATGGGGTTGTAGACAATGGACAACAGTAGCCCAGCTTTAACCAGAAGGGATTTTAGCAACAGAGTTCACCACCTTTGACCTGGAATGACCCACCCTCCATGTTTAGAAACCCACGTTTCGTTCTGCATAGTGGATCTATATGCAGCCAGTATGAACATGTACCTTCCGGGAGACTCGGCACTTCTTGGGCTTTTGCTCTCCCCCCCGTCACAAATGGTTGTTGCGCAGCGACGCTCCAAAGCAGTCGTGAAGGAGGGAGAGCAGGACGAGTTCACAAACACATTGCCTCAATTGTTTCATAAACATTGTTCATCTTAAGTGATCATTTCTGACATCCAAACATTTCGCCAGTAAGGCACAATGAACATAGCCAAGACAGAGGGCGCCAAGCAGCCCTTCCGTCTAGGCGGTTCAGTAAGGCAGTGCTGGTATGAACACCAAGGGAGACCAGGGTCTCTGGACAAATGAGCTCTCCTTTATACACTCAATTCAACGAATAGCAGGGACTGTAGTTGGAACATGGGATCTTCATTTTTTGACAATCCCGAGTATTAAGGCACTGACAAAATTGCAGGTTGTTCATTATCACCATTTTACGGCACTTGTTGCTACAGACCACTCAATGGTAAACTCATAATAATAATAATATTAATGTTCCTCTAGATATCAGTAGGCAAGCTCGTGAATTCAGCAGGGTTGATGTCGATATATAACTGGAGTTCCTCGTGGTTTCCTGGCTTCAGTTGGGGCACAGGGATCTTGCGTCTCAGGTGGACACACTCCACACTATAATAATAATGATTACGATGAGGACTACAGCAATCAGTATCGCCCACATCTTACAGTTCTTCCACCAGTACTTTCGCTTTAGTTTGGCAGCGCTGGTCTCAAACTGCGAAGCTCCTGCTTGTAGGGCATCTGCCCGGTCATCGAGTTCAGACAGCTTCTGATCCCTCTCGAGGACCTTGTCCACATTAACTCGCATTATATCTACCACCTCATCAACCTGTGCTTGTGTTTGCTGCAACCGCCGTGGTCCACCGGTGCTCGCGCTAGCAGCGCCAGCAGGGCCGGGCGACGTCATGTCTGCGGCTGGCGGGGCGGGGGGCTCTGGGGGCCACTCGCTCTTCCTATCACTCCCGAAGGCGGTTAAGCTGCACCGCCAGCTCCGCGCGATCACTGACACACCCGCGAGACGATGACGTCAGAGATGGGCAGCGCGTGCCGGGCGGGGCCAGCGCAGGTGACAGGCAGAGGAAGACACTGAGAC
>TRINITY_DN10286_c0_g1_i1 len=359 path=[0:0-358]
CTAGGCAGTCACCTTCACTTTCTAATGGGCAGGGCCTGCCCTGTCTGTTGTCAGCTCTCTGAAAACACCCAAGTCATTTCATGCTCTGGCAATGAGTAGAAGAGTATCTTCTGGGAGGTAGGGAGAGAGATGGGAGTGGGAGAGGGGGTTCAGTGCAGGCACCTTTATGCACTAAAACCATAATTTATCTTGGAGCCAGTCAATGGTGCTAGTTATCACTCACCCCTGCAGATAATAATGTTACATTAATAGAAACAAAGTAAAAAAGTAATAAGTAAATGTCAGGTCTATTCTCACTCGGGCTGACGAAGGGGGAGGAAGTTCCCCCGAAAGCGCTCCCCTCACACCTTCACTTTCCC
>TRINITY_DN10225_c0_g1_i1 len=299 path=[0:0-298]
TGGGTGAGTGGAAAAGGAGGAAATTAGACTGGAGTTATCTTAACTGTCCTCCAATTAAGTGGATTTTACAAAAAAGTTTTCAAAAGAAAAACATTTTTGTAATTTGTTTTTTTTCGTTACTTTTTCCTTTCGTTACTTGTTCATTTTTATTTTGGTGAAAAGTAATTTGGTATATTGACACCAAACCCATTTCGGCCAATATGGCGGACGGGTTTCATGAGCTCTATTCATAGTGAGATTGCAGTTTGCTAAAATTAGCTGTTTATTGAATAAATTCAATGGCATTCTGCTTCTCAAGA
>TRINITY_DN10220_c0_g1_i1 len=253 path=[0:0-252]
CAGCGGGGTGCGTTTGAGGGGGCTTTGCTGAGCCTCTGCTTTAAAATTTAGGACCAGGCTTCACTCCTTTCCAATTGGGATCACCACACCAGGCTGGGCCGTAACTTGTAAATATACGGGGCCTTGTAACACAAAGGACTGTGACTTCACAATAAGGATTGACTTCCCAAACTGCCCCCGCCCTTGACAAACTAGGAACACTCCTCTGGCCACTATTCATCACAGAGAGGAATACAGTTCTCTGAATATTGGG
>TRINITY_DN10266_c0_g1_i1 len=324 path=[0:0-323]
TTTTTTTTTTTTTTTTGCTTGTAAGCATGATCTTTTATTACATATGTCATTCACTACAACATTTTCAAAAATACTAATACAATCCTCCTTGTTCTGATAGGTGATGAATTTTGATTTCGTTTTCAATCCACTATCTAACCACCCATCATCAATAGTATCATATAATGATTCAACAGAATGGAATTCTGTTTCAGTTTCCGGTTCGGCCAGAGTCTCTATGACCTATAGGTCCTCAATAGATGTGGTACTCTGAACAATTGTAGAAACAATTGAATCTCCAGTGTTTCGCTTCTGATAACGCCTTTTGGTCACATGAGTGCTTCT
>TRINITY_DN10240_c0_g1_i1 len=356 path=[0:0-355]
CCGCCATTCTTCATCAAATCAGAAACGCCATCGGACCAACAACATCCTAAAAATACCGACTGTCCCTGAACCTAAGCTGACATCTACCACATTTGTGTCCTCTCTCAAAAAGAAAGCAAAAGCCTTTCAGTAAGCTTGACCATAATCTTAACTTCAGTTCCCGAGTTAACTACCTGTTTCTATGGTCTTTATATGAACTGAGGTCTTTGTTTCTTCAAGGCTCGATTATAGCAAAGCAGTTTTCACAGGCATCACTTCTAAACTGATGCTATGCCAGCAACGTATCCAAAATGCCATGCTCCACCTTCTTTTCCATCTTCCCAGAGGCAGCCCATCCCCAGCCCCTGGCCGCTGAT
>TRINITY_DN10249_c0_g1_i1 len=238 path=[0:0-237]
AATACTTTTGCGGAGACACGTTGAACGTTAATTAGCTGAGTAACACTGTGCTGCTGAGCCAAACTTATCAGGAAGCAGTGACTGTTTGCAGATACTGTTTGAACACACAGCCTAGACACTTGAAAGGAAATACTAGAGGTGTTTAAATAGAAGGGTTGTTTTTATTGTTCTATTGTGCTTTAAAATGGGAACATTGAAAATTGTGTTGCAGCAATTAAAAGGGAGATCGGAAGAGCGT
>TRINITY_DN10251_c0_g1_i1 len=457 path=[0:0-456]
CTGTTCCAACAGATACTTTAAATAAGCTTGAATTAATTGAATGTATTGCTTTTAGCTGAAAGGGTGGTAACCCTCAGAACATAGTCTTTCTGAAAGCACAAAGGACTAAATGTTAACCTCAAACTATAAATAATGCTTATTTTTTGGTTTTAGATTTAGAATTTTAGTTTATTGTTAAATGAAATGTTATACTGCAATTTCAAGACACGTGTTATATTGATAATCTGAGAGCTTGGTGATTTCATCGCTACTGAATTAGAGAAGACTGCCTCATCTTTTATCTGGAAAGTCCAAGGTCGCAGCTGACTCTAGTTGAAAAGAAACAAGTTTTCAAAATTAGGAGGGACTAGACTAGGTGTCAAGTTGTTTAAGCCCCAGGGGGCAATGATGTAGGGGCGAGGGGTTAAAAAGGGTGATACCTGGGTCTGCTTCCAGGATCACTTTCAGAAGAATGGGG
>TRINITY_DN10224_c0_g1_i1 len=461 path=[0:0-460]
CTCAGATTCTTAAAGTCATCGAAGCCTACTGTACGAGTGCCAAAACACGGCAAACGCTCAATTCAAGTTCTCGTAAGGAATCAGCTCCTCAAGTACTTCTTCCCGAAGAAGAAAAAATTATTGTTGAAGAAACAAAAAGTAATGGTCAGACTGTAATAGAAGAAAAGAGCCTTGTGGATACGGTATATGCCTTGAAGGATGAAGTGCAGGAATTAAAGCAGGATAGCAAAAAGATGAAGAAATCTCTTGAAGAAGAGCAGCGAGCACGCAAAGACATGGAAAAGCTTGTTAGGAAAATTTTAAAGAATATGAATGATCCTTCTTGGGATGAGACAAATTTGTAACATACTTCGCCATCGTTTCTTTCTATTGAAAGACCAGGGATCAAGAGCACGCTCCGCAACCTTTGAATGTGCGGGTATATGTGAAATCGAACTCTGCAAAGCAGGAGTTGCCTGGGC
>TRINITY_DN10234_c0_g1_i1 len=211 path=[0:0-210]
CTGTAGGGAAGGGCTTTGATGGACATGCTCTGACATCGTTTTGAGGGCACGGATATTTGGTGTTTTTTCAAGGTTTCTGTCCCTCATTGCCATTTGGATCTGGTATTCACTATCCCTTACAGTACCTATCCCTTCTATTTGTCACTGTGTTCTTCCCCACCCTCCCTTCCTTTGTACTGTGTCTCCCCTTGTTAATGTCTCCTCCATTCAC
>TRINITY_DN10212_c0_g1_i1 len=441 path=[0:0-440]
CTCACGGTGACCTTGTCTGGGAAGAAAGGAACTCCTGGGGCTCTGGAGACAGTATTCGTACTGCCTTGATCACAGACGATGGAGTGGAGATAGCGATGCGCAAAATGGTACGCGCAGTCACTGTGGAAAGCGATGATGAGGAGTATGATGATGACGAAGAGATTATCCAGCACCACCACCATATTGATGCTGCTGGCTCATCAAGGTGCGTGGACTCCAGTGTGACCTCGACATGCCCTCGCCGCAATTTAAGGGACAACCTTAACGTTAGCTTCCGAGACTAGGCTGTATGTCCTGTACAACGTTAATCAACATAGTCGGGTCCAACAGAATTATGCATTCATGTAAGCAAGTTGGATTTTAACTGGCTTGACCGATGGACCAAGGCTTATCTGGCAGCCAAGATGCAGTTTTCTTTTTTAAAATATGTTTCTACAGCGG
>TRINITY_DN10211_c0_g1_i1 len=390 path=[0:0-389]
CAACACGTTAACATTGTGTTTTTTAAATCTCTCAAATGGGTAAGAACTCTTCCATTAACTTTTTATAGATCAAACTGTATAAGCAAGGTCTGTAGAGAAAGGTGTGGCGCCGTGTTAGTCCAGTAAATATACCATTAGGGTTGTGGAGTCGCACCGCTGAATGTAAATGAAAGGGTATTCAATTATAAGCAAAAGGTTATCTAGTATTTTAAGGGCAATTGTAGGTAGGTGCCCAGAGGTGGGTAGGAATGAAGAGTGTGCAAGACCCTCATGAAAAGGCTCTCCCTGATGCGCGTCGGGAGACTTGTAAAGTTGAACATAGAGCAGGGGACGTGACCCGGGTGGAGGATCGTGTGCGAGGGTTGCACCGCTGGGGGGTGTGGCTGGGGG
>TRINITY_DN10263_c0_g1_i1 len=228 path=[0:0-227]
TGGAGATTGAGGGAGGGGGGGTCTGAACCCAAATTTAGTTGAAGAAAAACTGAGTTTTGGAAGCAGATTTATGCAATGTTCCCCCTTTCCTGCTCTCCGAGCCAAGCTCTGCTGCTTCTGCAATGTAAACAAACAATGCCTACAGCCTGTGGCTGTGCAGAGAACATTGAAGCAAGGAAAGGAATAGCATTAACACTGCTCACTGCTTCTGCAGCTCAGTTGTCCTAC
>TRINITY_DN10252_c0_g1_i1 len=504 path=[0:0-503]
GGACAATTTGAGCAGCGTGATCCACTGTAGCACTCCATCCCTGCTGCAGTTCAGATCTGCGATACTACATGCCGGTTATAGGGTGTCGCTGTCACACGCCTGCAAGAATGCCATCAAAACTGATGCACCATCTGCGGTCATCTGGGACATCATGCGCTGCTGGGAGAAGAACAATCCAGTTAAGAGAGAGCGGTTATCGGAGAGCAGTCCGGCCTTTTCCATCCTCTCCACTGAGCCCAGATTGCAGGCATGTTTCGACATCCGGGACGACGCCAACCCCAAATCTCGGAAGCAAGGTCTGAAGCGCTTCCAGGAGAACCCAGAGGCCAACTGGGGACCAAGGGCACGAGCCAGGACCGGGGGAGGGATGTCTACATCCCTGGAGGAGAAGCGGAAGCTGCATCAGAACAAGAGAAAAGACCACAGTGACGGGGAAAACCGGCTGAAGAGCATCCCCTGCAAGAAATTCAAACGGGTAACACAGATTACCCCCTTGCACCGGCC
>TRINITY_DN10222_c0_g1_i1 len=370 path=[0:0-369]
GGCAGTTTCTGCTGCTTGTAGCCCATCTAAATGTTTTATGCAGGTGTAAAGGGACTGAACATCTAAGGTAACCAGTAGATCGCCTGTAGTGACTTCAAGTTTTTCTATTGATTTCAGGAAGTCCTGTGCGTCCTTAATGGGAGTAGGCATCTGTATTATAAGTGGATTTAGGATTAAATTAATGTATTCTCCACATGTTCATTTAGGGAGCCATTCCCCGAAACTATCGGGCGTCCCAGCAGTGGTTGCTGGGGTTTTTGTACATTAGGAAGGCAGTAAAATGTCGGAGTGACTGGTCTTTGTGCTAGCATATATTTATACTCTTCTTCGTTGAGTTGTCACATATCTCGCCACTTTTGTAGAATGTGCG
>TRINITY_DN10237_c0_g1_i1 len=569 path=[0:0-568]
CATAAAGTGCACTCACAGGTGGTAAATTACACAAGCTGCAGTGCTAAACTGAAAATGTGTTTTACACCAGCATTTAAACCAAATTCAATGACAACACTGGTGCAAATCGTATTAGCTCTGACAAACATTTTTCCAATGGTGCGCATACCATTAGCACAAGGTCAATTTAGCATTACTGCCAGAGCAATTTAGTACTGCATGGTACAATTTAGCACTGGCCAGTGCCCTTCAGGTAATATGGCCTTGCTATCTCTAACCTCGGTCCAAGCTCAATGATCAGTGTGTTAGTGCAAACGTGGTTTTCCATGTACAGACAGGACAGGAAGTTTCGGACATTGTCCTAGGGAACATAGTCTGGGGAGGGAGAATTAGCGGGAAGGGGATGATTGCTAAATGGGAAAAAACATTCTATTGGAATGATGATAAAGATTTGAGTGGGTGGGCTATGGGAAGAAGGAAGACCTGCAGTGGAGGGTGTGGTGCGACCTATTGGTTTTAGAACCACGGTGCACGCGCTGCTACTCTCACACAACCAGACGGGGGCATTGCCTTTCTTGTAGGGCTCCCAG
>TRINITY_DN10213_c0_g1_i1 len=255 path=[0:0-254]
ATGAAGGAGACTATGAGGAGGAGGAGAAGACCTCAGAAACCCAAATGAAAGAGACAGATCCACGTGTTTTTGTGACTTTTGAGGTATTTGCCAATGAACTCTGGCCAAAAATGGTAAAAGGCAAATCTTTATACAATGCAGCTTTGGTTTGGAAAGAGATCAAGCCTTTCCTCAAAGGATCTTTTGAAGCTCTGAGCTGCCCCAAAGGCAGTCTTTCAGAAGAACAGTACAATAAGTTGGGGCGGAAGAGGGCAC
>TRINITY_DN10296_c0_g1_i1 len=1772 path=[0:0-1771]
CGCCAAATACGCCGCCCCATTCTATGGCTGGACTTGACAGTTCCTGTTGGACAGGGATGGCACAGACTGTGGATCCCCTGCATCTGGAAATTCATTGTTGGCTCTTCCTCAGACCACTACGGATGAGTGGTGCTTTGTTAAGCCATGACACAACGAGACATATTATGCCTTTGTTGAACTGCTCCTTCAGTACACACGTCTCACTGAGGTTTGCAATGAGACGATGATAAACAAACCAGTTCAAAGGAGGGTGATCGAATAGTCTGTGCATCACAGGGAAATCTGAAAAATAAAAACAGTCCTTTCCGAAGGTTTGTAGCAATTAAAGTCAGATTTTTTTAGATGCTCCTCTTGTACTTCGCACAACTGGCAGTATTTGCAGTTAGGAAGATGGGGCCCACAATAGGTAATGGTTATAAAATAAAGTCCGCTTCCCTTACTTACACATTAACTGGCATTGGCACATCATATCCAGGATGTCTCAAGGTGGCTTTAAATTCTATTTCTTCAAAGACATTCATACTAATGTAGAGGAAGAGAATCTATCACCATATTAGAATTAGGTTTGGTAAATCCACACGGAGCTCCGGTTGCCCAGACAGCCCTTGTCTAATGAAGGTGGAGTGCAATTGGGGTAATCACTCAGGCCCTCTGTGTGCATTCAAGGCAACTTCATCCACCCAAGACAACTTGTTGTCAATTTAAACATTTTTTTAAAAAAAGCCCTCTCTCTCAGGCATGTGCTTATGAACACCAAGGGCATTCAGACAAACCGGACACTGCAAGCTCTGACACTGTTGATTAGTTTTGAGTCCAGCCTTGGAGAATCCACCATACAATTCCTCTAATGACTGTGCTCCCTGAACAAATTACACTGCAAAAATTGGGATACGAGCCATGCCAGGACTGAGATGGTGCATATAAAATCTGAACATAAAAGAAAAAGATGGGAGGCCAGCCTAGGTTCTTGGATACATATATAGGACATTTAACAAAAATGTCCTGCCAGACTGGTCCGCATGTTCTTCAAATTCTAGTACTTTGTGCTGTTTCACTAGTTTCTAAATCTTGTTTTAGAAAGTGGATCCCAAAACAGTTTGTATTCCCGCACAAACATTTTAATGCCCTTTTTTCTTTTTAAAGGCTAAATGGTCACATGGAAGAGTGAGCCTCTGTGGTAGCTTGGGACAGCACATGAGCTTTCAGTAGGATCCTGGATAGTATAGCAGGTGCTTAAAACATTTCCCTAAAGAACATGTACATTATGTTGGGTTAGCTACAACCCACTGCCCCTTTCCAGTGATTGTCAAGGTAACCCACAAGTACGGCAAAAGAAGTTGAAATGAAAACTTCTAGCCATGTGCTCAGTCTGTACAAAAGGTTTTAAAGAAGCACTTTGAAATATATGTCATAATACAAAATATGTGCACTTTTGAAATGGTACTTCTAGCTATCTTTTTTAAACATTATACACTTTGATTTCGAATCTTTACCCTATCCAGTGATAGCTAGAAAGTGAGCAGAAGATGCAATCTGTTCTTTGACATGACGATGATTAGAGTCCTCTGCAATGAATGACAGTGAGCCATCTTTCACGATGCCCTAGGTGGAAGCAGCCGTTTGTACATTCCTGCCAGGGCTTTGGCTGTACTGTAAATCATCTGTCGGCGAGACATGCCGGTGAAGGCCAAGTGCCAGTCAGTCTTGCTCACGTACGGCAAATTCCTCTCGACTACTTCACCCACTGTCACCAAGAGGCCAGACCACCGGAG
>TRINITY_DN10214_c0_g1_i1 len=1174 path=[0:0-1173]
CTCCTACTGTTGCTCAACTGAAACATTTCACAATCCCTTTCGTTCTAGTTTTTCCAAGATTGCCTGCAACTTTCTGACCGCCTCCTTTCTGACTTGCCGAATGCTGTCTAACCCCATAGTTTCCACTGAATCCAGTTCCAACAACTCCTTGGTCAGCAGCTCTTCCAGGCATTTGTAGGCCTTGTCTGTCTTTTTTCCTGAAAATTCTTCCACCTTGTTGTCCAAGTACTGGACCTTCTCAAGAACTTGTACAATTTTTTGTATCGCTGGGTGACAACCTAGACTGTTTGATGAATTGGCATTACCATAATCTGGATCCTCTTCCTCCTCTTCCTCATCTTGGTTCACTGGATCTTTCACTGGCCCATTGTCATACAGTTGGGGTGAAGCACTGTAGTGTGACTTTGGGTTCACAGGGGTAGGTTTGTTGTCTTGAATCGTTCTAATGTTCTGGGTAGCGGGCTCTGGGTAATAGCCGGAATGGTTTGTTCCTTGCTCAGGCTTGCTATATGAAGAGGGGTACGAGGGCTCCGGCTTGCTATATGGGGGGTATGCAGGCTCCTTTACATCATAGGCTGCTGGGGTTACCCCGTTGCCAGACCACGATGAAGTAGATGACGCTGCATATGGATTGGCAGGAGCTACTTGAGATGCTGTTGGCACTGAAGGCCAGTAGTGCTGTGGTGCCTGTGCCATGCCGTAGGCTCCCTGGTGACCCCAGGTTTCATTCTGAAGTCTTGGTTGTGGTGCCGTTTGAGGTGGAATGCCAAGATTTGCCTCTCCGTATGGATAGGGTGGGACAGATATACCAGCAGCCTGATGGTGTGCTGAGAAAGGCGGGTACCCTGAAAGCTGCCCTCTGTGGGAAGGGCAGTCGGCTGGACAGCTCTGCTGGGGTGGGTAGCTCCAATGCGTGGCGGAGGCTGGAACACTGCCAGAAGATTTGTAGACACTGCTGGGCTCTGAAGAATAGGATGCTTGGGGATGAACAGAGGAGTAAAATGGATTGGAGGGCTGGATGGCGGCATACTGCTGATTAATAACTCCAGGAGCAGTGGCTGCATATGGTGAACCATAACTTCCATTCGTATAGGTTTCCATTCCCTGGCCTTGCATCTCGGGGCACACTGGATATGTACTTGGATAGGCAGATCGAAGCTGGGCAGAGGAATTC
>TRINITY_DN10293_c0_g1_i1 len=412 path=[0:0-411]
CTCGCCACTTCACAAAACAACTTTGACACTTTCGAATCTCTTCAACAACAATAATAAATGCACAAATTAATACTGACATTTTCAGGGATAGGGAACTTTTCTGTCCAAAATTACACAGAAAGCTTCCTACACACCGAAGAATAATTCTAATTGAATGAAAAATGGCAAAATATTCCAGAGAGCATTAGTCACATGACAATAATCCTCAATCTGCCGCGTACTTGGCAACCTCCACGTAGTGCATGAGCGCACTGTGTACTCTAGACAAAGGTGTCATGCATAGCTTTTGGAATATAAAATATATATTTTATACGGGAATCACCGACGAAAAATAACATGGTCCAACAAAGAGGTAGATATCTTGTGGTGTACCTAAGTTCCTATGTCAAATATACAAGCGTTCTGATCAAGC
>TRINITY_DN10227_c0_g1_i1 len=628 path=[0:0-627]
CCGATCTCGCCTGCCCGCTGTTTCTGTGAACTCAGTTGAGTTTTAATCCAGTTAAAGTAATAATTCAAATCACTGCCTTCCAGCAGTTCTCTACCCCATGCAGCCAATTTAGCTATAATTCTCGCTGCCATATGAACAGTGAAAAGATCCTGACGATTCAGCATTGGCAGAAAGTAGGACCAAGCTGTATTCTTATCACGTTTTGCAAAGTCAAAGAAAATTTTTACACGCTCATGGTTCTCCTGCAGCATATCATCCACCATGGTAAGAATATACTGTACAGTCTGTTCCTTGGCGATTTGAGTCATTAGGACTATGAAGGTCTTTGCACACTGAGTGCCTTCAGCAGTCAGTATTGCCTGCTTCTCATCTGGCCGTGCACTTTCAAACTTTTTAATAAAATCACAGTCTTCTGCTGAAATCATCTGACCCTGAAGATAGAGCTGCCAGTTCACTTTGTTAGCCCGCACTTCAGCGGCCTTCGCAGCAATGATGTTTGTTGGGACAGCAGCATCTACAGCCCCTCGGATGTCCATGATTGCCGGATTTATGACCTCTCTCCGTTCCGTGTGTGGGCCTCCGCTCCCCCCGACGACAGAGATCGGCCCCGCAGCCACTACCAAGGCAC
>TRINITY_DN10247_c0_g1_i1 len=232 path=[0:0-231]
CACAAGCCTTGTCTCTTTCTCCCCATCGGGGACTAAGAATAGCCAACAGACAATTGCAGAATCTTTCTGTCGAAGCCAAATATTTGCAAGAAACCATCCGAAAGTTCGATTCTGGAATGGTCTTTTGGCCAAAATGCTGGCACTAGACACGCTTCCTTTTTCCTTTGTGGAAAAGCAGGGCTTTAGGCAGCTGTTGTCATCCTTGGCCCCCCGATGGCAGGTTCCAAGCCGC
>TRINITY_DN10247_c1_g1_i1 len=473 path=[0:0-472]
TTTTCCACAAAGGAAAAAGGAAGCTTGTCTAGTGCTACCATTTTCGCCAAAAGACCATTCCACAATCGTACTTTTGGATGGTTTCTCGGGAACTTTTGGCTTCGACAGAAAGATTCTGAAATTGTCTGTTGGCTGTTCTTAGTCCCTGATGGGGAGAAAGGAAGAAGGCAACTCTTAGTAATTTCTGGTGCTGCTGTAGTCGCAGGAGGCACAACAGCTACAGGATGGGGCATTATGCTTCTAGGAGAGGTACATGTTGTTTCGCTGCCACCTGCCTCAACGTGTGAACCTGTGTTCTTGAAGTGCTGCTGTCTCCTGCCTGTAATAATTTATGCCACTCCAGCTTGTGCCCAAACTTTATGTGGGATCTTAAGCAGGATGTGCCCATGTGTGATTTCTCATTCCCCCTGCGTACTGTCTTGTGGCAAAGCAGGCATTTCGCAATGTGTTTGGCTTCTTCGTCAACTAAAAAG
>TRINITY_DN10242_c0_g1_i1 len=311 path=[0:0-310]
CTGGGATTTTTTTGCACCACTTTTGTGGTACTTTGACTTTGGAGGTTTACAACTCAGCAACTACAGAACCAATCGACTCCAAATTTGTTTTGCTTAGGCCAAAATGTGATAAAAACGTTTTTGCAAAGATTTAAGCCACATTGTTAAAGGGGAAAGGTGAGAACCAGAAATCGCATTAACATTGGAGGTGAACGTAACTCTACAGCCACGGCCACAGCTGTAGAATATATATGTGTAGTATGCTTGTGCATTCTCTCGATGTGACAGAAAACTGGTGTTAGATCTCCCATATCTACACTCAGAGAAACAAG
>TRINITY_DN10226_c0_g1_i1 len=1379 path=[0:0-1378]
CTGTAGTGCAGCATCACCGAGCGTGCAGATGAGGAAATGACGCTGCCTCCCTTCGAGTAGCAGGAGATTGTCACCATGAACATTCCCAGGTTCTGATTCACGGGCGACTCAGGCATTTCGAGCTCCAGGGCAATGCGGTAAGGCTGTCCGTACATTAGCACCGGGTCGCGGCCGTTGCGCACTAGGGACACATTGGCGACGGGGAAGGAACAGAGCTCCAACCCTAGGGTGTCACAGTTGGAGCTGTAGCGGTAGTGCACGGGGGTGGCATGGCGCACCGTGGGCATGTAGGAGTAATAGAAGCTGCCATACAGGAAGATGGAGACCCAGAGCAGCAGGACCACCACACACAGCAGGACAGCGATCTGCAGCACCAGCCGGCGCACGTGCAGCATGGTCAGCCCCACTACCTCCTGCGCCAGTGCCAGCAGCGGCATTGCCGGGGTCATATCCATGGTGCACTCACTGCCACCGTCCGCCCGAAGTCGAGGAAGGGATGGTGTGGAGCAGCGTGGATTCAGAAGGCCTTGGGAAGCGTCATGGTGCACTGCAAGGTGTAGATGTGTCAAGGGGCACCGCGATCCTTCAGAGGCTGCTCACACATCATGGGGCACCACAGTCCAGTCACATTTCAGGGGCAGTGTCACAGGGAATCGTGATCCGGTCACGCTATCAAGGATGGTCATGGAGCACTGCAATCCTGTCCCACTATCTGCTGCTATCGGGGCTGTAAGAAAGGAAAGCCTGTCGTAAGAGGCCCAGCTGGCTCACACCCAGCTGGGGCAGACTGCTCTACTGACCCTCCAGGGAGGGCGAGCATTCTCAGCTCGATGGGCAGCTTTCAAATCTCTGGCTATCAGTACCCTGCGAGTGGTGCCAGCACTCCTCGCCTATGCTCCCCAATAGCAGGGTCGGAGGCCGCCGGTCTAAGAGGTTGTTATTGCCAGGTCAGTCTGGGAACGTGCAGCAGAAAACAGTGCAGTGTGCCAGTTTGGGGAAAGTGCAGTAGTCCAGGTATGGTGCAGTAGGGTGGCCGGAAGACGGTGCAGTCGGGTGGTCGGAAGATGGTGCAGCAGGGAGGGCTAGGGACGGTGCAGCAGGGAGGTCTAGGGACGGTGCAGCAAGGTGATTGGAGGATGGTACAGTAGGCGAGTCAGAGGACGCTGTATTAGTCCGGGGATGGCGCAGGGCCTAAGAGGGCTCTTGAATATCTTTTGGTGTGCTGGTCAGTCCTGGGACCACAACACTCGGACTGCCCACTCTCATCTCTTAGTGGGCATTGGTAGCAATGTGAAACAACGTCAGTGTTAGATTCTCACATGTTCCAAGGCGGGTACCGCCGCAGGGCGCTGGAGCCGAGCCTCCTTCCAGGTGACACA
>TRINITY_DN10259_c0_g1_i1 len=231 path=[0:0-230]
CCATGCCAAGGAACAGTCCCCAGGGGCTAGTAAGCCAATAATGACAAACAATTCAACAAAGGCAACAAAATAACAGGGAAACGCATACAATGTTTAAAGCGATTTCAAATAATCTTCTGTTTGCTTCCATGACTAAAGCAAAAGGGAAAAGTAGAAATCACAACAAAGCAAAGGTTACTGTCTTCGATCAGTGGGTTCTTGGCTCAGATTCTCACACTATCTTTTAGGGAC
>TRINITY_DN10259_c1_g1_i1 len=270 path=[0:0-269]
TGGCTCAGATTCTCACACTATCTTCTAGGGACATAGGTAGAAAATGGTCCCATGTCATTGTTTTCCCCAGGTTGTGGTATGAGATCATTAAAGTTAAAGGATGTTTAGTCTCCCTGAAGGTAGATCTGAGGGTGGACCGGCCTCTTCCCATAACATTTTGGTTTTGCGACTCAAGCGCCCTGTGGCCTTGTGTTCATTCATGGTCCCCAAATTTTTGAATAGACAACCAGACAGGGCAAGATGATATAATGGGTCTATCCCTCATGTATG
>TRINITY_DN10260_c0_g1_i1 len=273 path=[0:0-272]
GCCCCTTCTTTATCCCGATAGTCCTTCCATACGTTTTTTGGTCTTGCTACTTGGGCTGCTGCTCCTCTCCCCGTGTGAAGATTCCAAAGCCGTGTCACGTAGCACTTGCTCACCAAATGCTGTGACCGCCTCCTTGTCACTCATTCCTCCATCTCCGGCCCGATTCCTTTGTCCGGCGGTCCGGCCTCCGGCCGGCCCCGCCCACTGGGTAGTTGTTGTGCTGCGGTGGGGGCGGGGCCGGCCTCTGGCCGGCCCCGCACCCTCCCTTGGTGT
>TRINITY_DN10238_c0_g1_i1 len=222 path=[0:0-221]
CCTGCATTGAAAAGGGACCCCATGAGGGCTCCCCACCCCTAAAGAGAGGAGTCTGACGATACTCGCCACATGAGGGGGTTGAAGAAAAGGGACTCCCACTGAGTGATTCTTTTTCTTGAGCCAATAACTGAAGGACCGAAGAACTTCCTGATAAAGAGAGATCATGACGTCCCAGGAGCCGGTTTTCTGGTCCCACTGATCCTCCAGGCATTCTTGCAGATT
>TRINITY_DN10219_c0_g1_i1 len=478 path=[0:0-477]
GCCATCCGTAGTAGTTTCTAGTGCAAGGGTTGATCATCCTCCAGCTTTACACCAAGATGATTAAAGTGCCTTTGCAGAGATGAGCATGTAAAGTGGCAACAGCATATCTGAGGTGGGTGGCCGGGGCAACTTCTCTTTCATTTCGTACATGTCATAGCACACTAGCCACAATGCTTGCAAGGGTGATAAACGAACACACATCTATGAAAGAAAAACCTTGATACAGAAATAGCTCACATCCCAGCTTTTCAATTCAGAAGGGAATAACATTCAAGCTTAAACACATTCCAAAGTCTCATCATAAGGAGGTACATTTCACTCACATGGGACTTTCCCATGAATAGTTTGCTTAAAAGCAAAAGGGCCAGTAATCAAGCATAGGGAGGTGTTAATTAGATAGTGATCATTGTGAGTTTGATCCCAATGCAGTTTCACACTGCAATAAATGTAAATTTGGGATTGTACAATGACATACGGG
>TRINITY_DN10246_c0_g1_i1 len=319 path=[0:0-318]
AATCCTTTCTATCCTAGTTAGGGGTCTTCTGTGGGAACCTGTGAGATACAGATAGGGGTGATACTTTCCCTCCATGGTAGATGTATTCATTAGCATCCTTTAGGTTACAAATAAGTGTAGCTCCTTCACGTAAGTGGGAGTGTACCATCACAACTTACTGCATTCATCAACCCCCCACCAATACACAATTTGCAGCATCACAGTGGAAAACTGAAAAATAAACTGGCTAAAATATGTGCAGAAACTGGATTGAAATGACCCAACCCTCTACCCATAGCCCTAATGAGCATGAGATCATCAGCTGATCGAAAGACAGGAC
>TRINITY_DN10218_c0_g1_i1 len=482 path=[0:0-481]
CGCCTGCGCAGTTTGAGAGCTGTTAGCGGAGACCCCCCATTCAAGAGCTCTTTTCTGAGGACGGTCCTTCTATTGCAATCATGAGCCCTCTGCTGCTGTCCCGCCTGTTGTTACAGCCGGCCGCCCGCTTGCACCCGGCACTGACTCGTTCTGCATTCACTGCACGTAGACCTGATCCCAGCAAACCAAACTGGCTGCGAGTAGGCTTGGCGTTGAGCAGCACTGTAGCTCTCTGGGTATTGCTCTTCAAACAGCACAGTGAACTGATAGCAGACCATAAAAGGTTAAATGGAATTGAGTAAAGCACCTGCAATTATTCAGTGATTCCAAGGTTATCTATGTCGGATTTTAACTCCCCAATGGACCATCTGATTTGATACCTGGGATTTGGTGTTTAAAATATGCTTCGTCAATAATAATCTCTTTTGCACTGTGAATTAAATTACATTGGACGAGTTCATGAACATTTCTTTGCTTGTGGC
>TRINITY_DN10279_c0_g1_i1 len=493 path=[0:0-492]
CCACCAACAAAGGTGAGATGTCAGGAAGGCCCCCAGAGGAGACTTTTTCAAGCCCCATACTCGTTCTACTAAAGGGACTGAAGAGGCCCCACAGAACTATGCAGAAATAGCAAGCTGCCTAAAAGAGATCATGGCCTTTATGACAGCTATGCATGCTAAAATTGACAAGGTGGAAAAGGCGATTTCTTCTGTGGAGACACATATGGTGGCCATTGACGGCAGGATTTCGGGTCTGGAGTCCAACATGCAAAAGGCGGACTCTAAGATCCGGGTGCTAGAGGCAAGGGCAGACAATATGGAAGTGGGGTTACTTCCTTGGAGGATTTTAAAAACCGAGCTACTGGAGCCATGATTTTGCTCGATGACTAAATGGAGAGCTATGAAAACTGTGCGTATCCTGGGTTTGAAAGGTGCTGTAGTTGGAGATCCCCTGCAATCAGCGGTGAATGAAGTTTTTAATCAAGAGTTACTCAGCCAGCCGGCCTCAGCCAAG
>TRINITY_DN10274_c0_g1_i1 len=862 path=[0:0-861]
TCATTCAAATAAAAACAGCTTCTGCTCAACCAAAAAAAAAAAAAAAAAAAAAAACTTTAAAAAAAAAAAAAAAAAAAAATTTGTTAAATAGTTGCTTTTTCTACAGAGACGCTGTCACTGGTTTTGAGTCCAACACACGCGGCTAATATACGTGCACCTTTAAAGGGCTTCGGATCGTGCACTCCTGTGCTCCCTCGGCTTCTACATCGTGTGAAAGGAAAGGGGTTCTGGGAAGATGAAGGGGGAGGTAGAGGGGGAAGAAGTGAGATTAGGGAGGAATGAAGAAAGATCGGTGGAGTGGCATATAGGAAAGTGAGGAGAGCTTGTAGGAAATGGGAAGGGAACAGATATGGGAGGAATTGTATGGAGGCCGGATCCCTCCCCTCAGTCAGGCACCGCCTCACTGCACGGCCTGCTCGTTGGCACTGCTGCTGGAGTCCTGAGGCTTCATAACGTCAGGCAGCTCGGGCGGGCTGGAGAATGTGTCGATGCGTAGGGGCTCGAAGGAGTCATCGGGGGCTCTGAAGGCCAGTCCTACCGTAGCTGGGGCCTGAGGACGGGCTGTCTGGCTGGTGAAGCCACAGTCTCCCAGCGTCTTGCTGTCGTCTAAGAGCTGGTCATCCTTGTACAGTCGCTGATCCTCAGGGGGCCTCTTCAGGATGCCCTCAACAATCCGCTTCAGATCGTACACAGTGGTGGACTCCTTGGCATCTGTGAAGATGGTGGTCTTCTGACGGCGGATCATGAGAAAGACATCCATGGCGGTCGCTACTGTGTCCCGCCCGGCCGCTCACAAGGCTTCTCGCGCAGAGCCCTGGGGTCCGTCCGGCGACGCTCTGCCCATGGAAAGTCCCCCCTCCTC
>TRINITY_DN10232_c0_g1_i1 len=358 path=[0:0-357]
CAGGTCTTTGCACCAGCCCTGGTACAATCAATCTCTCTCTCTCACCCTTCCCATTCTACTTACATAGGGGTCCTAGGGTGGTGGCAAAAATTGACACCCAACGAAGCAGTCATTTGATGGAACTCCAGAGGTTATGTTTGTATTATTTATATAGCGCAAACCTTGCTGGAGAGCGGCAGGGATGACCAGCCACCCATTGATTACCCGGATTATTTAACACTCGGGGCGATCAGGTGGGTGATGTTCTCCTAACCAGTTACCGGACAGATGAGATTATTCCTCGTATCGAAATAAAATGCAATATCCCACAAACCAAACCGTGGCATCCTTTATATAGGAACAATGTCCAGTGTCCACC
>TRINITY_DN10284_c0_g1_i1 len=956 path=[0:0-955]
CCGAAGTCCAACTCCTGACAAACCTCGCACACCTCATCAATGCCAAGATGGTGCTGACAGTCGGTGACTCCCTATTGTACCTCACGCTGAGCCTGGCCCTGACTTTACCTGATGATGGCAGGGTGCTGTGCTGCCATGATACCGAAGATGATGCTGAGACTATACGGCCATACTGGGAAAAGGCTGGCGTGCAGCAGAAGATTGATTTGCGGATAAAGCCGACTCTGCAAACTCTGGATGAGCTGCTCCAGGACAGAGAAGCTGGTACCTATGACCTGGCCTTCATCAACATCAACGTCCCACAGAACTCCAGAGACTATTACGAGAAGTCTTTGCAGCTTGTGAAGAAGGGGGGAGTCATCGCTCTGGAGGGTGTTTTATGTCAAAGGAGAGTCCTGAAACCAAAGAAAGGTGACGTGCAGGCCCAGCACCTCCATCAGCTGAACGAGAGACTCCTGCGAGACATCCGGGTGAACATCTGCATCCTCCCCATGGGGGACGGCATGACTCTAGCATTCAAGGTGTGAGTGCTCATCACAGAGGGGGCAATGACACTGGGTGCTTCTACAGGTGCTGCTACAGGAAGTGACTGAATGACAAAAACATTCCTTGTGACTGGATTGCAAACCAGAATTGAGGTCTGAACCCAATTCTTTGTGCTCGGATCATGGACCAGTACTGAGGCCTGAACCCCAAACCGGGGCAATACTGAAATTCGGAGTTCTCCTCCCGTACAACCAAAGCCAAGAGAGCGTCCACAGATAATACAAGTGTGCCTACATGGGTTAATAAGTCACAGCGTTGAATGTGAATTTTGTTTTGTTTATTAGAGTGGATTCTCTTCTGGGACAGAACCCCTAGTTCACGTTGGAAGCCATTGTCACATCATTATGGCTTCCAAGTTAGAGGGGCCGGCAGACTGACCTGCACAGACATTGAGTTATTTCCTGACCCAC
>TRINITY_DN10298_c0_g1_i1 len=204 path=[0:0-203]
CCCTCCTTCGCAAATATTTTATCTGACCTTCTACTCCCTATCTTGGCAGGCCCAGTAGGCCAATTTGTGCTACTCGGTGATTTTAATCACTGGGTTGATGATGCTACTAATTCCACAGCCTGCTCTCTGATCGACAACTTAACGGCCTTGGGTCTGTCCCAATTCGTGGTCGGCCCCACCCATAGGGGCGGTCACACTCTAGAT
>TRINITY_DN10276_c0_g1_i1 len=954 path=[0:0-953]
ACTGAGGTGTGGCTCAAATACCCTGTTTTACGTTGGCACCTTCTTTTACTCTAGCACTGTAGAGATGTGAGTGAAATATCCTACATCACTAGCATAATAGAAGTGTTGCAGAAATAATGGTGCCTGAGTGTAGAACCATATAGATGTGGCTGTAATGATGGTGTCCAACTGTAGAACAATAGATATGAGGCTGTAATAATGGTGTCTGACTGCGGTACCACAGAGCTGAGACTAATGATGGTGTCCAACTGTGGATCCATAGAGATGTGGTTGTAATGATGGTGTCCCACTGTGAAATCATGGAGGTGCAGCTGTAGCAGTGGTGTCTGACGGTTGAGCCATAAAGGTGTGGCTGTAATAATGCTGTATAACTGTGGAAACATGGAGGTGTGTATGTAATGATGGTGACTGATTGTGAAACCACAGAGGTGTGACTTGATTGATGATCTCCCATTTTGTAACCATAGAGTTGCATCTGTAATCCTGGCGTAACCATAGAGGCGTCGCTGTAATGATGGTGTGTCACTGTAGCACTTTGAAGGTGTTGGTGTAAAGAAGGTGTCCAATTGTGGAACCATAAAGGGCTGGCTATAATTTTACTGTCAAGCTATGGAACCATAGAGGTGCGGCTGCAATGATGGTGTCCAACTGTGGAACCATAGAGGTGTGGCTGAATAATCCTGCTCTGAGTGTAGGACCATAAGACTGTGACTGGAAACCTGCTGGAGGATCCCCTCTGGTATTGGGCCCAGACCAAGCTCAGGAGACTTGTTGACACCCAATATATGACATGTTGGGTGCCTTCTTCCAATTAGGGCAGTGATTCAACAATAATGGTGATACTAGTCGCACTTTTGTTTGGGGTCCGCCACTTTTAATTTACAGTGTAATGAAGAAAGAAGACCATGTAATGCCGAGCTGCAAAGGAATCCCCCGTGTCCACCCCCCCCCGCC
>TRINITY_DN10264_c0_g1_i1 len=383 path=[0:0-382]
AATTATCAAAGACTATTGTGTTAAATGGAAGGTCCCAGTCACTTGGGTAAACCTTATCTACTACCAGTGGTCCTTTAATTCGGCATAAAAATAGGTGCAACAAGCATTTTACTATTTTTGGATCAATTTCTTGTACTATCAGGAGGGGTGGTGAACTAACAGCATGAGGGATCAGGGAGCATGCGTGCATATCATGAATTGCTATGTTTCTAAGACTCTTTAACATTTCTTTTAACAAGATTGAGCTTAATCACGCCTGGTGAACACGTGACATCAGCATCAGTACTGTTTTTTGAAGAACACCTAGCCAACCAATCTATGTTACAGACTTCATAAAGACTTATAATAAAAACATTCAATGATACAAAATCATATGACGGGGC
>TRINITY_DN10221_c0_g1_i1 len=455 path=[0:0-454]
CCCATGTGTATTGAGGAAGGAGGCCCAAGGACTACGAGTATTAGAGTCAGTATAGTGAGTACTGTGTAACTTGTATTTCTAAATGCCAAGTGGGATCTCTCCCTCTGAGGTGCACATTAAAAACAATCCTATTCATTCACTCTAGATTCAAATGATTAAAATGACCAGTGATGTCTAAAACATGGGTAAAACATGAGCTGCAAGAAAGGGTTGGGATGATAACAGTAATTCTTTACTTTTGGGTTACAATTTTGTATTACTTTTGTAATGTCACTGCATACACCCAGACACTCTCCTGGCAGAATATTAGAAAAGTGGGTGGAGCTGAGAGGAGGTGGGTGGAGGGGATGCGTAGAAATGAAGAGCAGGAGGTCACTGTCCTCCTCATTCAGCGAGATCAAGCAGCAAAAGTCCCGATGCCGGAATCATTCCCGCCTCGGGCAAGTAGTTCTACC
>TRINITY_DN10210_c0_g1_i1 len=1265 path=[0:0-1264]
CGATCTTTTTTGTTTTATTTTTTTTTTTTCGCAGAAATAGTTTTGTATTTGTGGCTTCTTTCGTGGTATTATAAGAGCGTACCTACTGAACAACCAGTAAACAATTTTTCATGGAATTAACTGCTTTTTTCAAAAATATTCAGGCCAATCAAAATGACCCCACCATGTGCTGCAATTTCTCATCTATGATTCCCTTCACACGGTCTCTATGTCGCGCCCTTTTCTTTCATTCATTCCATGGAATCTAACCAGAGCAGGACGGGGTGGGGGAGGGCGGGGTGCATTTTTATCAAGGAGGTTTTCCGCATGTTGTGTCCATGAAAAATCCAGTCTTTCTATCTGGTTGGAGTATTATAGAGTATAAGGTTAGCTGTCAGTAGAGGTGTCACATTCAAAAATAGGGATCCATCTGTGATAAAACCGGATGTATTCTACTTAGAACCATCAACAGTTCAGTGAATTATCCATGGCATGACTGGTTGGGATTTGGTTGATGCGAATGGCCACGCTATTTACCCCCCTTCTTTTAGAAATTCCATTGCAGCTCATGGCCAGTGAGATATATGCTGCCTTTGCAAGGGACAATTCTCTCCGTTCTCCAGTATGTGACTATGTTACGCTGGATGCCTTTTCACGGCAAGCGGGAAAATGTACCTCTCCCTATTCCAAATATGTACTTTTTTCTCCACACGCATGAAATATCGAACCACACATATTGACTACTGCCATTGGGAGTTGCATGTACACCTCTCAAACTCTATCCCTCCCCATTCATAGCGACACATGGTCGCTATTGGCCATTAAAATTCACAGATGACCAGCCGCGGCATCGTGCAGGGTATATCGTTCCAGCGTCCATTGTCGAGAATTTCCACACAGTCCTCGTTGTCTTTGCTGTTGTTGGGCTCGCCCAAGTTCCAGTTGGCGTAGATGATTTTTTCCCCATTCAGGTACTTGAAGATCCCTTCCACGTGCTGGTCACTCATGCCCAGGAAGGCCTTGCTAGCGTCCTTTAGGCCCAGGATGTCCTGGATGGCAGCATTCTCAGCTTCACTCCTTGGGGCGGCCAACAGGCCTCCGGCCTCTGTACACGTAATCTGGGAGTCGTCAAAAGACTCCTCCTGGCCGTTAGTCACAAAGACCTTTTCGCCCACTCGCTTCCCTCCATGGAACAGCAGAACTTTCTTGAGTTTGGAGAAGGTGGCTTGTATATCCCGAAACTGTCCATCTAAGGCACGGATTTGTCCTTTGAGAATGTCCAAGTC
>TRINITY_DN10275_c0_g1_i1 len=685 path=[0:0-684]
TGCCCCTGTGCCCACTCTTGCAAAAGAATGAGCCACCCTGCCACTGCGCCCACACTAGCAACAGAATGAGCCACGCTGCCCCTGTGCCCACTTTTGAAATAGAATGTGCCACCCTGCCCCTGTGCCCACTCTTGCAAAAGAATGAGCCACCCTGCCACTGCGCCCACACTAGCAACAGAATGAGCCACGCTGCCCCTGTGCCCACTTTTGAAATAGAATGTGCCACCCTGCCCCTGTGCCCACTCTTGCAATACAATGTGCCACCCTGCCCCTGTGCTCACTCTTGCAATAGAATGAGCCACCCTGCCCTTTGCCCACTCTTTCAGTGGGAAGAACCCTCTGCCCCGTGCCCACTCTAACAATGTGTCCAGCCACCTGCACCTGTAGCGACTTCTATAGTGGACCAAGCACCAGTGGCAATGCCCAACTCCAGGGTGTTGGAAAGTGCCTTATTCTGCCCCCCAAGGTAGAGCTTCATACAGGCACAATAAGCCCAGAAATATTGCTGGACGATCTAAGGACTAAACACTGTTCTACCTTTTTTCATAAATGACATGGCTGCTCTGGTTTCAGGCTTTTTCTGCTCATAGAATCCCGCTGCTGCAGCCAATCAAAACACATAATTATTATCTCAGAGCTAAGCACCATTAGAATTAAAAGAAATTAAACAATCTTATGATTTGCC
>TRINITY_DN10254_c0_g1_i1 len=349 path=[0:0-348]
GTTTGAGAAAGTTCTGGAAGGGGGCCAACATTGCTCACATGTATGCTGAGCATGGATTGGTCACTAACCAAACTTGAATCAAGATGCATGTATACATCACGTCATTTCCTGTGAAGCTGGCTAGTTCTCTGCCCCGACTACCTGGTACTTTCTGAAGCTAGGCCCAAAGACCTGATTACCTCCCCAAGAGGGGCAGGGGGTTGGTTTCATAATCACATGGACAGCAAGACCAGTCAAGTATAGACACAGCTTCAGTGAGAGACAGTCATCTTGATTGATCTGCACTTATTCTGAGTTTTGTCCCATAAAGGGGCCATGCCCAAACAAACCATCGCACAGCGTATGAGGC
>TRINITY_DN10285_c0_g1_i1 len=679 path=[0:0-678]
CAAGACTCTTTCTGTTCTAATGGAGAAACTCAACAGGCGGTCGGGCGCAGTGGACACATATCAATATGTGATCAGCCAGAGACTTGGAAGAAAAACCTATAAGGAGCAATATGCTTTTATCTATAAACATCAGAATATTTCAGTGAAAGATGTCTACCAGTACCCAGATCACCAAGCTGGGGACGATGATGCCTTCTCCAGGGAGCCCTTCGTGGTCTGGTTCAAGGCTCCGAAAACTGTCGTCGAAGAATTTGTGATCATCCCTCAACATACAACGCCCGAAGCCGCCGTTCGCGAAATTGATGAGCTCTATGACGTGTACATGGATGTGAAGCAGAACTGGACGTCGCAGAACTTCATCTTCATGGGAGACTTCAACGCCGGCTGCGGCTACGTCCCCAAGAAGCATTGGAAGAACATCCGGCTGAGAGAAGACCCCAAGTTTGTCTGTCTGATCGGCGACAAAAATGACACGACTGTGAAAAACACCACCAACTGTGCTTACGACAGGATCGTGGTCCACGGTGAGAAACTTCTCGGTGCCATCGTCCCAGACTCGACGGTGATCTTTGATTTTCAAGACGCGTTTGGACTGTCCGAAGAGCAGGCGCTGGCCGTCAGCGACCACTTCTCGGTGGAAGTGGAGCTGAAAACAAGGATTGAGATCCCTGCCGCCGTG
>TRINITY_DN10278_c0_g1_i1 len=459 path=[0:0-458]
GTGGGAGTGGGGGTGAAAGTAAGGAATTGGAGAAGAGGAAGTGGCAGCAAAGTAGGAAAATGCAGAGGTGAGGGAGGCAAAGGAGAAGAACAGTGAGAGAACCCAGGGGAGTACTCAAGATCTGAGTAGGGGCCCCAAAAGGCATACTTGGAGCTCCTTCTAAAAATCAGCTGAGTGAAAGTCACCAGAGAATGAACAATCCTCTTTCAAGGTCAAAAGAAAGCCTCCCGCCTCCAGACACCCTAATTATCAGAGCCAGAGAAGGTGGTAGTGTCTCTTAAGCACTCTTACCTCAGAACTGTAAGCTGGTACCAGCTGCAGCTCCTTTTGGGGGTTTGCCTTCACTTTGGAAAGGATTAACCCTTTCTCTGTACCAGTGGTACTGGGAATCCGCGGCACCTTGAACTGGGTTCTGGGTCAGTCCTCAAGAAGCCCTCAGGTTTCGCCAAGTCAATCCCC
>TRINITY_DN38690_c0_g1_i1 len=239 path=[0:0-238]
TGCGAGGGCCGCCTAGACATCGATCGAGAGGGTTACTCTCGAGGCGGCCCGGTGGACTACTGAAACATCTATCAGCGGCCCGAGCGGGGGTGCGGATTACTGTGGTCCTGGGCCTTCGCCCCCCACTGGGGCGACCTAGAGGATCACACCATTAGACTGCCAAGCGGGAGCGAGATTTGAACTGTCTGGCTGGGGCCGGTGACGCTCCCGACCGCCCCGAGAGCCCAGAATCTCTTTAG
>TRINITY_DN38668_c0_g1_i1 len=269 path=[0:0-268]
TGAAACCCAAACTGGTGGACGCACTGCAAGGCAGTCGGATTGTCGACATAGCCTGTGGCAGCGGAGATGCCCAGACGCTGTGCTTGACTGATGATGATACTGTCTGGTCTTGGGGCGATGGGGATTATGGGAAACTTGGGCGAGGTGGCAGTGACGGCTGCAAAGTGCCAATGAAGATTGATTCTCTGACAAGCCTTGGGGTGACCAAAGTCGAGTGTGGATCACAGTTTTCTGTTGCCCTCACCAAATCAGGGGCTGTTTATACCTGG
>TRINITY_DN38675_c0_g1_i1 len=242 path=[0:0-241]
AAAGACGATGCCGCTTACAGAGAGCGAAGGCCTTTCATCTTAGGCTTTTTTGTGTGTGAAGGTTTAGTCCTGTGTTTACGATTCTGCAATAGTTGAGTGAGTCATTGGTGGACATGTAACCAAATGAGCTTGGGATTTTTGTCAGAAACCATAGCTCATTTGGCACTCATGGGTCAAGAGCAGGATTGCAGAAGCTAGCCTTGCATTGTCTAGATCACTGATTCAGATAAAACCCAGAGATC
>TRINITY_DN38660_c0_g1_i1 len=205 path=[0:0-204]
CCCTGCCAAAACATGTCATCTTTTCTTTATCTTTCTACAGTAGTCACTACTTGCCCAATCCTTTTTCTGAAACATTTATTCCTGCCTCATTGATACCTTTTTGGAACAGGCTTGGCACTATTCTGGAGAAATTAAAAAAGTGGACCTCTCTTCTCCCCTCAAAGGGCCAGTGCAAAGATTTTTGCAGTGACAGCCTAATAAAAAT
>TRINITY_DN38633_c0_g1_i1 len=211 path=[0:0-210]
CTGACATGAGGGACAAGAGTGTTGGCCGTTTTGTTGCCGCCACTTCATGCATGAGTGTGACGTGGCTTCGGTGGTGCCAGACAGAGGTAAGCTGTCTGCCCTCGGCTGGTCCAACGGCAGATGGTGGGAAGTAATCACTCACCGTGGGCTGATCCAGCAATGTTGATAAGGGGCCAACTGCTTGCCTTAGGTTGGCTCAATAATAAAGGGG
>TRINITY_DN38674_c0_g1_i1 len=217 path=[0:0-216]
TTTATAATTTATAAAAAAACACCCCAAAAAAATCCCAATTTAATTTTTTCATTCTTGTTTTCCTTTTTCCCGTTACATTTATTTAAAAAAAGAAATGGAGGAGACAGGCCGGGGAAGTGGGGACAGGCAGGGGTCGGAGGTGGAGAAGGGGCAGCGGAAGAAGTGGGTTTTGAAGAAGCCCAGCAGCACCCCAACCAAGTTGGGAGAGCGGGGAGAT
>TRINITY_DN38623_c0_g1_i1 len=339 path=[0:0-338]
ATGGGTTGTCCTTGTACACTCACCTACAATTTTCTTGTGCCAACTCCTTAAACAATCTACAGTAGTCTCTTCTTGCCGTTTTTCAAAACAGTACTCTGGGATCCTCCTCCATCTACCCCTTACTTTGTTCATACCTTTCCCAGTGTCTTTATAGATTCAGCAACCTCTTCAGAGCCTGTCAGTCGAGCCACAATACCTAACTATTTCAGATCCATTGATCTAACCATGTCCCTTATCATTTTTGCGGGTATATTGCCGCCTTCCTCCAAGCTCCATCCCACTAGATGTTGTAGCTGCGCTGCTTCATAATACATTATCTCCTGAAGTCCGGTACTCCTG
>TRINITY_DN38678_c0_g1_i1 len=339 path=[0:0-338]
TCCATTAAACTTAACTCTTCATGTGAAACTTCTCTCATCACCTTCTTCACTTTCTGGACCATACTACGAAATACATTTCTTTGCAATTATACAAGTTATCTTCCTCATCTGAAACTTTTCTGCTGTTGAATCAAACCAACATTTTCATACACTCTACAATTATCTTCTCGCAATTCTGGAAGGGTTGGAGTATGAACTGGGACTGGAGTACTTGGCGGGAGAGGACTTTGATCCCCAGCTGTCTGGTCCGATAAAGAATATTTAATGTTTGTATACTCATGTCCTTTCCTCTTGCTCTTCTGCTCTTCATCAATTCTGCGCTGCAGTGTTTCAATGTAG
>TRINITY_DN38686_c0_g1_i1 len=229 path=[0:0-228]
CCCGGAGAAGCTTGAATAATACGTAATAGTTGCAGAAGAGGATGAGGGCCATGGAGAGCGTGTGGTTCCACTTCTCCGATCGCAGCAGGGAGTAGAGCTGGTACAGCACAAGGCTTCCCTCGATCAGGATCAGCAGGTTCAGGAGCCGTAATGGCCGGTGGAAGAGGAAATAAAATCTAGCATGGGAGACGTCTGAAGGCACTGCTACATTATAAGACCCGACGGCCTT
>TRINITY_DN38651_c0_g1_i1 len=389 path=[0:0-388]
TTCCGATCTCTAGCCTCAAAATCTGTAGGATAACTCCTCTTGCTGTTGTTGTTGTTGGCATTTTCGGTATTAAGTTGATTTTCACCATTACCAACCGAAAGGTTCTTCTGTGTTTCTTTTGATATTTCCTCTTCAAGTGTTGTGTTCTCTGTGTTCAAATTATGGTCTATGCTTTTAGTTTCCGAATTATTCAGAAAATCCAGTTTCTTCCTTACTTTGGTGTCACAAAAGTCAATCTTCCCGGCTAACGCTTCAGCTGTTAACTCGAAGGGGGTTTGCTCTTTAACATCACGGCACATAGGGGAATGTTTATATACAAATAAATCGCTGTCCAACATGGCGTCTCTCTCTAGGTCATCAATCTGAACTGCTCCTGCATCTGCCAGCTC
>TRINITY_DN38695_c0_g1_i1 len=239 path=[0:0-238]
TTCCTATCTCCCGGAGTTCCTCATTGGCCGCTTGGAGTGAGGCTAAAGGATCAGGTGTGTCTCCCTTGGCTCGGCTGCTGGCACCCTTCTTTGACATTGTGAGATGGTGGGGCTGGCAGAGTAGAGCCCCAGGCAAAGGGAACCACCTGGTTCCAGGCTTCTCCTTGCGGTTAACTTCCCGCTACATTTTCTTGCTCATCTTACAGACACGGTCCATCACGATGCACACCGCTTGCCTG
>TRINITY_DN38682_c0_g1_i1 len=489 path=[0:0-488]
CATATTCTTCTTACTGGAAGAGCCGTCGCTGTGGCATTGGATCTGCTCGTGCACCACCAGCGCAAAGTGATCCGTCTCCAGGATGCGCGAGAGTTTCCCCAGGTTGTCGTTCAGGCGGATCTCTGTGAACTGCTTGTAGATAACTTTGCTGACGGGGTCTGAAGCCTTGACTTTGCCGGCGAGTACAGAAGAAAGCATGTTCCCGAGTGTGACCATGCCCAGGATGAGCCCAGACTCCTCCACAATGGGCACCTGGTCGAAGCCCCTCTCTCGCAAGACGTCAATGGTTCTTTCACAGGTGACACACGGAAGCACAGTCAGGGGAGCGGAGAGGTTCAACTCCTGAACCTTGACGTGCCACCACCAGGGTTTAGTCACCTCCAGGTCCTCGACTTTCATGAACTGCTTCTGCACCATCCACTTGTCACTCAAGAACTTAGACATGTAGTTGCGGACGGAGTCAGGTAAGACGACCACACAGCGCTGTCC
>TRINITY_DN38657_c0_g1_i1 len=457 path=[0:0-456]
CCTGCACAGTACATGGCCCCTGCCATTAAGAAGATGGGGGTCTGTAGAGTTCACAAACCCTGACCCTAATGAAAGAGTGGCCTTACAGTTCACAACAGCTGTCAGTCAGGCGAGGGTTACTGTGTAGTCTGTAGCCCCTCCCATTCAGTGGTGGGGGGGTAAGAGGCCTGCAGTCTCTACATCCCTGGTAATTGCACACTGGCCTGGAGACACGGGGAGGGGGGAACGCAAGGCAGTATTAAAGTCCGAACCAAATTCAGAAAGAGACAGGAGCACAGCGCTACTACCGACAAAGAGAAAAAACGGTCAAAAGAACACACGTCTGATCCATTACAAAAGACCCACATGAGCAGGGCCCTGGCCGCTGGCAGAGAGGTTCAGAAAGCTTCTTGCTGTGAGCTGTGGCCTAGGACAGTCCCCCTTGTTAAGGATCCGCCTGCGGGGGCCCTGCGTTAAT
>TRINITY_DN38614_c0_g1_i1 len=218 path=[0:0-217]
TATTTTTTTTTTTTTTGCAGGTCCTTGATAAACCTTTTCAGTTATTGTAGAAGAGATTCCTTTCTGAGCCAGTCGTGATGTTCATAGCTGTATCTGGGGGGCTAGAGTACTGTGTCTAGACCTGGAGGCCTCATCTCCAAAAGGATAGATCAGAGACAGTCCAGGAGAGCGCTATCAAGATACTGTAATGTCTCCCGAGATGCCAGGGCATAAACTTG
>TRINITY_DN38602_c0_g1_i1 len=218 path=[0:0-217]
GACATGGGGAAAGGGGCAGGACGGTGTGTTAGTGGTACTGCAGTGTGCAGGGAAGCCCTGTAAAAACTTCTTTTGGAGCAATTTTGGATCCTGACCTGATGAAAAGGATATCCCAACAAGTAGGGAAGGAGGAGGGAAAGTGCCAGACAGCAGAGGAATACACAAGTCCAAGAAAAGGTCCAGCCAGTTAAGTGTGGATAATAAAACATGGTTTAACC
>TRINITY_DN38628_c0_g1_i1 len=317 path=[0:0-316]
CACTTCCCCTCTGCAATCAATAAGGCGTGCAGACTACCAGCTAACAGTTCACAGCCTCTTGAATATGCTGCTGGTGGTACAATACGGTGGTATTAAATAACCCTGATGACAGGGAATGGGTCCTACGACTAGCAAATAGAAAGAAGAGACTGCTGTGGGAGGATGTCGAGAGAATTTTATTGTTTCCAAATTGAGCTCAATTGTCCATAGAAAAATGTCAGGCTCTTCAGAAATCAGGAGGTCTTTAAAAGAGAAGGGGCTGATTTATTGACTGTGTTAAAGGGCCATAAACATATTTTAACTGAGTCTGAGGGAGC
>TRINITY_DN38696_c0_g1_i1 len=205 path=[0:0-204]
GCTGCTTCTGTCTCCGTGAGATTCGGAGCTTTGAGGTTTGGGTGGAGGCCCGGGTGTATATCGGGGCGAAGCCATTAAGGTATTGCGGGTTACAGCGTGAGCGCTGATGACATTTTGGACTGATGTTGGAGGGATACACGTATTGTCACACAGCACCCTATGAAAAAGAGTATATCTCGAAACGCGTCGAGGGGAAAGGTGACTC
>TRINITY_DN38637_c0_g1_i1 len=271 path=[0:0-270]
CCCCCACAAATTTGCTACTGCCCATCCATACTCGTCTTTGATCCCAATGAGATATCAGACGTCCTCCTGCTTGTGTATTTAACTGGCAACAGTGCAATGTGTTTTAATTTACCCAAACTGACTTGTGGAAGTGAAATAGCACCCCTTGGGTACTGTTTATGGGGTGCTGACCAGGTACCCTACTTAGCTGCAGAGTAAGATGGTCGAACGGGAGTTTGTCAAAGATCACTCAGAGGTTCGGAGGGAGAGCAGGTATGTGGTCACGGCCACC
>TRINITY_DN38640_c0_g1_i1 len=307 path=[0:0-306]
CAAGCTTTAAATATTCATAGTTCTTGTAGGTGGTCCCAATATCCTGTCTTCACCCTAAAGGCTTGCAGTCATTTTAGATCTTTTTTGACGTGGTCTACTTCATCTGAAAAAATGATTGTACAGGGGCCACATTCCACAGGCATTAAGATAAAGCCAGCCGTGCTATGTAATGCAAACGATCAAAGTTCTATGAAGGTATGGCCCAATACAGCAGCATGCTAAACTAGTCGAGACTTGGTTTTGCATTGATTAAAGATTAAGTAGATGTACATTAAACACAATATCTGTCTCTATAGGTATATTTGTG
>TRINITY_DN38632_c0_g1_i1 len=300 path=[0:0-299]
CGCCTTCTCATGCAGCGATGCGCTCAGCGGGTTTGATTGTTGAGTTTTTCCACACAGGCTCGGCCTGTGAAGGCCAGTCATGCTGAACCCTTCCAGACACGAGGCGTCAACCAAGCACCCCCAAAGGTGTCCAATCGTTTTTTATAATGGGGTGCAGGACGCTGGGGAGAGGAAGGTGCAGGAGAATACCTAGAGTCATCCATGTTCAATCCAGGAAGGCAGCGCGTCGCTCGGACCTGCTCATAAATCCACAGGCCAATGTCTGAGGGTGCACATCTCCCTCTCCCCTCTTGGTGGATG
>TRINITY_DN38625_c0_g1_i1 len=240 path=[0:0-239]
CAAGAACTCTTGTGCCCTACTTGCTAAATATATACGTTACTTGTCCATAGATCACTACAAAGCTGCTTTCACTTGGAATTGAAATGGAAAACCTGCCGCTTCCATACCAGATGCAAAGGTATTGCTTCCTTGCATCTCGAGTAAACTGGGAGGTAGCAGGGAAGTACGCTTTCCTTGTTCTCTGGGTACAAGTATAATTTTGCAGAATGCAAACCAGTGCATCCAGAGAAAAGGGCCCAG
>TRINITY_DN38679_c0_g1_i1 len=303 path=[0:0-302]
CTTCCTTCCATTACTACTGGAAGTGGCAGCCGATGCTACTTCCACTGTCGATGATAAGCTAGTGTCAGTCGGGAAAGGGAGGAAGTTCAAGTAGACTATTTTCTAACAGTGTTACGGACCACGACAGGGGGCTGTAACTGGTGTTTAATGTACCTCCCCTTTCGAGGGTCAGTCTATTAGCACCAATTTTAGGTTCCTTTCTTGGGGTGTGACGCTAATTACGACAGCACCTGCAATCACAAAGGAGCAGATCTAGTGGTCAATTTCCTTATTCCTTTGGCAGGCTAGCCTGCAGCTTGGCAC
>TRINITY_DN38697_c0_g1_i1 len=397 path=[0:0-396]
CCCATGCCATGCACGGGCTAATCACCTTCTCTCCCTTAGCTCCCCTTTCCTGTCTAGCTCTCCATGGCCCCCTTTTTTTCTTTCTCTGTCTCCACACTTCTCTCTCCCCCTTTCCTTCCCTCTCCTCTTTTCTCTATCTCTTTCCTTCCTCCTCTCTCCTCATTGCCCTCTCTCTCTCCCTCTCTTTTCTTTCCTCTCTCCCTCTCTCTCTCCTCTCTTCTCTCTCTCTTTATCTCTTTACCTCTCACTCTGCTTCTCTCTCCTTTTCTCTTTCTCCCCCTCTCTCCCTCGCTTCCATTCTCTCTCTGTCTCTCTCTGTCTCTCTCTCTGTCTCTTTCTCTCTCTCTCTTCTCTTTTCCGCTCTCTCCCCTTTTCCTCTCTCTCCCATCTCCTTTTC
>TRINITY_DN38684_c0_g1_i1 len=215 path=[0:0-214]
GCTCGGTGTGTAGGTAGGGGCAACGGGGTAGATAGGAAAGCCGTAGCTGGCATAGAGCAAACAGTTAAGCGGCCATTGCGGGGAAAGCGACGTCCCCTCTCCTCGTCCACAAATGTTTGAAGTTGACTGGTGACCTCTCTTTCCAGCCATTTTGATGAGTAGGGAAGATTAGAAATGGGGTGAGGGTTTACAGGGTACATGGGATCAAGTGTGGC
>TRINITY_DN38638_c0_g1_i1 len=266 path=[0:0-265]
GCCCCCTCGTTAAAAAGTATTTCAGTAGGTTGTGTTTTGGAGCCAGACACAGCTGATCATGCACTTTGCAAATGTTCTAGACTGTCATGTTGTTGAAGGTCTTGAAGATTGTTTTGAATAGGAGAATTTTATTGATCCCTTAGCAGAGAGCATGACTTGAGTTATTATTTCTATGATCACAGACAGAACACTATATAAGAATGCTGGGGCATCCACATCATCCTGAGAAAGAATGTCAACACAATCACATTAAGTCAAGAGCATGC
>TRINITY_DN38677_c0_g1_i1 len=205 path=[0:0-204]
CATGAAAGCAATGAATTTATTATTACCCAGCATCCACTGCTGCATACCTTCAAGGATTTCTGGAGAATGATATGGGACCACAATGCTCAGCTAATTGTCATGCTCTCTGATAAACATAACATGGCAGAGGATGAATTTGTCTACTGGCCAAACAAAGATGGACCCATAAACTGTGAAAGCTTTACAGTGACAATGATCAGCGAAG
>TRINITY_DN38691_c0_g1_i1 len=312 path=[0:0-311]
CCTTTGTGTGTGCCTGTGTCTTAAATATCCATTGTTGTTCTTTCTTTCTTTGTCATTTGTACCTTTGACCACCTGTAAAAAAGTCCAGGTGAAGTCTCTGACATTATGACCAACTTGATCAAAATGTTCAACCAGAGGTGATCCTTGCGTGTGTTTGCGTATGCATCCTCTGTGTTCAAATAAACGTGTTATCACTTTACGTTTGGTCTTACCAATATATTGTAGACTACATATGCATTTGATTTGGTAGATAACACCCTCACTGTTGCAATTTGAGAAATCGTGTTGTATCCATTTGTCAGGAAGGCCAAC
>TRINITY_DN38610_c0_g1_i1 len=296 path=[0:0-295]
CCGAAAGAGTTCATGGAAAACAAAGTGCATTTTTCCAGAAAGATAACCTCCATTTTTACTTGGGGTCACCAGATGCTTATTGATCGAGAGCTCCTGCAGAGCCTTCCCAACCTGAAAGTGATTGCTGTGGCTGGAGTTGGAGTAGATCATCTCGACCTGAAAATGATCTCCACCTTTGGTGTAAAAGTGACAAACACACCACAGGAAGTGTGCAACGCTACTGCTGACCTAGCAATGACTTTACTGCTAGCATCGGCCAGAAATTTGCTGAACGGAATCCAGATTGCAGTTTCTCC
>TRINITY_DN38622_c0_g1_i1 len=426 path=[0:0-425]
GCCCAGCCCCTGCAATGCCCTGCCCGTTGCGTCACACAGGAAACAACATGACATTGCATAATTACTGATGACATCAAAGGTGAATTCCGAGCACAGGGTTCAATGGGAAGTCATGGAACATTGAATCCAGGATTTCCTACGCGGGATACATGGTTCTTAAACAACACCTACAGACCTTGTGATCACAGGAGCCATGGTAAGCATTGGGGTTACAGGTCTTTGAGTTTAGTGACATGGCGGCATGTGGTATGCATGTGTAGGTAGGTCACAGACATGCACAAGTGTGTGTCACCAACAATTATGCCTCTGAGTGGTGGGGTGTACAACAGGTTGGAAGCAGGGCTATTTAGGAGGTGAAACTAAATTGATTGGCTCACGAGTTATGGACAAAGGAAGATTAAAAAAAAAAAACTTTGAAGATAGTTG
>TRINITY_DN38698_c0_g1_i1 len=300 path=[0:0-299]
CCCCAATTCCCTCTTCTCTCTCCCACCCTTTTATTTCCACCCACCCCCATTTTCTGAACCCCTTTAACCTAGTGCTCTGAAGCAGTTGTGTGTTTCCACAAGAGTGTTTTATGAATTTCCTATACACATACAAATGAATGAATCTATTTAATCCTGACATGTTGGATGCATGCAGGGCTTGAGCTAACTTGACTTTAGAAGTGGAGATCTTCACAAACATATGCAACTGCAGGATGTATGTAATAATGACGAAGCTATAAAGGACAAAAATAAAAAATTATGAAACCTAAACAACGGACC
>TRINITY_DN38641_c0_g1_i1 len=388 path=[0:0-387]
CTCACACACGGGCATGGGCCTTTGCGGCACGTATAGCACAGCTTTGTACTTGCAGGATAATTCTTCAAAGGCACAACCATGCCAGGCATTTTTTTACTTCCTTGCAACTCATGTCACAAGTTTGCTTACTTTAAGATTTGTAAACTTTTACTTTGTCAGGTACTCTGATGGTTTTACACCACTCGTCCATATGGAAATGCTCAGTTAATATTAAAATCCCAAAATAGGAAGGGCCAAATGCCATGTTGGATGACACTAACTGACTTTTCTGTGTTTACCATTTTTATATCATTACAAAATATAGATATTTGTAAAGAATCATAAATTTACAATCAAAACTAAGCATGTGCCTCATTATGGTCGTTTACTTTGTTTAACTGATGTAAAT
>TRINITY_DN38609_c0_g1_i1 len=315 path=[0:0-314]
AGGGGCGTCTCCGATACGGGATTCTCTGGGTGAACTGAGCACAATCTTGATGGCTCACTCCCCGATACACTAGGCGATTCCTGAGCAATGGCTGCCGACTCAGAGGGCTCTCGGCTGTGAATGGAAGACGCCGGCCGGCTGACTGGTAAGTGTCCCTCACTCGGCTGGACGGAGGAATCTGGTTGACTGGGAGCGAGGAAAGGGACCAGCGAGTGCCAGGGGTAGATGGCCACCGATCGGGGCTCCACGTTGGTCCAAACGAACATGTTGAGTCCCCGCCGGGGAAGGGGCCTCTCAGCTGCGAACATGCTCCCA
>TRINITY_DN38692_c0_g1_i1 len=210 path=[0:0-209]
AGTACATGGGTTGTTGCTGGCTGACTTCCTCCGGTATATTGATGTTGGCAAATGTTTATATTCTATTTCACTGCTATTCATGATCACATGCTTGATTCCTAGATTGAAAACACCTTCCTAATAACAGGTTGTCAGGAAAGGTATTTCCATCTAGGCGATCTGAAATCAGGAAGTCAGAAGGATTGCTGGCCATCCTTGTTTATTTTGTAC
>TRINITY_DN38669_c0_g1_i1 len=238 path=[0:0-237]
GCCCTCTACTACCAAAAGTCTGCGATGGGCCCAAGAGCCTTTTTGTTCTTTCTGGGCACCTGACAGTACATAAATGTCATGCTACACACTGTGAACTGAATTGTCGCATGGTGATATACATCTGGCTCAGATTTGTCAACCAGGGGATCGTAACGGAATATTAAGTCCTGGGATTTACTGAAGGTCAGAGAAACCCCTGGCAGTGTATGGCAAATGAAAGACGTACATGCCTAAGACC
>TRINITY_DN38605_c0_g1_i1 len=260 path=[0:0-259]
ATACAGTTGTCCATGTACATTTTGATGCAACTCGAGTGTGGTTATTGACTTCTGGGACTGACAGAGTTATAAAGTTGTGGGATATGACGCCAGTAGTATCCTGATGTTGCTTCAGAAGAACGCAAAGGCAGTGTTTAAAGAAGAGGCCGTGTTTTTTTTACAAACCCACAGATGCATAGCACAATATTGATTTCATAACGAATGTGCACCACAGTGGAAAACCTGTAAATTTCATGCAGGCCCAAAGCCCTGTATCGGAC
>TRINITY_DN38643_c0_g1_i1 len=205 path=[0:0-204]
GTGCAATAAGACATTCAGGGACTACATACATGGAGGGGCCACAGGTGGGAGCCATGACTCCCTGTTATTCGATTTCCCTTCAACCCCAAACCACCCTACAGATTAAGGGTCCACTGTGTATACATTACCAGACAGTCCTGGAATCGCCAGCAGAAGGCGACTAATGAAAAATGGCCGCCGATGTCACACACCACCATACCCGGGC
>TRINITY_DN38606_c0_g1_i1 len=260 path=[0:0-259]
GGTGCGTGCAAATTGTGTTCAAGAGGGTGGGATGTTTACTGGCACAGGTATGACTTTGAGACAAAGCTGCTAAAGCCAAGCACTTGGTTGGACACGCTGGGGGAGGGGGGTTGTTCTTTTCTTCTTACAGGCCCAGACTTCCAAAGAATATTGAAGAGCCGGATTCAATATTATGTAACTTATTATTTTTTTTCTTTTTGAAGGGGGTGTGGGAACGGGCTGGACCTTAAATCACTAATTTGTGTTAAAAAAATAAATAC
>TRINITY_DN38604_c0_g1_i1 len=373 path=[0:0-372]
CTTTTTTCCATTTCCACTTGTCATATGCCCCTTGTCGTGTTCCCGGGGTAAATTGGGGGTTATTTATTATTGGTGTTAATGGGGACAGCCATGTTGTTATATTGTATTTCTTCCCCCCTTTATCCCACCATCTCAGTGTAGTCAGTGTTGTTTGGCTGTAGTTCCCTCTCTCTCCTCTATCTTTCCCGCTGAGCCAGGGGGCTGAGAGTAAATTAACTTTACCTCTATGTATTTCCAAGTCTCTCCAGTGTTTTTCTTTCCCCTCTGCTTGCCAGTAGAATATATCTTTAATGTGGGAGGCATACACATATCGTGTTATACTTGGTAGGCCTAGCCCTCCTGAGTATTTATCTCTTTGTAATATTGTTCTTTT
>TRINITY_DN38647_c0_g1_i1 len=304 path=[0:0-303]
CCCCGCTATTTTTCTTCCGGGTTAGAAAGACCGTCTGTGCAAAGAGGGCCCAGAGCTGATTAAACATCGCATGCATTATTGAGTAAAATGCAATAAATGTAAAAATAGACTAACTTTATATTGCATTCTTCCCTTTCTCGATCACAGGATCTGTTAGCAACGCTACACAAAAATCCTAATTTGCTGAATGATGCAGAATCCTTAAGCAAACTACAAGCTTTATGTGACAGCACGAATTCAGCAAAATCCTGCACACCAGATGCCACCAGCGAATGCTGACCTGGATGTACGTTCTCTCTCTCCT
>TRINITY_DN38650_c0_g1_i1 len=265 path=[0:0-264]
GTATTTTTCAATTCTCCAAGCTTCATGGAATGATGAGTGGATGTCTCGCCAGGTTCTGCTTTCCTGGAGCACGGTTGGTCCGTTGACTCCAGTCAGGTCTTTTTTCCAAGTCAGCTATAAAGTGCATGATGAGGTGGCCCCTTCATTGGCACCCTCGGACGACGCGGCCCCCACTCCACCAATCAGGCTTGTCCATAACAGTTAATATAGATTTATAAATATATTTTCATCTCTATAAATACAGTGGAAGGTTCAAGGCAGTGCG
>TRINITY_DN38621_c0_g1_i1 len=233 path=[0:0-232]
TTCCGATCTAAGCATTGTCGTCTCTGAGGGAGAGGTCTCAAATAGGTGCAGAAGCCAGAGTGAAGGACATTGAAGAAGAAAATAAGATACTCCATGTAACAGTCACAGAAGCCAGAGGCAAAATTAACAATCTTGAATATGATAAAATGCAGCTGCAGAAAGACTTTGAGCGGTTGAACGAGAAAGTGGCGCAAGTGAAGGAGATGGAGGAAGAGCTACATCGACTAGGGAGG
>TRINITY_DN38654_c0_g1_i1 len=336 path=[0:0-335]
CCCGAGAGAGGTGCGGGAATCCCTGCAGGGAGGGGCGCGCCCGGCTGCAGCCCTGCGGAGCCCGGGCCAGGCAGGGACGGGAGGAGAGCCGCCAGCACGGGCTCGACCAGGCCCCAGCGAGGCTAAGTAACGGGCAGCCCCGGGCACCCTGACTTCCGCGAGCCCCTTCTGTCTGCACAGGATCCGGGGGCATCTGCACGGACGGAAGTGGCGGCTGCACAGCACAGGAAGCACGGGAGACCGGCTCCGCGGCAGGGCGGGCTGTGCCTCGGCCTCGCGTCCTGACCGGTGCAAGGACCTGCCGCCCTGCATGCCTCCTGAGGGAGCCGCCCGCAC
>TRINITY_DN38662_c0_g1_i1 len=258 path=[0:0-257]
CAAATTCTTGCATCTTTGCTCTTATGGCTTGGATACCCTCAATGTGCGGTATTGATGTATATAGGTTGACTATATCCATTGTAATCAAGATTGCATTATCTGGGATATGAGGGATTTCTTCCATTTCTTTAATGAAATCTGTTGTGTCTTTTAAGAATGTCTTGTTATTGCTCAGTAAGGGTTGAAGGAAGTAGTCTATATATTTGGCCAATGGTTGCAGAAGGGAATCACAGCCTGCAACTATGGGCCTGCCAGGTG
>TRINITY_DN38658_c0_g1_i1 len=207 path=[0:0-206]
CCTCCACACAATACTCTTCCCTAACACACGTCTCGCCACATTCTAGTTTACAGGCCTCCCAATACTCCACCCGACTTCAACAATAAATTCTCCGACACCATCGCCACCTATGCAACCATGATGGACATCGTAGTACTAGGCGACCTCAACACAAGGGCAGAAGACCACCCCTCCCACCCTATATCTACTGATCTCGACAACTTTGGC
>TRINITY_DN38659_c0_g1_i1 len=413 path=[0:0-412]
CCCTGCTTTAATTTAGTATTATTGTCAAAGAGAAGAAGAATTTGGGGTATCTAATGTGCAGGACACAACGCTTATTTACAAAAAACCTCCCACTGTGGGCGAACTGGTTTTTAATTCGAGTCATCAACAGCACTAAAATTGTATTAGTTTAATAGTCACGATTGCCTATTAAAATTTAATTGAATTGCCGCCCAACTTAAATTTGTGTGTTGCTCTATTTTCCTGTTCTAGCCACATTTTGAAATTGGCGCCGGGACACTGTGGGCCGCGGGTCTGGCTGGCACATCTGTCAGCAGCTGGTCCGCAATCACTGATAATGTGGTAGTTAATTACACACCAACTGTGGCGAATTTGCCAACTTTCCATCAAGTAATCCAGATTCCTCCTGTTCTGAAATGAGATTATGGTCTGGT
>TRINITY_DN38611_c0_g1_i1 len=330 path=[0:0-329]
CCCTATCCATACCTCATCCAGACTCCATCCAGACTCCATGTAGACCTCATAAAGACCCTATCCAGACGTCATCCAGGCACCATGTAGAACTTATCAAGACCCTACCCAGACCTCATGCAGACCCCATGCACAACCCATCCAGACCTCATGCAGAGCCCATGCACACCATATCCAGACTCCCTCCAAACCCCATGTAGATCTCAAGACCCTACCCAGACCTCATGCAGACCCCATGCACAACCCATCCAGACCTCATGCAGAGCCCATGCACACCATATCCAGACTCCCTCCAAACCCCATGTAGATCTCAAGACCCTACCCAGACCTCAT
>TRINITY_DN38619_c0_g1_i1 len=381 path=[0:0-380]
CTGTGTGAAAGCATGAACTGAATTTCAAATGGCTGCTTTACATAAGTCATGCAAGGGTACGCTGCCCCAGAAGGCAGCTGTGGCTGCTCTCTCTTATGGAATGTGCTCTGGTTGGGTTCACAGCTGATTCCTAGCTAAGTGATGTCGATTACATTCCACTATCCACCTGGATAATCCTACCTTAATGGACGTTGCCTCTTGTTGGCCAAATGCCACAACTAAGTGGTCTTTCAAATGCCTTGAGGGTTCTCCATGTGGTAGTGCAATTATCTCTGAATCTAGTGTGTGTAGGTTGTGCATTTTAAAAGAAAACGTGTAAGTTAATAATCAGTTTCAGATGAAAATCTGAAACCACTTTAGACATAAACCTCTGGGGTTAGC
>TRINITY_DN38612_c0_g1_i1 len=367 path=[0:0-366]
CACCGAGCAAGGACCTGCTGATCGACCTGGGCCACGACGCTGAGACCACAGTACCTGGAGGTGCTCCCTCGCCCCTCTGGGGTCACCGAGCTCTGAGTACTCCGAAACTTGAAGAGGAATCGAAACTCGGTTTCATCGTTCCATCCCCCTCCTTCTCGCACCCAGACGGGGTGGATCACACCTGCCTCGTCGGCTCCTGTACCAACAGCCCAAAGTCGCCACATTCCGACGTCAGGATCATTCCTCGGCCGCGCCCATCCCCAGTCAGGCAACGGATTGATCCCTGGTGTTTTGTCTCCACCGTTCCGAAGACCCCACCGGGAATCCAGGACAAGAAAAGTCCCGCCTGGACGCCTAAAGAGAGCCC
>TRINITY_DN38620_c0_g1_i1 len=624 path=[0:0-623]
CAGATAACCCCGAAGACATGGGCCCTCAACAACCATGAAAACAGAAACGCTGAAACAACTTAGGCATATTCAACTTACCCGATGGGGTGGAGGAGCCTGGCCTATGCAGGTACAAAAAGTTAACTACGCATGTGAAGTAGGCAAGGCTCACAGAACTATCAAAGCCTTACCGTAAACATTTGAAACCAGGCCAGCTAATCTTCAAACTCCTTCAACACCAACATGTCACATTAATCAGGAGGGCCGTTCGAGACATGCCAACCTTCCTGGTCAAAGGCACCCTCATATTCATCCACCAGGATAAAGCCAGGACACAGTGAAGACAACTAAGGTATTTCTAGCCTTTAGCCAACACTCAAAACTGTGGGATACCAATATTGATTGTTTGATGGGCCATCATGAGCATCATGAAGAATGTACCAAATACTTTACTGAGCCCACAGACATTCTCACCCAGCGGGACAGTTTCCACGTGAGGTTCATGTAAATCCTATAAAATCCTATGTCTGCCAATCGACGTTCTCCACCTCAGCCAATACATATCCTTTGAAATATAGTTCATCATAATCCAGGCCCTGCATTCTCTTCAATAACCTATATTCTACTGATTTAGCAGACCCAGCA
>TRINITY_DN38663_c0_g1_i1 len=381 path=[0:0-380]
CCCGGCTTTGCCCCATGAAAGGTGATCAGATGTACATGTTCGCGCAGGTGGAGGCGGTCACAACATTTTCTGAGGACTTGAAATGGAAAGTTGAGTCCAGTTGAAGTTCAGGCTGGGGTGCATCTGACCCACATGACACTATCCATCTTGCAGTTAACTCCTTACTGTACCGGCTGGTACAAACAGAGCTGGAGGGGGTTGCACTGACTTGCCTGACCATGTTGGATATTGCCTTTCTTCCTCCCTCTCTTGATCCACCTCTCAGTCCCGTCACTTTTCTTACCCCGTGTGCGTCTGTCCCTGCTCCCTCATGTGTCTACTGGTGATGACTTCTGGAGTTCATACTTACAGTATATAATAATTTTGTTAACCACTAGTGCC
>TRINITY_DN38652_c0_g1_i1 len=286 path=[0:0-285]
CGAAGGACCAGCTACTACCCTGACTTTCTCGGGCATTGAAATAGACACCATCAAAGGCGAGTCCAGTTTACCCGAAGGAAAGGTCAAGGTATTTAAAGAATCCATCATTGAGTGCTTAGGGGCGGGCAGAGTGTCTCTGCATCAGCTTCAGGTATTGTTGGGTCAACTTAACTTCGCCCGCAGATCATTCCAATGGGTCGCCCATTCTCAAGGGCCATTGCCAGAGCAACAGTTGGTCTAATGTACAAAAATCAGCGCACCAGGCTGTGAGCGGAGGTGAGGGGGG
>TRINITY_DN38687_c0_g1_i1 len=391 path=[0:0-390]
CTACCACCGAACCCTGGGCATCTATGGGCGCTGCATCAGAATGTCGCGAGTGCAGTACGGGCGACGAGACATGATGTGCGGGCCCTACGCAGAGAACTTTGGTGAGATTGCAAGTGGCTTCTGGCAGGCCACGGCGATCTTCTTGGCAGTGGGCATCTTCCTTCTCTGCGCCGTGGCCTTCGTGTCCGTCTTCACCATGTGCATACAGAGTGTCCTGAAGAAGAGCATTTTCAACGTCTGTGGGCTTCTACAAGGCATTGCAGGCCTGTTCCTGATCCTGGGCTTAATTCTGTACCCTGCAGGCTGGGGTTGCCAGAAGGCTGTGACATACTGCGGACACTATGCCTCGGCCTATAAACTTGGCGAATGCTCGGTCGGCTGGGCTTTCTAC
>TRINITY_DN38630_c0_g1_i1 len=249 path=[0:0-248]
CAATGGCGCAGTAATGCCACGGCCAACGGCATCAGGAGTTTGTGAGGGCTGCTGAAGATGTCCGATTGTGTGGATACTGGCGAGAAACCTCCGGCTCCTCCCCTGAGAATGAACAGTAGCAACCGCGATTCTTCCATATTGAACCACGGCTCCAAACCACTCCCGATGGCCCCAGAAGAAAAGAATAAGAAAGCCAGACTTCGATCAATCTTCCCAGGAGGAGGGGATAAAAGTAACGTATCAGTTGGG
>TRINITY_DN38672_c1_g1_i1 len=270 path=[0:0-269]
CGTCGACGCAGCATCGAAAACCTTTGACAGTCGATGGTACCCGAGTCGGGCGCTTGGTGCTGTAGTCTAAAGTGCTCGACTGGTCTGTTCGAGCGATTTTCCTCGGCGAAGACTTCTCCCCCGAAGTCTCCGTCGATGTCTTACGTTTCTTGGATAAAGCCTCGACCACCTCGTCGATACTCGTCTTAGAGTGTTTACTCTTCGACGAATCCTGGTGACTGTCGGTGCTCTTACGTCTTTTAGCTCCGTGTAACTCTGTGTCGAAATGTG
>TRINITY_DN38603_c0_g1_i1 len=330 path=[0:0-329]
CTCCTCCCTCCCAAAAGAAGTATTCCTTGCCAAGTGCGCAGACAGGCTGTACAACCCCGTCCATCCCCAGATACGTTGGTTGAGAAAGGTGGCTTTCACTGTAAGATTCACAACTTGAACTTTACTGTTGCACGTCTGGGTCCAGTGAAAACACATCCACATTGGTGGAATGTTTCAGCCTGTGCTTCTGAAATGGATAGGAAAGCTGGGCTATGGTCTTCAGATCATGGGCCCTTGGTGGCTTGTGTTGTTATTCTGCTTACAACGTCTGGTCACAGCTCATCACTTCAAATACTTTTCTCGGGCTATGATACAGCAGATTCCTCCAAT
>TRINITY_DN38670_c0_g1_i1 len=206 path=[0:0-205]
TAAAAACCAGATACCCTCTTCCTTACAAAGAGGGCGAATCAATTTTCTTTGCCCTTTTCGGAACAAAAGGCATACAAAAGGTACATGAGCCACACTTAATAAACATCCCAATTTACACGGGCATAACAAATTCCAATACTTCATGAAGAACGGAACAAAGGAGTGCATTTTACTCCCTTTTCTAGTTTTATGGGAAAAGAACTGAC
>TRINITY_DN38676_c0_g1_i1 len=212 path=[0:0-211]
CATCAGACAAAGATCGGAGGTTATCGATAGAGATTTGGGACTGGGATCGGACAACGAGAAACGATTTCATGGGCTCCTTCTCTTTTGGGGTCTCGGAGCTAATGAAAATGCCAGCGTGTGGATGGTATAAGTTGCTGAACCAGGAAGAAGGTGAATACTATAATGTGCCCATCCCGGATGCCGACGATGGAAACGTGGAGCTCCGACAAAAG
>TRINITY_DN38699_c0_g1_i1 len=333 path=[0:0-332]
CTGCTGTTCGAGATCACGTCCCCACCAAACTATGGACAAATGGAATATGTCAGCTACCCAGGAGTTCCTATCACCAGTTTCAGTCAGATGGATGTGGCGGCTCAGACGGTGTGCTATGTCCACTCCAGCAAAGCAACCACTACTCAAGATATGTTCAGATTCCTTGTCAGCAATGGGCTGCGGACAAAACACGGGACCTTTGAAATCACGCTGGAGACCGCTGACCGAGCCTTACCCACAGTGTCAAGAAACATGGGCTTGAGGTTAGTAGAAGGAACCATGGCCCTCCTCACGCCAGAGATCCTGCAACTCTCCGACCCAGACACCCCGCCG
>TRINITY_DN38631_c0_g1_i1 len=302 path=[0:0-301]
TTTTAAAATCAGTTTCTGCCAAACTGAGTGAACCTAATGTGTGCAGAGAAGACATACAAAGCCCCTAAAATGGTCCTCTTTTTCATAGAGGTCGCCAGCCTGTGCTCTCCTTCATTGTTTCAGGAGTGAAAGGAAAAGCATCGACTTCTGGTTCAGGATCTATGGGTTCTGCAGGCAAAGATATATTGGATGGTTTACTCCAAAGTGGTCCTTACGTTAAGAGCAGCAATTTGTTCAACGATTATGGGCTGTTAGGATTGAAATGTATGGAATGTGATTAGCCCTTTTACCCAATTCCTCCC
>TRINITY_DN38627_c0_g1_i1 len=602 path=[0:0-601]
GCCTTGCTGAAACACATCCTCTGACAAATAGTTTTGCAGCATCAACAATATCGAAGCTCCCTTAGTATAAGAAAGCACATCAAACATTTCCTCAATCTGCTCAGGAGACTGCACATTTGTGGAGATTGGGTGCGAGGAATTTAAAGAATCTTTCATCATGGCTTTAAATCTTGTGTCCAAAAAATCATCATCAGCCTGCAGATCTGGGAATACAGTTTGTAAAGAGAAATACTCCATGTAAGTCGCAAACCCCTCATTCAGCCATAGATCATTCCACCATTCCATTGTGACCAGATTCCAAACCACTGATGTGCCATCTCATGAGCGATCACTGCAGTTACCCATCGCTTGTCAAGTATGGAAGAAGTGCTTTCATTGTAGAGGAGGGCGGACTCTCGAAACGTTATTAAACCCCAATTTTCCATTGCTCCAGCCTGGAAATCAGGAATAGCCACCAGGTCTAGTTTTTTCAGTGGATAAGGAATATCAAACAGTGTCTCGTAAAAGTGAAGAAGCTTCACTGCTGCTTCAAGGGCATATGTAACTTGGCCTATCTTTTGTGGCACAGTATAAACAGAAACCACAGTGTTATTTGTCGTACT
>TRINITY_DN38616_c0_g1_i1 len=280 path=[0:0-279]
CCGCCGTCGTTTTTATTGACAAGATAAATTTTATATTTGAAGTGCAGCATGACCACCCCCGCCCTCCCCAAAACCCATCAATTTTGTGGTGCATGTAAAGAGGTGCACATGGCAGATAACCTGGTAGTGGCAGCCACCCAACATGCAACTGAGGCGACAAAACGGATCCTGTCAGTCCAACATCCTGAGCAGAACCAGGGCTTTTTTCTGTCTTCTTATGCAGGCAACAGCTCTTGAACCACGTGGTTTTGTTTCTCTCCAGGCCCCTTTACCAATTTAC
>TRINITY_DN38607_c0_g1_i1 len=384 path=[0:0-383]
ATGTAAGATGGCTATGGCCCAAGCTGTCAATCAAATTCAGGAACAGTGATGTTCTGGTTGTTTAGAACAACTGCACACTTTGTGGCTTTGCCAGCTGTTCTCACAAGACTGGCCTCGTTCCCCATTGGGTATGCCCAATGAAGACTGCATCTATGTAACTTCTAGATTTAGCAGTATGCCAGATCTGCTCCCGCCCATTTACGACAAGAGCGTCAAGGCATCAGATATGCATTTAGTCACTTCCAACCATTGCAATTAGCTGGAGCCAGCGATTGTTATTGACAAAATAATGGTTACATGGGTTACGAAGAGTATGCATTTGCCACAGGGAAAATTGATCTTAAGGCAGGCACATGTCCAAGACCTCAGTCTGGGGTGGGGGCC
>TRINITY_DN38636_c0_g1_i1 len=427 path=[0:0-426]
CTGTTGTTTACGGGAGGAGTGATAGGTTCTATTTTATGGAAGAGAGTTCTTTCTTTTAATAACCATGTTGGCTTTCTTTTAATAACCATGTTGGTATTGATTCAGAGTTTTTGTATAGTTGGTTTTTGCATTTTTCCAATTTTGTTGTGGATTGTTTGGTGTTTTTGAAGATTTCCCGTGAGTAAAGCTCTACACTCCCTCATTGCAGGAATCAGGCCTAACTCCTGTGTGGATCCTCTGGTGTAGTGAAAGAGCTTTCTTTGCAGTAAAACTCATCTCACACTCTGTGCAAGAAAATGGCCTCTCTCCTGTGTGGGTCCTTTGGTGGCATTGAAGATTTGTCTTTTGAGTAAAGCTCTTATTACACTCAGTGCATGAAAAAGGCCTTATTCCTGTGTGGATTCTCAGGTGCTGTGAAAGACTGGTC
>TRINITY_DN38688_c0_g1_i1 len=330 path=[0:0-329]
CTCAACACCGAGGTCTTTGTGGAGGTCCAGTGTTCTTGTGAACAATGGAGCTCCAGCAGCAATGCGTAGAGCCTTGTTCTGCACTTTCTGTAGGGTGTCCCGAAGCGGTTTTCGGCATCCACTCCACACCGGTGAAGCATACGTCAGGGAGGGTCTGATGATAGCCGTGATGATCCGGACTTTACTCTTCAGGGGCATGGATTTCGATCTCAACAGCGGGTACAATGCTGCCAGCTTGGCTGATGCCTTTTGTTGTATCTTCTCGACATGGTTCTTCCAGGTTAATTTCTCACCGAGAGTTACCCCCAGGTAGGAGCTGCTGCTTTCCCA
>TRINITY_DN38649_c0_g1_i1 len=374 path=[0:0-373]
CTTCTCCTCAGTCTTTTCTTTCTCTTCTTTGTTTTCTTCCTTTTCGTCGTCTTCTGCTTCATCGTCACTGACCTCTTTATTGCGCTCCTTCTCTACAAAAAGCGTAATTGGATAGCCAATGAATTGGGAATGTTTCTTCACAATTTCTTTGATTCTCCTTTCCTCCAAATATTCAGTTTGATCTTCCTTTAAGTGTAGGATTACCTTGGTACCGCGGCCTAGAGGTTCACCAGCATCAGTTCGTACAGTGAAAGATCCTCCGGCTGAGGATTCCCAGGCATACTGCTCATCATCATTGTGCTTGGTGATCACGGTTACCTTCTCAGCAACCAGATAGGCAGAATAGAAACCAACGCCGAACTGACCAATCATTG
>TRINITY_DN38666_c0_g1_i1 len=317 path=[0:0-316]
CCCCGACATCCACCATTCTGAAAATAATATTTTCCAGATCAAAGGGGTACTCTATGATGCCTGTTGTTGGCACTCTGACGCGCAACACATCCTGCTGGGTGGGCAGGTATCCTGGTAACGAGATTCGGTCCACGTCAGTAAGGTAATATTTGGCAGAGTCAGAGAGTTGGTATTCTCGTCTTCTATCGTAACACTCCTGAATGCCAGGGTCTGTCCACAGTGTCTTAATGGCGGTGATGTAGGGTTGTTCGAAGGTGGAAACCTTTTCGACATCCATCTCCCGCAGCAGAAGTGCATTAGCCTTGTTCTGTTCATAC
>TRINITY_DN38655_c0_g1_i1 len=223 path=[0:0-222]
CTAAAATGTGGTAAACTTTCAAAACGTACCATAAAATCCAATATTTAACCTCCAGGGATTACGAGAATGTCTTCAATGTTATCACCTGTCCCTATCTGTTGAACTAGAATGCTGAATCTTTGATGATTTGGCTTTCACCTCATAGGCTGTTGCACGGGTTATATTCCCAGCCCAGTAAATGTGTTATTTCCAATTTCCTCCTTTGTCCCAACTGGAACAAGAG
>TRINITY_DN38608_c0_g1_i1 len=217 path=[0:0-216]
GGCTGTCACTCCGCGGGGCGGCCCGCACTGCTCTCCCGGCCCCTGGCATTGTGGCTGCGCCCCCGTCCAGCGCCCAGCACTTTTCTTCCTCCCTCTCGCCTCCTCCTCCTCGCAGAGCCCAGCGCGCGCGAAGAAAAGAAAAGACAGCAGAAGAAAAGGAGGGGAGGGAGAGAAAGGACCCTGAATAATAACCGAGACAAGCGGCGGAGCACCGAGG
>TRINITY_DN38665_c0_g1_i1 len=303 path=[0:0-302]
GTCGTTTTTTTTTTTTTTTTTTCCTTTAAATCTTTAATGAAACACATTACTTCCACACAACAGCACAGGTTACATAATGTGCGCAGACCACCATTGCTCTGCATCTGAGCACGCCAACACTCCCGCCTGGCCCCACTTTCTGCACTGCACTTTGTGAAGCGTGTTTGCCTCCCTTGGCAGACAGCACTGTCCTACCAACAGGAATCACAGAAACATGTTAAAAGCAAACTTTTTGAGAAACAAAAGGAAGCAATTGTCAGATAAAAAAAGATTGTTATTACATACAAAAACAGTAACCTATTG
>TRINITY_DN46415_c0_g1_i1 len=202 path=[0:0-201]
CTCAAACAGATACTCCTACAGATAGCACTTACCCTACCCCAAAGACCTACATCCACAGTCTCTCCTGCAGATAACACCCAATCCTGCCGCAGCTGTGTGTGGATGACACCATCCTACACCAGCATAACACATGCACTAATTATCGCTCCTGTACGTAAAACCAACCCTCTACCAATGCCCCCTCCACCAACATTCACATGTA
>TRINITY_DN46409_c0_g1_i1 len=612 path=[0:0-611]
AGGGATTGCAACACATGCCTGAGCGAGAGGGACAGAAGCCGGTTCCTACGTCAGAGCTGGCGCGCGCTCTGCCTCGCTGAGGAGACGCCGAGCGCTGCGGGAGAGAGCCGGGCACTGGCAGCCAGCGCGGCCCTAGAGAGAGAAGATGGCGGACGACCCGAGCGCTGCGGATAGGAACGTGGAGATCTGGAAGATCAAGAAGCTGATCAAGAGCTTGGAAGCGGCAAGAGGCAATGGCACCAGTATGATATCCTTGATCATTCCTCCCAAAGACCAGATTTCCAGAGTGGCAAAGATGCTAGCTGATGAATTTGGTACAGCGTCAAACATAAAATCTCGAGTAAATCGTCTTTCGGTATTGGGAGCAATTACATCGGTCCAGCAAAGACTCAAACTCTACAATAAAGTACCCCCAAATGGACTAGTTGTCTACTGTGGAACAATTGTGACAGAAGAAGGAAAGGAAAAGAAAGTCAACATAGACTTTGAACCTTTCAAACCAATTAATACATCATTGTATTTGTGTGACAACAAATTCCATACAGAGGCTCTCACAGCACTCCTGTCTGACGATAGCAAGTTCGGCTTTATAGTGATAGATGGTAGCGGAGC
>TRINITY_DN46465_c0_g1_i1 len=209 path=[0:0-208]
GTTTTTACTCGCGTAACCTTACACGACATGGTTTTATGCATGTCCGTAAATCGCATTTAAGCAGTGGTATGCAAATTCTTCCGGATTTTGCTGAATACCGCTCTTACACGAGTGTCTAAATGAGGCCCTAAGAGTGCTGTGTAATGTATGCTGTGTGAGTGCAAGGGGGAGAGCACTGAGTACAGTGATTCCAAGGGGAGTAAGGGGGA
>TRINITY_DN46408_c0_g1_i1 len=358 path=[0:0-357]
TTTGTGTCTTATTATTTGGTTTTCACGTGTACTTTACAAGTGATATTGGAATGTTACCGGCATACGCCTTTTTAGTTGATTATCACAGTGGTGCAACATTAAAAATCGATAGCAGCAATTTTCAAAATACAAAACACAACAAATGGAAAATAAGGTGGGATGGGGCGAGGGGAATCCAAATAAGATTCAGACTTTAAACCCAGCGTTTTATTTTCACTATTCTACTGTAATGCGAGAACACAGAAGTAAATATGTCTGGGCACCAGGCCTGGTAGAGGTTAAAGGGGCTCTGTCTTCAAAAGGTTGATTTAAACAAACCCTTAACCCACCCAACGCGACATCCCTGAGATATTTAAAC
>TRINITY_DN46458_c0_g1_i1 len=411 path=[0:0-410]
GGAACAATGTGCACATTTCCTATAACAGCCCCAAGCCAAACTATTTTACAATAAGACATTTGTCAATTTCTTGGTTTCCTTCATCCCTTGTTTATGGAACATTTTAAAAGCAATGCACATTGCCTTTATAAAAGGTGTGCATCTTTTAATTTCCCAGTATTTGGAGCTCTATTCCCTGTGAAATCACGTGTGAACCATTTACATCCTATTTCTGACTTGGAGCCATTAGACCTGACTTGGGGCAGTTTTCCTACAGGAAGGATTCCAGCGCCCCCTGCATTGTACTTGGCGCTTTGAATGCGGCTTTGCTGCAGATCCAGCGCGTTACAAATTAATACAATACAAAATACAAAATCTCCTGTGGTTTTGTGACAATTCTTAACTTAAGATCTTTTGGGAACTTGAAATTCC
>TRINITY_DN46423_c0_g1_i1 len=478 path=[0:0-477]
CTCCTGAATGCCAGATCAGCAGAACTTTCATCCATTTCATTATTACTGATAACCAGCTTGGCTGCCTCTTCCTGACCGAGACCTGGCTCTCCCCCGAAAGCAACCCAGCTCTCCCCTCTCTCATCCCCCAAGACTACTCCATAAAAGCTCTTAACCACACCTCGGGCATAGGAGGAGGCATAGTAGTAGTACACAAAACTCCTATCAACGTAACCCCCCTGCTTGATGCCCCACCCTATCCTCAACACTAAAGCCCTTACCTGTGACATATCAGTAGGGAAGACATGCATAAAAACATTACTATGCTACTGTCCCCCACAGGATTATGCCCCTTTCCTACCATCTTTCTCCTACTTCCTAGAAACTTGGGCAATGGAAGCGGACAAACTACTTATCCTTGGTGACTTCAATTTCTGGGTTGACCAACCCTCTGAGCACCAAGCATCCACCTTTTTAGACTGCACCAACACACACAGCC
>TRINITY_DN46491_c0_g1_i1 len=249 path=[0:0-248]
GCTAGAAAAAGAAAAGCTTGTTACAAAAATGAAGACAAATGCCCCAAAAGAGCTGATAAATGTTGTCCCAGAACTGCAGATCCATTGTGACCCAGTGGAGACAACCATTTTTACTCCAAAGGAGGTTACAGTTTCTGTTCAAAATGAGAAGACGCATTTTGTTTCGAAAGAGAAGACTCATTCTGTTCCAAAGTCAATGACCCATTTTGTTTCTAAGGAGAAGACTCATTCTGTTTCAAAGAATAAGAC
>TRINITY_DN46453_c0_g1_i1 len=247 path=[0:0-246]
TGCATCTCTTCATGGAAGTTCCCTAAGGCCATAAAGCATCAATTTAACTGTGTCAATGAGGTATCAGTTGTTTTCATTGGAACCCTCTGCATCTGTCTTGACTCCTGAGGTACAGGTTGCTGCAGATGAAAGTGTTGCTGTTCATCAATGGAACAAGAAGGAGTCGATGTAATGTGAAATGAAAGCTCCAAACTGCAAAGTTTGCAAAAGCCCAGGCCAGTGATCAACCCACATTTTTATTTTTGTG
>TRINITY_DN46485_c0_g1_i1 len=589 path=[0:0-588]
CCTCCAGCTTCTCGTCGCGCCGGGCAGTCCCAGGGCTCCGGATCAGGATGTCCAGCAGGTCCAGGAAGTTGACCAGGATGGACATGTTGAGCTTACGCAGCTCCTTCTTGTGGTCGAGCTGAAGGGGAAAGAGTCGCTCGATGCCTTGGCTCTCCAGCGGCCTGATGATCAGGTCGTCGCACTGGAACTGGTTGCCGAACATCATGTAGCTGTCCCCGACAGGCGGCGGGGGTCTAGGGGCAAGCCCCTTGCGCAGGTTCTCATCTGTGTACTCCTTGATGTACTGCATGGGGGGCAGCGGCAGGGCGCTCACTTGCTGTGGTTCGCCCATGGCAGCGGAGGGCAACGTACCTGTCGATTTGTGTTGGACTTCCTATCGCGGTTATCTCAGGGCTGGGAATGAGCCTCCCTCTCCGTCTCTATAAGGCCAGCCGCCAGCCCCCCTCTCGCGCGCCTCCCTGCATCTCCTCACCCGACCGCCAGGGGTATTATTCTTCCAAATGTCTGAAGATTGGGAAGCAGCATTCACTGGCCTTTATCGCCTGCGCAGTAAGTTCACTAAATGCACTCCATTTCCGGCCCCTTAGCG
>TRINITY_DN46468_c0_g1_i1 len=339 path=[0:0-338]
CCCTGAGTCTCCGAGCCTAAGTCCGAGACACGGCCCCAACAACCCTCATCTTCAAAACACTGGTGTAGACGGTCCCAACTGCAAAATCGGCATTGTTTCCACGAAAAGCAAACCAAACCATAATCGATACCCAGGCCTCAGCTCGTCGTCATCATCGTCCTCTTCATCCTCCCCTTCATCAGCCAACTTCTCTGAATCTAATTCCACAGACTCTACAAAATCCCAACAGCACAGCAGTACGAGTAACCAAGAGACAAGTGACAGTGAGATGGAGATGGAGGCTGAGCACTACCCCAGTGGCGTCCTGGAAAACACCTTCACAACAATCATGAACGGCAC
>TRINITY_DN46488_c0_g1_i1 len=611 path=[0:0-610]
CGGCTGCTTGGGCTGGATAGGCACTGGGGTCTTAACGGCCTGTGCCGGCCCATCCGGTGGTGCCTGCAACTGGAGGGAAGCTGGCTGGGACTGGATCATGGGCTGCACCACCAAAGTCTGCGCCTGCTGCTGCTGTTGCTGTTGTTGCTGCTGCGCCAGCTGTAGGTGGGTAGCGGTGTGCAGCAGTTGCGACTGGCGGTGCTGGAACTGCTGCTGGTGATGGATGGCAATCTGCTGCTGGATCACCACCTGCTTCTGCTGCAGATGAATCTGCTGCTGCTGCTGGATCAGAGAGTGTGGCTGGATCTGCGTGTAGGTCGCTGAACTGATAAGTGTCTGGCTGGGCGCTGGGGTGCTGCTCCGGGTCAGGTTCATGCCCACCGTCTGTACTCCGTCCGGGTCCATCTTCTTGACCTCAGTCTCTGTCTGGCTGCCCTGGCTCACTGTGGCCGCTTGTGAGGCTGGTAAGGGCTGCACCACCCCTGTGCCCTTCGTCAGGCAAGCTCCTGCCACCATGCCCTGAGCAGCCACTGTCGGTCCTTGGCCACTATTGCTGACACCACCGCCCACAGAAAGCGCTGCTTGGCTCAGGTTAAGCGACTGCCCCACAG
>TRINITY_DN46414_c0_g1_i1 len=958 path=[0:0-957]
GCCTAGGCGATTGTGAACCTGGCACTCCGATATCTCTGTACGTCCCCATTTTCCACTGGTGTATGCTTTTCGTTGTTCGTGGGCCCCTTAAGCCACGTTTATATTTGTGGTACGCTGAATCATTTACCAGGGCATAATTAGGCTATCCAAACACTTCTGCAACACAGTTCCTATGCTGAATGAGGCAAAGCTGGGTAACCTTACACGCATGATGTCTTGTTGATTTAGTGAAGGCTTGACTGGGCTTCCTGTAGGCAAAGATTAGAATTGTTGTAATCAACTTTTCAGTGCATATTTACTTAAAATAGCTAGGTGGTATAGAACTCTTGCGTATATGAGATTTTTACTTACTTTTGGGTTTGTATAGATTGCAAAGCATTATCAGACGACATCTTCAGCAGATTTTCTGTTTCCTGGTGTCCATTTTGGGCCTTCCTGCCTGCCATTATCTGGAGTACATGAACATTTGGATACAGTGTGGTGGAAAATGATAAAATGAAACATCTGCGAGACCGGAACAACAGAAGGACTTAAGTTAAATGGGAAATGGCTCACATGTGACATTTTCCCTCAGTACACCGAGAGCTCGACCTAGTTCCTGTCTGCTCCTTTGCTGAAGATTGGTTAGCATCGTTTCTAAATATATCGACACTTGCAAAACACGTTCAACTTTCAAGGTCTCCTCCAGAGTCAATTGTAAAATTAATTTTGCATTTCTAATTTAGACTTTGAATTAAAGCAAATTGATTTTAAAATGTTTAAATGCAGGCTGTGCTTGGAAAACATCTGATCTCTCTATGCTCTCTGCGTTGCGAAACTAAAAATAGTCTTCACCGGAAAGATGTGATGTAAGTGTAAAAGCGAGCTATGGCGATGGGCCTGCGGCATGGGAGTGTGAGAAATGTCAGTATGGGGGCGCCGTTCGGCACTAACGGTCCCCCAAACGTCAGAAATATTC
>TRINITY_DN46401_c0_g1_i1 len=204 path=[0:0-203]
CTTGTAAAGAGCCAGTTAAATGTGAATCATATCGCCCTCTCTTTCTTCTTAATATGTACAAAAAGGGTTTGAGCACAATACTAGCGAGGCTGGATCTTCCGGTTATTAGTAAAATAATAAATGCTGACCAGTGCGGTTTCATGTCTGGACGTAACACCATACATAATCTTAGAAGGCTGTACTTTGTTCTGGATGCAGTGCGGG
>TRINITY_DN46416_c0_g1_i1 len=570 path=[0:0-569]
TGCACATTGTTACTAGGAACGGTGATGGATCAAAGGGAAGGATTTATGGAAATGGGTGGTTCCCAAAACAGTTCATCCATCGCCATTCCGGGTCTGACACCTGTCAACCGGATGCCTGCATTTTCTTACTCACAACTGACAACTGTCCCCAATCAAACTTCAGAGAAATTGCCATGGTTTTTGGTTTAAGAAATTGGCCCATTTTTCTGCTGAGTCCCTGAAAAAAACGCCCACTGGTCCCCATCAGTTATTGAGGAGGTAGGCAGGGGTGGTGGCCAGAAGGGGGAAGGCAGGATAGAAATGTCTTGCTACAATCCTCAAATAACTTGATAAATAAGCATCGGAGCACTCGTTGCACATAGAAAGGTGACTCCGACATGGTGGTCTAACAACAATCTTTATCTGTGGTTAGGTGAGGAAAGTGAAGAACACGGCCAGCACTGAGGGGCAAGGGCAACCAACGTGTTTCTGTATTTACCACTGAGAAACAGGCATCTTCTCAGTACCGCCAAGATTATTTTGAACATTTGTTCCCTACACCCGGTCTCTTTTCAAGTTACAAAGTGCTCT
>TRINITY_DN46494_c0_g1_i1 len=576 path=[0:0-575]
CAAGTCTTATGAAGAGTCGGAGGAGGAGGAGGAAGAGGAAGAGAGTCCTCGCATGCCGACACAATTTGACTTTGACAATGATGATGAACCAGTGACGCCTAAAAACTCTTTCATCGACCGGCCAAGAACTGGGAGTTCCACCAAGAGCCAGAAGCGCGAGGCCCGGCTGGACAAAGTGCTGTCGGACATGAAGCGGCACAAGAAAATAGAGGAACAGATCATGAAGACAGGCCGTGACCTCTTCGATGTGGACAACGAGTATGAGGGCCGTAAGGAGATGACCACACCCAAGCGCTATGCCGCCATCTTCCCGCGGCACCGCAAGTACTGAGCCTGGGACCACCCCAGGAGCTCTCGTGCTTCATCTAAGGGCCGGAAGCAACAGCGCTGGAAATTACATGTGCCCTTTGCCCCGGTACTCTTTCCCAGAGGGCTAGTATGACGCACTGCCGTTCCCAGCGAGTGCTGCTCAACCTGTCTCTACCTCTTTATCTCGCCGCAGTCTCCACTTTGGTAGGATCCATCCAAACCTGTAGGCAGTTGGCTTGCCCTCCACTTTGAAGCAGCAGTCCCCCC
>TRINITY_DN46483_c0_g1_i1 len=510 path=[0:0-509]
ATCAGAAGCGCCGCTACTAGAACCTTCAGCACCACCTTTACCTCCCGAACCTTTTGGTTGTGGGCGGCAGGTCAGAGCAGTTGTTCAGCGTAAAACCACATTTACCCAGCCACAGGCTGCAGGTGGTGCAGCTCGAGTTTGTGGTGTAGGACAGATACCGGGTGCTTCAGCACCACCTGGTTAGCATGTTAGCAAGGGCAGGCAGCACAACAAGAGATAATGGGGATTTTACACAAACCAAATTAAACAATATTATAAAGAGATAGAAACAAAAACCACATTAGACGGTCTGTTGTTGGTTTCTCCGATTATGTGATGAGGGAGCAGATCATTTAAACATGAGATGAGAAGAGATTATGGGTTTATGCTCACTCTCAACAAACATCAGAATATGCCAGGCACTGCAGACTATTCTCATGCACAAACTGCAGCAGGCCAAACGGACTCATTTTTCATTTGGAACGCATGAGCTATTCATTATGTATGGCGAAAACCGATAACATAGGGGAG
>TRINITY_DN46430_c0_g1_i1 len=1408 path=[0:0-1407]
CTTCGTCGGCGGCGGAAATTCATCTTGAACTGGTAAAGGAGGTTACTATCCATGAAATGGTGCTTGTTGGACACGTGCTGTATAATTCCATGCTCCAGCAGTCTACGGCCCAGCTGTTCTGCTTCTGCTCTTGTGGTGACCTCTCCTTCCTGGATCAACCAGTCAACAAAGTCTGATGCCATAAACGCCCGGTCATACTTCACACCCTCCTCTTCCCGAGGCTGTAAGATTGTGCTCTCTGTGTTCATCATCAGCTTTTCATAGAGCCTCTGTCCTCTCATGAAGACTTTCACTTCGTTATCCATGGGGAAGGTCCCATCGTCTTTCCTAAAGCGGTAGAACAGTTTGACATCCTTAAATTCCTTTAGCTCATCACACACGTGGTGAATAATACTGCTGTCAAATAATTTCTGCACCAGTTTGACTGCTGTCTCCCTGTCCGTGGCTTCCTTGCGATCAATCAGCCAGTCTATCAGTTCTTTTGCGACAAAGCAGTTTGGATAAGTCTTCAGGTGGTGTCTCCGATCCTTAATCACCTTCTCTTCGTGAAGCCTCAACCTTAGCTGCTCCCCCGTGATAAGGAGCTCGGCCATGTGCTCCAGCTCGGCCACCCTCTTCTGCACGCTGTTCACCATACTCTCCATGGCAGCCGAGCTGCCGAGGGCGGGGAGGAGAACGTCTACAAAACAACCCTGGGGCTGTAGTCTTTTTTCTCTTTTCAGCGGGGGGTACAAGGGAGCCCCGGCTCCCGGGCACAAGCCCTTATTATGAGCCGCGGGAGCCCTTGCAGCGTTGCTCCCAGCCAGCAGCGCTGCTTCATTCACTCGGATCCCGGCACCAGGCGGCTGTGGCTGCTGCTTCCCCTCACAAGCCAGCACAGTGAGCCTCACAGCACGCCGCCCTGGCTGCACATTATAAACAAGGGCCGGCGGCGTCACATGCATTAATAAGGCGAATGATCTCAGTCCAAGGCTGTGGGCTCTCTTTATCAGAAATGAACTTTGGTATTGGTGCTGGAACAGCTGGGGGTGGCGCCTAGCTGTGCGTTATTGTGCGGGCTCCGTGCGGTGCACAGCCAGCCTTGGAATCCTGCCACGCCCAGCTGTAAGTACAGTAGCTGCCAAGGCATTACTTGTCAAAGTGACTTCTCTGCACTCTTGTTTTCTGCCAGCCGTCACATCTAACTCACAAAAACAAACCCAAGCGAAGCCACAGGCACTCTATCTGGAGCCGGCCACGCTCCACCGGGGGATTGTGTTGCTCCTTCGGCCGCCCGCGGGGCCCCCAGCAGAAACTCGTGAACTTCTCGAGTTCCTCCCACAGTGCTTCAACTTTTCTGCTGGTAGCCTTCCTTCTCCCGCCCTCTCTCCCCCTTACAATTGTGAGGCTGTCCGGCTGGGCTCTTTCC
>TRINITY_DN46428_c0_g1_i1 len=662 path=[0:0-661]
TAAGAATTCAGAAATGGGAGACAGGTCTGCATCCCTCAGACTCAGCCAGCCTTGGGGAGAAGGGTACTCCCCACTCTGGTATTCAGCCCTGACACAGTGTAAGAAGTTGGGGGGAGGAGGGGTTGCTATATCCGCAATGACAGCCCTGAAACAGTCTGGGATAGAGAGGGGGAAAGGAGTATTTTTTCTACTAGAGCTTTGACACACTTTGGGAACTAGGGTGGGAGTAATTTTCCCCAATTACAGCCCTGACAGTCTGGGAGGCTCTGCATCAGCCTTGTGCCTATAGTCTCTTCTAAAGCCCTCACAACATATGGGATCGGGGTGGGAGGAGGGCCTACAACCCTGACACAGCCTTGAAGCAGAGGAGGGACAGCGAGGAGGGAACATGGGGCTCCTTTCTCCATTACAGCCTTGACAGAATCTGGGATACTTCGCATCAGCCTTGGGACGGGCCTATACCCTCCTATATGGGCTATCACACAGTCTTGGAAGGGCATCCTCCCATACCATCCCAACACAGTCTTGGAGAGAGGGACTCTAGCCTTCTGTACAGCCCAGTCACAGTTGGTGGCTGGGGAGTGGGGTATTTATCATTTTATACATACCTGACACCATCTGGGAACCTACCTAAGTCCTCTGGCCGAGAGCTATTATCTGAT
>TRINITY_DN46448_c0_g1_i1 len=442 path=[0:0-441]
CAAGCCATTAATGGCCTTGTAGACAATACAGAGGCTTTTAAAGGTTTTTAAATTTCACCCTGGCAGAAACACGAAGCAAATGGAGGGAAGATAAGGCTTCAGAAGTAGGATGGTTTCTGGGAACCCTCAGTAGAAGGCATGCAGCGCAATTCTGTATCTTCTGGAGTCGTGCCAGGAGAAAAGATGGGATGCCTAAGTAGACGGAGTTACAATAATCTTACCAAGCAGGTACAAGGGCATTGAGAAGGGACACCTGGTGAGTAAAAGTGAAAATGTGTAGGATCCGGTGCAGGTAAAAGCCAACCTGACTCACAGCATTGACTTGGCAGGTCTTGGTGAGATCAGTGTCAAATTGGAGTCCCAAATTCCGGATGTGAGGTAAAGGAACAGGGGGGTACCTAGTGAAGAAGGCCAGAAAAGAGGAGGACCAAAGAGAAGCGGG
>TRINITY_DN46450_c0_g1_i1 len=1176 path=[0:0-1175]
GTCAAAAGTGCGCGGTGTCCCTCCAGGCAGTATCTGTCTCTCTCCTGTTCAGACTGTGGCCAGAGGGTGTCTGGCAGAATAATTGGTGGTGTACAGGCCTCCCTGGGGAAGTGGCCCTGGCAGGTCAGCCTCCACTACGTTACTGGCCAACAGTCCTCTCATGTCTGTGGAGGGACCCTCATCGCCAACCAGTGGGTGGTCACAGCCGCCCACTGCCTATTTGATAACAGTCAAAATACACCAGAACGCTGGAGGGTGTACACCGGGACGGTCCGCCAATTCGCACTTCCCAGACCATCCTATGTCTCTAATATTATTGTGAACTTGGACTACAGCGACGCTACGGAGGACTACGATATCGCTCTGTTTAAGATGAAGGCTGCCATCACTTACACAGCAAATATCCAGCCTGCTTGCCTTCCCATGACGGGGCAGGTATTTCAGCCCACAACCTCCTGCTGGATCAGTGGCTTTGGTAAAACCGACCCAAATTCCAAGGACACCTCGCCCTATTTGATGGAGGCTTCTGTGGAACTGATCGACTCATCAGTGTGCAACAGAAGGGCGGTCTACAATGGAGCCATCACCACCCGGATGTTGTGTGCAGGATTAATGCAGGGCGGCAAGGATACCTGCCAGGGAGACAGCGGAGGTCCGTTGGTTTGTATGGTCAGCAACCGCTGGTATTTGGCGGGAATAACCAGCTGGGGAACCGGATGTGGGCAGGCGTCCAAGCCCGGAGTCTACTCGCGCGTCACAGAGTATCTCACCTGGATACACAGCCAGATGGAGAGGTATCACTAACCCTCAGGAGAGGCTGAGACATTCTCACCATCGAGGATTTTCTTCTACATGGAGCGGAGGAAACAGCGCTGGTGGATCGCCAGAGGACCTCACACTAGTGCCAACCAGTTCCGAGAGACCCTGCCCAGAACACTTATTTTATCTCCATTTCTTTTGTACTAGTTTGTGTTGTGCACTTTGACCCGGCACCCCTACCCCCATGAAGGGACGCAGTATTCTTTGCATAAGCCATCATGTCTTTTTCGCTGAGAGGGGAACATTTTGAAGGTGGAGTGTGAAGAGGTTGCACGATCGCTCAGTGACTGGCAAAATACGAACAAAGGGAGAGTTTTAAATGCAGCAGTAAAACGCAGACCCACTGGCTGACAGTAG
>TRINITY_DN46459_c0_g1_i1 len=201 path=[0:0-200]
GCGGTGACGGCGATGAAGTCGGTCTCGGGGAAGACGTAGGTGCGGAAGGTGCTGTAGGGCAGCTTCAGGATGTCATTGGCCCGCACGATGTGGAAGCGCGGCTGGTACTTGTGCATCGAGTTCAGGATGGTATTGTAGGTAGGGTGTTCCTGCCGGTGTTCAGTGTCTCTTGTACCAGACCAAACTTGTATGAAGCCGTGC
>TRINITY_DN46432_c0_g1_i1 len=521 path=[0:0-520]
AGCAATAAAAAGAAATCAGTATCCATGGAGTAAAACGCTTGCTACTGCACAAAGAAATCCATCATTGGGAACACAAGAGAATAAAAACAGGTCACAATGATTCACCAACTCCTACAAGAATTCAAGAAGAGGTGAGCGCCGAAACAATCCATGGAGGTTCTGGCGAGTAGTGCTTTTATAGTCCCACGAAGTTCATCCATTTGGCAAGCCACACCCCCCCTTCCTCCTTTGAGATTTCCCTTAGTCAGATCAAGTGTTCTTTGGGTGTGGTGTCCTTTCACACATGCACTGTCCTGTGTCCACTGCACATGTGCAGTCTACAGCTGATAATGCCCGCTGGCAGCTGCGCACCACCACCCTGCAGAATGGTGGCACACAGGAGTAACACAGATGTCCATGTGGCTCAAGTGGGACTGCCACACTGCTTCCAAGCATGAAGAATGAGGAGGCCCACCACACAGGAGGGATGCTTCCATCTCAGGAAATTAACCAGGGGAATAGGGCCTCCTAGTGCCACTATA
>TRINITY_DN46411_c0_g1_i1 len=338 path=[0:0-337]
CCCGGGGCATGAATGTGAGGTTGTGGGTTGAGAGGCCAAAAGCCATGGAGGACTCTGGCACGTCACTCACGTCCAAGAACAAGTTGTCCAGTGTTGAAGGCAAATACACCAAGAGTAAATCATCAGATACCTCCCTGGTGGTAGACGGGTCTCAACATACTCTAAGCAGACCTAACAGGACTCGATCGTCTTCTTTGTCTTTATCTCCCTGCAGGAGAGACAGACACGGGAGAAGGATGGTCCTTTCTTCTTCCTTGTCCAGGAACCGGCCTCCCCGTACTGGAGACGGGTACAGCAGGAGCCGATCCCCATATTCCCGTTTATTGAGGAACCAGTCT
>TRINITY_DN46496_c0_g1_i1 len=1099 path=[0:0-1098]
CCCCCACGTGGTTTTGGGCTAAGTATAAGATAAAGACATTTCGCATAATGTTTTTTCCCCCAACACTGTTTGTACCCCTGGTAATGCACAGTTGACCAGTCCTTCAACTGAGCTCCTGTGGCAGAGTTACATTCCAGCCCAAGCTTCCAGCTCCTTCATGTCATCATCCTCCTCCTCTTGCTTCTTCTTGACTGGCTTTGCTGGTAATGATACCGAAGGGACATTTGGAAGAGGTACAGTCTCTGGGCCCCGAATGTCCAGTAAATTCTTATCCAATTCCTCCTGTTCAAGCTCTTCTAGTTCTGCAAGCAATTCATCATCATCCATCTCTTCTCCAAATCCTACAGGTTTTGAAATGGCATCGGAAATCTCCTGTGCCAGTTCCTGTTGATCTGCAATATCTTGCATTAGCTCATCTACTTTATCTATATCCATGTTATCGTGAGCAGCTTTCATGGCCTTGGCAGCAAAGCCCATGTTCTTGAGAACTTCAGTGTTCGTGTTGGCATTTTCAAGAGCTTCCCTCTGAAATTCGATGGTTGATAGTGTACCGTCTATCTGTGCAAGTTGTTTCTCATACCTCTTTTTTCGCTTCAGAGCTTGAAGGGCAGCGCGCTTGTTCTTGGTGCCGTGCTTCTTGGCGCTCTGTAGCTCCTGTTCAATCTTCTTTTCCAGAAACTCCTGCTTCTTACTCAGCATCTCCTCCGTGTCCCGAAGGCGCTGGATGGCCTCCTGCGGGGTGGGGCCTTTCCCCGACTTCCCCGCTGTGCCGAAGAGCTTCCCGAAGAGCGCCATGGTGCGGCCTGGGGGCTCAGGGTATGCGGGCTCCGGGGTGTGGCTCACCGCCTCTGGGCTCCCGGTGTGGCGGCCTGGGGGGAGAAGGGCCCGGCCTGCACCGGAGGAACTTCGCCTGACTCACACCCTGCCGGCCCAGGGGGTGCCTCCAGGCCCGTGGGTCTACTCCCTTCCCCGGTCCTTTTGCCTCCGCTAACGCTCCGTTGGTTCCGGGGTCGCCTGTTGCTCCTTTCCCCGCCCCTGTCTCCACCACAACCACAGCAGAGGGCCAGCCGACGTCACCAGCGTCAGCTGAGGGCGAGTC
>TRINITY_DN46406_c0_g1_i1 len=201 path=[0:0-200]
GTTTTATAGAATTTATTAGTGAATCCGTCGGGACCAGGGGCCTTCGACGATGGTAAAGAGGAAATTGCATCCTTAATCTCTTGTAGAGTTATGGGCTGTTCTAAAGTTTCATGTTGCTCTTGGGACAATGTGGGTAGTTCAACTCTATCCAGATATGCCTCTATAGTTGCTCTGTCAATGCGGCATGAAGAATAAAGCGAC
>TRINITY_DN46410_c0_g1_i1 len=814 path=[0:0-813]
CCCATCTTTTCCTGCCTCAACCACTCTGCCCAGCAGGAGTCTGTTTCTTTCTGCTTCTGCCCCACAATCAGCAGGACTTCACCAAAGGAGAAGGGCTAATAGTTCATTAGCCAGATGGGGGCTGCTTGCCATTCACCTTCTCCCGTAGGGCAGTCACTGAACAGTACAAGTCCTCCCATTACACTAGCTGTATCTGCAGCAGTACCGGCCCCAAAAAGGAAATTTTGGGGTTTATGCTCTTTCAGGAAAGTAGAACGAATCACCATCAGCCTTGCTTATCATACAAATAGTTTTAAATTCATTTTGATTAATTGATCGGTCTAGAAAACAACCTTTCAGCCCCTCAAGTATTGTCTCATGTGCCTCAGAGAAAGGCTAATAAAAAAGAGAACTCTGGACTTTCCTGGAGTCCATAGCACCAAAGTGCATCTACCCAAAGAACACGTTCCACATGGAAATGATGAGATCAAAGTTAAAGAATGCCCCATGTAAACTTCAGCGGAAGCACATTTATCGACTTCTCAGCTGAATGGTTATTTGTGAACAAGCCACAGGGTGGCAGCCTTTCTCCATGGACTGAAGCACACCAGCGAGAGAAGGGGAATTTCTCTGGTTGAATATGCGCACTGACGTCAGAAGCTTACAAAAGGCCTCATGGAGCGGCGGGTGATCCTGGAACAAAGGCTGGAAAAGTGTGCAACCTTTAGAAAAATAGAAAGAGTACAGAAATACATATATTTACATATCAGAGAACTGTGCAGGAATGGGTGGAAGCATTTCAAGCAAACATTACAGGACTTCTCTCCCACCACAC
>TRINITY_DN46475_c0_g1_i1 len=517 path=[0:0-516]
TATTATTCCATTTGAAGCAAATATATCCCATTGGAGGATGGTCCTTCCTTCCACAAGGCGGGTCACATTTGTAGACTTCTTAGCTGTGGAGTCCAGGCCTGTGTTGTATGTGACCCTGAGGTGGTTTCCTGTCCTCGTTTGAAGGGTAGATCCATTGAGAAGCTCTTCGTAAAAGAAGGTGCTGACGTTGCAGAGATGGTACTCGATGTCTCGTCCGGAAAGAGTCTCATTTTCCGTTATCACTTCGTTGTTTGGTGCAAACATGGTGGCCTTGATGGACAGGTTTGTGAGGTAGCCCAGGAACTCTTGGCCCTTCACCGAGTTGTTGGAGTACGTCAGGATTTTCGACAAAAAGTTTGAAAACATGGGGAAGGAAGTCAAGACTTGCAGAAGGTTCCCATTACAGGTGTATCCATCGCCTATGTAGCCAGCTTTACAGGTGCACTGCACATCTTTCACTCTGTAGCAGAAGACATCCCACATCTCGCTGCGGTTGAGACGAACCCCATAATCCACG
>TRINITY_DN46449_c0_g1_i1 len=450 path=[0:0-449]
CATCGCTGCTGACCCCAAGCACCTCATAGTAAGTTTTGCACTTCTTTATTCTACTGACGCCGTCTAGTTGCTCCTTCATGTAGGTCTTCCCACTGTCCGCTGCATCAGATGCACTGTTCGCCTTCTCGCTGCTCTCCTTGCTTTGTTCAAAGCCACGGGATGACTTTGGACATTGAGGACCACTGCCGGTTGCACTTCCATTTTTTGTAATTGCTTCAATCAATACTTTGGCCGCCCGGGTCGGGTAGAGCTTCTCGGCCTTGTTGAGGAAACGCAGGGCCCGCTCCCGCTCGCCGGCCTCCAGCGCCTCCCGGGCGATGCGCAGGCAGCGCTCCGCCTCGCCCCGGTTGCCCTCCATCCTCCTGCGGGCGGCCGGGCCTCCCTAGCGCCCCATGCCGCTCCTCTCGGCCGCTGCCCGCGATGGAGGAGCCGGGGCTGGCAGAATGGGCC
>TRINITY_DN46447_c0_g1_i1 len=2577 path=[0:0-2576]
CCTGGTATAGTGACTTTTTATTTAGCTTGCATAGACAACTGATTTCTCAAACATTGCAGTATTGTGGCAGTTTTATAAAAAAAATACAAAGTAAACCAAACAAGCAGAGTCAGAACACACAAATACAATCATGAATGCGTGCTCCAATAAAAGAGCAGACAATCATTTCCGAGCGTCTCTGCCACCTGTTCCTGGCCTGAAGATGCAGTGCTCCTACACGCTGTGTAAGGGGTAGCTACTTGGGTACCGCGAGTTAGGGTGAGCCACTCGGATTCCCTATGTGAGAGTACGACTTTCTAGGGAGAGATCCTTGGGCTTCCTGTGTCACAGTGAGGTGCTCGGGGTTCCGTGTCAATGTTAAATAATATAGCCAAAATAATACTGGAAAAAAAATAATGTCCAAATAATTAGAATGGGGAAAAATGCTTAAATATTGTACATTTTTCTCTGTGTACTCAAAAAACAACACTATCAATTAAAAAGAAAAAGGTCTTCCTCCCTCCTTCCAGGACTCCTCTCCCCATCTCTCTAAAACTCTTCTACCCCAACCCTAAACCTACCTCTACCCCAAACACAATTTATTTTATTCAAAATTATATTTTCACTAAAAACTATCTTTTTAAAAAATATATTAATCGACTAGCAATCTTTTCAGGCAATATTATTACTCAATTTTCTGGACGTTATGATGACTGGTTATCATGCTCTGGCTTCCTATGTGAGCAAGAGATGCACGTGTCCCTTATGTGAGACGAGTGTGCTCTCTCTCTGAGGGCGAGACACTTAAATGCCCGTACCGGCCTGCGCCTTGCCTGCAGCACCTCCATGGTGCCGTAGCAGCAGTTGGGTGTGTGCTGGTTCTCTTTAAGAGACGAAACACAGCACATTCCCACCTCTGGAGTGTTTGCTTACGTGTGGTGCAAGCATGCCGTTGCTAGGGCTGGTGGCCGTAGCATTGTGCTGCGCAAAGCAAAGGAAAAATGCATGACATTCTAGCCTGCGCCGGATACATGCACAATCTACCAAATTAATCGGGGCCCATGTGTGCGGGTGAGACGCTCTAAAGAATCTACTTTCATTGCAACAAGAACTCACCTAAAAAAATTTAATCGGCAGTGGTGAAAATCCTGGTGCAGAAGTGAAAAATTCAATATACAGTCTTTATGTCAATGCTTCAGTTGACAAAGTCAAGTGCAAAATAATATGTGCCAATATAATACCTTAGAAACAAGCCCCGTTTCCAGGATATCAGAAACTGCCGAGGAGAGAGAAGGGGGCAGAAAGGAGAAAAGGGGGGAAGAGTAGTAACGGCTGGGGAAAGAAAGGGGTGGGGGAAAAGGGGGAGCATTAACTGCAGGGGAGAAAGTAGAAAAGGAGGGAGAGCAGGAACTGCTGAGGCGAAGGAGGAGGAAGGGCAGGAACTGGCCAGTGGAGAGGGCGTGAGTGGAAGGAAGGAGAGCAGAACTGTTGGGGTGGGCGGGGCGGGGATGAAGCAGGGTGGAAGCAGGGCCCGTTGACAGATTCAGTGGCACAACAATAAAATATGCAAAAATTATACATTCCTTCAATATCCACACATAAGAAGCAAAACAAAAGAAATTGCGAACAGGTAGCAATCTCCCTCCTACTGCCACAACAGCTAGCTAATACTTTCAGGATGCTTGCGTGATGCCCTGTACAGTCAGTCAGTGGCTGGTGGGGGGCAACTCTCAGTATTGTGACGTGCAGGTAGCCCTTTCACCAGTGTACAATGCAGGAGAGCGAATACTGCCACAAATCGTACACATCTCCAGTCGCAAAATCCTTGCTTGTCCCCAATTTATAGGCCAGGAAGCAAAGCGTGCAAGAATACATGGCAGACTGCCAACAATCACTGGCGTCTGACAGAGTCCCTTGCTTACTCTCAACTTACAGTAGCTACTACACCTGGCCCGTCATACCCTCTAAAGGTCTGTGTCGGCGGATAGTGAACATATCTCAGTTCAGCTACCAAGGTTTACCGCTGTCCTTCAAAAGAGGCCAATGAGGGATATTTGATCAGTCTCAAGATTACCTCCAGCCTGGTGTATACCCTCAACCGGTATTGCTAAATATGTTCCCCTGACAGAAAACTCTTTCTCCTGCCCCCAAATTCCTGCCAAGGGAGGTATTTTGAAACTCAACAGAATATCTGGCCAACTGGGCCGGTCCCCCTCGTGCTACCATTTCCCAGCACAGTCCACACATGACAAGCTGTGCACAGGGTCGGAGGCAAAGCCGAAAAACGAGATGAAGCCGAAAAAATGCCTGGGTGTATAGTGGAAAGCTGCCCCATAGCAGGGTGCAAGGAATGGTTCACAAAGGGGCAGCTCAGCAGAATCTGCATCCGACTCCTTGGGAATGCACAACGGCATACACTTATTTCATCATTCGGATACGCCATGGAGGGATGAGACTCTGGAGATGTTTGTCTAGGTGATTGCAAGGAGGGGACACAAAATCATGAGATGGGCTGCTCTATCCCTCAAATACTTACAAAATACTTTATAAATTTAGCTATTCTGTGCGTCACCCTAAGGCAACTTTCAAGCACAGATC
>TRINITY_DN46418_c0_g1_i1 len=337 path=[0:0-336]
CAAATTTGTTGGCTTTAGGTTTACTGTAAAGAAAGAAAAGACCGAGAAATCAGAACCTGTACAGCTGTTGAATGTAAAGAAAGATGAAGTTGAGGCCAATGGTACAGACAAACGGGAAGTGAAGTCCGAGACTGCAAACGGGACGGCTGAAACGGACGACCAACACCAAACCGATTCACCAGAAGAAGGGAAACCAAACGATGAGGCTGTCTGCACTGTAGAGAAGGTTGATGAAGAAACTTTGGTAGGAAAAGGTTCAGTGGAAATCCCAGTAGAAAAGGATGAAGCTTGTGCTAGTCAAGTTGAGAGCCAAGGGTCAGTAGAAGGAGAAAAAGAG
>TRINITY_DN46474_c0_g1_i1 len=553 path=[0:0-552]
CTTTACATTCAGATGCAGCTCTGCCGAAAAGAAAACCTCAAAGATTGGATGAATTCCAGATCCACGTTGGATGATCGGCCGCGGGCGGAAAGTCTGCAGATTTTTCTGCAGATAGCTGAAGCAGTTGAGTTTTTGCATAACAAAGGACTGATGCACAGAGATCTCAAGCCCTCCAATATATTTTTCACATTAGATGACATCGTAAAGGTTGGGGACTTCGGGTTAGTCACTGCTATGGATCAGGATGAAGATGACGAGACTGTGCTTACACCAATGCCTGTATATGCTAGGCATACTGGACAAGTGGGAACAAAACTTTACATGAGCCCTGAGCAGATTTATGGACAAAGTTACTCTCACAAAGTAGATATCTTTTCTTTGGGGCTGATTCTGTTTGAACTTTTGTACCCTTTCAGCACTCAGATGGAGCGAGTCAGAATATTAACTGACGTGAGGAATTTGAATTTTCCACCACTCTTCATGCAACAGTATATACAAGAGCACAACATGGTAAAGCACATGCTATCTGCAACACCCAGTGAAAGACCCGAGG
>TRINITY_DN46425_c0_g1_i1 len=674 path=[0:0-673]
CACGGGGATGAAGATTTCAGGCCTCTGAAGACATCCTGGGTGTAGATTTCAGGCCCCTGAAGGCAGGGTAAGTGTCGATTTCAGGCCCCTGAAGGAACGAAGGGTGTAGATTTCAGGCCTCTAAAGGCACATTGGGTGTAGATTTGAGGCCTCTGATGGCAAGCTGGGAGTATATTTCAGGCCTTTGATACTACCACACTAGGTGAAGATTTCAGGTCCTCTGAAGGCACGTTGGTTGTCAATTACAGGCCCCCTTGGAAAGCTGGGTGAAGATTTCTGCCCTCTGATGGCACTCTGGGGGTTCATTTCTGGCTTCTGATCACACACTGGATGTCCATTTCATTTTCTCTGATGTCATGCTGGGTGCCAGTTTCAGGTCTTATGATGGCACACTGTGTGTAGCCTTCCATCTCTGATGTCGTTCTAGGTGTAGATTTCAGGTGAAAGGAAGGCATGCTGGGTGTAGATTTAAGGCATATAAAGGCATATTGTGTGCAGATTTCAGGACTCTAAAGGCATGCTGGCTGTATATTTCAGGCCTTCTAATGTCGCGCTAGGTGTTGATTTCAGGCTTTCTAGTAGCAGGCTAGGTGTAGATCTCAGGCCCTCTAATGGCACGCTAGGTGTAGATCTCAGGCCCTCTAATGGCACGCTAGGTGTAGATCTCAGGCCCT
>TRINITY_DN46419_c0_g1_i1 len=898 path=[0:0-897]
ATGGAATATGAAAAGGGAAAAAGAACATTAAACATTTGGGTCCAAAATACCAACAAGGAAATAAAGGTTGGAGACGAGGGAATGGCATTCATTTGAGGTCTGCAGCTCTTGACAGGCGTTTGTTTGATTGTAAGTTTCACAGTGCTTTCTGGTGGCCATTTGTAGAAGGTTTAGCTGTCTCGGGTTCTCTGGAAGCGGTTGATAGATGAAGTTTATCTAAACCTATTGCCTTGAAGAGCTCTTCTCGCACTGTGGAGGTTATTGTACGGACCAGACACAGTGTTGTCATGATAGTAAAGAGCAAATTATAGGACAAAACGATGTAAAAGTTTCCTAGCCAGTTGAATCTTCCAAAATCACCCAAAAGATCAAACCTAGTAATTCCCAGTGTTCTTGACATCACAGGCAAAGCAGAACTGAGGACTAGAATTGACACACAATTCCCAATGATCTTTGTCATTGTTGTGTCGTCCTTCCTGGGAGTGAAACTTACAAAAAAGCTGAGGCTGTAGAAGCCGACGACAGAAGACACCATAAGATAGCAAATCAAAACGATTTCAAGTGCTGCGCCGACAAACCCAAATGTGAACAGCGAGGCAGTCCCTATGCCGGTGCCCCTTGATCCCTTTGGCATGGCAGATTCATCAACCAGCAGACGGAAAAAGTTGTATGTCACCAAGAAAACTGAGATGATCGTCATCGCAAGTAGTAATATCATCACGGTAGGATAAACCAAGTTCCTCTCCCATGCCGAAGCCTTTTTCCGTCGTTCCAATTTGGTCTTTATGGCCCTCACACCGTCAAGTTCGTGTTCAAGCTCCAATGCACTATAATCTGTACAATAACCAGATCCATTTGCTCTCCTCTTGAGAGCTTCTTCTTGTAAGGTGACCATATA
>TRINITY_DN46405_c0_g1_i1 len=300 path=[0:0-299]
CGCAGAAGCGTGGGTCAGAACAGACATGGCTGCTCCCTGCTACAGGGCTGTATGGACAAAGTTTCCTGCCTGTGTCCCTGCGTGGAGCGGAGGATCATGGTCTTGGTCTTCGTCGCATCGATATCTGAGCACTGCAGGAGGAGATGGAGGACCAACAAAATTTCAGCCCCCGCCTAAACCGGTCATTGTGGACAAACGTAAATCTGCAGAATCACAAAGAAAGTACCTGAGCCCAGAGTTCATCCCACCCAGAGGGAGGACGGACCCTTTTAAATACTATGCTGAAAGGAAGAGATCGGA
>TRINITY_DN46460_c0_g1_i1 len=310 path=[0:0-309]
CAGCGCTGCCATATACGGCGCTGTCTTCTGTGTTTCACCTTCTGGGTCCCACCATTTCCTCGCTTCTCTAAGCAGTCGAGCACTTTGTATGTACTGTCCCTGAAGGATCCCATAATCTGTAACTCTAGGAAAGATGTAAGGCTGTCGTTCTTGTATAACTGGCCGGCTGTCACAAAGCCTGCCTGTATACACACTAATGTCCATATCTTTTGCCATTTTAGCAAAGGGTTTCAGTTTCCATAGTGGCAGAGAGGGGTCATAGGGATTACCTACCCAAGCTTAATTACTGCCCTATCCCCGGAGATCGGAA
>TRINITY_DN46417_c0_g1_i1 len=269 path=[0:0-268]
CCGCAATAAGGGGCTATACCTGTATACAAAACTTCCATGAGAGTCGGGGCCAACCTTACTGTCCCCTTTGCTCCTGAGTCCTAAATGCCCCAGACATCACTTTCTTCCTACAGACACAGAAGTTTCTGGTGCTTTATCGCCTCCAACTAACCATTAATGCCCATCTGTTAAACATTTTCAAATTGCATGATGTTTCTAAACATGTAGTTTTTTCTAAAATAATTAAAACCTTAATTCCACATGCTCTGTACCAGTACATAACCTTCCTG
>TRINITY_DN46463_c0_g1_i1 len=1213 path=[0:0-1212]
CCCTCTTCTGCGCCAATATGGTTTGTGGAATCAGATGACCCAAATCTTACTGCAGTGTTGGAACGATTAGAAGACATTAAGAAGAGCAATACTCTGCTTATGCAACAACTGAAGCGATTGATATGTGACCTCTGCAGGTTATACAATCTTCCTCAGCACCCAGATGTCGAAATGTTGGACCAGCCACTACCAACTGGCCAGAATGGAACGACGGAAGAGGTGACATCAGAAGAGGAAGAGGAAGAAGACATGGGGGAGGATATTGAAGACTTGGATCATTACGACATGAAGGAAGAAGAACCTGTAGATGGTAAAAAGTCAGAAGACGAAGGCATTGAGAAAGAAAACCTTGCAATATTAGAAAAAATCAGAAAGAATCAAAGGCAAGACCATCTAAATGGTGCAGTTTCTGGATCTGTGCAAGCTTCTGATCGTCTTATGAAAGAGCTCCGGGATGTATACAGATCACAAAGTTTTAAGACAGGGATTTATTCAGTCGAACTTGTAAATGACAGCTTGTACGAGTGGCATGTAAAACTGGTGAAGGTGGATCCAGACAGTCCATTACACAGCGACCTCCTTGTTTTAAAAGAAAAAGAAGGTGTAGAGTGTATTTTACTGAACTTCTCTTTTAAGGATAATTTCCCATTTGATCCTCCTTTTGTCCGAGTGGTGTCTCCTGTCCTTTCAGGAGGGTATGTTCTCGGTGGAGGTGCTCTATGCATGGAACTTCTTACAAAACAGGGTTGGAGCAGTGCCTATTCAATAGAGTCAGTGATCATGCAAATCAATGCCACTTTAGTTAAAGGAAAAGCCAGAGTGCAGTTTGGAGCCAATAAGAACCAGTATAATCTAACACGAGCACAACAATCCTACAAATCTCTAGTACAGATACATGAAAAAAATGGCTGGTACACTCCTCCAAAAGAAGATGGTTAATTTGGGCTTTTTTTCAACTTGGACCAATGTGGATATAAATATAAATACATATATGTATATATTTCCAACACAGTCACAAGATGTGAGCGCCCCATGACAGCTGCACTGCATACTTAGCTGCTAAATAATTTAGTGGATAATCAGTTTACTGAATGCTAGTATGTCAGAGCTTTCTAAAATGTTGACCTTAATGAGGTCTTCCTGAGTAGTTTTGAGCCTTCAGCAATGTTGCCCAATTTATCCATTATTTAAAAAGAAAATCTTTACACCAAGC
>TRINITY_DN46439_c0_g1_i1 len=500 path=[0:0-499]
GCCCCAATCAATTTCCCTGCAAACACCTGTCCCTCATTCCCATCCCCCATTATCTCTTGCCACCTGGTCTGTTTGTTAAACACACACCACTAATGCTAGACTCTGCCATCACTGTCCCATGATCCTCTTCCACTGTCCTCCTGTTGCCATGACGTCCCCCACTTCAAGGGCCAATCCCGCCATTCTGCACATTGCTCCTCTGACCACCCCACCATGCTCAGATGGCATTGGTGCTGGCCGGGTTGCCCATCTCCTCATCTGAGCCAACCCCCGCTGGGAGCATGGCTCCATCATGCCATTCACTTCTTCCTACCACCAAACACCTTCTGGCAGGGTGTCCCTTCCTCCCCCACTTCCATAAGTGACTTTCCACCCCTTTGCCCCAGGCCGCATCATGCCCCGGGGAAGGGGTCCCTTTCATCTCCACTTCATGATGTAGGGTTCAGTGCAGGGCCCTGCCAAGCTGCAATCACTCCTTCTGAAGTACTTAGCAGGTCAAC
>TRINITY_DN46479_c0_g1_i1 len=337 path=[0:0-336]
CTCTGATGAGACTGCTATAAAGGCCTAGCATTAGTGATGGGGGTTTCAGTCCCGTACCTAACAAACACTAACTCCATTCACATTGACAGCCATCTAGCCATCAAATGAGTGTTTTTTTTTATATACATCTATATTGCAGCATCGCAGTGAGAATACATATCTTTCAATAGTGAAAAAAAATCACTATACATGCTGTCTTTTATAATCGTTGAAGTTCCAATACAAACACTACAAGCCAAAGTCACCATCAGGTTAACATTTAGGAGGGGAGGAAGGTATGGGGGGGAAGAAGTGCAGGGCGAAACGACAGGGGTAGACACAGGTGGGAATGGCAGGC
>TRINITY_DN46431_c0_g1_i1 len=446 path=[0:0-445]
CGAAGAGAACAGAAAGGTGACCTAGCTTGATGCATCTGTTGGATGTTGTAAGGTGATTAATGCAGAAATACAGTCTTTATAGAAAATAACACTTTGAAGGAAGTAGATTTGAAGGTAGATGAGATGAGGCTCACAGTTAAGAAATGTCATGGAAATAATTTTTTAGGGAAAGGGGTCTCGTTATTGCTTCTTCTTTTCTTGGAAATTCAGGGATGTAGTTTTAATTAACTCGAAGCAACTACAAATCACACGCAATTCCAATAGTTTAACAAATCTAATACCTACATTGTCTGTAAGGAAACAATACATGGAGACGTGGCATAGTTTATGATTTGGGAGCTTGTAGAATGGCCTTGTTTTTTATGGGTCATTTGTTGTTGAAACGTTATTGATTGGCTAGGCAAAGGCAAGTTGGCACATGAAAGCAATGTGCAGCGGAGTGGAAC
>TRINITY_DN46444_c0_g1_i1 len=455 path=[0:0-454]
GTGGAGTTGTAGATTCTGAGGTTGTGGGGGCTTCTGTTGTGGTGGTAGTTTCTGTGGTGGTGGTGGTGGTAGGTCTGGGTGTTGTAATTGGGGCTGTAGTTTCTGTGGTAGTTGTGGATGTTGTAGTTTCTGTGATAGTGGTTGGAGCTGTGATTATAGTAGTGGGACTACAATTACTATAGTCATCACAACAAAGTACTTTGATTTGATAGTTGAGACACATCTTAAATTCTCCAGTTTGTTCCTTGTTTTTACACACAAGCCCAAAGGTGACATTACACTGCACTATTTGTCCACTCTGATCTATGTCTTGATCTGGGAACTTTTCTGCTCTACAGTTAATATCCATGGGCTTTTCACAGAATGTATGTCCCGCTGATCGGATCTTGTCATAGGTTTCCAAGTCTCCTTCTGCACTCCCTACACTAGGCACATCAATATCAAACCATTTTGTC
>TRINITY_DN46473_c1_g1_i1 len=231 path=[0:0-230]
TCGCTGCATCAAATACCAATACCTACCCAACATATGAGTAAATTAGTATTTCTATATGAATTCATTTTTCCTGTTTATGTATTTTCTGGTGTCTGTATAGGTGAGATGACTGGCTAAAACCCTTCCCACATTCACTGCATGTAAATGGTTTCTCTCCTGTGTGTGTTCTCTGGTGCAATAGTAAGTTAGGATGGCCACTAAATCCTTTACCACATTCACTGCAGATATAAG
>TRINITY_DN46404_c0_g1_i1 len=377 path=[0:0-376]
CCAATGTAAAATCTTATGCGAAGAATGACAGGGAGTCCATCTTGCAAAGGGATTGTAGGCAGCCTTGTACATTTGGGAATGACCGCCTTCCTGCAGGGACGAGGCGCCTCGAAGGTCTGAGCTCACACACAACAGTGTCCGTTCTCATTCACTCACCAAATCTTATCAAAGAGTGTGTCATACAACGCTCATCACCTTCTGAACTGTCAATTTCTTCATCGGTGGCGGGATCAGATATTTTCCCGGGCAACGCTTCCTTCAGGCGTTATCAACGCATGCTTTGCAGTATCTCCTATCACACAGTGGGAGGTCATTTTCAAGAACCCTGTGCAAGCCTTTGACCATGAATAAGGGAGAGCCACGGAACCTGCCCTGCC
>TRINITY_DN46489_c0_g1_i1 len=225 path=[0:0-224]
CGCCCATCCCTCAGTTGAGATAAACCGGTTTGCATGTTCTTTCAACAGGAAAGAAGGCGCCTCCTCTGCCCCAAGATTTTCACGTTGAGCAGGGATGTACAAAGCGTGCAAATGCATACCGCAGTGCACTGTGCTTAACGTTCTTTTTAAAGAACATTTAAAACCCTTTATAAAAATAATCTGCAGCTTTATTCAACATGCAATGTATTTGTATTATCAATATCC
>TRINITY_DN46481_c0_g1_i1 len=402 path=[0:0-401]
CATGAGATGATGATCACACAGAGCCAAGGGATGTGATGTCAAAGGCCAAGAATAGAATGCTGTCTACAGTTCTAGATTCACGCAGTGCACACAGCCATAAATTCAAATGGCAGACAGTCATATATTCACAGTGCACCTCCACAGCGTTCGATTCACACATCCACAGATTACAGCCATAGATCCATATCACGCGGTGCACAGCCACAGTTTCATGCAGTGCACAGCCACATATTTACACATCCACTGCCATACGTTCATGCAGTACACAGCCATATATTTCACAAAGTGCATATTCACAGCTATTGATTTCACACAGTTCACATCCAAAGACTTATATTCATACATCACATTGTAAAAATGTTTTTTATATATATACAAATTGATGTGGGGTTGCGCCAGAAG
>TRINITY_DN46455_c0_g1_i1 len=674 path=[0:0-673]
GTCCTTACTTAGAGAACATTTTTCATTGTCTTTAAATAAGATAGCAGGTACAAAAGCTTTTAGGTCAACCATGTTCTCATAGAAATTTCGAGCATCTTCATCTTCCCAGATACCTCCTTCCGAGTCACACTCGCCAGGCTTTCCAGGGGTGAAAATGTCAATGCCAGGTCCATGTTCCTCTGGTGCAGGTTTGTCCTGGGGAAGTTCAGGCATATTTTCATCCAAAAGATCAGCGAGAGATTGTGAATTTGTTAGCATCTTCTGATAGGATGTAGCAAATTCTTCAAATTGTTTGTGTCGATCTTCACTAAGTTCACCTTTTGAGTGCAGGATACGTCTATTTTGTCTTTCAATATTCTGCAATTCTCGGTGGTCCCGTTTCAGGTGTTTGGTCAAAGATGTGAAATACTCCTTCAGAAGGTTCTGGAAAGGCTGCTGCTTCTCTGGGCTGATTATCTCACTGGGAGGAAAATTAAGGTCAAATTTATCTGCTGCATTCTTAACTTTCCTGGGCAGCAGCCCAGCAATATCATCCCCGCAGTGACGACAAAAACTTATCACCACAGAAACATGTGCATGAGATTCCCGATCGGCATTAATAATGTTGTTCAACTGCTCATAAATTAAGGACAGGCCTTCCTTGTCTGTAAAAATGGCCACTATGGTTAGCTCAG
>TRINITY_DN46440_c0_g1_i1 len=544 path=[0:0-543]
CTTCTTTTCTCTTGCTCTAAACTCAGACTTCTGTGATTTTATTACACGTAGTGTGTGTCTCTGTTTGTGGGTGGATATATAGATGTACCCTTTGGACTAAGTGTTCTGGTGCCGTTTCAGAACCGTCTCTGGATGTACCCTTCGGATTAAGTGCTCCAGTCACTGGGTCTGCATATGATTCACAGTATGCAGAATGTATTTGTTTTTTTAACTTAGATTTCCAATCCATTCCAATTGCGACCATGCAAGCGTGTAATATAGATACTTTTTCCAAGTTGAATAGCTCGGTGTGTTGGTTGGAAAAATAATTTTTTTATCACTGATTTGATGTAAGAATGTGTGTGAAAGATTAATATTTTAGAATTTGGCACCAACTTACTGGCTAAGTGGGAAAAGGCCTATGAGAAAATGCACAGGCCCTAATGTTTTGGGATCCTTCACCTTGATCTTGATTGGTAGGCATTTAGTTTTTTTGCAGAAAATTAAGGTGCGTCTATCATCCATGCTCAGACAGAAATGTTAATTTATTAATGCAAGGGGGCCA
>TRINITY_DN46435_c0_g1_i1 len=1000 path=[0:0-999]
CCTCCCCACATCCAGGGGTTGGGTAGTGGGCATTCAGGAAAGTAGCTACAAGTTGTATGGCAGCTATGGTTTCATTTAACTTGCCAGCGCTCTTGCTTATAGATCACTTGTATCAAGTGTGTTCATTGCTAAGTTATGTGTTAGTGTTGGGAATAGTTTGCTGGTAACAGAGGTAATCCTTAAACTGTATATCCATAGTTCGATGCATCATCTTTAGAACTGAGGGGTTGGGGTGAAAATTAGTTTAACGTGGGTCTCCAGGAAGCAGGGGTGGTGGATGGTATAGTTGAGATTTGAACCACTGGATTGTCTCTAGTCCTGTATAAACTTTTATAAACTGGAGTGAACACATCCTTCACACATTGCACTCTCCAAATAAAATAAACGTGACCAGCAAACTTGGTGTATTGTGGCCTACAAGGCACTGTTGTACCGAGAAAAACAAGACGGTTTGACTTTATCTCTTTTTTTATTTTATTTTCTCTTTTAAATAGCACTGGGGGCCCACTTTAAAAACTGATTTGTTCAATTTTACCTTTTACAAGGAAAATATTAACACCCAATCCCTAGTCATGCTCTGTGCATAATCAATTAATAGGTTGTAATGGGAGGGTTTACAGTCAGTCCGCCTGTGTTATTCTGAGATCTCTTTGAAAATTGAATGTCTTCTGGGCTCAACAATCTAGAAATGCAGCATTTTACAATTTATAAATGAAGTCTGACCTTACCTACGTACAGTATGTTGAACACAGCCATGGGACCTTATAATCTTTATTTTTATTAACTCCATTAAGCTTTACTATATTAAAATTGGTTGCAGAGTCCCCATTCTTTCCTCCTACACGACCCCTCTGCCCCTGGTATTTTGAGGCAGAATGAGCTCTTCACAGACAATTTTATTTGATAGTAACCCTGCTAACATTAATACTTGGTGACCTGTGGCAGGGCTTAGAAACTTTCCAATTACTCTACCCACTCTCTTTTTTTTCTAACACAAGGC
>TRINITY_DN46445_c0_g1_i1 len=451 path=[0:0-450]
CGCTGCCAGGAGAGGAGAGCCCTGTACAAGGAGAGGAGCCCTGCCGCCCCCATCAGGAGAGAATGGAGGTTAACCAGTACTATGACCGTCGAGAGTGGAGACCAGTCCGGGGTGTCCCCATGATTTGGGCCTTTTCTGAAAACTGGGAGCGGATCGACAACTTCAAGGCCCGTCCTGATGACATCTGGATAGTGACCTACCCTAAATCAGGAACGACTTGGATGAGCGAGGTTGTCGACATGATCCTTCACTCGGGCAATGAGGAGAAATGCCAGCGAGACTTCATCTTCATTAAAGTTCCCATGCTAGAGTTTGCGGCGCCCAACAGGGTGGTAGCAGGTTCAGAGTTGCTGGAACAAAACCCTTCCCCCCGAGTGATAAAGACACATCTACCTGTATCTCTCATTCCCAAATCCTTCTGGGAGAATAACTGCAAGGTGATCTACGTGGC
>TRINITY_DN46452_c0_g1_i1 len=1251 path=[0:0-1250]
CGGATGCTTTCTTTATTTTTAAGTTAACCATTATTGTACAAACATTTCAGAAGATTCTGACGCGTTTTTATGGTAACCTCTTCACAGGAAACAAAAACTAAAAAATGTGTGAGCACAATAAATATCAAACCATTCCATTAAAATATATAAATATAAAACTTCCATTATTATTTGAAAAAATGTGTTTGGAAAACTGGCAGCCCTTTTCGTTGGGCATCTAGAGAACTAATGCTCAGCCTGCATCACCTCAGATCCAGCACGGTTATTTTAATGTCTTTTAAAACCACATGTTTACAAACATTAAACAGCTTGGGTTCCTTGCTGTGGGGGTGAAATCCTGTTCTTTTACACGCAGAAACTTCCAGCATGCCGGCATTAGTAAGTCTGAAAATTCCGGTGTCTTTATGTTTTGGAGCGCAAACAATAGCGATGGCTTCTGGCAACATTAACTGATAGGAGCAATGAGTGTGAAGATCGACGCTGGACAAGAAAGCGGTTTGTGTTGGATGCGTATGGATCCAGCCCAAAGTTAGGAGGTCGTGTTGATCCTGAACACTGAACAACTCCTCAACGTTCTCCACGTCACAGTAGTCTGGCCCGGCAGATTGCTTTGGCACAATTACATGAGTGACTGTAAATTCGTTATGTGTCAGTTTTCCACAGAGGGTTCCACAGGTCTCTATTCCACGCGCTGTATTTGAATCTGACAGCAAGAGAAATTTGTGCATAAGATCTCTTGGTAAAATGACACTTCGGAGCCCTTCCACCATTTGAGTCTGAACAGCACTTAGGGTGGCTGCTGGCTTTAAGGCCCTGCTTACTGGGGGAGACTGCCCAGCACACACAGCTGCATCTCCCTTAGAGGCCTGCTCTGGGAGCACGTTAGACAAGCTGTTGTGTTTAGGGCTGGAAATACAAGACAACATGCTTCCATCAGTCTGATCAGACAACTTGAGATTTTCGAGCGTTTTCATCTGATCTCGGGCTAAATCTTGCCTCCTAAGTTGATCTTCAAAGTAGTTAAATTGTTGGCTTTGGATTTGCAGCTGTCGTATTTGGGCGATTCTCTTCCTTTCTTCTTCCACTAGTCGCTGCTGCTCCACTTTCTTAAGGAATTCGACTTTATGTGTGTTATTGGCTTGTAAATGTTCTTGATATTCTAGGTCATATTTTTTTAAAAGAGACTTCTTCAAATGATCTGTTCTTGTAAAAGCCACATCCTTCAATTTCTTAAGAATGTCCTGTTTCTCT
>TRINITY_DN46426_c0_g1_i1 len=443 path=[0:0-442]
GAGGGAATTGTGTTCGGAGACCCCAGTACATGCACCACTTGGCATGGTTCACTCCTCTGAACATCTCACATTAGTTCCTAGAGGTCATCTTGTGTCACAAAGAGACCGCTATCCTTGTGTAAAGGGAAGTACCCCATGGCATACTTGTTCCAAATCATTAGCCTATTTCGATTAACATTTCCCAAAACACAACAGAAAACCAAATACTATGGCAACAGAATAGTTGCAACTTATCTCAATCATTTATAAACAATCAGTTAACAAATAACTCAATGAAGTTGAAGAGTCAGACACATGTATACATGTAAACGTGTCTGGCAAGATAGCTCAACGTGCTAAGCGCTCGTTGCTGCAATCTATGTGCAACCTGCACTCCACAAGTTCAAATCCTGGTGGATCCACTCTGTATTTCATCGTTTAAAGGTGGCAATGCATCTGCTGCC
>TRINITY_DN46446_c0_g1_i1 len=2305 path=[0:0-2304]
CTCCCTGCAGCCCTGGAACATTTGGTTGACCGCTCTGAAATTGTGCTGTGGCCGATACTGTTGCTGCTGCTGCAATTGGTGCAAATGTTGCAAATGTTGCAAATGGTGCAAAAAGACAGAGGTGGAACAGGCGGCAACGGAAAACCCAGCCAGGTTTCTACAGGTTTATGAAAATTCTGTGACGATCGATGATGAAGTACCCAGTAGTAAACATAGGCAACCCATTGAATTCAAAACACGTTTGTAGGGACACCTCGTCATTCATTGCTGACTTAAGAGTCTCCGGAGGAATCTCGGTGGGATGCCAATTTTCTATTTGGATGTCGGGGTTGACTGAAAAATGCTTTATGTCCGTTCATGTATAAACACCACCAAGTCCGAAAGAAAGAAAAAGAAATTTAGAAGGGACATCATCCAGCAGGCGAAAGACCCGTAATGAATGGTAATAGGGGATTGCTTGGTCCAGGAATCAGAAGAAGTGTCAATGGAGATGTGTTTGTATAGTGAACACCTACATGTACTCAATGAAGCCACTGTAGGGAACAGGAGAATAAAGGCCCGAAATCACAACGAGGAAGCATATACACTGCAATCAATCAGTACACGAATGGAAGTGCTCTACCTTGTTAGTCTGCTTTTTTAAACCCAATAAGACTTCTGATCACTATACTATCTCACCGGGGCCCTGCTTTTAATATGTCAAGAGCAAGATACAGCCACCTGGTTTAGCACAGCCTATCAGCTTGGGAAAGATGTTGACAGTCGAATGCCTGAGACAGCCAGCAGGTGGCTATCCAGCTGGGGGGGAAGTTAATGCCAGGTGGACCGTCAGCATCGCCAGATGTCCCGTTAGAGAAACCCATGGGACTTCAGGGGTGCAAGTCCGTAAGGAGGTCCCCCTGTACTTTTGGCCCCAAAGGGGTGCCTAAACATGTGGGATGGGCAAGGCGTGCGCCCCCGCCGGCTATGAGGCTGGATGGTGGCTATACCCTCAGCTACTACCATCTTGCTGCCACCTTCTTGGCCCATCCACCCAGGTCCTACTCTGGTGGCAGAGGTGGACCCTGATAGTAGGGAGACAGTCAGGCGAGCAAAGGGAGAGTGCGGTGGGAACACTGTGCACAATGCCTAGATGTAGGCCAGTTATTGGGTAGGCCAGCCTACCATCCGACCCCGGACCAGGCTGAAGATACAGCTCAGCAGTAGGAGGCCACTGTTGACTATCACCCAGATTAAAATAGGGCCCATGACACGTTAGAGTGTTTGTGTATTTTGGGCATCTAATGTGTGGCAAATTATGAGAACTTAAAGCCTGTACTTAAAGTCTGCGCTTGAAGAGTCATCTCCAGGGGAGCACGAAGTAGATCACTGTAATCGGTGACCTTTGCGTTGAGACTGACAAATAACATGCCAGTAAGCACCACCCCTAATGTGCGCTAAGGAGCATCCTGGAGTGATGCACAGCGTCTTTAAGTGTACTGCATAGACTGTAAAGGTACATTAATGTAATGGATAGGCTGTAAAAAGATCAGTGTGTTTGCACATTAAAATGAAATACGAGGATAGATGAGGCTTGTTACTAATTCGGACTGAAAGATTGTGTACATACTGTAGAATTTGACAACACTGAAATGAGATTGTGTGAACTGTGTACACTCGAATACAGTTCAGGATATTTTCACATTGCTATAATGGATAATACATAGCATGTACCGCAATTTAGAACACGTGTTTTTTGTGAAAGTACATTTCCAAGGAGGCTGGGAGCACTGGCCAATGCAGCCTTGTCTCTTTCTTTGGCCAGAGATTGCACCGCGTTCTTTTCACATACCTGCATAAGAACATACCACATTTTAGTAACAACATGCACGTTCTATCTAATTTAAGAGATGACAAAATAAATAGCACAGTTTAATGGTGCTCAAAGATCAGTTCTCACAATCTACAGTATGCAAATTTCGGGGTGTGCAAACGGTTCCTTGTATACTGTAACTTTCACAACGGAAAATGGGAGTGAGTGCCCCATAGCTAACACGTTATGCGGTGGTTGTTGGCACTATGAGTAGTTTTAATGATCAAGTCTGAATCCTTGTCACAAGAAAGGAAATCTTTTAGAAAATTACATCTCAACCAAACTTAGTTTATTCTTGCCAATTAAAAACATTGAAGAATAAAAGTAGTAGTTTATGTTGCCACGCAATAAAATAGCTATCTGGCATAGGAAAGTCACATTGATCTGTTTGAAATCTGAATGTATTTTATATTTTCCTGCTTGTATCACCCTCATTTCCTAATGTTTTCCCCA
>TRINITY_DN46492_c0_g1_i1 len=525 path=[0:0-524]
CAACTCTCAAAAGAAACAATACTAACTCCTCCAATTCTTCTCACCTCTCCAGGCATCAGAGCTTTGGAAGGGGAGACAACCCCCCTCCTGCTCCCCAGCGGGTGGACTCTATACATTTCAATGCTGCCCAGCCGCCAGCGCAGGCTGTGACTGTTTCCAGGCAGCAGAGCATCAGTTCATACAATTCGCTTCCCAGGTCTGGGCTGAAGCGTACACCTTCGATTAAGCCAGATGTACCACCCAAGCCTACATTTGTCCCCCTTTCAACGTCCGTCAATGATGCTTGTACATAATCATCATCAAAATGGGGGATGCGTCAGTGAAGCAGAGTTTGCTCGTCAGGCCAGTGTTCTGCAGCTGCATCACGAGTTTCCGATGGACATGCTGGCTGGGAATGCTGGGAAAAGTGGAATATTTTGTAACCAGGCCTTGCGATGATCGGTTGGTGTTTGCAACCGCAGGACACGTGGACAGAACAACAGCCCTCGTTCAAACAGAGAAACTTGAAAACATCACAACCCTGAG
>TRINITY_DN46412_c0_g1_i1 len=210 path=[0:0-209]
CATATTTTTGCCCCCAGTGTGGAAAAGGATTTATCCAGAAAGGCAACCTCCACCCACACCACAGTGTTCACATCAGGGAGAAGCCGTATATGTGCACCAAATGCCGGAAAAGCTTTGCCCAAATGAGAACTCTCAAAGCCCACCACAGGTCTCACACCAGGGAAAGGATGTTCTCATGTGGAGTGTGCGGGAAAAGGTTTAGGGACTGAG
>TRINITY_DN46457_c0_g1_i1 len=350 path=[0:0-349]
CCTGCATCCCACTCTCCTGATCTCTCTACAAGTCACTCCCCTTGCTCCACTTGTGCCCCTTGCTCTCTTCATCTCTTTAACTCGTGCTCCATTCCTGTCTCCACAACTTGTGTTTTGAGTTCTCTGTGAAAGTCTTATTTCCCTCTATTCCTCTTTCTCTATTCTTTGCCTATTCTCGTCATCCCCTCCCGTCTCTCTCTTTTGTTCGCTCCCTTTCTACATTCTCTTTTCCTCATTCTCATTCTATTTCTATTTAGTGCAATTTATAAAGCGCTCGGTCATCTCGAAGAGCCATAATGGTGCTGCTCTTATCAGTGGCAGTCTCTCGTCATATATATTGTACTCTTTCT
>TRINITY_DN46456_c0_g1_i1 len=492 path=[0:0-491]
TTTTTTTACTACTCAAATCATCGGTCTAATTTTATTTTGTACGTAGAAATAAATACACTTTGGATTAATTTTGACATCATTACTAAACACGAATCAGTGATTTACAAAACTACATTGGCAAATAAGATTTGCGATAATGAAAGATAATTGTATGATAAATCAATTCTGTATAGAAAACTGTTGGTGATGTCATAGGAAGTGAAATACAAAGAAAACTCACTGGTGAAAAGAAATTGTTAATAGTGCCAGGGAATTGCAACATTAAAAAGGAGTGCATGCCCTGAAAAGCGTTTTCCTTGTGAATCATTGTGCAGAACATTTTTTTTCAAAGCTGACCATGGGAGTTGTGCACTCCTTCCTGCAACAGATTTCAAACTCAAGGGGGGGCGATCCGATCCTTCCCTGGAGTACATAACCACCAGAGTTCTTTGGTGTGCGCACCATTGCTGAATTTTCATCTTACAAATATGTATATACGAAACCTTGCTATTT
>TRINITY_DN46421_c0_g1_i1 len=988 path=[0:0-987]
ATCAATAAAATTAATTTTATTGATCATGGTTGATTTCAGACAGAAACTTCAATGTCAAACAGAATACAGAAACACACCCAACCCTCCTACCCCCCCAGGAAAACATTGTGCGCTATTTGCTGGCCCTTCAGGGATGGTGTGATTGTGCAAAGTTTTTGCAAAACCAGAACGCCCGTGATTTGTCACAGCTCAGATACCAAGACAGACAGGGCCCTCCTACTGCTCACCCCCTATTAGCAGCATCTGCCACTTCAGCTCCTCCCCCGCCACTGTGGCTGTGGCAACAAGGACTTTTCCCCCCCTCTCAGGGGAACCTGAGGGAAACTCATTGGCACAATGACTGATGGCCAGAGAAACAGACACAACACCAGTAAAAATATGGTTGGTAACTAAAATAGCCTTTTATCTGCTTTGGTGAAATGTTGAAGTCTTTTCACTAATTTTACACCTACTGCAGGATTTTTTAAATCAACTTTGACGTCACCTCCTGTTTTGTCCTTGGGGTCAAGGGCTGCATGGTGTGTCACATTCCTGTGATGTCCTGGGGGTCAAGAGTCATGTGACATCACTTCCTGTGATGATACTAGGGTTCAAATGTCAGGTAACACCCCTTTTGCTACCCATATGATTTTGATGAAATGAAGCGAGGGATTCATGGCTACAAATGAAAGAACCCTCTACTTTTATTTCACGCTTTATGTGAATAAAAAATAAATAAAAAACATGGAAAATTCTAACGCAGTGAAAAAAAGAATGAATCAGTTCAACTCCCACCCAATATTAATAAAATAATTAATGTTGCAGGCAAGCCATCTAGCTCTGTGGTGGAACCAAACCCCCAACTACCACTTCAAAGGCACCCCAAAAGAAATTCTGTCCAGAAGAGGTGGCCTCATACAAAATAGGAGATGAGACAAAACTAGAGTTCCATTAAGTTGGGTAATAATAACAACTATTGTTCAGGTGCTAAGACACAATTCAGTTTTTG
>TRINITY_DN46472_c0_g1_i1 len=219 path=[0:0-218]
AACACAAACAGGAAAGACCACTACAAGTGAACAACATGCTGCCTACCAATTATGGCTCCACATTAACTGAAACTTCCAGTGTTGCCCGGCTCATAAGTCTTGATTCAGATGAGACATGTGGATCCTCTTGAGCGCCCCCAAACACCAGCTACAAAGCCCAGAGGAACACCAAAGTCTATTCCTGAGGCAGCATGGCAGACAAGAAAAGGCAGTGATGGG
>TRINITY_DN46407_c0_g1_i1 len=683 path=[0:0-682]
TTTTCATTGAAAGCTCGCCCGCATTTCACATCACGCCTGCAGTGCCTGGGCTGGCGGAAGCTGCAGTGCGGGAAGGAGTGAATACCTGCGTTTACCTATGTAGGGCCGCGCTGGGCCCCGCGGGTGGGGCGGTATGCGGCTTTGCCTCCCCCGCCGGCTGAGACGCTGGAAGCTGCGGCTGCTAACTGCCTTCCTGAGTTGCGTGACGCTGGCTCTCTACGCCAGCACCTTGGACGTGCCCTGGGCCACGTCCGCCCGGCCCGAACTCTCTCTGCCGCCGCCCCTCACCGTGCTCCTCTGGTGGGAGCCCTTCGGCAAGAGGCGACGGATAGGCGACTGCCAAAGTCTTTTTAACGTCAGCGGCTGCCGGGTAACCGCCAACCGCACGGCGCGCGACGCTGCGCACGCCATCCTCTTCCACCACCGTGACCTGGGCGACGCCAGGCTGCTGCCGCGCGGCCCGCGCCCAACCGCCCAGCGCTGGGTATGGATGAACTTCGAGTCGCCGACCAACTCGCGCTGGCTAAGCGACCTGGGCGGCGTCTTCAACTGGACCATGACCTACCAAACCGACTCGGACATTTTCCTGCCCTACGGCTACCTGGCCCACCGGCGGGAGCCCAAAATCCTCCTACCCCGCAAGAGGAAGCTGCTGGCCTGGGTGATCAGCAACTGGAACGAGG
>TRINITY_DN46454_c0_g1_i1 len=614 path=[0:0-613]
GGCGGCATCTGAACAGTACTGGAGATTGTACTGCAGGGTGTGGTGGGGGCACGAGGGAGTGTAAATAAATATCCTTCCGCCATGACATCACTCCTCGCCGAGGAGCAGGTACCTGCGCGGCCATAACCGGAGACTCCTAGGCTCTCATTGGTCAGATTGCATCACATGACCTCAGCACACGCCAGTATCTCCCAGGCAAGAACTCAAGAGGAGAAGACCAGACCAGGAAAAGAGCGAGAGAGGAGTTACTCCCCAACAGAGGCCTTGCCATCGAAGATGGCGCTGGCGATGCCAGCAGGAGTCCCTCCTACGGGTCATAGGATTTACAAAAATAGATACAGCAACTTTATGTAAAAATGGCTTCTCCCAAACCTTATAAAATACAGTTTATGAAATGATCTCAGAAAAGTTGCGTAAAAGTGATAAGTTAAGACTCAACAGGCCAGAAAGCGAAATCTGACACATTCTGCAAAATTCAGAGGTCCAGCAGACGTGTGCTTGTAGAAGCTGGCGTGCCACGTTCAAGTCGCTGTGTCCACAGGAACCACACGCATCTCCATCCAGACACAGCGAATCGTGAACAATACATTCTACCACGCCAGATTTACACGTGA
>TRINITY_DN46461_c0_g1_i1 len=744 path=[0:0-743]
CTGACATAGCGTGCTTTGGCCAGATTTTGCGATGCACAATTCTGAGGCAAACAGTAAAATCCATAGACAAAACATCAAATTTCAAGTTGTAAAATATCCAGGTTTTAGAACTGGTAACGTTTCCTTCTCTCAAAAATTGTTCATATTAAGATACTCTAGCTTTGTCAAAATCTCTTTTCCTTTCTGTCCAGTAAGGTTGCAGACATTCCCTTTCCCAAAAAAGAAATGCCTGCGGTGCAAAAGATCTTAGCTTTACGTGTCCGTTGTCCAAGCTCAATACAGTGTTCATTCGCACGAACATCCCTTGCGCATGAACCCCAGTGCACGGCCCTTCTTCAGGAGTAGCAAAGTGCACATTATTGATAATCGAGCCGATGAGCATCACTGCACGTTACTATGCATTTGTGGGATTTCGTGCCGGTTTTGGGTCATAACCATACAGGAATGTAGCTGAAATTACCAGGATGGCTCCCAAGAAAAAGACACTGGTAGGAACAAAATCTTGCAGCCAAAAATACGAGATCAAGGTTGACAAAATTATGGACAAAGATGTTGCAAATCCTTTTAAAATGTTATCTGCATATTTGATGACGGCAGCAATCACAAGACCTCCAAGTGCCTGCAGAGCTACCACTGTCCACGTAAGTTTGTTATATCCTTGAAAAAAGCCGCTCTCTGATACGCGTTCTCCATCAAAAATGTATACACCCATCAAACCAAATATGCTTCCAAAACACCCAAGCT
>TRINITY_DN46438_c0_g1_i1 len=1067 path=[0:0-1066]
CAACAGAGCACACTACTGACACTTGTGCAGATGATGGGCAGACTGCACCTGTTGGCACCCAGATCTTACGAGTCCACAGTTGACATGGCAGCTGGCATCTCAAAGAGAGTCATGTCATGTTCATTACAGCAATTTCTGGATGCCAAGCTACTGCATATCCACAACCACATCACCTTCCTTACCACCACCCAGGCAGCTAAAGGAAGGTGTCTACACCATAGCCAATTTCTCCACTGTTATAGGGGCAATAGATTACACTCATGTCACACTCTGCCTACCTGCTGCCACACAGCACCTATACAAGAACAGGAAGTCCTACCACTCACTCAACATTAAAGTGGTGGCACAGGCCAGCCATATCATCAATGATATAGTGGAACGCTTCCCAGCCACCACCCCTGACTCCTAAATCTTCAGGCACAGTGAGCTACCTCTATGGCTATTGAATGATGGGAGACGGCTTTCTGTTCAGTAAGGGTGTGTGCCACCTGCTACACCATGCATGTCAGGCAATTATCACATGTACACAATACCAACTGTTGTGTCCTTCCCATCCACAGTTGACAGCACATATGCACTCAGACAATGGATCATCACCACTTCACCAATCTCACCACCAACAGGCAGTGCAGATTTAACCTGGCTAGCCATTGGACCAGGTGAGTGGTGGATCCATCTTTGGCATTCTGATTCCGAGGTTTTGCTGCAAGATCATTGCCATCTGTGTCATGCTGTACAACATCACAGTGAGCAGGACATGTACACAATGGATGAGGCACAAACAGCTGTTTATAGCATGCCATAAAACAAACGTGTCTAACTGACAAAATGTGCTGTGACGTGGGGGCAAGGGGGTAATGGTGGTAAAAACAAAAAGCTAAGCCAAGCTCACCATAATTCAGATGGGTACTGAAACAAACAGGGCAACATAAAGGAGAGAGGAAGGGAGAATCGGCAGGGATGTGGAGCTATACAGAAAATAATGGCGGTAAAAAAAAAAAAAACTAAGCCTAGCCACTGGCAAGTGTTGAAAAGAACAGGGCAAGGTAAAGTAAGGAGGGAGGGAG
>TRINITY_DN46499_c0_g1_i1 len=449 path=[0:0-448]
TGCTCTTCCGATCTCTGTTTTTCTGTTTCAATGGTAACATCTGGTTTCATACCAGCATGTCCCCACCTGGATTTTGGCCTGTGATCTGGTAACCACAGACACCACCTCCATGCCCTCAGTGAGTTTCTTGAGGTCTCTGGGCTCCAAAATTACCCTACTGTTGGGGAGGTCATTGCACAAAAGACATTCAACAAGAACTAACTACAGCAACCTCCTTCCTTAGCACCACCACCCTCCACGTTAGATCAATGTAGGCAAGAGGCCAAGTGCCCCTCATAGGAACTGATCACCAGGGACTCCCTCCCTAAGTACTGGACCTGTCTCACTAATCCAGGCTTCATCATGCAGGGACATCCCCCCGTATCCCGAAGGGCCTCAACTGTCTGGCCCTTCAATTGCACCCCTATGATATATTCTTGGGGGGTTTTCATGCAGGGGAACTAATGGGG
>TRINITY_DN46429_c0_g1_i1 len=669 path=[0:0-668]
TTTTCTTGCAGTCGGCAATGTGGTTTTAATGCAGTTTTTCGTTTTAACCAATAGTTGAAAAGCTTGCAGTGGCTTTGATAAGGGAGGAAACAGACGCAGGGTCAGTTATGTGGCACTGAGCGATGTTGTAGACCATCGGCTGTTTTCCCCAAGGAGGAACAGAGAGACTTCACCATGGCAGGAACGGCAGCAAGAATTCCTGTATGGCTAGAATTGTACAGGGTGGGGGTGCGTTTAACACTATATCACAGGTTTATTCATCTCCAAGGGAATTTGAGGTTTCCGTAGATTGTGCCAAAGTTGGATTACAGCAATTGTAAGAATCCCATAGAGGGCGGAATCAAATGTGGGAGCCAGAGCTCTCTGGGCAGTGCAGAACCATAGTGTGAATTATGGAATCAGCCACTGTTTGTATTAACCCACGGCGCGGCCACGCAGTATTTACAACTGGGCTGGGGATATTCACTGCAATGCTAATCCTGGGTTGTGTAACATTAGCAGGTTGGGGATTAGTCGCGTTTGGTTCTAATGGCAGCCCACCAATCACAGTTGTGCATACTCTCATCCCCCAAGTGCTTCCAGTCAGAGTGTTTTATATTTCAAGGCCCGTGTTTGAAAATGGACAGCATTTGATTTTGTGTTGGCCTCTTGGTTTCCGTTCACACACAC
>TRINITY_DN46493_c0_g1_i1 len=374 path=[0:0-373]
GGGCAACATGCACTCCTCAGGGAACTCTCCACACCAGGGTGGAAACTACAGAAAAGGACTGGGGATCGATTGGAGACCAGACTGGTAGCACTGGAAGGTATAGTGCTGCAGGTGGAAGGAAGGACACAATTGGGGAGAAAATTGTGCAAGAAAGTGAAAGCTTGTGAAGGGGATATGGTGCAACAAACTGAATTCACCCCCAAAGCAGCCACTTTGATTATGGGACTAGAGCAGCTAGAAAACTACCCTTGTGCTATAATCCTTCCCCTTATCTTTGTGTTCCCACCTCTGCCCAGTGGTAGAAGATGCAGACTTCCTGGAAGAAGTTCTGAAACCAGTGGCGGAACAATTATCCCTAAAGCGAAACATCCTAC
>TRINITY_DN46451_c0_g1_i1 len=240 path=[0:0-239]
CTTGGAGATGTTAACCCACCAAAGAAGTGCTGCCATTGTTAAAAGTGTGTGAAGGGCGCCCAATGCAGAAACCCTGTTGCTGTGCAGTGGATTCCACACACCAATGAGATGCTGTGTAACTACTGAATATAACAACACTTTGCCTCTAAAGGAAACGTTGAGCCACGAAGTATTCACATAGCAGACAAGAAACATAAATGTAATAAACCTGAACAATCCTTAAGGCAACTGTAACAGGAC
>TRINITY_DN46477_c0_g1_i1 len=459 path=[0:0-458]
CTCCCCGGCGCGTGGATGTGTGCGGTCAGGTAGAAGACCGGAAGTGCACCTGGTAATGCAGGGCTAGGAGATTGTTGAGTGCCAGAGATACCCACCGTTGAGCAGACGAGAAGACGTCCTTCATGCAGTCTGATACTACTAGCTGGCACCTGACTTGGCAAGCATGGCCTGCAAGATGCTTTGCCAACACGGCTTGTGGCTGATTCTCCGAAGGTTGACCGCGACTCCAAATATCGTGACCTCTGGGAAGGTCGTTGTGACACAGAGGAAGAGTCTCTCCTGCAGTACGAGGTGTTGGAGGGACCAGACATCGCCAGATTGGAATAGCTTTGTCAGCCGGACCCACACTTGCGGAGAGCTGCGGTCGGCACATTTGGGTCAAGAAGTTACTCTGTGTGGATGGCTGCAGTACGAGAGGCAGGGGCTGTTTGTGGTGCTGCGGGATTTCCACGGACTCAC
>TRINITY_DN46466_c0_g1_i1 len=485 path=[0:0-484]
GATAGTTTCTGAGCTCTTTCCCTCCAAGAGCTGGTAAACTACTAATCCAAGAGCTGGCAGGTACAGCCTGAAAGAAATCTGAAAAGCTTCTCGTGAAACTGCCGTGGCTCCATCCCACACTGCACTTAACTGCACTCTTATGGGTTTTCCGTCAGTAGATAGGACTTGAACTTTCGGTGAATTAACATATACTGAAATCACAGAGACACGCTCCTGCTCTGTAGGGTTATAAATTACAAGGTACCTTGGCCGTGTACTCAGCGTTATTATTGTTTTGCGAGGTAAAGCATCTTGTGCTGGTTGAACATCATCCATGTTAAGAAAAGGAGATGAAGGGTTGTAAATATATGTTCCCTTATCCTTCAAAATTAGGAAGTGGGCAGAGTCAACTGTCACTTTTTTCAAATTCATTAATGAATGAAAAAGTCTGGTGCCATAATCAACAACTACCCAGTCTTTAGCGGTCCCTGTGATGGCATCATGAT
>TRINITY_DN46437_c0_g1_i1 len=797 path=[0:0-796]
CTATGTGCTCACCGCGGATCACGTGGTTGATTCAGTCTGACTGGAGTTGAACAGCCTCTGAAAATGCTAAGGTGGTGGCTGCTGCTGCTGCCATGCCTGCCGGGGATCTGCCCCAGCCTGGCGGGCACACAGGAGGAAGGCTATCGGCGGAAGATCCACATGGATTTCAATTCAACATACAACAATGTGACTGTGAACCTCCTGCATATCCGAGCTGTGGGCCCGAGGGACACTATTCACTATGTGTGGAGCACCCTTGGTGCTCCCACAATGCTTCTCGTGCATACAAACAGTACACAGAGCACTCTGCAGGTGAACTGGACCACGCTGGTGTCCTCCAGCCCCTTTGACGCCATTCGTATTGAGCCTCCTTCGAGCATCCAACACTCCTCAGCAGTAATGTTTACCAGGATCTTTGAATATAATGATGTGAACAATACGGCTGACTTCTCACATACCCCAAAGGCATTTTTCCACCCCACGTACGAGCTAGCGGACTTCGATTGGGAGCATGGGACCTGGATCTTCAATGTAACAACTCGGACTGCAGTGTTCCACGGTTCCAATGCTTCCGACCCAAGCCACTTCCAGAACGGCAGCAGCATTTCTTTCCAGGTGACTCCGTTTGGCATAACAGACCGGGATGGCATCCCGCCAAGCTTGATGCACACTGCCAACTGCTCCAAGCTGGAGTTTCGAATTGAGAAGGTGCTACCCCGGGGAAACTTCTCCCGCTTCGGACTGGAGATGGTCACACTGGAGAGGAAAGGGGGCCGCAAGACGATGGAGTCTGTGCG
>TRINITY_DN46462_c0_g1_i1 len=1062 path=[0:0-1061]
CTCGTCACTGGATGGTGGGGTTTTGTTCGTCACCCTAACTACCTGGGTGACATAATTATGGCTTTGGCATGGTGTCTGCCTTGTGGTTTTAATCATATTTTGCCATACTTCTACGTGATTTATTTAATCTGCCTGCTTGTCCATCGTGAAGCCCGTGATGAGCGACAGTGCAAGAAAAAATATGGCGTGGCATGGGAAAAGTATTGTCAACGTGTGCGGTACCGCATACTTCCCTATGTCTACTGAGACATTCCATATCTTCATACGTTCCTGCATTTATAGCTTACATTCAAGCAATACCATGTCTTCTTTACCAATGTGTAAATGTGAGCTTAATCTTTACAGAACAAATTATTTCATTATGTAAACTTATTTGAGTTCAACAACACAACTTTACTATGCAGAACTTTATCTCAAAGTTAAATCTAAGACTCAGACAGTATTTGAACATCCTTCTGCACTGCAAAACGTCTCTGCTGATTAAGTACTGCAGTCACAGAGTATCATATGTTTGCACACATTGTCATAGATCAGGTGCTCAGTGTTGTTACTTAAAATCACTTGCAACCTCATTCACTGCATTTCAGTATTGATCAGTCTTTCTCTTCCCAAATGAAAATTGCTTGGTTGCCTACTCTCATGAGAAATATTCTTTGGTCCTGCTTCCTTTTACACCCAGCTATTGAAAACCATGCACCACCTATGCAGTCTAAAATCTGTGATTCCTAGTTATCTATAGGATATCCCTCTGCGCTCCGAATATCTCTTGCACACTTCGACAGTTGTTCCATCAACACATTGCAAGCACTGGGCAGGACAGAAAAACACTGCATCCTTCTGTCTGATAGATTTGTAAACTGCTACGGTACAGTAGTTTGTGACAGAGAGAAGCCTGTGGACTAGAAGTACTGGAGTTACCACTTGTGCGTAACATTTCCCTTCATAGACAGCCCACTCTTAACTTTAGGAAGACTGTATCGCATTGTATATTTTAGTGCTTTCCCTCCTCTCCCAGAGCCTGAAGTGAATTTAATAAATCTTAAATATTGGGCTGGTTCAGGG
>TRINITY_DN46427_c0_g1_i1 len=248 path=[0:0-247]
TCCGATCTCTGCCTTTTGTTTCTTCTCCATGTCTTTTTCTTCCTGGTCAAGCAGGATCTGAAACATCTGTTCCACTCGCGAGTCCGTGGTTGACATGCGTTGGACCTTTTGCTGAATACGCACTCCCAGGCTACGCAGGGCCTCTTGAAATGCTTTGTTTTTAGGTTCCAAAGCTAGACACCGTTGGAGATCAACAATTGCTTGATCCAGTCGTTCCAGCTTCTCCAAAGCCTGGCTGCGACGAAACA
>TRINITY_DN46469_c0_g1_i1 len=376 path=[0:0-375]
CCCGGGTCCCACTTATAACTTTGAAGCGGTAGGTGGTGGTCACACAGGCATCCTTTATTGGGGGGCACGTCACGACCGAGACATGATCGTTGTTGCCCTTAAAGCATTTCAGGGCAGAGGTGTCGCTGGGATGAGTTCTCCAATGAAGCGGCGGTGCGTCTAAGAATCATTGAGGGCTGCTATGATCAACAACTGCGGATGAAATTTCTCCAGGACTCCACGCTATCCCTGGAACACATTCTCAGGATGGCCCGCATGGAGGTTCGGGTAAAAGCTCAGTCATCACACATGGAGAAAGGTCGGAAGGCCATTGAAGAGGCTGAAGTGGTGCATCGCCTCCTGAGATGATGGGTTGGTGTCTCTGGTGTCTGATGAT
>TRINITY_DN46498_c0_g1_i1 len=583 path=[0:0-582]
GTGAAACGCACTCTGCGTCCGCCTCCCCTCAAGCTACTGGTAGCTTCCATTCTTTACCCGCCGGCACCCAACTTTGCTGTGAGGGGAGGGAGAAGTGGAAACTCGCCACTCCCTCCAGGCCCCCCACCTAGTGCTGCCTTTTCCTCTAACCGGGATAAAATCCAGGGCTCCGGGGAGAGGAAGAGGTGATGCCATAGAGGCCATCAGGGGAGGAGGTTTGGAACTTGGCAGCAACTGGCTTGTATAAGTGGTTAATGCCTGCTGCCATCTCTTGAACTCAGTGGTGATGCCAATGTTCCAGAAATCTAATGTGGTGTTGCATCGCAAAGCAGCAGGCATTTAATGCTGTTATCAGGTTGCCGCCCCAAGATAATGCCCCAAGCGAAGCAAGGATGCTTAACACAGGGAAAGCCCAATAAAATCCATTCACACCCGGCCTGAATGAAGACTGTAAGGCCATTAGTACATTCCTCCCATGAGGTAAAGCCCTTGGTGGTGAGCTACCGAGATGTATGGACACCACCGCAGCTTGTGGTGGCCTTCCTTTCCTCCCTGCTCCGCCCCTCTGTGAATCTGACACTGC
>TRINITY_DN46484_c0_g1_i1 len=481 path=[0:0-480]
CCGCTGGCCTGGAGCCGCTCCCAGTCTTCCTGTAGCTCCGATACGTGCCTGGCAACCGGGCAGAAATTAGGTCCATAGACAGCAATCCAGCCCACTGCCTCCATACTCCGCTCTGGGTCACCATATCGCAGTACCCGTGAGGGGCGGTTGGTTTCCAGCCAATCCTCAAATTCAGCTCGGGGTGTTTTCCGGGCATCAAAAATGAGCCAGGGGTCCATATCGGCAGCCATGGATTCTGCGGCATAGTCATCAGCTGGGAAGTGGCCATTTTTTCCCACCTCTTCCTCATCACAGTCGCCCATTTTGACCGCCCTCTGATAATACTCTCCCCGGGGGGCCGCGGTGCTCTGGCCCCCGAGACCGGCTGCCGTTACTCGAGCGCTGTCACCGTCTCAGAAGGCCGCGCGGCCCCCACACACCGCAACTTTATGAGACCAGAGGAAAGGCCGGGCCCAGCGCGGGGGAGGGGGCAGGGCCGGGG
>TRINITY_DN46482_c0_g1_i1 len=314 path=[0:0-313]
CCTCTGCGATCCACCCGCTTCTGCCGTCAGACGTACTCTGCGCATAGCTGCTCTGCCATTTCCCTGGGGAATGCTTGGCCAGCGAATACAAAACACCGATATTTCATGAACACTTGCGGAAACTAGGCCCAGGTCTGAAAATGGCGGTCGTGTATTGAGATAAATGATGCAGGCGGTTAATTGCCCAGTTCAACAGCATTGGACCAAATAAGAAAAGATGGGCCACACTGACAGCGAGATAGGCACAGCCTGGAAAGGGGCCATTAATGTATTTAACGATATCTGAGCGTGCGCCTGCTTTAACACATGGCCAC
>TRINITY_DN46464_c0_g1_i1 len=1091 path=[0:0-1090]
GCCGCCAATGTCTGTGTGCAGTTCAAACTTTTCATCTACTTTCAATTTCTCCTCGAATGTACTAGTGCTAGCAACACTGCACAATGTAGTCTGTTTTGGCTCTGTAACATTATCATCAAAATAATGATATCCTTTCATGTTAGATTCTATGCTAAATAAATCCCTGTAAGATTGGTTCCCGGCTATGAACAATGGCGTTACCTGCGGCATACTTGTAGGATCTTCCACCTTTCTTTCTGGTTCAAATTCGTTATCAGAAAAATAGGCAGAATCCCTGTATGAATTCTGCTTTAGATTTGAACATGCATTTGTTGTGATTAGTTCATGAGTATCTTTATTACCTCCGTCATCTGAGCACTCTATTGCTTCAGAAATTATAATTACTGGAGTAGGTGATACAGAATTAATATTCTTCACACCTGCACCATGTAGTATATTCACAGAGTTTGGGGAACCAGCCAAAGTTGTATGAGATGTCCATTCAGGAGATTCAAGATTCTCAGTTTCATAACCACTATCAGCTGGCTTATCTGGTGGCAAAAGTTCATGAGGACTTTGTGCATCTGAAGACTCCAAAACTTCATGCACATCTAAAGAATCCAGAGAATCTGGTGTTTCTGCTGAACGTTCGAACGTTTGAAAAGGTGCTGTAAGGCTGTCCTCCAAAAGACTGTCTTGACTTAAGGTATCTGAAAATTGAGCGGGTTCTATGTGTACTCCAGTTAAAACATCTGTAGGAGTATGTGGTTGATGTGGAGTATCTGAAGTGTTCGTCTTTGTCTCAAGTGAATGCCCATTCTTAAGGCCTACTTTGGAGGATTGATTTAGATGCTCGTCAATGTTTTTCACTTCCAAATCACGTGTTCCTATACTATTACTTTGGGAAGTTTTGTTGTGCTGAGTGACTGCTTGAGTTTTGATTTTGGTCTCGTACGGCCACGTTTCTGTTGCATCAACAATATATGGATTCTTCACAAAGCTCTCTGTTTTGGCATCACTAAGTAGTACACCTGCTTGGGCACCTTCAGTATCTTTATCAAATTCTAGAGAGAGAATATTGCTTTTAATATCATGGGTAGATTTAATATTGC
>TRINITY_DN46487_c0_g1_i1 len=420 path=[0:0-419]
TCCGATCTCCCCGCTTTCTTCAGATAGGAAACGAGCGATGGTGTCCCAGATCTCGACTCATCATCAGAGCTTGTGAAGGAGTAATCAGCCTCCCCAGTTTTGGACAGGTCATCTGAAGTGTAGCTTTCGGAGTACTCTGCGCGTGCCTCAGCTTCTTTCCTCAGACGTCGTAGTTTCTCGTCCTCTTCCTGCACCTCACAGATGGGCTCGAGGGTTGGCTCCCTGCTCATCCGCCGCTTCTTAGCCAGAGCCTCCCAAAGGAGATGCAGATCGCCTTCTTGGGCTGCCTCAGGTGGCAGACTTGGCTGGGCCGCACCATCATCCTTCTCTAGGAGCCCGTCCATCTGCTGGGCTTCCTCAAGTAGCTGTTTAATGCTTACCACTTCAGGAACCGGTAATGTTTCCATAGATAAATTAGCC
>TRINITY_DN46476_c0_g1_i1 len=732 path=[0:0-731]
CACTGGTGTTGACAGCTGGTTCGACCTGCAGCTTGCTGGGGAAGTTTGGCACCATCTGGCCACCATATTTGATGGTGATTGTGTACACGCCGGGGTAGAGGGGGATATATGTGATTGTGTAGGTGCCATCCCCGTTGTTCTGGATGTGCACCTCGGCCTGCATGCCTGTGTCGGAGATGATCTCGATGGTGAGCTCTGCGCTGCCAGCATTGGAGCAGTCAACACTGAACTTGCCAGCCTCCTGCACCTTGGCGTGTTCCAGCCCGGGGCCAGAGCACTTCACCTTAGTTGGGTCAAACGATGGCTCAATCTTGGACTTGTAGGGCGAGCCTGGAATGTGGGACTCGGCAAACAGGATGTTGATGTTGTAGTCACCGGGCTCTGTGGGAAGGTAGGACACGGAGCAAGTACCATCCCCGTTATCTAAACACTCGATCTTTGCTTCGCATGGGCCTTCCACCGTCAATCCCAAGCCACCAAGACCAGCCCCTTTTGTGTCAATGGTAAATGGGGAGGGGGCTCCAACGCTGCCTCCTTTCAATCCAGGACCATAGGCCTTCACCTTTGAAGGGTCAGTAGGCGGCACGCCTTCGATTGGGAAGGGGCTTCCAGGCACAGGCACCCCATCATAGGTGACCTCCACCTCGTACGGGCCTTCCTCCCGAGGGATGAACTGGACTGTGCTGTTGTCGGCACTCAACCCTGGCTCCACCTTGCAGGGCACAGATTTCT
>TRINITY_DN46480_c0_g1_i1 len=385 path=[0:0-384]
CGGACGAGGGTGCCGAATAAATTCCGCTATCCATACTACTATGAGATGTGCTGGTATGTTCTTGAGCGTTATATGTACTGCATGACCCAGCGCTCTCACCTCACCAAGGAATATCAGAAGGAGTCTCTCAGCATCGATCTGGAGTTAAATGGTTCAGACTCTGGAAGAAAGCGGCTTAAGTACGAGGACGAGTCTGAAGAAGATGATGAAGAGGATGATGATGAAGAGGAGCAAGAGGATGACGACGATGAAGATTATGTCCTTGAAGATGAATACAAGCAAACAGGTGTTCGCCGCTGCCTCCTCACCAGCCCTGTGTCCAATGGTAGGCATGCGATTGTCATGCAGAAGCTGGATGTAGGGAAGTGCCCCCGCAATACCCCCC
>TRINITY_DN46403_c0_g1_i1 len=354 path=[0:0-353]
AGTAAGTATGCTCGTGGTGTTTCTGAGGAGATCTTCCGAGACAAGAATGTCAGTCTTTCATCCGGAGACTCAGAATAAAATAATTGACCTTACTATCTTGGGCATCTCTATTGGGCGAATGCTGAAATGCAAAGAATAAAACCTGAAGCTGAGACCTTGAAATCATTTGGGCTACACAAGAGGGGGACTTCTTGCTAGTCCTTTAGGGGATCTGCAATTAAACAACCATATTAATATGTTCACGCTCTGCAGTACAGCTGCTTTTTTCTTGAGGAGCTTCCACCAATTTAGCCTGAGCAGAGGCTGAGTATCCTCACCTCAGCAGTAGCCAGAAAGGCTCTGGCCACTCCCAAG
>TRINITY_DN46402_c0_g1_i1 len=954 path=[0:0-953]
TGGCTGCGGCTCAATAGGAGTAACACGCAATGTGAAATAAATAAACACTCCTACTAGGTTGTTTGTGGAGCACAAGGTGAATCGAATACTACACAATTTAAGGGGCTATGAGGCAGAGCACCTCTGTGTAGTGTTAATCAACAGACCAATAACGTACGACCGACATTTTCATTCACAAAAAAGCATTTTTAGAGACTGCAAAACAAGTTGGTTGGAAGCACATAGATTTGACATTTCTGGGTTCAAGTAACCATGTAAATGTATGTTATATGAATTCCATGTCATTCGCGACAGAAAAGTGACCAGGACCTCCTAATGTACAATGGAGTAGAGTCTGTTCTTGAGGAAGTGAACTTTGGTCAGATGTTGCTGGATGCCTGGATAATGCTGAATGTGACTAAACCAGCGAGAAACATTGCCATACATCTCCTTCTGCTGAATGGAAAGGTCAGCCATTGTGGGATGTAGGCCATAATACATTAGAATGTCTGCTAAGGTGAAGATAGTGCCAACAAAGTAGACCCGGTCTTCAAGATAACTGTTAAGCTCCTCAAGTATAACTCGTACTTCTTCTTTGGTTAGTCTTTTATCTAACCGAGTTGATCTGTATTCCATCCACTGGTGCACTATTGCTTTTTCTTCCGCCGAGCTCCCAAGAAGTTGTTCTTGCTTTGCTTGTTTCACTAGATGGGCTGCTATGGTTGTCAGTCCAACTAGACTATCACCGGTGTGTGTCTCAAGTACTGGAATCGTGCCACACTCTCCTTTCACACAGTACTTGTTGTTTGGCCTCAACCCCAACGTATTCTCCAGCGAGTTTAGCTCCTTCACCGCCATGTTCACCCCGGATGCAGGAACAACAGCAGCTGTGAGAGGCCGGGCCTGTGAGCCCGAGGGCGGCTTCTTCTTCTTCTTCTTCTTCGGATTACAATGCGCTGCCAGAGCGCAAGCGCG
>TRINITY_DN46490_c0_g1_i1 len=258 path=[0:0-257]
GGCCTTTGGCCTCTGTTGCCATTGAGGCCAGAGCCCAAAGGAACTGCCTCTGGAGGTGGTTGTGGCACTGCCAGCAACTCTGGGTCAGCTGCTGGCAGTCCGCCTGGCTGCAGCAGCAACTCTGGGGCAGGTTGCACCACTGCCGGTGGCAACTCGTGGGCAGGAGCTGGCAGTGGCACCCCTGCTGGTGAAAGGGGTGCCGGCGCACCTCCCTTCGCGCCAGAGTCACCCACCACAACGTCCACCTCCACGTTCGTC
>TRINITY_DN46441_c0_g1_i1 len=824 path=[0:0-823]
TCTATTTTTTTTTGTTTTTCTTTATTAAGTTTTCCCCTATAATAAATAACTTCAAGTATTTCTGGTGATCCTGTAACTTAACGGACACACACTCCTCCGCATGCAACGTACAACTATTTCCAAACAGCTCTTGTCGATTTTGCTCTACCAGCCATCCCGTATTTTTTTCCCCATACTGCTGTGAAGGGCCCTGAAATTACTGGCAGATATTTTAGGCAGTCCAAGATTCCTCGTCTTTTACTCACACCCTCCGCAGGAGGGTTAAACATTTTCAAAATGGCCGCCCACATCCTGCAGTTGTTTTGCGGGCGATCAAAGAACTTCTTTCTAATTTTCTCAGTGTAAGTTAGTTTGCCCCCCTTTTATGGAGAACCAAACACGTTCCTCTTTATGTGCAATACTTTCCCAAACAGCCTAACAAGGTACATCAGCGGTTCTCTTGACTTTCATCAGCAATGGCGGGAGACAGAAACTGAGGTGCACACAGTACCTATCCATTCCTGTCATCGATCATCATTCAGCATTTCAGATTGGGCTGCACAATGTGGTATTTGACTTACTGACCACGTCTCTTCTGGATACCCCCGATCAGGTGTTAATCAGCACCCGTCTGAGTGGCGTACTGTATGTTTATGGGTTTGTGTGTATCCACAGGCATGTCAGAGAAGCTGAAAACCAGAAGCTGCCCAACATTTGTAATACCGGTACTTTGTGAAAACCATGATGTGCAACAACGTTTCTACTGTCTTAAGTGCACAACTACTGGAAAATAAATATATATACACTGTATAAATATATAAATGTATATAAATATTTGTAACGAC
>TRINITY_DN46420_c0_g1_i1 len=304 path=[0:0-303]
CCTGGGTTCTTTCTGGGTGAGGGTCGGGGTGATGTTTACTCTGTGCAGGATCCTTAAAAGCACGGGGGCCTCAGCGCACTGTACCCGCTGCAGACGGGTGAGTTTCTGAAATGTAATACTGCCCTGTCATGTGGCCCTGACACGTTCCCAAACGCGCTCGTGGGGATTAGTCTGAGGAGGGAGACGCTGCCCCAGAGTATGTGCGGGGGGGCCGGGCTTCACCCGGCCACTCGGTGTCCGGTGCGAAGCTCCATGTCCCCTTGCGCTGCCCCAGAGTCTCCTTGTTGATTTTGGCCGCCCTGGC
>TRINITY_DN46400_c0_g1_i1 len=326 path=[0:0-325]
CCCGGACATCCAAAGGAAGGGTTATGTGCTGCACATGTGACTGAAGATAATCTAATTTTGCAGACATATTTGCCACATAGTGAGAAAGGTTTGATTCTGCAACAAGTCTGCAGCCTTTGTGAGATTCCAGGGAAATGGTGAAACTTACTAAGCCGATTCCAGTTACAGATATTGCCATCACAGTACACCCAGCCATCAGCAGAACTCTTCTCCCAGCTCTGTCCGCACAACCCATGGCGACCAAGGTGGAAATAACCTTCACAACCCCAAGCCCCACAGGTGCTAAAATAGCAGAAGAATCACGCTGGAAACCCACAGAACTAAAT
>TRINITY_DN46442_c0_g1_i1 len=420 path=[0:0-419]
CTTACAAGGAATATGCCACTACCTTTCTCAGCTTGATCAATATATGGTATGAGAGAACATGCTTCCACCATTCCACAGGGTGAGCTGATCATGCTTTCAAAGAACATACTCCTGTGATTCACAGCAGGAACGTGGGCATGATATCAATGACGCTTCCCACACTTTTGCCAGCATGATCCAGACCTGATACCAAAAAACATGCCCGGCATACTCAGCATGAGATGGATATGTTAATGTATTAAACAGTTTGCACTCTTGTTTACTACACACTGGGTAGACAGAAATAATCTTGGACTGTGGTGGCATGTGTCAGGTTTGCCAACTAGGATAAGCTGGATCCCTGTGCTTCTCTGCTAATTGCAGTTGAACACCCAAGAACATGTTTCTTTAAAAAAATACCAAAACCGTTACCACCTGGAC
>TRINITY_DN46443_c0_g1_i1 len=366 path=[0:0-365]
CTGGTCAACCTGGTCATCTTCTGTTTCTGCTTCGTGCCCTACAACGTCAACCTGGTGCTCTACTCACTCATGCGCACCGGGGCGCTCAGCGACTGCTCGGTGCAGACAGCAGTGCGCACCATGTACCCGGTGACCCTGTGCATCGCCGTGTCCAACTGTTGCTTCGACCCCATCATCTACTATTTCACCTCGGAGACCATCCAGAACTCCATGAGGACGAGCACTAGCTGGGGCCGCCGCAGGGGGTCCCGGCTCTCCGAGACCCTGGCCTCCGAGAACTTCATCCAGCATAACCTGCAGACTCTGAAAAGGAAGATATTTATTAACGAGTCCACCATATGACCCACGCCAGGATGGCAATCCCCA
>TRINITY_DN46413_c0_g1_i1 len=238 path=[0:0-237]
CTCCACTGCCCCGCAGGGTTTTACATTGGCTCCAGTGCTAAAGGGGTTGCACTGCCCGGTCCACATTTGCTCCAGCGCTAAATTCAACTTTGCTTGGAGCAAGTCTTTAACATACATACATACTTAGTGCCCTTCATTTAAAACAAAACCAACAGTATCCTCAAGTTTTCATCTTTTTTTTGTTTAGGACGTGACATAGAGCAACAGTTGCTTCTGCTGATGGCTTTGACTGGAAAGG
>TRINITY_DN46424_c0_g1_i1 len=983 path=[0:0-982]
ACAAAGACGAGGCATTTTCACCACGTCTCCAAGATTGTATCACTCTGAAGAAGGCACCGTGGAGCTTCGAGGTCAAGGTGGAGATGTGTCCCCTGGCAGCATCCGAGCCGCTGAGTTCAGCCTTCCCAAGAGATCCGCTTCCTCTCCCGAGAACCTTCTCTCTTACATCAAGAAGCGGGTAAAGCTGGAGGGCGAATCGGAGCCCCTTCTTCCACTGCTGCCACCTGCACTCCACACTTTCTACTCACAGTGGCTTGCCAATTGCTCAGAATCTCAGGGCTTCGTGAAGGAGCTCTTCCCTGGCTTCAGAGAGGGGCGGCCCCCCCTCTTCGCCAATGCCTCCGAACGTTCCTTCGATCCCGCCAACTCCCATGCGGTCCCGGGCGACGACAGCTCTGAGGAAGCCCTGTCCTCGGAGAGCGGGATCGCCAGCGGGAACTGCACCCCAAAACAGAATGGACTGGACCGGGGGGGCTGTAAGCGCAGCGACACCTGCGAGTTCTGTGGCAAGGTCTTCCGCAACAGCAGCAACCTGACGGTGCACCGCCGCAGCCACACCGGGGAGCGGCCGTACCACTGCCAGCTCTGCAGCTACGCCTGCGCCCAGAGCAGCAAGCTGACGCGGCACATGAAGACCCACCTGCAGGATGGCAAGCCGGCCTTCCAGTGCGAGAAGTGCAACGTCCCCTTCAGCGTATTCAGCACCCTAGAGAAGCACATGAAGAAATACCACAGCGCCACGCTCTCTGGCCCCGAGCTCGGCGGAACCAGTGACATGGACTAACCAAGCACTTCGAACCCGCGGATCTCCATTGACAGCCTTTTTTATACATATAAATATATATATATTTAGTTGCTGCGGGTTCTTCTGCCTAAAACAGTGAAGATATATAACAGAGAAAAACATTTTGAAAGCTCTGAAAAAAATGGTGTGCCACATACTGTCCAGAAAGACAGGGTGGAGCGGGGGGATGAGTTTGGGG
>TRINITY_DN24220_c0_g1_i1 len=324 path=[0:0-323]
CGTGTTTTGTTCCCTGGAAATGCCCCACAAAATAAAATTTTAGAAGGTCTGGAAAAGCTAAAACATCTGGATTTCCTGAGGTATCCGGTAGCAACACAAAAAGACATATCAGCCGGGATACCTCCATCCGTTCTGAAGCAGACCAAGATTAGACAAAGGACAGACAGCAAAGAAAGTCTCAAGACTCCCTCCAAACCAACACAAGCAAAGCCCGGGAAAAAAGAAGAAACATCCGAAGAACTGGCTAAAGAGTTTCGATCAGAGTCAATGAAAGAGACCAAAACAGAGAAAAAAGTCAAAGACCCCACTGAGAAAACAACGGAG
>TRINITY_DN24230_c0_g1_i1 len=368 path=[0:0-367]
CTTGGGCTAGAGATGATGAAGTGTTCATGTCTAGCGAGGCAGAGAGGAACGAGTATGTGCTGAATGAAAATGGGATCATCTTTTGCAGTGCAGATGGAGCTTTCAGAGATTGGGACTATGCTCAGTTTGAGGAAAACATTCTTGAAATCTGCATCCAGATCCTTAACACAAGCCTGGAGTACAGAAGGAATGCAGCGGCAAACGTCGCCAGGAGGAACGATCCAAAATACGTAGGCAGGGTGATGAGTGCCATGATTAACAGCAATGACGAGGACAATGGAGTACTGGTGGGCAAATGGAGTGGAAGCTTTTCAGGTGGGGTGACCCCCACCAGGTGGAGCTCCAGCAATGCCATCCTGAGGCAGTGG
>TRINITY_DN24260_c0_g1_i1 len=743 path=[0:0-742]
CGGGGGTCTGAGTGTGAGAGGAGCATTCACTCCAGGTCCTGGGTCCTTTGGCCAGTCGTGATCAGTTCCTGCCCTCAAACAATATCGTCCATCACATTGAGGTATCAAGGCAGGTGCTGCTTCTGCGCATGGGACAGTATCTGCTGTGATTGTAATGGCACCCCTACTAACGAGATACGCATGCGCAGAGCTGTCTCCTACGATATTCCTGGTCAATTCTTGGTGCTCTCGGCAACAAAAAAATGCTAGGATTTGTAGTTTCACTTTTCCCATATGAGACTACAATTCCCAGCATGCAAAGTGCTGTAGGCTAAAAAGCCAGGGATGGCTGAAAGTGTGACATGAGGGCCGCTTGGCAGCTATGTGAGGGCTGACTTTCAGGGACACAGCCATGTGAACTGAAGTGGGAGTAGCTAAGATGACTGAAGTAAGTTAGGGGAGAAAAGTGAGCTTATATATGATAAATTAAAAAGGACAGCAAGTTTGACTACACTCCCCAAAGTTTGGATTTCAACGTATCTGAACACAGAGAAATGTCATTTGAAAATGTACTAGATTAACTTGACTTGGCCCTGTGTCACACACCTTGGCTACATAGGTTGGAATCTCGACGATGGACAGTGAGTGTACTGAGTTCTGTGTGAATGGAATTTGGTGGTCTCTGCCTGGTTCCCAGTGGGTGAGCTAGTACTGTACGCCACCGATCAGTACACTACCGCTCAGCCTTCCCTCCACCCAAAAAC
>TRINITY_DN24267_c0_g1_i1 len=1344 path=[0:0-1343]
CATATTGCCAGAATGTTTGATTCCGTTTGTCTGGCTCAAGATATATGCTCTAAGATTTCACCAAAAGAAGTAGAAATTCTGCATACTGGGGAACAGCTCACATTTGGCACAGCAGCAAATACATGTGAAACTAAAACAATGCAACTATTGCCAGATGAACAGTCTTTAAAGGGCTCAAGAATAAAATCTGAAGCGCCGCATGGCGGTGCCACTTCCTGCATAAAAAATGAGGTCAATATTATCGAAGCCCCTGATAATACACATGAAAGCGTTTCTGAGCCTGACCCTAGAAAATTGGATTCCAGCTCAAAATACAAACCTGGACAAAACAAAACACATGACAAATTAGGAACTATTGGTGGAACTAAAAAAAGATGTAAATTCAACCATTCATTTAAGGCAGTACCTATTAAAAGCGAAGATGTCCCTTTTATAAAAAGCGAAAACTGTCCAGATGGGCAAATAAATGACGACACACATGTAAATAATGCATTAACTGGCAACTGCCATGCTGACTCCTCCCCCAGCAAAGAAAAGGATCCTCAAGAAGATTCATCTTTCAAAGCAGATGAAATTGATAGGCACAATACTGAAGGTGGCACCTTGTTTAAGGCACTTGCTGGGGAAAGTGAATGTGATTCCTCTTCTGGTAAAGAAAAGGATGCTGAAATATCTACAGCATTAGCTGATGACCAGATAAATGAAGACAATCCTTCAAATCAGAAAGTAGAACTTGAAAAAGGCAATGATTCCTCTTTCGGTGAAGACACATACCGTGAGGAACATACATCATTCACAGATTACGAAATAAATGAAGAAAGCACATCTGCTAGAGAGGGAATATTGGAACAAGGTCTCCATGGTCAACTGTCTGAACTGCTAATCGAGTTTCCGTTTGGATTGGATAGAAATGAAAAAGGACATTCGTTGGAAGGAAAAAGAGCAACAGGAAATAAAGCCCCACACAAATGTATAGAGAAGCGGGAGTTACAGCCCAACAAAGAAAACAGCATTTCTAAGGGAGTTCATGGCCCCGAACAGGCGGATTCTACAAACCAAGAACTGGAGAAAAATGATTGTGCAGATCAGAAGAGGATTGATAAAACTGACATTGTTTCTCCTTCAGAAGTGCAAGGCTCTGCAAAGAATGCAAAAACTCCATGCCGTGAGACATGTGACACTGCAGAAGAACAAAGTAAGTTGCAGGCTGCTAATAAGTGCAATGGTTCTTCTACAAGCATCTCTGGAGCTAATAAGGCAGGCTGTCTTAATGCATCCTCAGAGAAGATTGACATTACAGAGGAGAAGAAGAAGTCGGATGTCCATGGTGGTGTAAAGCAGGAG
>TRINITY_DN24295_c0_g1_i1 len=230 path=[0:0-229]
CAGCCAGTTAATAGCATAATGTGGCTGGAAATCTGTTGTGGGGTTTGTTGCGGACTCCTTCAAATATTGGAAAGGAGATAAGGATAGTGCACATTTCTGTTACCAGTTGAAACAAATATTATTTCTTAGCTTTTTTAATTTACCAGATGGTCCCTGACGTGAGTGTACAAGATCAAATCCATCAATAAATGCAATCGTCAGTTAAACAAAAAAAAAAAAAAAAAAAAAAA
>TRINITY_DN24287_c0_g1_i1 len=484 path=[0:0-483]
GGATGGGGGTGGTGGCAAGGAGGGGAAATGGAAACATGGAGAGACTCAACAGATTACAAGTCTGTAAAGCTTACTGACTTCACATTATATGCCCACTCAGCTGACCTCTGAACGTCACGTACTCTAAGCTGCTCCCTGATTTGGTAGTGAGTATCAGAGCAGCCGGGTGGATTAAAAAGAGCAGACTACTTGACTGTTTTGGCGTCAATATTCCCAATTTAAAATAAGTATTCATTCGAGCTGGAAAACTTCAAAGGGCGGGGTCATGAAAATTATGGCAAACGTTCTTGGGCTTAGCTTTCTGATGAAGATTCCTCCATTTCTTCCATTTGGAGGGGAGGCCCCTCTTGGCATTCTGGTGTCTCTCCTTTCACAGCCAACATGATAATTTTCAACCACTTCTGCTTTAGTTCCTCACTTTCCGCCGAAAAGTTGTGCACTGATATGGACTGGGATAGTTTGAAACTGTGAGGAAACTCTGTCT
>TRINITY_DN24263_c0_g1_i1 len=418 path=[0:0-417]
CCCCTTTCAATCATCAACATGGAAGACAGCGCTGGACATAAGGCAGCCAGTAGACTTATGGGCTCTTACTGCACTGCTGAGGTGAACATCGGGCCCCCTTTTCCTACTATGAAGGTCACCACATTACTAAAATGCTTCCATTAGCAGATAGGAGTTTGCCGGCTTATCGTTTAACTGGAATTTCGTTTAAAATATGCCACAAGACCACATTTTTCTCACCTTCTTTCCGTTTAAAAAGATTGATGAAAGTCCCTGAAGTGAGCAAAGTTGATTCCCACCACTAAAGATAAAACAAGGGATCTGCGTTAGCATGGACTTGCCAGCCCAGCTGCAGAGACCAGACTTACTACCTCCAACTGGTCCTCTCACAGAACAAGACCTGGCCAAGGCCTGCCTATGAAATCCGTATAGCTGCTTT
>TRINITY_DN24248_c0_g1_i1 len=213 path=[0:0-212]
AACTGAAGTAGGCAATTTATCAACTGAGTTGAATTGGTGGAGCACCCTGAGGAATAAAGACAAAAGAGGCGATCCACCATCCAGCTCGTCAGATATTTACATCGAAAATTCTAACATTCCCCGGGGTCAGGATATTGAAGGGAGGGATAACACAAATAAGAGTAACCAGGTGGAGCAAAGAATTAGATCTTATGCTCAAGTAGTAAGTGAAGG
>TRINITY_DN24269_c0_g1_i1 len=201 path=[0:0-200]
CAGCTAGTTAAATCTCAGCGAGGTTACTTTGATGAGGAGGATTTCCTGTTCAATTTGTCTCAAAGACTGCGAAAGCTGAAGGAGCTGCCATGGTCCATCCATGAACTTTATGGTGATGAGATTCAGGACTTCACTCAAGCAGAGTTAGCTCTTCTCATGCGATGCATCAATGATCCAAATTCAATGTTCCTCACGGGCGAC
>TRINITY_DN24265_c0_g1_i1 len=330 path=[0:0-329]
TTCCCCCGCCCGATGGCCCTCCACACCTTCTGCTGAACCCAGTCCCCTACTGAATCCCCTCCAGGCATTTCGGGAGATGCAGTCTTCCCTCATCGACCAGGGGAATAAGGTTTTGGGTGCTGTTGAGTCGGTGGCCAGTGGAGTTGTGGAGGTGTCGTCATCGGTGGATAATGTCGTCACCACCGATAAACTCCATTGAGCTGAACAGGGCCTACTATAAGGAACACCTGAAGGTCCTGAAAGGCGTGGCCGCCGACAGTGACCGGCACCACCAGGAACACCTTAAGGTCCTGAAAGACTTTGTCACCGACACTGAACGGCACCACAAGG
>TRINITY_DN24276_c0_g1_i1 len=279 path=[0:0-278]
ACTTTACTAGCTAGAGGAAGCTTTTCTTGCAAGAGAGGAATACCATGACTTGTCATCGACAGGGTTTTGATTATTACATATATCTGAAAAACCCGTAAGGTTACGGGTTTTTCAGATATACATTTTGTGTCTCCAGGGTACTCGTAACCTTAGTCCCAGGGTTACCTTTGTTATTTTGATGAGTTTTGATTATTACCTCAGAACAACTCTGTGGCCTTTCAGTATACTGCTGCCCCCCATCTTCAGCATTACGCACGTAGCATAATGCTGGGTTTTCAG
>TRINITY_DN24216_c0_g1_i1 len=2120 path=[0:0-2119]
TCTTCCGATCTCCCCTGCATCTGATGAATACTGCCTTTTGGAAGTGGGAGAAGGCAAGAGGGCAACAAGATGCCGGTAGCTCCAGCGGTCGCCTTGGAGGAGTCTGCGCTGCTCGCCCACCCACAGTTCGAGACCCATTTTCAGGCCGTAGAAGGGAACAGCTCGCAATTAATTTCATAGCCTCAAGTTCTTGTGTTCGTTCATACCACGTTTCTTGATTTGTCTTCTTTAAACGGTTTGGACTACAGTAGAATATTACAGGTACAAAATATAAATGCAGGTTTCTTCTAAATGGAACTTGCATGGACTAAACCTAGAAAATATTTTTTTAAACAAATATACAGTTTGCAGGCAGACGAAGCAGGAAAAAACTGGCCATTCAATTATAGGATAAAAAAAAAAAAATCCCTAATAAAATTTGGCTAGTTCCAGAATAATCTATGAAGCGTCTTGACTAAAGGAATGCATAACGAAATCCTATCCTAATACAGGTCAAAAATGTAAAAAGGTTATAAACCTGAACGGGAAAATTAAAAACGTTTACTGGCCATTCCTGTTGAAATCGGACTCCAAAAGGTAACAGAAAAGTGGCTACAAACCCACTCAGGAGCACCAAGCCAGAGGAATCCGTCCATTTCCACCCGGCTATGTCATAAAAGGCCTGCGACAGAGCAGGTCGTACTGCGGAGCAGCGAGGAGCCTGCCTTTGCGAGCACAAATTCTCATCCATAGAGCTGCACGCACGCCACTTCTGAAGACTTCTGTTTCAAGCCCCTTAATCCTATGGCAAGGAACGGGCGACAGATCTGCAAGTTTTTCTCTGTACGTCTTGATTATGGTTGGGCACCAAGATAAGAAAAGCTAAGAAGGGGTACAAAAATGCAAAAAGTTCAACAGTAATGGGATTCTCGCTGTGGTTCAAATGTTCAGCACAGTCTGGGATCTTCTTCCCTAAACCCCTCCAGCAATCTGACAAGGCCTGGTGTTCAGTCCTGGGGTAGCAAGTCATGCAAACGAAATCTGTCTCGGATATGAGGTCGTACATCCTCATTCAGTTCCACCAGCGTTTCCAGGAAGGGGATGAGTTTCAGAAGCTCCTTGTCGTTTTTGTCCATGAACCAGCTCTCGATGGGGATTCCATTGGATAGCTGATATGCAAAGGCCTGCGGTGAGTTATCAATGATGATTGTTTTTGAAAGATCTCTTCCCAGGATATTTAAGTCTTTGATGTAGTTTCCTTGAACGCAAACACAATGCTCACGGAAGAGTCTGTGCCTGACGAGGCGCTTTTTAGGGTCCAGTATGTTCAGTAACTTGTCTGCATAGACCTTCTTTGAAGCAGTAAATAAAATAATCTCATAGATCAGCGACATTCGCTCCAGAAACTCTCGGAAGAATGGCCTTAACCGTACGTAAACCTGGTATATGACATCTTGAAAAAGGACAGGAAATGTTAGGGCTGCATCTTCCAGTTCGTTTAAGCTGCAATGAACTAGCGTTTCATCCAGGTCCAGGACCAGGGAGAACTCCGGAGTGCTTCGGGTTTTGAGGGGTAGGGCCGGCTTCCGGTTCAGCTGCTCCTCGGTCAGCGGGGGGACGTGTTTGATGAAATAATACGGGTCAAAGACCTCCCAGTCCTCCTCGTAGGTCGCCTCGGTGTGCGTCGAGTAGCCGCCGCTGTCTGGAGACACAGGTGCTGTGAGGGGGGGCAGGCCTCGGTCGGGGGCTTCCTCCACCTCCTCCAAACCATTGTTAATGGGCGGTCGGACTTGCAGCAGCACCTGGCCGGAGTAGGCGGTGCCATTCGTTGACGTTGTCGTGCTTGTGGTGATCTCGTCCACATTTTCAATCTCAAGTTGTTTAACAATTTCTTCAGCTTCCACCGCTTGACCAGGGGAATCCGATCCAGATGTCCCATTTTTATTTGCTGGTGAGAAGAAGTTGAAGACCGGAGAGAAGATGGTGCCCAGTAAGGTGGTCCTAGGAGGGCTGCCAGGGGCACAGGCTTCTTCCAACTTCCCATTCTGCTTTACATGCGGAGTGACCACATCATAACTTCCTGCCTCTCCATTGACTTGACTTTTCCGCCGCACTCGAGAGATGGGCTTCTCACCGGTCCG
>TRINITY_DN24221_c0_g1_i1 len=428 path=[0:0-427]
CGACTCTTTGCATAATCCGTTATACTGTAACTTGCAGGTGTTCACGTTAACACGGGCGTTTCATGTTCAGCATACAATAAACCCATGACCTGCTGTGGAAACTGGATGGATATATTTTGGAAAGCATGGATTTTTTAGCACACTTCGTCCTTTGTGGTGTCTGCCTTCTAATTTCAGGTGACGTGGACGCAGCCGTTGATCTGATACTAATCAACGTCCTTCCTGTGGTGTCTAATTCGGAGACATCGCTTATCTGTGTCGCTCCCAAATGGAGCCCATATGACTCCATCAGCATTGGCAGAGAAGGGGATTCCCAGGGGTACACGTCCCGTTTTCAAGCTCAACAGGACAAGAGCAGGCCATCAGCGAAACAGGTGTCATGGCCCAGAGAGAAAGCAAACGAGGCCATCGGAGACTATTACTGTGAG
>TRINITY_DN24249_c0_g1_i1 len=203 path=[0:0-202]
CAGGGCCTAGATACTTTGGGCGCTCCTAACAAGGTGATATCTGAACTACAGCATATTTTGAATTGCGCTGCCAGACTTCTTCTTCGCCTTAACCAACAAGACTCCACTTCTCACCACATTTGCAGTCTGCATTTGTTACCTGTAATCAAACGCATCCATTTCAAGACACTATGTATTGCGCATGGAGCTTACTACTCCACCGG
>TRINITY_DN24203_c0_g1_i1 len=245 path=[0:0-244]
GATCTCTGGAATGTAAGAGCCAAGTCTGGGGAGAGCAAATACTTTACCGGTACTGATGCAAGTGTTTTTATTTTATTCGGGTAGGGCGACATATTTGGAGAAATTGCTTGTAATGTTTATACTACATTTCCTGATGTTCATAATTAATAAGATTAAAACGCAAACAAAATTGGACGCCCTGCCGATGCTTGCTACACACGCACACTGTTGCCATCACCCTAAAGTCACAATTAAACCAAATGTAC
>TRINITY_DN24288_c0_g1_i1 len=348 path=[0:0-347]
CCCCTATTCTGTGCCTACTATAAGACACATTTTTTCCTTTTGACTTTTCCTTTGTGATATTTTATGGGTGTTTGACTTTATGTAAGCTGTTCTGATAACCCCTTTGGTGGGGGCATTGATACATTTAAAATAAATAAATTGATTGATCAACATCATGTATTATTAACAGCATATTATTTCCTTTTGAATTCACCACACTCAGTTACTTTTCCATTTACTTAAATGATCCAACTTTAATTTCTCTTTTTTTACTCCATGGGTTAGAATCTGTAATGTATATGTGGATACTTAAAGGGAATGATCTCTATCAGAATTAGCTATATTCTTAAGTGTACAAGATGCTTTTAC
>TRINITY_DN24246_c0_g1_i1 len=515 path=[0:0-514]
CCTCGCGTGTAGCTTTCTATCGCGTCATCATATTTGCCCTCTTTAAAGAACAAATTCCCCTTATTTTTCTCAGCGAGTGCCTTTTCTGTATCTACTCGAATTCCATCCTCATCCTCGGACTCCGATTCGTGAGTGCTGGCTCCTTTGTCGAGCTCTTCCAAGACCCGATCCACGTCCAGCTTGTCCCACGCTTCATAGTCGTATGATTTGATCTTGGGTTTTTTCGTGTTCTCCTGATTCAGAGTTTTTGAAGATTTCTTGGCTTTGCTTTTGACTTTTTTCTTAAAATCCTTGTTTCTGACTGGCGGTAAGTTCTCCTCGGATGCACCATTCCCTCTATTTAGATTGGCATCTGTTCGCTTGATGTCCTTTTCCCAGCTATCCAAATCCCTCAAGAAATCCTGCAACTCCTCTGCATTTTGTCTCAGTTGAAACTGCAGCTCCACTGCTTTGTTTGGTGATGACATAACCGGCGCTTCAAGGCGCAGCAGCCCGGCTCCTCTCCACGGGGGAAC
>TRINITY_DN24214_c0_g1_i1 len=428 path=[0:0-427]
CTTCTTTTCTTTTGATATTCTTTGCGTTCTGTCCATTACAAGATTCATGAATTGAGTGTACTTATGTTGGATGAAGCTCTCCACCAATTCTGGACGTAGACAACAAAGCTTGTGTCGGTAAACTCTTGGGAATCTTCTTTTGCAGCATTCATCAGGCATCTTCTCTCCATCCAAAGGTAGAAAATTAAGATCAGGAGGGAAGGTGCGGAGGAGATCAAGTATGTAGTAGCGCCCATCATTGCCCACAATCCCTTTGCACTCTACAGAAGAGCACAGTACAACTTCCTCTTCCTTCTCATTTAGAACTTTGTGTCTCTGAATCCTCAATGGTTTGGAAGCTTTCTGTAAAAGTGTAAGATACTTTGCATCAGAAGAAACTGTTTTCCCAAAGTCTATGGATCCATATATCACACTCTGGTCCTCTTTGC
>TRINITY_DN24218_c0_g1_i1 len=401 path=[0:0-400]
CCAGAAGGTGACGGCCACCCAGCAGCGTGCCGAGCGGACCTGCGCTCTGCGCTGGGGCATCCAGGAGGAGCACGAGGTGGAGTTCCAGCAGGCACTGGTGCAAGTGAAGGATAACGTGCGCGAGCTGGAGGGCCCGGACATCAAGGAGACCCTACAGGAGCAGATCCGCCAGTGGTACATCGAGTGCCGGCATGTGACCGGCAAGTTCCCAGATTTTCCGGATGAAGAGAAAGGGGGATCGATTGCCATTTTTGCTGAGAAGACGCCAGAACAGGTCGCTGCTGAGCTCGCTGCAAAAGAGGCAGAGCGTGAGAAGAAGGGGAAGAAGGGAAAGAAGAAAGAAGGAAAGAAGAAAAGCAAGAAGGCCAAAGAGTCAGTGAAAAAGAAGGGGAAGAAGGGGG
>TRINITY_DN24204_c0_g1_i1 len=231 path=[0:0-230]
CTTCTGGTCCGCTGCATTCCTTTGTTCTCACATCCTCTACAAGTAACAGTAAAATGATGCTATCCATGGAGTACGTACACTACTAGTTCATAGGTGGCCATCATTATAGCGGTGTTTGGAATCTGTCTGACTAGGTGGGTGGTTAGACCGCGGTACAATGATGCATATCCTTCTTCCTTGACAACCAGCGACAAGGTCTGGAAGAAAGCTCTGTATTTTGTTCCCTCCTCC
>TRINITY_DN24223_c0_g1_i1 len=391 path=[0:0-390]
GGGGGGGGCGTTTAGCTTGGTAGAAATTGCATTGGGGCAAGAGGGGGGTCCCCAGGGGCAGGACCCTCCTGGCAGAGAGCTGAAATCTATAGTCTTATCTTGGACTCCTCACTCTTGTGTATAATCAAAAAACTGCATGTTTCAGGCAAGATCCCATTTTCTTGCGCTCGGCGACTTGGCCAGCAAAACACACACCCTCACAGGTGGGTACTGCTGTAGTGCCTCCCTCCCGGCAGATCGACCCCACCAGTGACCGGGGGTCTTGACCAGAGGCGCTGCTGCCGGACCGATGGGCTGGGCCGAGGTACTGTCCATGCAGCGTCGGGGGAGCGGACAGATGTTCCGTGTTTGTATCGGCTTCCCAGGGGCGTCAGATTGCTGACTTGATCCC
>TRINITY_DN24228_c0_g1_i1 len=333 path=[0:0-332]
CTTTCGAAAGTCTGGTGTGAAATCTCGGATCCAGTCTCTACGGGAAATGAATGAACTTGATCCAAACAGTGTTAGCTACGAAGGGCAGTCGGCATTTGATGTCGCAGATATGGTCAAACAGTACTTCCGGGACCTGCCAGAACCCATCTTCACAACCAAGTTGTCCGAATCCTTCCTCCATATCTACCAGTACATGCCGAAGGACCAACAGTTCTATGCGGTCCAGGCGGCCATCCTCCTTCTGCCAGACGAAAACCGGGAGGCCCTCATGACCCTCCTCGTCTTCCTCCGGCATGTGGTTGCATGTGTCGACGAAAACCAAATGACTCCCAC
>TRINITY_DN24238_c0_g1_i1 len=467 path=[0:0-466]
CTATGCTGTTTTTTTCCAATTGCGGCTTTTCACTCCCAACACAATTGGCATCCAACTTGGACTTTTTAACCTTCTCTTTTGTCTTTTTCTCAATGCTCTTTTCTTTGACCTTCACCTTTCCTTTTTCCGTTTTACCAGTTTCAAAAAAAAATTTCTTTTCCTTGTTTTCCATGTCCCTCTTACTGGAGCCTTTGTTGTTTACACTTTTCTTTGCTTTGTCTTTAGATGGGTCTTTGCCCTTTTTACTCTTGCTGAACACTGGCTTGTCCATATCCACGTCCTTGTTCTTTTCAAACCTCTCCTCGGATATTTTTTTCTCTGGTCTTTTAATGTCCTCCACATCGTACTGCACTGCCATCTCCCTCAGCTCCCGGGAGCCCTGTTCTTTCTCAGTCTCTGGCAGCTTTTCGGTGGAAGAGCCCCTTTTGTCCAATTTGTTTCCAAGGGCTAGTTTGGATGGTTGTGGG
>TRINITY_DN24235_c0_g1_i1 len=214 path=[0:0-213]
CCCAGCAGCACCAAGGAGACCCAGTCCAGGCAGCATCCATCTTGCCAGGCATCCGGAACAGACACTGCCTGACCCAGCCGCTGTTTGATTGGCGGCCGAGACCACGTGACCGCGCTCCCGAATTTCGGAGCAACTGAAGGTATTTAAAATTACCTGCGCACTCTTTCTGTGCCCAAAGCATCTTCTGCCCAGCCGGGGCCACCGTGCAACACCT
>TRINITY_DN24247_c0_g1_i1 len=240 path=[0:0-239]
TTCCGCTCATTCTTTACTTCTGGGATTTTTATAGAAGGATTAAACATAGGATGTTCTTCCAAAGTATCCATTTCCTGTTGAAATCTTCGGATCTGATCTTGTGCCTTCCTCTGACCTTGCTTGTCTTTGTCCTGCTTGGTGGCAGCCGCTTCTGCCTTTGCATCCAAAAGCTTTGCAGTCAGCTCCAAGTATCTTTCATTAGGATCAAATTTCTCCTCTTCTGAGGCAGACTGTTTTTCC
>TRINITY_DN24292_c0_g1_i1 len=314 path=[0:0-313]
CGGCACAGGAAGCCGAAAGCCCTCTTCCAACCAAGATCATCTTGACTGGGCAGAAGGCGAAAACGCTCCACAAAGAGGAACTGACCATGAGCAAAACCGAAAGAACGATTCAACAGAATATCACGGAGCAGGCTTCACTGATGCAAAAACGAAAGACTGATAGTGTGAAACAAGAGCAGAAAGGCCCCCCTAGGTCTGCCTCACCTGGAATGGTGCGAGATGGCCCTTCATCTGCTCCCGCTACACCTACAAAGGCTCTCTATTCCCCAACTGCTGCAAAAGAAAAGAAAATAAGAATGACAACAAATGACGGG
>TRINITY_DN24254_c0_g1_i1 len=1039 path=[0:0-1038]
CGAGGTTTCAGTGGATAACCCCACTACACTCTGGGAAGCCTATAAAACGGTGATTTGAGGGAAATGCAAGCCTGCATTGTTGGTAGGAACCGGGAGAAAGAATGAGAAATAGAGGGGTTGGAACAGTAAACTATCATGCTAGAACAACAATATCATCTCATCCCTACGGATGAAAAATGACGTACGCTGGAAAGGAAGCGTGAAGAATAAAAGACAAGGGAACTGGGTAAATCACACAAATATATCAGGACCTCGCAACAGAGGGTATATGAACCAGGGGATAAGGCTGGAAAGATGCTGTCCTCGATGAGTAGAACGGAAGAGGAGAGGAGGTGCGTAGCTAGAATAGTGGGTGGACAAGGGGCGACACACAAAAAAGAGGAGGACATAGCGGAGACCATCGCATGATATTACACTGACCTGTATATGTCCAGAACACGGGCTACAGGAGAAGAAGTAGAGGAATATTTAGATGGAATAAAAACCCAGAGACTATCAGATAGTGAACAAGATGGTCTGGAAAGGGAAATATCTATGGGGGAGATTGATAGGGCGGTGCAACAGATGCAGAAGGGAAAAACACCTGGGCCAAATGGGCTACCGGTGGAGTTATAGAAACTCTCTGGAGAAGACACAATGGATTATTTTAGGAGGATGTTACTTGAGAAAAGAGAATGTGGTACTCTCCCTTTGGACATACAGTTAGCCACCATAACCATGATTGAGTGGGACGGGAAACCCCAGGAAGACTGCGCCTTCTACAGGCCGATCTCTCTGATTAATGTGGAGGCTAAAATACTGGCAAGAGTATTGGCCAATAGGCTACAGGGCAAAATTGGGAAACTGGTAGACCATGATCAGACCGGATTTATGCCAAATAGATCCACTTGGATAAATATAAGGAGGCTCTGCCCTATACTAACAGGGATAGCTGATGAAGAAAGGGAGGAGATGGTCCTATCCTTATATGCCAAAAAGGCATTTGATTCTGTGAAATGGAATTATACAGGGCAAGTCCTGAAAAAGATGAATGTGGGGC
>TRINITY_DN24256_c0_g1_i1 len=279 path=[0:0-278]
CCCCCAACATCAATCCTTTTTCTTCTTTGCGATCCTGCCACATTTCCTCCAAAAAAACGTGCAGCACTTCATGACGGTGAAAACGAGGGCCAGTAGACAGGCGATCAGGAAGGCGAAGACATCCAGGCAGTGGTACTGGTACCATGTCAGGTTGTGCGAGGCTGGCCGCAGGTGCTTAGCCCCTTTGTGACGCATAACAAACTCGATCCAGAAAACTGCCCTGTCCAGTGGCTTCATAGGTTGATCGTGGTGGATCTGTGACAACCTCCTCGCATTTTC
>TRINITY_DN24293_c0_g1_i1 len=812 path=[0:0-811]
CATGTTCTTGGTCTTCCTCATCATCAGAATCCTTTGCCTCACTGTCGCCATCTTCCGAGCTGTCGTCGTCGGACGCTTCATCACTTTCCTCATTCGTTTCCCCTGAAGATTTTTCCTTCTTTGTATCAGTTTCTTCGGTTATCTCAACATTGCTTTCCTTATCTGGATCGAGAACATCTAGGATCAGCTGCAAGCCTCGCTTCGTCATATGCGGACAGATACGTCCAAAGACACTCTTGGAAACTTGTCTCATCAACCGACTCGGCTGAGAGAAAAGGGATAAGAGAATTTCCACCACCACCTCCACCCACACTGGCTCATCGGCATCTTCTATCGTCATCTTTTTTGATTTCTTGCTCATTGCTTTTTCAATGCAGTTGTGGAGATCATTCAACAGGTCTACACACTCTTCTGGGGTCTTAAAGAGATGAATTCCCACCAAGAGCAGCAGGTGCTGGAAAGCAGACATTTCCACTCTTCGCGATTTCTTGGCTTTGTTTTGGAGGGTGTCCACGGTCTGAAGCATTCGATCCCAAGCTGTGTTCTGCTCCTCAGTGAAAGGTTTCACTGCCTTAACCTTCTTACCCAGAGCCAGCAGGCTGTGGGCATACTGAACTACAAAATAAATCCACATGTTCCCATCGGCAGTCATTCCCTGCACGTGCTTATCTCTCAGAGCCTCGGCCTCCGGAGTGTCGCCCAGGGCTGGCAGACAGTTTAGGTGATGAAGAAAACAAAAAAAGGAGTTTCCACTCAAGGTACGAAACTTCTCATCAAGAGGGAGGGCGAGTGGGGACTCGGTCTCAGGAAAG
>TRINITY_DN24286_c0_g1_i1 len=1393 path=[0:0-1392]
TTTTTTTTTTTTTTTTTTTTTTTTTTTTTTTTTTCACCTTCATGATCACTTTACTTTCGGAAAAATACCACATGACTTACATTAACTGACATAACAGGGTTCATATGCCCACACCTGAGCTGTTCCTCCTTTACACCCCTCTTATGAAGATGTGAGGCACAAAACACTGCACGTTGGCATGTCTAACGCCCAGGAACTGGAGACAGTGCAGAGGAAATATTCTGATAGTTGGAATCCCCACGGAAGGAAAAAAAAATTATCACAAATAGATTCCTAGACAGTGCGCAGAGGCAGGAAGACTTAATCACTAAAATAACCTGGACTAAGACAACTTAAGTGCAAACATTGACAATGTAAACATTTAAATATGGTATTTTTTCCCCCTGGAACAGTTGTCAGGTGATTGCTAGGTCAGTTCATGAGGGGGCTTCCACTTTTGCCGAGAGGATGCTGCTTATGCCTCAGTTCTGGCACATTTCTGGGGGGAGCACACCAGTGTCTGCTCACTACTCTGCATTGATTATGTCAATAAATTCTGGCTTGAGGGAGGCACCGCCCACCAGGAAACCATCCAAGTCAGGCTGAGAAGCCAGCTCCTTGCAGGTACCTCCTGTGACAGACCCTCCATAAATTATGCGAACAGAGTTTGCTACTGCCTCCGACACGTTCGTCTTCAGCCAGGCCCGTAGCTTCTGGTGCACCTCTTGGGCCTGCAGGGGGGTTGCAGTCTTGCCAGTTCCGATGGCCCACACAGGTTCGTAGGCTAGCACAACTTTGCTCCAGTCTTTAACATTGTCTGCAATGACCTTGGTCTGTGCAAAGACCACCTTCTCAGTGATGCCAGCCTCCCGTTCATCCAGCTTCTCCCCAATGCAGGCAATCACTCCCAGGCCTTCGGAGAGTGCATGGGCAACTTTCTGCCCTATGAGCTCGTCCGACTCTCCGAAGACATGTCTCCGCTCAGAGTGGCCCAGGATAACCCAGTGAGCACCACAGTCTAAAATCATAGCCGGGCTGATCTCTCCTGTAAAGGCTCCTTTTTCCACCTTGTAGCAGTTCTGGGCCGCAACCCCAATCTTGGCATTGAGCTTCTGGCGGGCAAAATCAAGATAGATGGCAGGCACTCCGCACACCACCTCTGTGTCTGCATGAAGTTTTCCAGTGTTCAGTGTGTTGATCAGCTCCCCCAGGCTCTTCTTGTTACCATTCATCTTCCAGTTGCCCCCCACAAAGAACTTCCTAGGTGCCATGGTGATACGGGAACTGCTACAACTGCCAAAAGCGAAGAAAAATCTGAAGGTGACCGTGGAGCAGAGAAGCCTCCCGTTCGCTCCGCATTTATATAAGACCGAGGCGGCCTTCCGCCAGCCCACTCCGCCCGGCTCCACCTCTT
>TRINITY_DN24251_c0_g1_i1 len=380 path=[0:0-379]
GTCTGGGATCGCAGTTCCGGCATTAAATGTCTCGCCGGAACTTCGTCGGGTTTGGGGGTTCCGGCAGTGAATGTCTCTCTCACTGTTTCTCTCTATCCGTGTCCGAATAGAGAGACACAGTGACACTATGACAGTGTGTGTCAGAGCGTCAAAGACACATAAAGTTGTCGGCAACCTGCAGAGCGCTCGGCGCCGACACTCCTTCAGCTCTCTGACTCCCTGGGGCTCCATTCACACCACACCTCACTCATCTCCGCCCCCCCCACCAGCATAAGCTCATCCAAGCACTGAGGGGGTCGAGATGGAGTACTGACTCAGCAGTAACTCTTAAGGTCTAGAGGCGACTTCGTTCGTAAGTGGTGCGCGTAATAAGTATCCTC
>TRINITY_DN24255_c0_g1_i1 len=547 path=[0:0-546]
CACAACTTGAAATCTATAGGCAGTCAAAAAATAATATAAACTAAATATTTGTTTTTCTTTAAAAAATAATCAAATGTCACTTGACCGTGAATCTTTTAGTAAAGAATGTAAACTCGAAGCTAGTTGGAATACTGTAGAAAAAAGTTAAGTACAAATATACAGCTTGAAGGAGTCCAGCAAGACAACAGTCTATGGTAGGCAGACTGGTGTTCGGATTGCTTTTGGTTGGGGCGGGCACCAAATCCCGCCTGTGGCACCTGCTGGTTCTGGAGGAGGTGGTGCGAAGGCAAGCCGAGGTCAAAGGGGTCAGTGTTCTCCTGCTACACCAACGCACGGAAGAGGAAGGAGAAGGCGGCGCCGAGCGCCAGGCCCAGCGACAGGAAGAAGGCCATAATGGTGCCGGCGGTCTCTGCTTCGTGAGGGAGAACCTTCTTTGGTCCGAAGCACATGCAGAGGCTGGCCAGGTAACCATTGGAGAAGGCGAAGAACAGCATGAAGGTGATGAACCAGAAGTCATTGTAGAAGAGGACGGGCATGTAGCTGCGGG
>TRINITY_DN24225_c0_g1_i1 len=459 path=[0:0-458]
CTGGCGCCTTCTCTCTGATGTGAACAGGACAAGTTAAGACACAGGGTTTGAAGCCTGTCTGTCAGGAGGTGAAATCCCGGCTCAGCTACTTGACGCACTGCAATCTGGAGCAAAACAAGACTCTCTGTGCCTTAGTTGTGAATGCATATTTCTTTAATTCGAAAGATGTAATATACTACTTCTTTATGCAAAGGTGGGGGGGCGGAGCCGAGCAGCAACCAACATGGCCGCTTCTTGAAAGAGCTCCGGCCTGCGCCAGTGTTGGGACCCCTTGATCCCTCCAGAACCCGTGCAACGCTCACACAATGGCAGATCCAGCACGGGAAGGGGCGCTGACCATGCAATCCTATGTGGACGCACCTGCCCCCTCCCCCACTCCCCGGTGCCACAGGGCTGCGGAGAGAGACTCCGGCGGCACACAGTCATTGCGGCTGTCAGACCAAAGGAACATGGCCCTGG
>TRINITY_DN24253_c0_g1_i1 len=655 path=[0:0-654]
TCCACTTTCCCTAAACCATATTTGTTCTTCCCTACGTAGAGATTCACCCTGGAGCAGCTCCCAACCGAATTCTCGGGAATGGAGCCATATTTGCCCGACTTCCACTCCAGAGACTCAAAATCGTGGAGATTGACCAACACTCTGAAGGTGGAGGTGCGGTATTCTCGGTCTCCGTACGGGTAATAGCAGTACGGCCCAGTGCTTGCGCTGTAGAAACCGATGGCACATCCTGGCTCCGCACAGACAAAGTCAGTACGGGAGGTGTATGAGTTCCAGATGGACACAGCACCCTCTGGAACCGAACCGGACCACTCCTCCCAGCGCAGGTTGATGTTGTCAGGGAAATGGATTTGACGAACCGGGCCCAGGATTTCAGTCCTTTCCACCAGCTCTGCCTCCTCGCCATTACCCACAGGAGGGTCGACATCCTGGAGAATGGGGTTTGGGTAGCGGTCTGTGCTTTCCTGGAGAGAGGCTGTAAATTCATCTTTTAATTCCATCTGGAATATATTCTGCGCGGGAGAAGGTAGAGCATTTGCAGCTCCCAGGAGCAGGACTGCGAGGCATCCCCAGAGCACGAGCTTCATCTTGACCTCTCTCTCCTTCTTGGAGCTCTCTTCTTTGGCTCTTGACTTGTCACTCTTCAAAGTTGTCC
>TRINITY_DN24224_c0_g1_i1 len=1553 path=[0:0-1552]
CGTGGAAGGGGAAATATTGCACCATAGATCACACCTCCTGGGTGTACTGTGGCTGAATGTACGCTGGGCTCAAGCCTGTTCGAAGCCCGTCATTCGCCCGCGCGCGGCGTAACTCCTGCAGCTCTGAACATAGGGCAAGCCTCACACTTCCAACATGAACACTGCAAACCCCAGTGGCGGCGGAGAGCAGTTGGAACCGCCGAGCGCGGCGCCCACCGCCGTCAACCAGGATATCAAGCCTTGCCCATCCGCCTCTGGGAGCCCAGCCGTTAGCGGAGCCCCCGGGCTCGCGGGGGTCAGCGGCCCCGGCTCAGTAACACCTGGGGCGGCAGTGGGGCCCGGCAGCGGCCTCCCTTCCGGGAGAGAACCGGGGGAGCGGAGAGCGAGCGTGCCGGTGTCTGCAGCAATCGCTGCAGCCCCATCTGAAGGATCCATGTCCAACGGAGTTTACATTCCCCCTGCTGCTGCAAATGGAGATGTGAAACCTGTCCTTTCCACAACTCCCCTGGTAGATTTTCTGATGCAGTTGGAAGATTACACACCCACAATTCCAGATGCAGTAACGGGATATTACCTTAACCGAGCTGGCTTTGAAGCGTCTGACCCGCGCATAATTCGTTTAATTTCCTTGGCTGCTCAGAAGTTTATTTCGGACATCGCCAATGATGCCTTGCAACATTGCAAGATGAAGGGAACAGCCTCCATTAGCTCCCGTAACAAAAGCAAGGATAAAAAGTACACGCTGACTATGGAGGATTTGGCACCAGCTTTGGCAGAGAATGGAATCAATGTGAAGAAGCCACATTATTTTACCTAAATGTGGTACTAACCAGTACTAGTGTTCAGGACTGGAGCCTAATCATATAAGGCTGAAGGAGTTTACTGACGCATGGATTCAGCTGCTGAAGCACTATTGGTCTCACAGGCCTTGGATTCAAGAGTTACTGGCATGCACTTGGCCTTTTCCAGAAGCCTGTTTGCTTTGTGAGAGTAAAGCTGGATTAGACTCAATAGAAATGCCACTTTCCTGTTCAGCCTGACTTGCTTTTTCGTTAATGCCTGAGCCTGTATAAGGCTGAACACTGGAATTGTAAGAGGTGGCGCAGAATGTAGGTTTTGTCAGATGCCTGTCAGTGTTCGTACTGCTCCGAGGGAACTGCGATGCAGCAGCTTATTGCGTGCACACGGGGGCCAGACGGTGGATATGTTTTAGTTCCTTTAAACCAATGTGAGGAATGTTGAGGGCGCAAACTGGGAATCTCTGCAGCAATGAATCTTCCTCTTTATTCTAAAACCTAAAATATTTCAGAATACCCTCCCAGTAAGATAACTTTGAAAAGTTTGGTTTTATTTTAATCTATTTCAGCTTGAGTTTAAAAAGTCTCTTGTGAAATATATTTTGTGGTGTCAAAGCTTGTGACCAGAATAATTGTTTTGGTACTGAAATGTTTAACGAGTGGAACATTATGGATACTCAAAGCACATTGCTGAATTCTTATCTTTGATATTATAATAAATCCAGAACCATTTATGCAAAAAAAAAAAAAAAAAAC
>TRINITY_DN24297_c0_g1_i1 len=543 path=[0:0-542]
GTGGTCAGGTAGGAGTTGTCTCCCTTGTTCTCCAGAGAAATGTTCATGGTTAGGTTTTTGGTGTCCCCCACCACAAGTGTCTTCTCCGAGAAGGTTGTGGTCAGCCTCAGGTCTGCTTTGCACTTTGTCTTATTATTACAGTCTTTCATGTACGGCAGCTTGAAGTACCTCTGGGTGGGCTCGTACTTATCTAGGATGGGCGCTGGACGATCCCGTTTCTGATCCCCCGTCAGGGAGTAACTGAGGCTGATGTTGATGTCGGTGAAGCAGTCGTACTTGCAGGGCATCACAATGAGCTTGTGTGTGTAACACTTGTCTGTTAGCGACACCTCTTTTCTGTGCCCATGTTCCTTGGTTGCCTCAAACATGATCCTTTTCGACTCCATGCTGATATCCAAATTCATAGTGTAGCTGACATGAGACTTCTGAGTTTCTATGCCTTGAAAAGCAGAATAAGATCCAAAGCACACCTCCGCCTCCATGGGTTTATGTTCAGTCACAATGGGCACCTGATCTGGTTTAAACTTAATTGTGACGTTGAGC
>TRINITY_DN24262_c0_g1_i1 len=356 path=[0:0-355]
CTTACCTTTCAGTTTACTTTGCTCTAGGAAGAGTACATTCCCTTTCTTCCTAGAGGAGCAGATGGTAGTAAAATTCCCAGACGGTTTTCAGAGTCCATCTGCCAATTGGGTTTCCTAGATCCCAGGAACTCTTAACCAACTTTTACTAAGGACTTCATGATGGCAGGTCCCGTAGGGTTTGGGGGTCTGAGTTTTAAGCCTGCAACTGCCTGGCCTCCTGGCCAAAACCAAGTGTCTAGTTGATGACCCAAAAAAAAGCCCCCGCAATCACTTCAATCCAATTTTCTCTGGTGTCATCAGTTTAGCTAGTTCCCAGTGCTATCACGTGCAGGCGGGTGCATGAGATTATCAGCCGG
>TRINITY_DN24268_c0_g1_i1 len=587 path=[0:0-586]
CCTCACTGAATCAGGCCTGGCGGTGTAGCGCTTTTCCAGCGCAAACCGACAGGGGCATTTCGTTTTGTCGCTGATGCAATTTTGCAGCAGCATTAAAAAAAAGGCAAGCTCCATCTTGGAGGCGCAACGCAGAATGACGAGTAGTTGCTTGGCAACCTGTAATGAAAGCCTTGCACAGCATCTGCCAAGCAATGGTAGCACAGCTTGAGTGCCCACCACTTCTGTGTGGCCAAGCAAAACCCAGGGGCGGAGCTGCTGTGCCACATGCCACACTGAAGAGAGGAAGCTGCTGCCTGAATTTTAGAAACGGACACACTTTTTGTATTAAAAGGTGAAAAATATGGTCTTTCAACCCGCAACTACTTTTGGGGGGTGAAGTTCACTGTCAACTTTTGTTGAAGTGAGTCAGTACTGACAGCTGCAGATATGGCTTTTTTCACATGAAGTCAAGAGAAACAAAGTGATAACGCAGAATAAGGAACATTTGATAAATTAACAACACAGGAAATTGCATGATGTGTCCTGAGATCAAAAATCGGAGCGCAACGCCAACAAGTCAAGTTTCTTCACTCATCACTGCTACCGAC
>TRINITY_DN24275_c0_g1_i1 len=662 path=[0:0-661]
AGCTCTTTTAAGACAAGAAAACGCCAAAGATGTCTGTGTTATCAAAGTGCCTTTGGAAGTGAGGTACACAGAATATTTTGTAATTGCAAGTGCCTCTTCAGCCCGACATCTAAAAGCAATTGCACAGTTTGCTTTAAAAGTGTACAAACACGTGAAGGGCCGGAAGGAGTCCCACGTTAAGATGGAAGGAAAAGATACAGATGACTGGATGTGCATAGATTTTGGAAACATTGTAGTCCATATCATGCTTCCAGAAACGCGTGAGATTTATGAACTGGAGAAGTTGTGGACTTTGCGTGCTTATGATGACCAGTTGGCCAAGATAACGCCAGAGACGTTGCCTGTAGATTTTATTTATGGACTTAACACAGAAGAGTACTCCCTGGAAGAGGGCATTAAACAGATTTAAGATGAAAATTGAATCCCCGTAAAGTGAACACAATGTTCTGGATCCCTGCTCTATAACCGTTTAATGGCATCTGTGGGTATAAGCAAGAAGAATCACCTGTAAGACATTGTTCGAAAACACTGCGTTGCAGACGTAGGTCTGCGTGCCACGCTAACAACTGCAGTTCTAACACTCAAAATATTGGGTTGATCTCGAAACAGCCCAGAATAACTGCTGTATTGTGCTCCTATGGGGTGTTCTGACAATCCATTTC
>TRINITY_DN24294_c0_g1_i1 len=592 path=[0:0-591]
AATTGAAAGCATGACTGACAGTCTTCAGAAGCTGCAGGCTGACATCCAGTTGGCGGAAGGCAAAGAGGACCATTATCTCCAAATGCTAAATGAAGCGGAAAATGTACTTTTGGCCAAAAAAGATGAAGTGGAAAGATTAAAAGACCAGATAGATGAGCAGCAGGAAGAGATGATGATTCTGGATAGGATGCTGGGTCAGAAGAAGGAGGAGCTACATCTCCTGCAGGACAGCATTGACCAGAAGAATGCAGATCTCAGAGAAGTTCTTTGTGATGGAGAGGCCGAAGTGACTGAAAAGCGGAAAGAAATCCGGGAAGTAAAATCTCTTCTCGAAGAGCTCAGTGTTCAAAAGGGTGAGATCAACGCTCAGATGAGTGAAAAGAGAGCTCAGCTTACACTATTAAAACAGGACGTTTTGAATGAGGAGGAAAATGTACAGGTGGTAGCAGGTCAAGTTTCCAAGCACAAGTCGGAACTCAAACATGTTCTAGAAATTCTGCAGCTTGAAAACAATGAACTCCAAGGTCTGAAGCTGCAACACGATCAGAAGATCAATGAGCTAGAAAGGACTCAAGTTGCTGTGATGCAGGAG
>TRINITY_DN24239_c0_g1_i1 len=349 path=[0:0-348]
TTAGATTTAAGCCCCTAGACAATAATTCTCTTTAAATAATTGTGAAAATATAGTATTTTGGATGTTTCATTAAATGTCAAATTTACATTTTCCAAAAATTCAACAAAATCTACAAATTAATATATTATTTTATTATATTTTCTGATTGTATGCGAGAATTCTTTATTAAATTACAATTTTAAATAATGTCAATAAGTGATACATGAATAAAATGAAGATGTATTCAACAAGTGATTTTTCCTTGAAGAGTTTGTTTTGAATTAGAACTCCAAATAAATCGTTCATTCTGATTGTTTTCTAAATGGCTCTGCCCCCCTCCTTTAGCCGGCCTGTCGCTGATGACCCCCCG
>TRINITY_DN24284_c0_g1_i1 len=1148 path=[0:0-1147]
CCAGAACTTTTTGCTGTTACCGCAGAACCTTTTGCTGTTACCGCGGTACTTTTGCTGTTACTGCAGAACTTTTTCCTGTTACCGCAGAACTTGTTCCTGTTTCCGTGGTACTTTTGCTACCGCAGAACCTGAAGAAGTACTGCAGGTGACTTGCGGTAACTATACGTGGTAACTCAAAAATACCGTGAATGTTACCGTGATGGCAAATCTGCTAGTTACCTGCAGTATTTGTTACCGCGCAGTAACTGTCACCCAGCCCTAGTGGTAAGCCACCTGGCGTTTCGGTAACATTCGTCCCAGATACATCCTTCCCTGTATGTTCTCCCGGTTCTGTATCTTTACTGCGAAAATTTTGCTGCAAATTTTTTTTGTCAAAGTCATAAACTCGAAAACACTTTACTGCAATTTTTTTTTAACTGGGGGCAAGCCCCCCTAAATTCTCCTTAAAAGTGTTTTCGAGTTTATGATTTCGTCATAACAGAATTTGCAGTTAAAATTTCGCAGTAAAGCAAGACACCCTGTTCTCACAGCAGCTCCAGAGTGCTCAGGAAAACAAGCTGTCCAACTGTATGGCGATGGGCATAATTTTCCTTTGCCCCACTGCATTGCCTCTTCATGTGTCAATCTTAAACTGGACAATGAAAATGAGCCCCCCCACTTGAGTAAAAACATTTGCCTGTTCTTCCCAAATCATGTAACTACTAATATTTTCTCACAATCAATATGTCAAATATTTTTGCCTTGCCAGACCCTTGTGTCCCTCAGATGTCCTTCCGTGCCCCATACCCCAACATGGGGACTAGCACCACAGTTTGAAGACCACTTGGACATATTGTAGCGACATACTGTAGCTCTGAAAAAAAGTCATCAGTTTAGCACTTGTTTCTTTGCAACTGGGGGTCAATGGCAGTGCCCTTTCATAATCAGGCGCAAAAGTACACAAACACATTTCACAACTGCCATGGAGGCAAGAGAGCAAAGACATGGAGTTTGATAAAAAATTGATGTTTTCATGTCATCCTGTATATGAGGCCATCTTGTCAGGAATTCATTAATGTTGTGAGCCCATAATAACCTTGTTCATGACTGGCCAAATAAAGGGTTTTATACCACTGTCAAAAAAAAAAAAAAAAAAAAAAAAAAAAAAA
>TRINITY_DN24284_c0_g2_i1 len=1147 path=[0:0-1146]
TTTTTTTTTTTTTTTTTTTTTTTTTTTTTTTGACAGTGGTATAAAACCCTTTATTTGGCCAGTCATGAACAAGGTTATTATGGGCTCACAACATTAATGAATTCCTGACAAGATGGCCTCATATACAGGATGACATGAAAACATCAATTTTTTATCAAACTCCATGTCTTTGCTCTCTTGCCTCCATGGCAGTTGTGAAATGTGTTTGTGTACTTTTGCGCCTGATTATGAAAGGGCACTGCCATTGACCCCCAGTTGCAAAGAAACAAGTGCTAAACTGATGACTTTTTTTCAGAGCTACAGTATGTCGCTACAATATGTCCAAGTGGTCTTCAAACTGTGGTGCTAGTCCCCATGTTGGGGTATGGGGCACGGAAGGACATCTGAGGGACACAAGGGTCTGGCAAGGCAAAAATATTTGACATATTGATTGTGAGAAAATATTAGTAGTTACATGATTTGGGAAGAACAGGCAAATGTTTTTACTCAAGTGGGGGGGCTCATTTTCATTGTCCAGTTTAAGATTGACACATGAAGAGGCAATGCAGTGGGGCAAAGGAAAATTATGCCCATCGCCATACAGTTGGACAGCTTGTTTTCCTGAGCACTCTGGAGCTGCTGTGAGAACAGGGTGTCTTGCTTTACTGCGAAATTTTAACTGCAAATTCTGTTATGACGAAATCATAAACTCGAAAACACTTTTAAGGAGAATTTAGGGGGGCTTGCCCCCAGTTAAAAAAAAATTGCAGTAAAGTGTTTTCGAGTTTATGACTTTGACAAAAAAAATTTGCAGCAAAATTTTCGCAGTAAAGATACAGAACCGGGAGAACATACAGGGAAGGATGTATCTGGGACGAATGTTACCGAAACGCCAGGTGGCTTACCACTAGGGCTGGGTGACAGTTACTGCGCGGTAACAAATACTGCAGGTAACTAGCAGATTTGCCATCACGGTAACATTCACGGTATTTTTGAGTTACCACGTATAGTTACCGCAAGTCACCTGCAGTACTTCTTCAGGTTCTGCGGTAGCAAAAGTACCACGGAAACAGGAACAAGTTCTGCGGTAACAGGAAAAAGTTCTGCAGTAACAGCAAAAGTACCGCGGTAACAGCAAAAGGTTCTGCGGTAACAGCAAAAAGTTCTG
>TRINITY_DN24227_c0_g1_i1 len=398 path=[0:0-397]
ATTTAAAGTGCGGCTGTGGTCTTCCTTTTCTATCTGCTCCTGACCACCTCGTTGTTCTCATCTCTCGCCGCTCCTCCTTCGCTTCCTCACTCGGTTGTTAGCTGCTCTCCCGTCCTGTCATTGTTGTCACCATGTTGTCTGCTCGCAACCCCCTATCTACCAAGAATGAGAACCTGGGGCTGTCACCCCTCAAGGGGCTGGCGCTGACCGACAAGGAGAACACGCCGCCCACCCTCAGCAGCAGCCGGGTGCTGGCCACCAAGACCGCGCGCAATATCTTTCACGAGGCCGAGAAAGAGGCGGTTAAGAGTAAGGTGAGCCGGTTGGAGGAGGTGCAGGAGGAGCCTCTGCTCAGGGTGAATCCGCAGCGCTTTGTCATCTTCCCCATCAAGTACCAC
>TRINITY_DN24213_c0_g1_i1 len=1064 path=[0:0-1063]
CTTGATCAATGAGGAATCTGATGTAGATGTTCAGCTCAACAATCGTTACATGATGATTCGCGGTGAGAACATGTCAAAAATTTTGAAGATTCGCTCTACGGTGGTGCAGTGCTTTAGGGATCATTTCTTTGGCCGAGGATACTTTGAAATCACCCCACCAACGTTGGTACAGACCCAAGTAGAGGGAGGCTCAACATTGTTCAAAATGGACTATTTTGGTGAAGAAGCATTCTTGACCCAGTCATCACAGCTGTATCTTGAGACCTGCATCCCTGCACTTGGAGACACGTTCTGTATTGCCCAGTCCTACAGAGCAGAGCAGTCCAGGACACGCAGACATCTAGCAGAATACACTCATGTTGAAGCGGAGTGTCCTTTCATGACCTATGAAGATCTGCTAAGCCGCTTGGAGGACCTGGTTTGTGATGTTGTAGATAGAGTCCTGAAATCACCCATGGCGAGCTACGTGTATGAACTTCACCCAGACTTTAAGCCCCCCAAACGTCCTTTCAGACGAATGGATTACACAGAGGCCATCGCTTGGTTGAAAGAGCATGATGTCAAAAAAGATGATGGAACTTACTATGAATTTGGGGAGGATATTCCAGAAGCCCCTGAGAGACTGATGACTGATGCTATTAATGAACCAATACTGCTGTGTCGGTTCCCTGCAGAGATCAAGTCTTTCTACATGCAACGTTGTCCTGAGGATTGCCGTCTCACTGAATCGGTGGATGTTCTAATGCCTAATGTGGGAGAGATTGTTGGAGGCTCAATGCGTATCTGGGACAGCGATGAGCTCCTAGCGGGCTACAATAGAGAAGGCATTGATCCCACTCCATACTACTGGTACACGGATCAGCGCAAATATGGCACATGTCCACACGGTGGCTATGGCTTGGGATTAGAACGCTTCTTGACGTGGATTCTGAACCGCCACCACATCCGGGATGTATGCTTGTACCCACGTTTCGTCCAACGCTGCAAACCTTAATCCCTTGTACTACCATTCATTAAACAAATACATTGATTTCAATTAACATGATGTATACTTGAAGAGGAAC
>TRINITY_DN24232_c0_g1_i1 len=308 path=[0:0-307]
CTCATCACGAGGAGGAAGCAATGTGTCTTCGGTGTGATCCTCATTTCTTATTTTCCCAAAGAAACAATCACATTTCGGAGAAAAACGCCCCTGCATCGTCCAGATGGTATTATGGTTTGTAATCATGTGAAATCATTATTATACACTGAAAAAGGGAATATCTGACTGCCACATATTGAATGGAATGGTTGAAGAGAGAGAACAGACTGAAGAAGTAGAGATATAATCTGCTAGGAAACATCAGCCCTCCATGCAGTATGTGAAGATTGACAAAGCGGGCTGAAACATCTGGTAAGGTTTACCGGGAC
>TRINITY_DN24236_c0_g1_i1 len=711 path=[0:0-710]
CTGAGAAGGAATTGGAGGTGGCGTTGCTAAGGGAACCCTGCTCTGCCTTTCGGAATGCCTCCCCCAAATCTGTATCTGGGGGAGAGATCAATGTAACCGCCCCTCTGAAACAACATCTTAAAGAGGGGTCATAGAAAGCTCCCCTCCTTCCGGCGAAACTCCATCATAGGGCAGGACAATGGAAAACTCGACTTGAAAGTTAATCTTTGGTAGGGACCATATAAGAGCCACCCCTGAAACTGTATCTTAAGAAGGAACTATATACAACTCAATGTAAAACTCTTTGTTGGCGAGGGACCATATACCATGCACACCAGCACTGCATCTTAGGGATGGATCGTATAAAACTCACCCTAAAACATTATCTTAGGAAGGGACCATATACAGCTCACCTTGAAACTGGATCTTAGGGAGGGACTGTGTAAAGCTCACCTTGAAACTGCATCTTTGGGAGGGACCATATAAAACTCATGCTGAAACAGAATCCTGAGGAGGGGCCGTGTAAAAAATAAATAAATAAATAAAAGTCCCACTGAAACTCCCTCCTCGCCTGAAACTCGATTTGAGTAGGGTTCATGAGAATGTCCCAGTGTCATTGCCTTATAGGGAAGGACCATCGAGCACCCTCAGTCAACTCATCCCCACCACACCCTGCGCCTTGAGGAGGAATTGTCATATTCCCCTGCATCACCTCCCCCGCCTGTATCCCCC
>TRINITY_DN24298_c0_g1_i1 len=294 path=[0:0-293]
GTAGGCCAACATTCACACGAAGAGTTTTCAGAACTTCAGCGTATTAATAGATCCACGTTAGGAAAGGATCTCTGCCCCACAGGTCAGACTATTTATGCAACAGAAAGAAAACATTTTCATCTCGTTGTCCCTTGTCAGCTTGACTTGCCCCGTTGTAAGCGCTCTCTCTGTGACATGTTTGTAATGAAGCTCGAACCTCAAAACCACAGAAATATTTTAAATGAGAAACGACATGTATGTAATCATGGTAGATTTTATTTAAGACTGCAACTCTGTTGGTACCGGGAGATCGGA
>TRINITY_DN24244_c0_g1_i1 len=770 path=[0:0-769]
CAGGGAGACACGGGTCAGCTTCTTTGGGTTCCTAACAATGCCGGCCTCAATTGTTTTGATCAGGGTTGGATCCAGCCTTTTCACATTTGTCTTGGGTACACCTGGCTTGGGTTTTATAGGAGGCGGCACTTTGTGGCCACGCTCATGCTCGTGACAGTTAACTGGGGTGCTACTGTGTATAGGATACTCATTGCCCTCCATATCCAAGCGAAATCTTGACCGGTGCTCGCTTGGCGGTGGCAGCAACTGAACATCATCCCCAATAGGACTATAAGGGGGTGGCGCTTCTGTATCATCTTCCGAATCGGGATAGTAGCTGTAAGGCAGGGAATTACCCTGATGTGATGGGAGGTAAATATCTTCACATGTATTGGTGGATTCCCTGGTGTTTTCCAGCGTGTAAGAGTTTTCAATCATACTCTTTTTCTCCAAAACATTGCTGAAGAACAGCGTGAAAACCTCGGTCTGGCGATGATATTGAGACGTAGAATAAAGGGTTGTGTATTTTGCAGAAATTTCTGTAGCTATGTGCTCGCCTTCAGTCATCAACTCTTTGATAGCATCGTTCTGAAAAAAGTCTGCCTGGCTATCAGTCACAGCGACCAACTGGACAGGGATTGTATCTTGGACTTCAGAAAGGAAAGCCCGGAGCATGCCCATGGAAGCTTTTCGTTTGGCAGAGTAAACCAAGATGTAGCCATGCACTAACTCATCTTTCCTTACCCCAATTGACGAGTGGTATGACAGAATCGTGATTTGTATGCACCTCC
>TRINITY_DN24229_c0_g1_i1 len=575 path=[0:0-574]
ATTAAATCTATTTTTTTACTGATTCTGTAATGTGTAAGTTTTTATTGTTTATCTTGCATGTTTAAAAAGTGTTGCTTTCAATGGCTCGGCACGTGCTGTGGCTCGAGAGCCAAGCCAGACTCCTGGCTCGGCTCGAACTTGGCTCTCCTAAAATGTCTGGCTTGCTCACCTCTACCGACCCAGAGAAAGCAGCCCATGTCAATTGAAGGATCCTACAGAACCTGGGGGACATGGCTGCCTTTCAGAAATAAAAATGCAGAGACCACGTCGTTTGAATCATGCTTTGCGTATGTGAATCATGCTTTGGTCTACCTGTTGATTATATCGTGTCTTTTCACATATGCTAAATCTGTGTTTATTTTCAAACCCAAAAATGAGAGGAATAAAATGATTGGTTAAAAAAAAGCAAAACCTGTTAATTCCATAATGTTTACTACACTCGTGATCCGTGATTGGCATTGGCTACTGGTGGAGTGTTCAGTTCAGTGATTGGGTAGCTCGGATTGCTGCCCGGGTTCAGCAAAGTTTAGGGTATGTTTTTTGTGGATGGGGAAACCATCCAGGTTGGGGACGGT
>TRINITY_DN24242_c0_g1_i1 len=231 path=[0:0-230]
CTTTCGCAAGCAGAGTTTACGCGAATATTTCACGTAAACTCACTCGATGCCGGTGGACGCAGAAAACTTCGCGGTACTTCGCCGAATAATTTTTTCTGCATCCATCGGCATTCCTGCAACTCGCATAACTTCCACTTCTACGCGAAAGTGGAAGTTATGCGACCATTACGCGTCCATCGGCATGAGGCTCTGAGTACACGCACAAATATGCCAACTAACATGGAACAGATC
>TRINITY_DN24252_c0_g1_i1 len=265 path=[0:0-264]
CACTTTGCCAAAATCGACAGATAAAACCTGGGAATACCAAAGCCCAGTGAGTATCCAGTCCGGGCCCATCCAGAGCCTACAATGGGAATGCCTGCCATACAGTTCTCCAACAAGTAATGTGCCGCAAAATGCTACGTTCTTTCGAAGTTCATCAACGGGCGCAACTGCCAAGCAGCATCCAGCCAGGTCACATCACAAGTTGAGCTCTATTGGGAGTCTGTGCCGCTCGGTTCTCCAGAATTCTTTATCCAAAGACTAAGTCCCC
>TRINITY_DN24241_c0_g1_i1 len=598 path=[0:0-597]
ATACACTCTCTCTCCCTCGCTTTCTCTCCTGTGATCCCGTCACAGGACAGTAAACTCACAAACTGCTACAAACCCAGCATTGAGCAGTAAATTCACACACTGAGACATTGTCCCGAGCGCAGGTGGGCGGTAACGGAGCGTTAACCGTTCGCCTGCCCAGGTTAACATCCAGGTGAGTGAGTAGCGCTTCGTTGCCGTCTGCCTGTGCTTGGGATAATGCCATGGTCCTCTGCTGGGGTGAGGGAGACACTGCCGGTGTCTGCCCTGCCCTCTTTAATTCACATGCGGTGGGTTGAAGCGGTCAGGGCCGACCAGCAGTGTCTCCCTGTGCTCCCGGCCGGCCGCAGTGAAGGTAAATGATTTCCTGTTTCCGTGGAAACAGGAGGTCATTTGTTTTGACTGCTGCCGACCAGGAACGTAAAGAGACTTTGTGTCCCCATTCCTCCATAGAATGTAGACAGCGTGTCTACAGGCAGTTAAGGCCTGTAGCTGTGCCATTGTTTTCAAAGGCTTGTTAACATTCTAAGAAGGTCAATCTACTATAAACCCCAGCACGAGGAAGACACCTCACACACTCATCTATAAATCTCAGCACGGG
>TRINITY_DN24233_c0_g1_i1 len=229 path=[0:0-228]
CGTAACTGAATGTTTATTTCTTTTTAAAGAACACTCCTTAATGTATTGTAATTCAATATACAAACTTGGTTTCACAGAATTATAATCCACTAAATAGCACGAAGATAACCCAGATCTATGCGCTCAGCTGTGCTCTGTCACCTGTTTTTTTTTTTTTTTAAAGACACTCCAGTACAGGTTCATGGTGACTCGGTGTCGACTGAGCATGACATAAAGTTGTACCAGTGAC
>TRINITY_DN24200_c0_g1_i1 len=309 path=[0:0-308]
TCCCCCAAAAATAGTTGTATTAGAACAAACATTTGTTATTGTAAGGCAGAGCCCACCAGGCTGGAACTCTGATTGGCTGGTGAGGACATGACATCACAAAGAAATTTATGATACAGTGTAAGGCAAGCCATTATGAAAAATGGATGGCTAAATAAAATAAAACAGAGATCAGACCAACATAAATCAAAACCAAGAGGTTCTACTTGTTTAAACACAAACTCTAAATGCATGCCGAAATATCCCAGCTTTAGTATGAAGGCATCTCAGATGCTTCATGATGTCAGTGAGGATAAGCTGCCCTGAGGTTGG
>TRINITY_DN24217_c0_g1_i1 len=329 path=[0:0-328]
CCCAGCTTTTCAAAAAATCATCATTTCTTTTCCCTACCATATGGGTTTCCTGTAGCATGACCACATTAACTCCCATCCGGTTCAGCTATGATGCAACCTTCCTAGATTTTGTGAAATTACCTAGGCCGCGTACATTCCATGTTATTACTTTAAGTTCTACAGTAGCCATTCAATCATCGCTCGTTGGATATTATAGCATATAACCTGGCTAACTTTCCACTCCGTCTCTTTCGTTCGCGTTATTATGACATCCCCTGCAAGTCTAGTCATTTTTAACTTTTGGTTATGAACAAATACCAAAAACTCCCCCCTTCCCCCCCTTACATGTG
>TRINITY_DN24226_c0_g1_i1 len=253 path=[0:0-252]
CTTCAGCGAGAGAACAGGCGAGACTCCGTCATCCAAAACACGTGGAAAGTGGAGGAACAAACACTTTCCGCCGAGCAAGAGGAGACACGAGACTGGTGCCTGGCACGTCATCAACCACTAGCAGCACCCTTCGTGGTAGAGTGGCGGCCATGTTAGTACAGAATGTCACCGTTTGCCTCCAACGAGAGCTACAATTTGAAAACTCAGGAAATCCTAGGGTTGGTGTTAGTACTAGGAGACCTCCACATCCCGC
>TRINITY_DN24271_c0_g1_i1 len=362 path=[0:0-361]
TGGAACTTTTCTGGGTGTTGGAATGCCACCTCATTAGCCTCCGGTACCGATGGTTTGGACCAGGGATCCTGATGTGAGCCAGGCTCTACCTTACTCTGAGGGGATATTGTGTCCATCACCCTCTTTTTGGGGGATTCAGCCAATGCCTTATCGACCCTAGGACCATCTGCGCCTTGTTTAGCTAATACTAAGGCAGGAGTACCCCTCAGTGGCAACTTAGTGACCTGGTTAGGAGTAAACGGGTCATGCAGTGATGCAAAATCGCCACTTTCTCACCAACAGGTACTTGAAACTCTTTCAGCACAGAGGTTTACCCTCCTCAATGGGTCGTTGAGACTGGGTTTGTGGACCTTGAAACAGTG
>TRINITY_DN24259_c0_g1_i1 len=845 path=[0:0-844]
GGAGGGGAGGGGTAGTGGACAGAGGATTGAGATCCAGGAAGGAGGGCGAGACTGGGCCCAACGGCTCGTCGTCTGGAAACGGAGCGGGAGCCCGAGCCAGCCCTGGAAAAAAAGAAACGCGATAGAAAGTACAAAAGGAATATCCAGGTCAAAAGTCTGTCACCCTCAACTTTTCAGAAGTTGTCGCCATGGAGACAGAAAGCGAACAGAACACCAACTCCACGAATGGCAGCTCTGCCTCCGCCGGTGGGAGTAACCGTCCACAGATCTCGCAGATGTCACTGTACGAGCGTCAGGCTGTGCAGGCCCTCCAGGCACTGCAGCGACAGCCCAATGCCGCTCAGTACTTCCACCAGTTCATGCTGCAGCAACAGCTTAGCACAGCCCAGCTCCACAGCCTGGCCGGCCTCCAGCAGGCTAGCATTGCAGCCAGCAGGCAGGCCAGCTCACCGAACAGCAGCACGGCCCAGCAGACCACCACTACCCAGGCTTCGATCAACCTGGCCACCACGTCGGCGGCTCAGCTGATCAGCCGCTCCCAGAGCGTCAGCACCCCTAGCGCCACCACACTGACGCAGTCTGTTCTCCTGGGCAGCACCACCTCACCACCCCTCAACCAGTCCCAGGCCCAGATGTACCTGCGGCAGCCGCAGCTGGGGAACCTGCTTGTTAACCGGAGTCTGGGCCGCAGTGTGCCCCTCACATCCCAGCTCATCCTGATGCCCAATGTAGCCGTGACCACGGTCCAGCAAGAGGTGTCGCCCACTCAGTCACCAGGCATCCTCTCTGACGCAGACCAGGTTCAGAACCTGGCTGTCAGGAGCCAGCAGACCACAGCCAGTAAC
>TRINITY_DN24240_c0_g1_i1 len=421 path=[0:0-420]
TTTCTTTAGGGGATTTGCTGATTTGACGAGATTGCATTGTATTTCTTTTTTTTTGTCCAGGGCAACATATATATGTAATTTTTTTTAAAGTTTTGAATATACCTGCTTAAAAAAAAACATTGGTTGTATCACGGGGAGGATAAAATGCTGCATGCAATGTTGGCTAAGCTACTTTGAATATGCTAATGTGATAGGCCCGTTTCATGAGCGCTTGTGCCATTATAATAAGTTTTCTTAGTAAGGAGGGGCATATACAATGCTTCGTTTGATTTTGATTCAGGGAAGGGATGTATCGCCAAACGCTTTTGTAAACCTTTGGCGTGAGAATGACTTGATGTAACCTGTAAACCACTGTATTCTTTGCCATAAGTTAAATAAAATAAATATTGGTGCATAAAAAAAAAAAAAAAAAAACCCGGAG
>TRINITY_DN24273_c0_g1_i1 len=568 path=[0:0-567]
CTCAATACTTCAGAGAATACATACAGCCTTTTTTGTTTTTTTGCTTGAACGAGCTATAACCGGTCTTCAGACACACCTTGAATTCTTCTCCGGGTGCAAAACAGCTGCCCTCTTTATCGGTCTGGATCAGAAACTCTTTGGAAAATCTGGAATTCTTCAAAATTCTAAATGTTTCTTCATCCACTTGTACAACTTCACCTTTCTTAAATGTAAAGTTGGCATCAAACGGGAGCTCTTCCTCATATCCACAAATCCCTCCTTTGTAAATAACCTGCCCTTTTTCTCTGGGCCCATCCTTGGGGATTTTGAACAGACGAAAAGTTGCAGCAGCATATTTATAGTCACCAATAAGATTCTCCAGTTTTTTATTAACGATTATGTATCTGGAAGTTACCAAGCGTGGTGGGCTGAAACCGATCTCTTTAGCAATTCTGAACAGGTCCTTCCAACACATTGCTCCAGCAAGGCCCTCTCCCCATAAATCTTTGTTTTTCCTGACTTCTTTGGGAAGATCAACGTTGGCATACATGTCACTAAAATACATCTCACCACCAACCTTCAACACTCT
>TRINITY_DN24206_c0_g1_i1 len=312 path=[0:0-311]
CGGGAAAATAAATTTGCCACTGTTTGCAGGAGAGTGGTGTAGAAGTTGCCCCATTTCATTAAATGAGCACTTTTCTTTCAAGTGAGGATTTTCTAACTCAAAGCAATCCTGAGTTTGATCAACCACTGGATGAATGTCTGTTTTTACACACTGGGCTGGTAAAATAAGTGAGGAGTCTTTTAAGGGGGCATTGTATAGCACTTGCCCCATTTCATGAAGTGTACAATTTTCTTTCATTTGTTGATTCTCCGATCTGAAGCTACTAGGAATGTTACCAAACACTGGATCCAAGTACAATATTTTTGAATCTTT
>TRINITY_DN24278_c0_g1_i1 len=378 path=[0:0-377]
TCTATGATGAGCTAGTGCAGTGTGATATTCTGGATTGTCACATTATTATAATGTATGCCTGATACTTATGGCGGGACAGACAACAGTAACTCCTGTACATGAGGCATGATGAAGTATTGGTGCTGCCGCATAAACACACCACACATGAGATGGAGTAATTTACTATTGATTCCAGATAAGAAAATTCTATACGAAACACCAACATGCCTATCCACCAGAAGCTCTCCCTGCCAACTGCAAACCATGGAATCAACCCCACTCACAACACCCACTCTACACTCCACACTTTCATTCTACAGTCCACCAGCCACACACTTATCTCAAGCCTATCACCAAAGCTACTTCACAAAAAAATTGAATTTTCAAATTGCTGACACC
>TRINITY_DN24277_c0_g1_i1 len=727 path=[0:0-726]
ATCTGAGCAGCGAGTAAGAATTGGTTTGCACAGGGAAAGACATATAGAGATATATTTGTAGATCTTGGAATGTAGTTATCAAATAATTGTTGTTGCAGGCATGGCATCAAGCTTTCTGAACTTCATTCAACGTTATAGTTATACAGATTGTCCTTGCAATCTTCCATTTCATTTTTCCCTTTTTTCTTGATGTCCTATTTTCTTATTGATTTTCATTACTCAATGTGTGATAAAAAAAGTTTGTTTATGTATGTATCACTTTATTTATAAAGCGCACTCCCACCCCCAAGGGGATAGATATCCTGGTGCTGTAAATACTAATGAATTTTACTTCTCCATTTTCTCAGATAGGATATTGAACATAAGAGGGCCACTGAAAACACTAAACAATACTGTTTAAATGCAATAAAGGCATTGAGGGCACACCCCTGCTCCACCCCAATGGAGCCAATTCAACCTTTCACCAAACAGCCTCTGGCTACAGTATATGCAACTTACTATGCAACCTGTGCCATGTGACCTCTTGCCCTTCATTTGACAGCCTTGTGGTCTGCCACCAATTTTGCATCTATATTGAATGACCTCTACTGCCGAGCATGTTGCCTTTGGTCACACACTGGGCAGCATCCACGGCTTTGCCATTCATTGCGAAGCCTCTTGCAATTTGCCTTCCATTTTGACATCCCATGTGTACCTCCACTAGGTAGCATGTTGTTCTCAAGCCCAC
>TRINITY_DN24266_c0_g1_i1 len=396 path=[0:0-395]
CATGAGGGGAGACGAGCAATGAGTGAAAATGTACCCTACCTAGTGGAAAACCAGCCAGTGAATGACAAACGGGGACCACTGAAGGGGATCCAAACAATAAGTGAAGAATGGCACCCGTCAGAGGGGGGCCATCCAAATGTGGAAGAATTGCACCATCTGGATGGGACGCAACAGATTAGTGAAGATTTAGCCCAACCGGAGGAAAACCAACCAATGACTGAAATATCGCAACATGTGGAGGCGAACCATTCAAAAAGCGCGGAATTGTTCCAGCAGGAGGAGCACCAACCAATAGTAGATGAATTGAGCCAGCTGCAGGGGAATCAGCAAGTGAATGGAGAAATATGCCTGCTCGAGAGGAACCAACCAGTGAGTGAAGAATTGTGTCAGAAGGAG
>TRINITY_DN24285_c0_g1_i1 len=381 path=[0:0-380]
AAAAAAAAAAAGGTGACCCCTGATTTCTTTGCTCCACGTGTCTCGACCAGGGGTGGGGCAGAGATTGAAGGATCTGGCTCTTTAGCAGATATCTTGAAGGGTCAGCAGGAGATTTTACAATCTCAATACTTTGCACTCGAAGGTGGATAAGATGGAGAAGACGGTATCCGACTTGGACCGTCGCATGGTGAAGGTGGAGAGTGGCCTAGGGGAGGTGCAGGCCTGGACCTAAAGGAGCGAGCAAGAGATGAATGACTTGACGCGGAGGGTGGATGTAATTGAACAGCAGTCCCAGGACACTACAGTGTTTCGCCAGAAAGTGCGAGATTCCTTTTTAAACATTCACGCCTGTGTTGAATTGCTTGAGAATGAAAAAAGAGC
>TRINITY_DN24202_c0_g1_i1 len=932 path=[0:0-931]
CCTGGGGCTGGCTGGCATAGTGCTGATTAATCAGAGTCACTAGGGCATAGCTCCGGTCTATGCTATGGCGAGTCACCTCTGCTGGGGTTGCCCCTTCAGGGTACATTCTTGTTGGCATCTCAGTAAAGCGGATCTCTGTGCCAGCCTTCTGTTTCATCACTGGCAGGCGGGCGAGGCCCTCCTGGTAGCTCTTGCACTCTGTGTCATACCGGGGCAGGTTCTGTTCTTCTCGGTCTTTCGTGTAAGTCAGGGCCTCCACAGGAAGCACTTCAGCAAAAGCACAGATGTGCCGGTTCTCAGGTTGCAGCTTTGTCATCACTGCCTCAGTGATAAGGTTGGTGAGGGAGATCCACTTCTTCAGGGTCTCGTACGGGTAGGGGCCAAGGAACTTGTCGAGGTTCTGGAGGTCTGCCCGCATCCTCGCGGTCTCCTCCTCTGGTGCCGGGGTGAGGTCCACCTCCTCGTTCTGGGGATTCCATCGCAAGACCAGAAGGTCCCGTTGCTTAACATGTAGGAAGAAGCCTGTACGAGGCCCTGCACTGTTAGGAATGCTGGGGCTGTTCGAGCTGTAATGAATGAAGTGAACTCCAGGGGGTATCATCTTCACTCCCCGGAACTTGGGCCCCACCTGCCAGCTGTTGTAGTCAATACCAAAATCTGTTCCCTCTGGCATATTGAGAATCATTACAGTGGCTCCTTCGAAAAAGAGCTGTTTGGCGAGTTCAGGGTCCATGTCCACGGTAGTCATGATGTTTGGCTCCCACAATCTGTTTATCCTTGGCAGTCCCTGTGTCTCCTCTCTTCAGGTCTTACATCTGTAGGTTTATTTTGGACTCACTATCGCGTTATTTTCCGGCTGGACCTGGGCAACTGCTTCCTGGATCCTGGTCCTCTTTCCAGCCCTTCTTTCGGCCGCCAGGAGTATTATTCTT
>TRINITY_DN24274_c0_g1_i1 len=915 path=[0:0-914]
AGTTAGCTCAACCAGCTGTTGAGATAGCAGTATTTTTTATAGAAAAGAGGAGTGTACCCTTTGTGCTGAGACCATCTTATTCATAGTTTGATCATATTTCAACATTGCCCCAGCCTGGGTTGTCAATACAGGCAATGCCTCCTGCAGTAATTTCATCGTTGTAAATATAGAATCACATGCGGCGGCTGCATCAGATGCAGCATCTGGTGCTGCGGCATTACTGCTAGCTTCTGGTTCAGCATACATTGGTTCCCCCACCTGAATATCAATCTCTTCCCTACGAACCCCCCCTCAATACTATGTTCAGATGTAGTCATTTTAGGTCGATTACATTGTGCTGAGAGTATCGTATTCACAGAGACATTCAAATCCTCTATTGAGGCAGATACATTATTGACCCCCTTCTGCATGGTATTGTGCATAGATACTACCAAGCTTTCACCCTCATTTACCTCCATAGCATGCAGTAATACACACGCATCTGGGTCAGCACCCCATCCACAGATAATTCAGTCATTGAGCTTGCATACAACACTCCTGCGGCAGCATCAATCGGTCTCCCTGCCAATGGCGAGTTACTTAATGATACTGGAGGAGCATTTCAATTTGCCACTGACAAAACACGGAGGTCAGATTTAATTGGGGGCCGAACCTCCATAAAGTCCTTTACTGAGGACTGCCGTTTAAGACTCTCCAGACCCATCTTTAGTTGAGAGCGCGTAAAGCGCTTTTTACCTAGGTGGTTTTCCGGGTACCTCTCTATACTCGAGTCCTGATTTGCCGTGAGAGCAGCACAACCCACTCGCTTTCCACACTTGGCGCCCTTACACGCCGTTTCACAACTATAGGCGGGAGACCCTCCCACCGGCCAGGCTAAAGGCCCTTTAGTCAAACAGACAACCTTCCCAAACTGAC
>TRINITY_DN24261_c0_g1_i1 len=354 path=[0:0-353]
CATAACATTAGGAGAAGTAATCAGGGCAACGCATCAAATGTCCAAAACAAAAACGCCGGGACCAAATGGGTTTGCGACGAATAGGGGACAAAACCCTGGAACACTTTCACAATCTCCTTGATAGCAAAGAAAGAGGTAAATTGTTGGAAGACATGGAGTGGGCAACGATTGTAGTATTCCTCAAGAAATATAGGCCCCCAAAAGAATGTGCATCATACAGGCCAATATCTTTAATTAACATAGAAGCCAAGATACTGGCTAAAATACTCGCCAATTGACTAGTGACTTAAATTAAGCACCTAGTACACCTGGATCAAACCCGCTTTATTCCAGAGAGAGCAACATGGCACAACG
>TRINITY_DN24299_c0_g1_i1 len=318 path=[0:0-317]
CTTGCAGGATGGGATCCGCTACAGAGTACAGTGATCCTTCCGGAACCCATTCTTTCTGTGTTGAATCTTGAGCCACTCTTCCATGTTCCAATCACAAAAGCAGAGCAGTTAACTACACCAGATGCTGTCAAAACGTGCTTGCTGTTGGAGCTTGATATTTCAAATGAAATTTTCACTTACCAACCTGGAGATTCTTTCTGCGTAATGTGCCCCAACCATGCCAGCGAGGTGGATTTTCTTCTTCAAAGATTGGGACTTTTGGAAAAGAAAGATGCCCAACTCTGCTTATCAATCCTACCGGGCACCAAAAAAAGAGGA
>TRINITY_DN24279_c0_g1_i1 len=493 path=[0:0-492]
CTTTATGGGAAAAAAGCCTGATCTTCCTCCAGAGGAAAGTCAAGAGATATGTTCCCACCAGAGCGCTCCCGTTCAGCCAAACAGACTCTTCTGGTAGTTCCTACCTATAAGCGGACAAGACTCTGAGGAAGAGCCTTTTCTGTCCAGGCGGCAGCCGGCTAGATCTCTCTCTTGGAACATATCAAAAATATCCAGGACCATCTAACTTGTTCATAAACATCTAAAAACCTGGCTGTTTACACAATAGCGCTGTCAGTAAAAACGTCACTAATCAAGATAAAGCCACCAAGTATAAACGTGCTCATTAACATAACATAACAGCTTGAGTGGGAGAAATATTCTAATCATGCTGGGACGACTGAAAAATCAAACCCACTCCACCCCTCATTCTTTGTCATTTGTATGCCTGTGCTGACATGAACGTTTGGTTACTTGCCCCAAGTGATGTTCGTGGGCAGTGCCTAATTATCTTGCCCTGAACATATTGCAGGCC
>TRINITY_DN24211_c0_g1_i1 len=351 path=[0:0-350]
CACACAGGAGGGAAAGGAAGCGCCTGACTCCAAGAGCCTGACACTGACTTCAGACTTCAGTACAGAGGGGTGTGGAATTCAACATTTACCATGAATGACAACGAACCGTCCAAGAAGCATCCCTGGGCCTCGGCCCCTGGGAATCCACCAGCTCCTGACTATACCCCAGCCTCTGGGTATCCCCCAGCCCCTGGGTATCCCTCAGGCTTTGGGTATCCCCCAGGCCCTGGGTATCCCCCAGCCACTGGGTATCCTGCCATGCAGGGGGCTGGGCCCATGCCTGGCGCCGGTGCCATGTACACCAATCAGTCTGGTAACTACCCAGCGTACAACGCGGGCTACGGATACCCC
>TRINITY_DN24281_c0_g1_i1 len=255 path=[0:0-254]
GGCGCAGAACGGGACCCACGGAGGGGTACCGAGCAGTCTTGGGTGGGCAGAGACGAGGTTGGGAGGTGTGGGGGGAGTGCGGACTCAGGGGTGCACAGGTGCCCCGGCTGGTGACTCGGGTGCACAGGTGGCTCAGAGGTGCACAGGTGGCTCAGAGGTGCCCCGGCTGGCCGCCCTTTCCTGCTGCTTTATCAATTTCCTGCCTGAAGTGATTCCCACCCAGGGCCCCAGAGCGGGAAGTCACTTCACTCCGTC
>TRINITY_DN24231_c0_g1_i1 len=1702 path=[0:0-1701]
CTGCAAAATGAGACAAAATGCATGTATTAATCGTTCATGATCTACATTGCTGCCTCTATAATGACACATGGAAAGGAAATGAAAGAAAAAGATTTCGAACATCAAGGACATCGTTGCTGCTACATGGAAGGTTTGTGTGTACAAATCAATGTTTATCAACACCATCATCACAGGACATACAAAAGACTGGCTTTTAATTTAATAAGTGACAGTGCTGGAGGTGCTCCTGTTGACTACTATTAATGAATACTAAAACCAAAATACTAGGTTGACGAGGGGCAACAATCACATGTGGTGACTAGTCTAGACCCTCTCCAATTGCATTCTCCAGCCCTCCACATTGATCTACCTCTTCCCCACCGTACATTTTCTCCACCACCAAAAGAAAAGGAAAAATGTAATGCATAATTAAGGAAACCAGGAGTAAAATGCAAGGAAATTGGAAGTAAGCTGGGCCTAGTAACAATGCGGTCAAACACAATCTCGTCTCACCCTTTCTTCAGAATTGGAAGCCCGGTTTGTTCAATACAATATCAACAAAAACAAAAACATACCCAGTCCTTTAAAAGCACCATAGTCCTGTGAATGGAAATCAGTTCAGCTACTAAAGGAACAGTAAGTGAAAGTCAAAGCCCCCCCGAGGAATTACTTGCTCAAGGAGTCTTGCTTTCCCAGAGTATGCAAAGATCTGCAATAAAAGCCATAACTATGTAATAAAAGGGTCACATTCTAGAGGTCCAGTGCATTCAGCAGCCCTAGTTGCGCTGCCAAGAACATCCTTGAGTTGACTTTTCAAAAACAAAAATAATGTCCCAGCTCATCAAAATTTACCTTTTTCCTTTTCACTTTCGTTTTACATTAAGACCATAAAAAAATCCATTAAAAAAGGCAAGTAAATTACAATCAAAAAAGCAATGTTAGTTTTCGGGATCATCTACAGCATATATTTTCTGGATTTCCAAGATGCACACATGCAGCACATGGCAAAGGAATACTACTGCGCATGATCTGTTGGCCCATCACGGTCCTTAGGAATCACTTTGCTTCTTCCAAACAGTGTAAAACACCCATAATTCCATGTAGGATGGAACACACACAGTCTCCTTTGTAAACTCTACAGGGCAATAAAGTCTGTTAAGCTCTTCTTCATATAGTGTCAAAGCGTCGGTCAGGTTCACGCAGTTTCCCTGAGTGAAATATTTTCCATCATGCTTCAGAACTTTCATCGAAAGGTCAAGAATTAGACTTAAAAATTCCCAAGTAGACTCTTCTTCAGGAGATGTTGAGATAGGAACCGCTGTCAGATCATTAATTACAAAATCAAACATCCTTCCTTCTTTGGCATACCTCTTCAATACGGGAATACAGTCTTCCACTAAAACCTGATAGCAGTCGCCTTTAAGATTGTCTAAAACATCACCACATGTTTTACGCATATGATTTTTACACCCGTCAATCACCATTTGATCAATCTCCACCATGGTGACCATCTTTGGTTTTAGTTTCACTATTTCATACAGAATACCCCCATCTCCACCTCCAAGAATCAGCACTTCCTTCCCACAATAGTCTTCCTTTCCACTACCCATAATGGCTTGTGTGTATGCCAAGTCGCTCTCTGCCAAATTGACATCACCATTAAGGATAAGAATATTCCCAAACTGATTTGAATGCAAAATCTTAATATTCTGGAAAGGTGACT
>TRINITY_DN24291_c0_g1_i1 len=591 path=[0:0-590]
CAAGGGTCATGGTAAATGATGCCATTGTCACGGGACGGAAGTCCAGGATCTTTGGATATATGTCCAATGGTGACAGAGTCCCTGACGTAATGATTACGGACTGGAACCTCTCAAAGATGGGTTTAATAGCAATGGATGCATCCATGCAGCTGAAGTGTAAGATTGGGTTGCAGATGGTCGGAGTTCTGTCCTCAAAAGGTTCTATGATGATAGTGAAGCCTTTAGAGTAGGTGCTGACTAACGTGGCAAAGTTGGCAATGAGCGTGATGGGCGAGAAATCTGCTATGTCTGCAATCTCCAACGTGCGCAGCAGAGAGCGCAGGCGCTCAGAGCAGAAGCGTAGTGGTTTGCGCTCGATGCACACTTTCTCGAAGATGTCCTTAAGGAAGGAGGGCGGGCTCTCCTGCACCATGTGATGCACCCGCAGGCGGGATTTGATATATTCCAGGAAGCGCTTCATGAACCCCACGAAGTGCTCTGCCGTCCGGATGTTCCCAGGCACTGCCTCTTGCAGTATCTCATGCGGCAGCACAGGGTTTGAAAGGTAGACATCAGTCTCCCTAGCGATGGTGGCTTCTCTCAGGCCCTCCA
>TRINITY_DN24258_c0_g1_i1 len=225 path=[0:0-224]
CTCTGTCAGCCCCTCAACGTCGTCTCCCCACCAAGTTAATTCATTTAGACAGTCTTGAGCAGCGGCCACATTAGGGTCAGACAAAGTAAACTTAGGTGCCACTGTCACGTTCGTTCCGCCTGATCCGCTCATGGCCGCCATCACGTTTCTCGGCCCACCTCTGCGCAGTCCGAGATGCGCACTGGAAGCCCGAGACGGGCGAGTTGCAGCTTAGGGGAGAAAGTC
>TRINITY_DN24201_c0_g1_i1 len=1222 path=[0:0-1221]
TGCTGTAATTTTTCAAGTAAAGTTTCTCAAACTACCCTCAATCCGTTTTTTTTCCTTCATGAATGATGCACCATTAAACCAAATGCCACACATCAAAGTTCTTAATGGAAAGTCTACATTGCCACTAGTTCAAACACTGTGGGAGCATTTAAATTCAACATGAACAACCTAAATGGAAAATGCAACGTTAGTCTTTGGAGACCACTTACTGGGTGAGCTATCAATTGCCACAATTCCTAAAAGGGAATTTTTCTTCGTTTCTGCTTCCATAAAGCAGTGTTCAACGTTGCACACAAAGCGTAAGAGCTGCATTGATCAAACCTGTAAAGACGTCAAGAGTCAAAATAACACACCCATGATCTCAAACATAAAAGCTACATTAAACCAGATGGAAAACACTTAAACAATGGATTCCCATTCCCCCTTCCCCCAACATGTGGTAGCCCAGCCTGACCAATCACTGAATTGTCAATGTGTTACTGTAACTTTTTTGCAAATCTGCAGTCTCATCTTTCAAGGAGCATCAAAGTCACATGGAGCAATAAGGTAATAAATGCAAGAAATAATGAACACCAATACCGGACTCATCATTAACCTTCCACATCTGATAAAGCACCAAATTCCACTGAACAGAAAATATGGTAAGCAAAGCAAACTAGTTATTCAGTCTTGTATACCTCCATAGTACAATTCTGTACATCTTGGCAAAGGAAGTGCCTTCTGGGGATTTTCATTTGGAAAAATGCCACATCTTAGTAGATTGGATGAAACTGGTACAAGTTTAAGTGTAGGTTGAGGCCATAACATTTTGGCTATTCAGAAAGTCTTCTAATTTTCATTTTTAAACCACTTCATAACTGCATTTGCAGAATGTAGCTGGGTCTTTTCATCTAATATGCAAGACTACCATTTGAGACTGTCTTTCATGGGCTGTCTTGCTGCTAACTTTGAATAACTGGAGGAAGAAAAGGTAACTAAACATTCCGTAAGCTGGTTTCCCAACTAAACAGCAATGCACAAAGGGAATACATGAGCCATGCAGCAAGCTTCAAGTCAAGGACATGCCCTGCAAATATGAAAACTGGCAAAATTGTTCAAGTATTTAAGGGGGGGTGGATACTTTGATTTAACATTTTGAAGCTATGCCATTTTAAGTTTGAAGCCTTGCTTTGCAGATTTTTAATCTACAGCATTGCTTTGCACAAGCTGTGGTGGGTGAGGG
>TRINITY_DN24289_c0_g1_i1 len=232 path=[0:0-231]
AATGGATATTTTAATTACTTGATCCAACTGTATTAAGATGAGCAGGATTACTTAACCCTATTTCCTTTTTACTGTGCTCCCACAAGAAAAATACTCTCAACGAAGCTGTACTGGTACTGTGCAATGCATGTGCCGTCAACTATTATTTGCAGGAGCAACGCTCTAAAAATTATGGTGCTTTCCGTTTATGATGTGTCTTGAACCGGAGAACTGCCTAATAAATGTACACTGC
>TRINITY_DN24210_c0_g1_i1 len=901 path=[0:0-900]
ATGTAATAATGCAAAATGAAGCCCTCGTCGCTCTGGGATTGATGGCAACTTTAGAATTAGGCACATCTGAGAAAGATCTAGAAAATGCGAAATTGGTTGAAGTTCTACACAGACTGCTTTCAGATGAGTCAAGTGCACCTGAAATCAAGTACAACTCCATGGTACTGGTCTGTGCTGTCATGGGATCAGAACCACTAAATAAGGAGGTGCAGAGTTTGTCATTCCTGGAAGTTGTATCAAAACTACGAAGCCATGAGAACAAAACTGTTGCCCAGCAGGCCTCTCTAACAGAGCAGAGACTTGCGGTAGCAAGCTGAGAAAGACTGCTGCTAACATAGTGTCTCATCACTGATTTCACTTTTGTCCTGTCTACTGCTGTTCCTGCTATGTTTTTACACCACTGTATCACCTGTGCATGCGTGCATTATTCCCGGAGAGATCAACAAACTGCTGTAGGTACCTGTCAGATAAGGTTTCTTAAAAATAGAATTGTGGTAACCTCAACCTGTCCAAAAGGCTCCATCCATTACTGTCCTACGTGTATTCTTGTTGCTTGAGCCACACTGTGGAATGTGCATGTCGTAGTCCTTTGATGATGTCAATGTCGTACTACAAGTACATTATGGCTCTCTTCTCACCCCGCACCACCCGTAAATACGGTAATGCTAAACTAGGTTAACTGCGGCACGCAGCAAGATCAGTCTAGTGTTTGGATTAGAGAGTTAAATAGTAAAACAATAGCTCCATTTTTGGTGCTTTTGAACCGCGTTAGGGAGGTAACGCACTGCTGCTCATCCTATGGTCTTGCCTCCTAATGTCAAACTTGTAGTACCTAGAGGTAAAAAATAAAATAAAATCCAGTGCTCACATTTTAAAAAAAAAAAAAAAAAAAAAAAAAAAA
>TRINITY_DN24245_c0_g1_i1 len=475 path=[0:0-474]
CTGGGCTCGGGACCGGAAGAGCCTGTTGGTGAAGGCAATCATGACCATTGCCGAATCCTGTGCTGCGTTTGAGACGGAGCAGATGTTGGCGAATGACCGACAAAGACAGCAGCGGATCTGTTCCGACCTGAAAGAAAAGGTTCTGCAGTGGCGAGCACAGCAGGAAGAGGTGGCACGACTGGAAGCTGCCGTAGCAGCCAGAAGGAAAGAGAACGAGGAGGAAAAAGAAAGGTTGCAGAAGGAAAAGGAGCAGCTTCAAAGAGCAGAGGAAAAGGAGAAAATTCACAAGTACTATCTGAAAAAACAGCAAGCTAGGGAAGCACAAGAAAAGAAAGATCTACAACGTCTTGAAGAGTTGAAGATATTAATGGCCGAGCAAGCTGTCCAAGACCGAGAGAGGGTGGCATTCAGACAAGAGATGTTGGAAAAACGTCTACTAGAGAAAAGGGAGATGGCCCTTAAAGAAGCGCACGAG
>TRINITY_DN24222_c0_g1_i1 len=285 path=[0:0-284]
CTATTTTCGATGCTCCATGTGTTACGTGCAGCGTTATTGTTAGAGATACTCCATACAATGAAATACAAACATAAACAGAAATATAATGATCAAAACAGTCACAGTTGGTAATTGAATGGCATAGCATATCAATTAGCAAATTTCCCTGTGACAGTTACATGTGACCCTATTGGGAGTAGCATAACAGGCCTTTCAGTGTATTTATTTATTTACAGCATTTATAGAGCACACCAAAAAGAGCTGAATCATCTTGGCGTGCAGTACAGCAGGTACGCCAGAGGGGGC
>TRINITY_DN24209_c0_g1_i1 len=408 path=[0:0-407]
CAGAGATGACCTGAAGCTAATGGCCTACTTGGCAGGTGCGAAGTATACAGGCTATCTGTGCCGTAGCAACACTGTTCTCATCTGTAAAGAACCCAGTAACCTGAAGTACGAGAAGGCTAAAGAGTGGAGGATACCTTGCGTGAATGCACAGTGGCTGTGTGACATTCTCCTTGGAAACTTTGAGGCACTGAGACAGATTCAGCATAGCCGATACACTGCGTTTAACCTGCAGGACCCACTTGCCCCTTCACAACCGCTGGTTTCAAATCTCCTTGATGCTTGGAGAGCGCCAATAAAGGTATCGTCAGAGCATTTAATGGGAATAAGATTGCCGCTTAAACCAAAGCAAAATGAACCTAGTTTCCAGCCTGCTTCCAAGAAAGCAAGAATTGAAGATATACCACCACC
>TRINITY_DN24234_c0_g1_i1 len=396 path=[0:0-395]
CTCCCCCCTCCAGCCTCACAGCTGGGTTCTGTGCGTTCTATGCTACACGTAGAATGTGTATACATTTGCCTAGCAGACCAGTATAAATCCATTGCAGCAATCAATTCTCAAATTTACAGTGGCTTTGATTACAGGCAGATAGTCTTTCCATTGGATGCAAGACAGGATTTTCTTCAACTGGTGTAATTGCACAAAGACTCCCTTTTCCATTGAATCTAATTGATTTTTCAAAGACAGGTGCAAGCCCCACCAAACACCCAGGTTGTTGATTTTTCTTAAGAAATGGGAAGTAGTTTTTAGCAGCCTCACTTTTCAGGTTCTTTTTGGAACCAAACAAAATAACCTTGGTTTTTTGAACTGTTGAGTTGCAATCAATCTGGGCCCTTCAAGAGTGAT
>TRINITY_DN24290_c0_g1_i1 len=1013 path=[0:0-1012]
CGATCTGGCTGGTATGAACATGGAGAAGAGATGAACACGAGAGGGGGGTCTGCTTCCATGACAAAAGCAGCGAGGAGAGAGGCCCATCGTCCAAGAAAGAACCCAAACAGGGCACAATGTACATAGGAACACACATAGAGGGAATGGGTTAGAAGCCTAAGAGAACTCACAGGCGGACAACAAAGACGGGCTAGAGTCCGGGACAGGAATACGCGCAGCTCTGCACCAGGTGGCAGTTTTAAACCACAGCAAAAGAGCCTAAACTAGACTGCAGGGCAACTAGGTTGTGAGATGCAGGGAACTTGGAGGGGTACAACATGCTCACAGAGGTAGGATGGAAAGGATCTTGAGTGCAAATGTTTATGTGAGGGAGGGAATGAGAGGTTCTGAAGCACATTTACAAGTGGAGAATGGACTTGTCCGATGGAGAAAGTTGTACAGGTTCTGAGAGTGCAATCAGAGAGTTGGGTGATGGGGAGATGGAAATGTTTTACAACTTGTCTCGCAAAGCCAGCAACTTATTCCTTGAAAGGTTTCCCAGAAGTGCATTCTGGTGGAGCAACCAACATCAGTTACTTGGAACATTTCTCCCCCCTTCCCCCAGCTGAGGCGCCCCCGCCCCCACTCTGAGATTTTCTGATAAATATTTTTTCGATCAGGACAAAATGAGGCAATAATGTTTGTGCAAGAAAACCAGTGATGAGTGAGACAATGCCCAGAGCACCGTCATGTTCCGTATAGGGGTGTGTGATGCTGGCCACAGAGAAGTTCTCGGTTCCGCGGATTGATGCTAAGCTCACAACAAGGCCTGGAGGTTGGCGCAGATCAGCAAGGTCCAGGAAGCTAGTTCTGCATGGCTCACCAACGAGGCCAGCCCAGAGAAACGTACCATCCTCTCTTCACGTTAAATGAATGTCTTGACAGGAAAGCAATGTTCATTTTTCAGCAAGATTGGTTTAGTAAGGAATTCAAAATAAACCAAGCCCATGGCACCATACAACTGGGCACTGAGG
>TRINITY_DN24219_c0_g1_i1 len=855 path=[0:0-854]
GGACATCATGGTTGTCTGGGCCAGCCCTTTTCCATTTCATTCTAATGCAAGTCAAGAACATGCAGACTAGGCCCATAATTTAAGTTTGCCCATTGGTGTTGAACAAAGGGTTGACAGGGAGCAGAACTGTCTTATTCCCCATGCCGTTTCCTATGTTCGCACAGCGTCTGTCTTTGCAAATAGGCGGCTGTGCCAGTAGTCGGGGTTATCGAATGCACCATCGCTGGCCTCCAAAGTTCGTAGCGGTTTCATGTACCCATTGGAGTATGCCTCTTTGTGGCATGGCGAAAGGATTTTTGCTGGGACAACAGCACAGTCAGGGGCAGCTGGGGTCCCCATTGCATCCATGTCCTCGTAGCCCTGCTCCAGCAATAACTCGGGGGCCGATAGACGGGCAGATCCCCGGGATCCCCCATCGCCGTTCATGTATGTGTAATCCTCCTGCGCTGCCCCTTGGCTCCCCAGGCTACCACGGGAGCCACTCCTTGTTGAACGTTTGTTCATGTACTCATAATCTTCATCGTCGTCCTCTGGCTGGACCAGTGGTGGCTCCGTCAGGAGGCTCTGTGGTCGGGAGCTGTACCTGCTGCAATCTGAGGTGGTCCGACTGGACCGTATATCCATGTACTCATACTCCACATGATCAGGGGCCCGGGCCAGCTGCAGCACGGGACCAGGAGGGGTTAGCTTGTTCATGTACTTGTACTCCCCATCAGCTTCCACCTCGTTGTCCTCCCGGCCCACACTGAAGACCGGGTGCCGTTGTGAATCATTCAGTGTCCTTTCTCTTGAGGTGGCGAGAACAGCAGGGGTTGGATCATGGCTGCCCTGATTGGCCAGTACGTAGCCGTTGAC
>TRINITY_DN24282_c0_g1_i1 len=1318 path=[0:0-1317]
CTTTACTGTCTGCACCTCTCCAGACGATCCCGCGTTCGAGGTGGAACAGGAGGTGGCCGGCTGGGCTCAGAAGAGAGGTGCCTTGGATCATGGGGTTCGGCAGGTTGTTCTTGGTTCTTTCAATGCTCGGCTCACTCAACGCCGGATGCAGAGATTCGGAAACCGGAAAATGGTTCGATAATGAAAATCAGGACCAGTGCACTAATTCAGATCGGAGGAATCCCGATGGGCAGACTGACAAATCCCCACTAAGGATCGTCCTTGTTGGGAATAATCGAGCTGGGAAAAGTTCAACAGGAAACACTATCCTTGGAGAAGAAGTGTTTGCGTCCAAAGCCGGGATGAATTCAGTGACCAAAACCTGCAGTAAGAAGAGCAGAGATTGGAGGGGGAGAGAGCTCGTCGTCATTGACACTCCCGGCTTTCTAGATGAAAGCCTCTCTACTGCTGAAAGAGACAAAGTGGTTTGCCGATGTATTGTCCTCTCCTCCCCAGGGCCCCACGCCATTATATTGGTCCTACGCATAGATCACTACACTCAAAAGATGATGGAAATGGTAGCAGCAATACAAAGAATCTTCGGGAATGAAGTTCTAAAGTACATGATCGTTCTCTTTACTCGCAAAGATGAGTTAGACGGCGAGTCAATTCAGGATGTTTTAAAGCACTCGGAGAACAAAGATCTCCAGGAATTATTGGAGACGTGTGAAAACCGATTCTATGCGTTTAACAACAAAGCCCAAGGGAGGGAACGAGAAGAACAAGTGTCTGAGCTCATCGCCATGATTGACAAGATGGTCGCAAAGAGCGGGGGCTCCTACTTCACCAACCAGCTTTATATTCAGACAGAGGAGAACATAGAACAAAGAGAGGAAAAGTTCAGAGGATACTGCAAGGAGAAGGACAAACAAGAGACTGAAATACTAAAAAATGCAGAAGTGACATTAAAAGAATTACAGGAAACGATGAAAGCAAAGGAAGAGAAAATTAGACAAATGGGGAGACAAGAAGCTATGTTACTTGAGGAAGACCAGAAACTGGAGTATCTGCATTTGAAGCTTAGAAATCTGATAGATACAATGAAGAAAATGAAGCAAGAGAACAATGATAATCAATGGTATCGGAAAAGGGCAGAGGAGGAGGAAGTAGCCATTACCTGGGAAAGCCTTCCCAGTTCTATCTGCAATTCTATAGCACATGTTCATGCTTTGTTCAGGAACCCGAGATGGCCCTAAAGATATTCTAAGTGACAGATCTTTTTCAGTTATCCGCTACACGTACACAAATGTACCAATCAGATTGAAATTAAATTCTGAAA
>TRINITY_DN24208_c0_g1_i1 len=308 path=[0:0-307]
ATTCAAAACACAATGGCAAACTCCCTGAGTCGCTTTCACTTTCAATGAATGGGAGCTACCCTCTGAGGTTATCCTATTTCTTTTCAACCTCTGGGGGAATCTCAGATATACCTTTTTTTGTGACACACATCACCAGCAAATGTGCACTGTTTGCATCATGGAAGGGCATAGAACCATGCTCCCTGGGAGATGCATTTTACTTCAACTAGGGGAACCTGTTTGTTTAAGCATTCCCTCCTCCCTCTCATTTCACGGTTATCAACAAGATGATGAACAACTCTCCTTACCAGTTGATCCTAATAACACCC
>TRINITY_DN24296_c0_g1_i1 len=282 path=[0:0-281]
AAAAGATTTTATGAATTTTCTATAAGACTTGAGAAAGCTCTGCAGAGTTTACTGGAATCCCTGACCTGCCCTCCTTACACGCCAACTCAGCACCTGGAGCGCGAGCAAGCGTTGGCCAAAGAATTTGCAGAAATTCTACATTTCACGCTCCGCTTTGATGAACTGAAGATGAGAAACCCTGCCATTCAAAATGACTTCAGTTACTACAGACGAACGATAAGTCGCAACAGAATAAACAACATGCATCTAGACATAGAAAATGAAGTAAATAATGAAATGGCC
>TRINITY_DN24264_c0_g1_i1 len=516 path=[0:0-515]
GCTATGCTATGGTGAGGGGGATGGTCTGCTGATTGATCAGTCAGACTAGCCAGCCCAGTTTTCGAGAATCTTCTGCTGCGAAAGGGATAAAGGCTGGGGTTAAGGAGTGTGACCTCCCAGACTCATCCTGGAATATCTTGAGACTGACTGTCCAGGGACCCCGAGTGAAGATCGTGGCCTTCCCACACCGAGCTGCAAGGTGCTCCAAAGTCGGCAGGAGTGGCTTTTCCACATGCGGGTCTCCTGGTGCAGAGGGATTGGGTATCCACGCCAGATCCCGAGCAACCGAATAGGGAAGTATAACCCTAGACTGAACCTGTTTTTCTTGCAAACTCTCCATGATTTGGTCTTTTGCCAATCTTACCCTCTAATTGGGTTTGTGTGATTCTTGGGGGTGGGGGTAATGGGACGTGCAGTGGCCCTCTCTCATGCTGCCAACACAAGCTGCTAAATCTAATCTGTACTGATGCGACTAATTTGTGCAACCTGTTAATACAAGCCAAAAGAGCAAATTGC
>TRINITY_DN24280_c0_g1_i1 len=998 path=[0:0-997]
TTTTTTTTTTTTTTTTTTTTTTTTTTTTTTTTTTTTTTTTTTAATTTATATTTATTTTTACTCTCCTAAAAATACTTCTATTGGCAATAAGAATGACTTTTTTACTCTCTAAAAAATATTTTGGCTCCCATCTTCCAAGCGGAAGGAGCAAAATACTCCCACCTTCAAATCTTATCTGGAGCCCTGAGCTGCCCCTCCGAAAACACAGACTAGAACTATACTTCTATAGGCTCATAATTGCAATACACTTTTTTTAGAAGCCTGTTGACTGAATATAGAAATGCTTTGATCAAAGTCAATTGCACAGCAAACAAAAAGATCTCCCCCCCCCCAACAAAGAAAAACCCAAATAACATGCAGCATGAGCAACAGCTGAAGAGTCCCCGGTGAAGAATGGGCTCTACTTGGGCTTGTCCTGCATCTGCAGGGTTTCGTAAGTTTCTTGGTTCTTAGAGTGGAGACCTTGGTAGACACCTTCTTCTTTCTTGTTAGGCATCTGTTTTGAGTTCTGGCCCATCGCTGGAATTTCACTGTAGACTTGCTTGTCGGCGGGCTGCAGAGGCTCATACAGGGCTTGCTGTTGGCTCCCTTTCTTCTCCTGCATTCTTCGCATCTTCATCTTGAGATGGCAGTAGAGAACCGTCAGGACAATCCCATAGACAAACAGGATGGCATCAAGGATGTAGCAGATCTGAGGCTCCTGCAGGGCATCTGCTTGTCCTCCGAAGCCCAGCAGCACAGCGACGATGAGCAGCCAAGCCTGCATGTTTTCTTTTCTCTCTGTGTCTCCAAAAGACACAGCGGCCAAAGCTTTAGGGCGAGCAGTGCGGATCCTCAAGGGGAAGTGGTCGAAAATATAAATATTGTTATCTCAATGTGGGCCAAGCCTGGTGCGAATGCTCTGCTCCTTGGCGTCTGCTGGCCTCAAGAGGAGCTCTGCGCTCTCAGCCTCAGGAAGTGACCTCCTCGGCTCAGCCTCACCCTCTGCGCTCTTTCCC
>TRINITY_DN24237_c0_g1_i1 len=591 path=[0:0-590]
GTTAAGCCTGTATAAATATGTTTAATATAGTGAAATAGTAATTCACTTCACCTTTCATTATTGTGTGATAAAAAATCAATACCAGCTCAAATTACATGGCATACTGGAACCATCTGGCTATGGAACAGATCTCATATAACCTGAAAGGGGGAGTCAGAGTGTTTGGTTTGGATTGGTACCCCTTAACCGAATTCTTAGCTAAAGACGCAAGAGAAATGTATTGCCTGACCAGACTGCGTACTCTAAATCTCTTTGCCTAACTGATCAGATGTTAATAGGAAGGCCTGCGCCCAGAGAACCAGATACAGGGGGTAAAGGGGGAGGGTTAAATTCATGAGTCAGAAGGCCGGGGAAGAATCAGTGAATCATGTTAATTCTACTGTGAAATTGTGTATGCATTACAAGGTATCGAAGGTAACTGTGATAGCCTGAAGGGGGCGGTAAAGGGGGGGTAAGTTGTTGTAAAATGTGTTGCGTATTATGCAAGCATATGAGAAACATGTGACAAAAGAGTTGACGAGATGAGGCAATGTTTGTTTGAATTGACTGCTTAATAAAAAGATTTTGGCAAAAAAAAAAAAAAAAAAAAAC
>TRINITY_DN83278_c0_g1_i1 len=292 path=[0:0-291]
CTATCATCCTCTCATTCAAAATATGTTTTTGTTCCTGGGTAGCACGGTTTAATTTCACCAATATCATCGCCAGATATTACGTTGTTCTGCTCCTCCTACTTTCCAATATGTTGGAAACCCTAACCACTTGCAGGCCAGACTAGGAATACTGTTCCTAGAAAGAAATGCTGTTGATTCGGATGTTATTTTGGTCTCGTACCTCTCTTACACATCCCTCCTCACACCACTAAGCCTGCCATCTCCAGAACCCCGGTCCACCAACTGCCACACCCAAGGTTCCTGTTTATTCCAC
>TRINITY_DN83234_c0_g1_i1 len=214 path=[0:0-213]
TGGTTGCTGAGTTTGTGACAACTCTACCCAATTGTACGGATTGATTGAATTGTTTTCCAGCAGGATTCAATGTCATGCTTTGTGATTTGTTTTGGAGTTTGCTGGTTTCATTCTCCCTAGTACAGCATGGATCTTGATCATTTGAGAAAACATAACATGGTTCCAGTTTGTCAGTATGTCCGGTATGGTGGCTTTTATTAGATTTCTTTCTGTG
>TRINITY_DN83224_c0_g1_i1 len=207 path=[0:0-206]
CGTTGCACTATTCCTTTGCTCATTTGAGAAGTGTTGGAATTCCTGCATGTCATGGTTGTTTATGTTGAATCTGGGTTCTGGATTGGGGTGGCTGGGTTAGTTGGTGCCGGTCCTGCTCCTTGCAGGGAGGTTAGCTCCCTGCTGCCCTAGTCCGTCTTAAACGCCCTATTTATATACTTATTTTAATGTTAAATCGTTTAATAAATT
>TRINITY_DN83250_c0_g1_i1 len=299 path=[0:0-298]
CTGATTTCTCGTTCCTGCAGGAGACTCAAGCCATGGAGCCCACAACAGACCTGAGCTCCAACCAAGAGACTTGCTCCTTTAAAACACCCATCAAGCAGAAGGACCTGAAACTACCTTCTTCATCTACCCCCAGGAGGCCTTTTGGGACGGATGCCCCGACAGGGGTCTCTGAACCATGGAGAGTAACGTCACTCAACAAGGAAGCAGGCCTGCCAGATTTTAGTCCAGTGCGGTTACCGCAGGGGACCACACTCACACCTTTTAAGGACAGCCTGGACTTACTTGGCTTCAACAGCCCC
>TRINITY_DN83262_c0_g1_i1 len=245 path=[0:0-244]
CTAAATTTGGTCTTCCTGATTCAGAACTGGATAGAGCGCTATTAAGGCAATCCATATTATTACAAGTTGTAAATGATAGTCTCCTTTGGCCTATGCAAAGCCTTTAACAATGAACCGCAGAGGTGGTTTGTTCTGTGATAAACTGGGATCATGGCGCCTTTACAAGTAATTTCATAGCGGGCTTGTTCCTGGCAACTAATTTCTTGTTCTTTGACAATATAAAGCTCTGAAGTCCTAGACCTGGC
>TRINITY_DN83213_c0_g1_i1 len=212 path=[0:0-211]
ATTTTCTCTTGTATCGTCATAAAAAACAATACGACTGATTCAAATTAACTATCAGATGCTCACCTTTCCAACAGTGTTCTGATACCACTCTGAGCCCAGCCGTGATAGGAGCAAATGAGAAGACTCTTCTTCCTGTAGTAAAGTTTTGTTTAAAGGCAGCATGGGGGAATGCCTCCCCATGGAGTTGGAGCCAGGCAGAAGGGGCCAAGGAC
>TRINITY_DN83290_c0_g1_i1 len=397 path=[0:0-396]
TCTCCAGCTTTGGGGATGCTTTTATTCCGTCTCCGATGTTTGCTCTTTTGGAATCATCTGCTCCTGAGGTGCAGTTTTCGTGGCATGAAGCGCGTAGTTAAGACTGGTGTTATCGATCCAACTCCAAGAGGTTGACAGTGGGTTGTAAAACATTCCATTCACAGTATCCACAACAAATCCATTAGATTCCAAAAGGCGCTCCAGCTCTTCAGGTGTAACAAATTTTTCCCAATCATGAGTACCATCTGGTACAATACCCAAGATTTTCTCTGCAACCACAATTCCCATGGCATAGGACATTGTTGTTTTGCTAATGGTAGTAATGAAAAGGGAGCCACCAGGTTTTAGAACGTTATAGCAGCACTTGATAAATGGTTCCAGCTCACCAACATGCTCC
>TRINITY_DN83200_c0_g1_i1 len=419 path=[0:0-418]
CCTGCACACCTTTCTCTTCCAACTTGCCACCTCAAGCCTAATCTCCTTCATCATCCATGTTTTCAACCCCTCCCAAACCCTTGGAGAAGCCATCCCCTCCATTGTAGGCAAGACCTGCGAACCCCTCCTCACCCCCACATCAACGACTTTGTTAACAGACCCCTCTCTGAAGGAGTCATCGTACCCACTGCTCTAAAAAACGCTGGCCTGATGTCTCTCCTGATGAAGCCCACCTTGACCCTGCCACTCAAAGCAACTACCGCCCTATAGCTGGTCTCCCCTGGACCTCTAAGATCCTGGAGTAGTAGCCCAACTACGGAACTTCCTCGAGTTAAATAACATCCTCATCCCATACCATTCAGGCTTCAGACCCCAACATGGCACTGAAACCGTCACTCTCAACATATGGGATAACATTG
>TRINITY_DN83209_c0_g1_i1 len=231 path=[0:0-230]
CTTCCGATCTCTAGTCACACCTCCTCCTATCAGGGCAGAAGACCTGGTGATTTTCTTTATCTCCACCAACACCTCCATACACCTGGAAGCCTTGGGTACACCTCCTACCCCACAGGGCACATAGTTCAAAACAAAAGGACAGCACTTGGTGGGACATGCCTCCTCCTCTTAACAGACACTACTTTTCTCCTGCCAGTATGACTTCTCCATAGCTGGGCAGAAACTCTCCTC
>TRINITY_DN83293_c0_g1_i1 len=547 path=[0:0-546]
CAGACTGTACAGGGAGATCAGGCCTCCACATCAAGGGCATTCCAGGATGCTCCTTTCTTCGTGTTCATTTGCATCACTCAACTTGTTGTACAGCATCGAAAGGGTGTGAATGGTTGGGCGAGAGGGGCACCAGATGGGGATTAGCCCAGGTGATGATGGAAGTGGACGATGTAGCCCCATTCACCATCAATGTTGACAGTGAGCTTCATAATGAACTGGCAGCTCGGGTTGGTGCCCCAGGATGAGACAGGTGGATGTCCTTCATCACAGGCAGCCAGCGGTGGAACAGGAGTCTACCGTAGCAATGCCACTGAGGATCCGCATTAACCCACACAAGCCGAGCCCCGGTCATGCTATTCTGCTCGGTTTCCGTTGTACATAGTTCGAGTCCGTGTCAGGGGCGGGTCTCTGTATCCAAACATTGGTGGTTTTTGTCGGTATGTATTTGTTGTTTCTTGGCCACCAGAAAGATCAACATCTTTTTATTTGTGCCTGTGTGTGTAGAGGGGGGGGTGGGAGTGTGTGTTTGTGTGAGAGTATGTGGGAG
>TRINITY_DN83242_c0_g1_i1 len=270 path=[0:0-269]
CATAAGAAGAGTATTTAGGGGACGGCAAGGAGAAAACTAGTGAATGCCATGGCAAAATTGGCACCATTTGGCAGGTGCTTCAGAGCACACAGGGGCCAGTGAAATGGTGAGGGAACCACCCCAGTCCCAGCCCAAAGAATGGGGCCTCACTCCGATCATACCCAGATAGGTGCCTTCTGTTATAGGTAAACCAAAGACCAGTATTTGGGACACAGGGTTGGAACATCATCCTGGGACAATCGAGTGCTCCTTGCCCTAAAGGAATGTCCC
>TRINITY_DN83289_c0_g1_i1 len=210 path=[0:0-209]
CATAGCATGACACCCTAGCAAAGTCCTGTTGCTCTCGTACTGCATTACGATTGGAATTCCTGAGCAATACCATGGCAATGTTGGCCAGCACAGCTAGCTATGGCAAGGATGAGCATTGAAACATTGATGTCTGTACGAAATAACAATGTGATCGATCAAATAAACCTTGTTAATAACTGGAAAAAAAAAAAAAAAAAAAAAAAAAAAAAA
>TRINITY_DN83273_c0_g1_i1 len=244 path=[0:0-243]
CAGCGCCTCATTCAGCCCAAATCAGGAGTTCTTCGTGCTAACTTGCAAGGGTCCAAGAATCCCACTTGTGACAGTTCACAACATATCTGATATACACAACTTCATAGAGATTGAGAAAAATGAGAATGTGAAACATGCTATGGAAACCAGGCAAATGCCAAAGGTGGAATATCAGGAGATCAAGATAGAAGATTACAAATTAACGATGCAGATCATTAAGCCTGCAACATTTGTGGACACAGCG
>TRINITY_DN83260_c0_g1_i1 len=224 path=[0:0-223]
CCCACCTAGACTGCTTAAGGAATTGGTTCCCATGTTCATTACATACATCACAAACATAATAAACAAGTCTCTACTTTCAAGCAAGGTGCCCGCTGACTTCAAGAGAGCCGTGGTACGGCCTCTCTTGAAGAAGCCTACGCTAGATCCTGAAATTTATGGTCAACTTTCGGCCAATATCACAACTGCCTTATATCTCTAAATTACTAGAGAAAGCAGTTTTAAAC
>TRINITY_DN83296_c0_g1_i1 len=238 path=[0:0-237]
GCCATCTTGGGTATGCAAGGTCAGTGCCTTGGAGGATAGGCAAGCCTTGAGTTGGCTGGGGCACACGAGCGAGCACTGACCACGAAGCGGCTGAGTCTCTGGGCGCCGTCCCTGGAGCAACCGGGCGGCTGACAAGAAGAGCCATGGGTGTGTTCCGGTTGTGGAGATCCGATGCTGCAGGTGCCTCAGAAACAGCGCTGGTGACGGCGGGCTGCAGTGGGGCCCCATATGAGACCTG
>TRINITY_DN83233_c0_g1_i1 len=226 path=[0:0-225]
ATTTAAATTTCTAAAAAGCTAATTATTGATGTGTGATTAAAGTGAAATAAAAAGGGAAAATATTTTTAAAGAGATATTGTGTGATTTATCAAAAAAATAAGAGGATGGTGATATAACATGTCATTTAATATTTGGATGTGGATTTTACTTGTATTATTTATTGTGGGGACAATAGCTGTAATTCTCATTTTAACAGTTGGCTCAGTGTTAGAAGAGCGCTCATATG
>TRINITY_DN83220_c0_g1_i1 len=270 path=[0:0-269]
CGCAGAATTTCGCTGCATAGGGGAAGAGCATGCCCACAAGGAAGTTGGCCGTCCAGTTGGAACATCCAGAAACAGCCATGGCAGCTGGCCGTGGCCCCTGGCTGAAGAGTTCGGCCACGATGAACCAGGGGATGGGACCCGGCCCAATCTCGAAAAACGCCACGAAGCCGAAGATAGCCACAATGGAGATGTACGACATCCACGCCAACTTTTCCAACAACACCAACGCTATGGTCATCAGAACAGCACAGCCCGCCATGCCAGCCAGGC
>TRINITY_DN83246_c0_g1_i1 len=303 path=[0:0-302]
TTTTTTTTTTTTTTTTTTTTTTTTTCATGATACAAAACGTAATGGTTTAATTTTTCTTGGGTGTTTTATCTCATAGCGTTATATGTATGAAAAATATAAATACATGCATTTGGGATATTATACAGAAATAAGAGATATTATAAAGACATAAGAATACAACCGCAGTCATGTCATTTGGGAATTTCCCAGGGACCTAAACATGTGACAGATATGCATGCAATTTCCCCCAACATTTGTTACGCCCATTCCCTAGGGCTTTGCCAGATTTCATGCAGACTGATCAATGGAATCTAAAGTAATATT
>TRINITY_DN83207_c0_g1_i1 len=206 path=[0:0-205]
CGCTCTTCCGATCTGGTGGATCTTTTTCTCGATTATTTTAGTGGATGCGCAGCCTTGCTCTTGGGTATACATTATAGTGGTGTTGAAAAGGGGTGATACCCGGTGTGATAAGGGTTACGCACGCTATATTAGCAGGATAGTTGCTATGGGGTTATTTACAGTGGTATCTGCCAACATTAACCACATTAGCTTTTGGATGAGCAAAT
>TRINITY_DN83229_c0_g1_i1 len=476 path=[0:0-475]
GCGCGGTCTTGTGCAGGGCAGATACCTCCTCGATGCTGTTGTAGAGCATGTCGGCGGTGTCCAGCGGGGGCTCAGAGGGCCAGCCAGGGCACAGTTGGGGCAACAGGAAGCTGCTGAAGTTGGACTTCGTCAGGGATTTGGCGATGGTGTCGAAGGGGACGGCGTACTCGGACTCGACCAGCTTATTGGGAAGCCGGTCCTGGCTCCGTCCACCACTTGGCGGTTCTGGGCGAGACGCCATATTGCAGGGCTCGTGGTAGGCGCTCTCCAGCTGGAGACTTCCTTTCTTCTTCGTTGGCATCAGCGTATATGAGGACTGGCACTGGCCGGCGGGGGGCTTGGCTTCCCTGCTAGGCCCCAGGGATAGGCACCTGGAGGCCCCGGGGTGGGCACTCCTGCTCGTTGGCTCCCCTCGGTCGCTGGCACATATCGGGTGGTCACTCTTCAAATCCAGCCTCACGGGTCCTGTGGTGACC
>TRINITY_DN83254_c0_g1_i1 len=313 path=[0:0-312]
CCCTCTGCATGGTGGAGGTATGTGTCCTGAACCGCTCGGGATGGCGACTGCAGCAGTCACAAATTGGGTGTATAGCCTATTGGTTTACTATGGGGAAATGTAATGTTCAAACTATGACTCCCACATTCCCCTCAGGTGGCCGCCATCTTGGGTAGCTCTCGATAAATAAGGCCACGCCCATCACCTACTGCCCGAGATTAAGCAGCCAATGCAGTCAATGTGGTTTTCAATCTCCTACTCCACGGAAGTTTCTGGGTATCCTAAGCCCTCAGAGAGAACTCCTCTGCAGAGCCATGTTAGATGAGTCTCTAGC
>TRINITY_DN83244_c0_g1_i1 len=255 path=[0:0-254]
CTTGTGGTGGGGACACAACTCTGATGTTGGACTGCAACTGAAGCTGCAAAGATTTCACTTTTCCAGGAATGTTTTCCTGTGATAATCTGTCCTCAGGGGCCTTTTCGGAGACAGGTTCAGAAATGAACACACTTTCATGTGATAAGGCTTTGTTTCCCATAATTCCCTTGGCTCCCAGATCACTTGGTGAATCAAAAGCAATATTTTTGGGACCTGGTATGCTGACGTCGCTGCTGGACTGGCTCGGTTTTAAAT
>TRINITY_DN83263_c0_g1_i1 len=261 path=[0:0-260]
TGGATGAGTCAGTGGTTCCCGAGTGACTCCCGGACAATTGTGGGCTGCCTGCATCGTGATTCATCATGCCCCCCGCACCCCCTCCCTTACCACGGGCCCGGCCCCCGCTAGTGCGCAGAAGCACACCATGATGGGCCTGGCATTGGCATCCACCACACGTGACACCGCCACTCCCCCGCCTGAAGTAAGTGAGTGAGTCCCCAAGCAACAGTTATCTTCTCATTATGAATAAATTAATACATTAATTGTCCACCACCATCA
>TRINITY_DN83275_c0_g1_i1 len=218 path=[0:0-217]
CTGTGAGATCACTTCTGGGAGAAGAGACAATAGATTATTTGGAAATTCATACCTGAAACTCAAACCACTGTTGACCATCTAAACCCTGAGAAGACCCCAGGAGAATCAGGATTTGGCCTGGCTTTACCTTGAAAAAGACTTGTAATCAAAAGGGGTTCCTAACATCCCTGAGTGCCTCGGGGCGATCCAGGTGCTGATTGCCGCCAACTGCAGGGACT
>TRINITY_DN83227_c0_g1_i1 len=229 path=[0:0-228]
CGATCTGTTGTCCAAAGGGGTGGTAGCATTGTAGTCCATATACACCTTCCTTTCATCAGCCATCCAGTCCCCTTCTTTCACTGAATAGTGCTCCATCTTGCTGTCCTATGCTGTCTGACTCTCCAGAATGTGCAACTGTCCCACGGATACAGTCAAGACACGTGGAAGAAGCTGAAACAGGAAATGGGTTCCCCGGGTGCAGATCGAGAAACAAAGTGGTCCTTCTTTG
>TRINITY_DN83230_c0_g1_i1 len=327 path=[0:0-326]
TTGCGTGAACCGAATCCAAGGGACACAATGCACTGTTTTTGTCTCTTATCGTCAATAAACCATCATCAGAAATGCCTCCATTTACAGATTCACCACTTTCCTCTTCATCTATATGCTGCACATGAATTGCAGCAGTGTCAGGAAAAACCATCTCTTTCTGAAAGTCTGTATCGCTTGCTGATTTGAAAAGCAGGGGGTGCGACACGGGGATCTTGTTGAGGTCAGTGTTCATAGATCTACCATCACTTGTTATTCTGCAAGCCTGATCTAATCCCCTCGTATTTAACTTGTCCCCTTGTAGATCAGAAGGAATGTCTCCAACCTCAG
>TRINITY_DN83223_c0_g1_i1 len=291 path=[0:0-290]
CTGAAAAGAACGCAACATCTCCAACAGAGTATCATGAGCCTGTATTCTCAAATCAGTACTCTAGTTCACCAACCCAGCTACTAAAAGATCACATCTGCAGATCACCCATTCAAGAATCGGCTGGAAAAGGAAGTCTGAAACTTAATGGACACCTTGATGAATCCCTGTTCTGCAAAGAAAATGGACACAAAAGTAGAGAAAATGGTCTGGATAGCCCCCAAATAGCACCAATCGTTTCTCAATTCAAAGAACCAAAACTACAAGAGCTCCCGACCAACCCACAAACAGAAC
>TRINITY_DN83268_c0_g1_i1 len=402 path=[0:0-401]
CTTTCAGCGGTCAGTTGTTCCTCCTCCAATGTGCACCTTTGAGGTGCAGCGCCCACATGCCGTCAATCAGATCACTTTTCACCCAGAGCCCAAAAAGAGTAACGACTTTGCAGTGCTTGAGGTAGACAACAGAGTTTCAATCTACAGATTTGGTGACAAAGTGGTAAAGCCAGGAGCCACAGGAAATGGATTAAATATTTCTGCCATTACACCCCACCTGGAAAAGACATACAAAATTTCCTTGAAGGCGAGTCACAACCGGAAGTTGATTCCATTGAAGCTGCGTCTTCTCACTTGGTTACAGGATGATACCTTCCTAGCGATTTCATGTGGCCAGTCCTCCTCTCGCTCTGTTATCCAACATCTGAAGGGGAATCCTGCTTCAGTGGGGCACGAAGAAGG
>TRINITY_DN83205_c0_g1_i1 len=236 path=[0:0-235]
CAGGTCTATGGAGGTGTTGTTGTTGCTCGGTCAGGGGCTGGTGGGATGCTGCCAGTGACTGGGGCCCGGCTGTCCCCATGCTTTATCCTGAGGGGACAGGTGGAGGAGGTATGAAGTGGTGGCACCTTCACAGGCGGCCGCATCAATACTTCTAAGTCGCCGAGGGCAGTGCTTTCATCTGTACAATGGGGAGGGGGTGCCGGCGCACAGGCCGCATTTGCGGCGGAACCAGAAAC
>TRINITY_DN83271_c0_g1_i1 len=304 path=[0:0-303]
TATCAGCAAACCAGAAAGGATATTTTCTTTAAAAAGGCCTGTGGGGCCTAAGGACCAGGCAAGTCCTTGGTAAAGTTTATCTGGATCCAGATCATAACACAGTAAAGACTAGCGGTACACCCCCAGGTCTTCTTCCTGAACGCATAGGTGCGTGCCCTCATGCCTCACCTACCGCAATAATATTTCCTTGGGCCTGCCTATGTCCACTATTCTGAAATTGAAGCGAGTCCAGAACACAGTGGCATGACCTCTTTTGAAACTGGTCCAAGGCAATCACATCTCCCTCCCTCTGCTGGCCGCCCAA
>TRINITY_DN83249_c0_g1_i1 len=202 path=[0:0-201]
AAGGACTCTAAAGAAGAGTCCACCCGACAGGGTAAAGAGAGTCTTCTAAAGAAAAAAATGGTGCCAGGCTTGGCACCTAGACTCTTCTGGGGCAAGTCTCACTCTGATAAACTGCAAACATCAGTCAGTCTAAGTCTGGTTCCCACCAGTGAAAATTGTGAAACCAGCACCAGATTTGGTACTGGTCGCTGCAGTACCGGAG
>TRINITY_DN83272_c0_g1_i1 len=322 path=[0:0-321]
CTTGGATCTTGTTCTGGGACATCTGGTTGTTGAAAACAGGTAGTGCTAGAGAAGCGCGTCTCATTGTTGTACAATTCCTGCCTTCCAAGTGAAGACTTCAGATATTCTGTCCACAGAGTGGTATGTGCGCACACATCCATTGATAATTGATTGCGACCCGTAGACTGGTAATAATGTTCACAAGAAGCCTGATGGGTTTGCCCTTACTGTATCTTGGGGTGCTGAGACTGGTAGCCTGCGGATCCCACTGTGTGAGGGTCCCTGTATTGCTAAAAGCGGAAATGTTGCTGTAAACAAAACTCTGACTGCAAAGGGCCCCCCC
>TRINITY_DN83240_c0_g1_i1 len=297 path=[0:0-296]
TTCTGTTTGAAACAAGCATGAGGAAAATGCCGTGGCTAAATCATGTGTGTCCAGGCAATTAATTTCAGAACATTTCCATACCCTGTACAGGTGTTCCATCAGAGCTGCCAATGTTGCCCTATTAACAGATGAAAGGGATTGGATAATAGTTCCATATTTCTCCACACGCTCCTTCTCATCCTGTATATCTAGTACAGAAATCCAATATGGATATAATTCCTTGGTGAGAAGAGCATCATCTATTTCAGACAAAAAGCATTTAAATACATCCGTAACATCCTCAAGCTGATTTTTTCC
>TRINITY_DN83261_c0_g1_i1 len=304 path=[0:0-303]
GATCTCTAGAAAAGCAACCAACCTGTCCACGAATGGAGGAACCGTTCTCAATACCTTGGGAAACCCGAACCATCGTGAGATGTTACTAAAGGCGGCAGCCAAAAGGGGCTCTCTTAAGATTAACGGTCAGCGTGTGTTCTTGTTCCCAGACCTGTCCAAAGGAACATTACAGCGAAAACAGGCTTTGTTGGCCACTCGTAAACAACTGATGTCCAGAGGAGTCCAGGCCGCAGTACAACATCCCGCAAGACTGAGAGAGACTCATGAAGGCAAAACTTATGTGTTTTCCAAACCTGAAGCAGCC
>TRINITY_DN83237_c0_g1_i1 len=307 path=[0:0-306]
AAGGTGCCCAGGGCCCGCACATACCGCCAGCTGTGAGGCGCAGGGGCTGGGGTTGCCCCACCTCACTGAGGCGGTGCGGGCCCTCGCCCTGGTGCCGAGGCCAGCGCAGGACAGATCTGTGTTTGGGGAAAGGGCATTGTAGACTTGACAACAAAGCGGCGATTAAAAGGAATATACGGCTAATGCATGGACATGCACTGACAGGGACAGGGACGCCCTGGACGCGAGGGTGGACTTTCTCACTCCGAAAAGAACATTTCAGAACGCACCTTCCTTCTGGGAGCTTAACTTTGGTGCAAAAGCCCAG
>TRINITY_DN83222_c0_g1_i1 len=305 path=[0:0-304]
CTTCCCCCGTTTTATCTCCTTCCTCTGCCCCATGTCCTCCCTTTCAATTTCCTTCACCACCTTGCCCACACCCCTACTTTGTTCCTCCTACACGCTCTGCTGATAATCTTTAGTCTTAAAATATAAATCAGTCAGTTACAAACATGCCTGTTCTAGAGGAGGAAGGATGTGGTGGTGAGTGGTCAGACATCTCGAAGAGCAACATCATCTCGGGTACCGGTGGTAGATGACTTAACCCAATTGATACTGATTGCTTCAATGTTGTTCTTCACAGAAAGGGCCTTAGGGCGACTCCTTCATGTCCA
>TRINITY_DN83236_c0_g1_i2 len=287 path=[0:0-286]
CTTGTGTTCCAGAAGGAGAGAGTGGGGCTTTGGACCGAATCCCAAGTTTATTCCTAGGTTCCTTCGCACTACCACCTCAATCAATCTCTCAGGCTGAGAGAGCTCTGCACTCTCTGGATCTATAGAGGGTGCTTCTTTTCTATCTTGAACCGCACGGCGGGGTTTTGCAAGACAGAACAGCTATTTTTTGCCCTTGGTGAGGCAACCAAAGGACAGGCAATTTCCAAACTGGGCTTAGCCCGGTGGATTGTTTGGTGCTTGCATTCTGCTATGAGAAAGCAAAGGGG
>TRINITY_DN83281_c0_g1_i1 len=335 path=[0:0-334]
CAACGGCATGTTTCCATTTCAGACATTATTCCATGGATTCCTCTTCAATGAAAGATGCAGCCTTTGGACAGCCGTTAGCAAAATCTTTTTGTTGAGGCTTGGGTCTGTGCGGTATATGTTGCTCCTCCAACCAGCAGTCTGAGTCTTCCCATGCTTTCAGAAGAGATGGGAGAAAAGAATGAAAGAGAGATGTAAAGTTGCCTTCGTGTTGTTTCAGGTTCTCTTGGTTGTTTTCTCTGTCGCTTATGACACCTGCCCAGCCATCTTCTCCGCATATGCCTATTTTCTGTTCTCTTGTTTGAGCGTAAAAAACTTTTGGGAACTGAGCTGTTGAC
>TRINITY_DN83282_c0_g1_i1 len=281 path=[0:0-280]
TCTTCCGATCTTCTCCTTGTAGCCGATGAAAGAGCCGCCACTTTTTAGGAGGAAGTATCGGGGACGCCAGGTCTTGATGTACTCTCCTCTCTTCTGGAGCCAACCCTCTTTCACCACCGACACCTCGTTCATGGTGAGCCCTATGGTCGTCCACCGGCGTCTGTCCACTGGCCAAGCAGCAGCGATCTGCAGCCGTGATTAATCCGAGTCAATGCTTGTGTCTATTCTCAGCTCCTCGGACTGTGAGTGAATAGCGCCAGGCTGCACATGCTCAGATTAAA
>TRINITY_DN83269_c0_g1_i1 len=239 path=[0:0-238]
CTAGCTCGCTCAGTCGCTTTCTGTGGGAAGCCACGGGCTCGGGAGAGGGAGGAGGAGGGAGGGGGCAGTCCCTCCCCGTCTCGGAGGGTTAAGCGCCCGCTGTGATATCACGGGCGCTCTCCCAGCCATGCGAGCGCCGGGTCCCGCAGAGAACCTCCCAGCGCAGCCCGTGCCCTCTGCGCGCCCACATGACCGGCCCGCCGCGCGGCTCTGGCTTGGATTTTAAAGCCTGACTGAGG
>TRINITY_DN83231_c0_g1_i1 len=255 path=[0:0-254]
CTTGTAACACCATGAGTGCTATTGGGCAGAAGGCACTTGGGCGGGACTAAGCGAGGGCCAATGAATCCGAGACTAATACAGGTAGGTCAGACTCAAAAATTAAAGAGTGGAATGACAGGGCATGCAGGTGTGTAAACAGATGGTAACCTAGATTGAGAGATGCACGTATTTTTCTCTTTTTAGAGTGTTTTTCCTAAGAAACAGTGCAGCAGAAAATAATTTGGCATCCATACAAAATTGCTTTTTACAATTTCC
>TRINITY_DN83210_c0_g1_i1 len=225 path=[0:0-224]
CAATCTACACATACCATTCACCGTAACAATGCCAAACACAACACTCCCTCTGGTAATGCCAATAAAGTATTCACCTCTGACCTCCATACACAACTTTCCCTCATGTCAATCTAACCTCAACTTTCACCTAGCAGTCCAAACACATTATTCACCTATTTGGCTTATGCAGCCGAGAGATCCTCCTGACCCCCCAACCTCACACACAAAACCATCATCGCCTCTTCC
>TRINITY_DN83245_c0_g1_i1 len=231 path=[0:0-230]
CTAAAAACATACAGTGGATAGTACCCCAAAGCGAAAAGGGATAGTTACTGTGCTTTTCAGGTTTTCGCGGTAACTTTCGCCCAGCCCAAATTATAATGGTAATAGTGGCATGTTGCAGCAACAATTGAAATGTGAGAAGAAAATGATAGTGAAGAAGCAACACCCAAGCTCAGGGCTGAAGAAGAAAGAGGAATCAGAGATGGATGGAAAAGAATAGAGATGGGGAAGGAC
>TRINITY_DN83291_c0_g1_i1 len=271 path=[0:0-270]
CAATAATGATATTTTTTGAACTTTGCATCCTTACCTTGGAAAAACCTGTCAATAAAGTGTCTTGTATTGTGTGGTATTGATCAACTCGCCCACCCCCTCCTTTGTTGAATGATAATCCACATCCTTCAAGGCAGCTGGGCACTGCACGCCCGCCACCACCACCTCCTCATACATAGCTTAAAACAGAGCAACCGCAGAAACAAGAACACAAATCGTCCTGCGTTTCATTACAGTGGCTGAAGGAACGTGGGCATAGCATGCCACTTTCCAG
>TRINITY_DN83252_c0_g1_i1 len=216 path=[0:0-215]
CAGGAGTGTGCTAAAAGTGGGCAAAAGAGAAATTTTACAATCTATGCACGCATGAGGTAACAAAATTGGGTTTTTGGTAGTGAGTGTGCTATTTAGCTTGAAGTGGAATATTTATAGTTTATTTAGGATTATAATTGGACTTTAAAGTTTTAAGGATTTATAATGTGCTATTTTGGAGACTATACCCTGCAGATCCCCCAAGCATATGGGAGCGCC
>TRINITY_DN83283_c0_g1_i1 len=224 path=[0:0-223]
ATTTTTAATACCCCACCCAGAGTCTTTCCCCGATCTCTTGCACCTCTCTTTTTTTATATGCACCTGCGCCCCGTGGACCTGTCTTTGTAACCCCCGGGACGGACCGGATCGCCCAGCTCTTTTCTGATCCCCGAGGAAGGAGCTGCTCCGCCGGCTCCCCAGCTGTGACCTGCTCCCCGCTACACTGTGATGAAGGCGTTTGATTCTGGTCTGCAGTACAACCA
>TRINITY_DN83297_c0_g1_i1 len=370 path=[0:0-369]
TCCGATCTGTCTCTCCATACCAGATTTGGAACAGTGCACTCCAAGATCCTCAATGATGGTAAGGTATTTCCATCCTGGGGTTCTTCACCCTACGCAAGGAGATCAAGTCTTTTCAGGCCTACCTTTCAGGATTCAGAACTCACCCCTTAGTGATTTAATACATTCTCTTAATCTCATGATTTCTCAGACAATGCCGGGGGCATTTTCCCATTTGGCCTCCCTGTATTTTTTTGTTTTTAAACTTGATTTAATTTCTGTGCTATCAGTAGCGCAAAGCCTGACTTGAAATGAATTTAACGAGCAAACCAAATTAAAGCAACCAAGTTCAAGGATCATTTTGTTGAGACAAGTGACCCTGCCATTGCCAGAG
>TRINITY_DN83228_c0_g1_i1 len=492 path=[0:0-491]
CTTTATGGCAACTTCAGGAGAAATCCCCTAATCTGGCTCAGCTCGTGAGGAGAGGACAGTGATTTGAAAACTTGACTTCACGTGGATTTTCAACGTCCATCAACCAGCTTTTCTTTTTTTTTTCCTGTATAACAGCCAATGATGGTTTATGAATGTCATTTAATAATTACCATATTTATATTTTTATTCTGTTTGTTAGTTTTTTTAGTTTTTCAAAGTACTTTCCAGAGGATCTCATCTGATTTATCTGTGACATGAAAAGTTGTGTTAAACTGATTTTGATCCTGCAATACTTTGGGGATCCCCGGCAGATGTAATGGAGAGCAAAGATATTTGTTCAGCTTTACTGGGTTTCATTACATTGGCAATAGGTTACCAACTGGCCCTATGTCATTGGGGGAGACTTTATCCAGTATTGCCTTGTTAGCCAACAGCACTTTCCATGAAGAGTCGTGTAGCTCCATGCTTGTAGTTTTGTTTTTGTTTTGCATC
>TRINITY_DN83217_c0_g1_i1 len=301 path=[0:0-300]
CGGGCTCCTGCATGGTCGGTGCTCGGGAGTTCTGCACTCTGGGGCTCCCCGGGGACTCTCCGCCCAGGTAACGCTGCGCCCCCGCCGCCGGTACCCTGGGTTCACTGCTGCCGCTGTGCCCGCTCCAGGGTGAGCATCCCGCGCTCAGTGATGCCGAGGAGGAAGAGGGGCACCGGGCGGCTCCCCAGAGCTAGCACCGGCACACCGGCAGATGCGCGGGCACACAAAGCCCAGCGGCAGGAAGAGAGCCGAGCCCACCACACATGCAGGGCTCCGGCCCACCAGGCAGCGCCAACCCCCG
>TRINITY_DN83243_c0_g1_i1 len=241 path=[0:0-240]
CACATTGGTGGCTACCCATTCCTTCCATAGTTTGCCTGCAGTGTTGTCTTTGCCAACTGGATCTGCAGGCAGCCAACCAAGAGATCTCTACCTAAGGCATATCGACACATTCGGCATGGTATGCCTGACATAAGTGAGCAGCTGTGGGAGCTGGAGGAATCCACACAACTGGCTTCCATTGCCCATCATTTCTGGGAGCACCACCCCACCCTCACCTCATGATGGACACTGTCCCGGGGCC
>TRINITY_DN49943_c0_g1_i1 len=625 path=[0:0-624]
TTACCAGAGTATTATGAATTGATCCGAAAACCTGTTGACTTCAAAAAATAAAGGAAAGAATTCGAAATCATAAATATCGGAGTGTTAGTGATGTCGAAAAAGATGTGATGTTGCTGTGCCATAATGCACAAACATTCAACTTGGAGGGATCACAGATCTATGAAGATTCCATAGTTCTACAGTCTGTGTTCAAGAGTGCTAGGCAGAAGATTGTTAAGGAGGAAGATGAAAGCGACGATGAAAGCAACGATGAAGATGATGATGACGAAGATGATGAGTCAGAGTCGGAGTCAAAATCTGTAAAAGTGAAAATCAAACTCAATAAGAAGGATGACAAAAGCAGAGAAAAGGGGAAAGGAAAAAAAAACCAAAATCGTGGAAAAGTCAAGCCTGTTGTGAGTGACTATGACAGTGATGAGGATCAAGATGACAATGAGCAGTCGGACATAAGCGGAAGTGATGACGAATGATAAAGCAAGAATATTTTTTCTTGGCAGTTTCTGTGACTCGTTTTGTTTAAACATCTGCCATCCATAGCTAGCTTTATGGCATAATGCCAGACAGACCTATGATACCATGATGTAAGACAAATGAAAACCTTTGTAACATTTAGTGAACAAATGGG
>TRINITY_DN49968_c0_g1_i1 len=249 path=[0:0-248]
CCTGACTGAGGCATTCTGGGCTACTTGAAATCTATGCTTGTAGGCTGGGCTACTTGATGTCTCTTCAACAGACAGGAAGCACGGTGTGCAACATTATTTTTCTGACTCCCATTGGAGGGCTCATTTTATCGCACATAACTATGCTAACCTGAAATGAATGCATGCCTTTTGGCGCACTTCATTTGAACACCTGGGTTTGTAATGCACTGGAATGACCCATGCCTGTTGGCTATCACATAAATGCCTGCC
>TRINITY_DN49932_c0_g1_i1 len=310 path=[0:0-309]
CAATGAAAATGTTTGCACCAGCCCTGCTACCTCCCCCAAATTACAAACACCACAATGGTGGTGGATACCCGCTTGCTTGATATCTGCAGGATCCAATAGGAGACGACCAGCAGTGTCATTGCCAGAGTTCAACAAGATGTCTTGTGTACTGGGACTGGGATGGGGGACTTTGAATTGGTGCTGTACCTATATATTCACTTTTCCAAAATGGCCTTTCACAAATGTAAGAGAGGAAGCATACAAAGACAATTTTATGAACTTTAGCAGGAATGCCAGAGTCCTCATGTATTTATGGCATTTAAGAGGCTAC
>TRINITY_DN49928_c0_g1_i1 len=205 path=[0:0-204]
TGGCAGGCGACCCAGCAGCAGAATACTTTTCCTTTCCTTGCAGAGCAGGGTGCTGCTTCCTGGCATCATACTCTCCGCCAGACATCTGACCCACGGGCAGGGTGGCACCCAGATGATTGGGGAGCTGGCCGGGGAGCGGGCCAGGGATCCGAGCTGGCCCTGCTCCTGCACCATCCCGCAGTCTCATGTCCACCACGCCACCGAG
>TRINITY_DN49959_c0_g1_i1 len=1098 path=[0:0-1097]
TAGAGCCAGCCAGGCGCCCTCTTGCCCTCTTCCCCTCCCTCACCACCTCGGTACCTTCACCCCCTGCCGTCTAGAGCCAGCCAGGCGCCCTCTTGCCCTCTTCCCCTCCCTCACCACCTCGGTACCTTCACCCCCTGCCGTCTAGAGCCAGCCAGGCGCCCTCTTCCCCTCCCCCACCACCCCTTTTTCCTTCATCCCCTGCCCCCTGCTGTCTTCTGCCTCACCACCGTCCGTGCTCTCCTTGTCTACTCTGAGGATCTTCCTGGGCATCCCTTTAAACACTATATTCAGTTTCCGCCGAGAACACTAGATTTCACTGTGCACCGTTGGTTGCGTGTGCAGAAAATTGCACTCCGCCTTTATGATAACCGTCATTTTGTAACCAAAGCAGCTGCCAGGTCTCCTCCAGTGCATTAAGACACCCCAAAGGGGCAGTGTAACCTTAATTGAGGAATCTGGGGAGTCCTACCACCCACCCGCTGCACCGGTGCTACTTGGCTTTTCTCAGGCATTGCATCTTTCCTAGCTGCCATAACTTTCCCTCCTCGGCCGCTGTCTGCCTGCACAACATAGAGTGATAGGCCATAGAATGCTGCAAGCTACTCTAGATGCCTGACCAAAGACCCCCACCTACCACCCTGGCCTCTCTGGCCCGTACACCACAGAGCGGCATGGAATGCTTCGTGCTGCTCGAGGAGATGTTAGTGTGTAGGACCCTCCCGCCTTACCTGGCCCGTACAACACAGCAGTGTATACAATGCTGCGAGCTACTAGAGCCGTTCATCCATAGACCCCACCACCTAGGGCTGTCCAGACGCACAACACATAGCAGCATAGACGGCCTCGAGCTACTAGAGACATTCACCTATAGACCCCACCACTGGCCGTATGTCCCATACAACAGGGAGCAGCATAGACGGCCTCGAGCTGCTCGAGACGTTCATCCATAGACCCCACCACCTAGGGCTGTCCAGACGCACAACACATAGCAGCATAGACGGCCTCGAGCTACTAGAGACATTCACCTATAGACCCCACCACTGGCCGTATGTCCCATACAACAGGGAGCAGCATAGACGGCCTCGAGCTGCTCGAGAC
>TRINITY_DN49996_c0_g1_i1 len=222 path=[0:0-221]
CTCTGTTCCATTAATTTAAAGGCTTCCAAGTTGTTCGGGTACAGCAACAAAAGCTCGTTTCAGAATTCGGTTCTTTGCCCAGCCGATACCACCTCAGTCGGGGGGAGGGTTCCCGTGACAGGGCACCCAAGTGCGCGCCTCATCCAGGGCACAACACGGCAGCAGTAAATTTCCACTGGATACTACTTTCCCCTCGACTCTAGTTTGCTTCTTTCATCTGCC
>TRINITY_DN49900_c0_g1_i1 len=217 path=[0:0-216]
GTCCCGAACCAATTTTGGAGATAAAAAGGGCAATCTAGAGAGATGAAAACTAGTCGGAGCTTGTTCTAAATCTAACCACAGCTGGTCAGGGTTATTATTAGACCAATCCACCACATACTTGAGCTGTGAGGCTAAATAATAATATTCAGGGCTATAATATTTGTTGCCTCACCTCTTTTTTCTGAACTCATTATGGCGAATTCGGTTTTGGGGTCAT
>TRINITY_DN49991_c0_g1_i1 len=299 path=[0:0-298]
CCGGGCTCCTGTTCATTGCTCCATGTCCAAACACGTTGTGAAATGTCAGAAATTCAATGTGCAGACTTCATCACGCCTCTCTATTCCCTCTCGTGCACTGGCACTGTTATCTCCATGCCTAACTGGCGGATCATCCTCCTCTTCGCTGCCATCATCTTCCTCATCGGAATCGTGTAATAGAGGTACATTGCGACGAATGGCTATGTTATGCAACATTGCACAAACAGCAAAAATCTTGCAAACTGTGGTACCATCATACAACAGAGACCCCCCTGTCATGTGGATGATGCAGACGCGGG
>TRINITY_DN49924_c0_g1_i1 len=1157 path=[0:0-1156]
CTAAAGCGTTCCATGATTATAGTGCTGCAGCAGCTCCCAGTCCGGTGCTAGGAAACATGGCCCCAGGAGACGGCATGCCAGTGGGCCCCGTGCCACCAGGGTTCTTTCAGCCATTCATGTCACCGCGATATCCAGGTGGTCCAAGATTGCCCTTAAGAATACCTAATCAGGGACTTGGCGGTGTTCCTGGAAGTCAGACATTACTTCCTAGTGGGATGGATCCTACGCGGCAACAAGGACATCCAAACATGGGTGGGCCAATGCAGAGAATGACCGCCCCTCGAGGAATGGTTCCCATAGGGCCACAGAACTATGGAGGTGGAATGAGGCCCCCATTGAATGCTTTAGGTGGACCGGGGATGCCAGGCATGAACATGGGTCCAGGAGGCGGTAGGCCATGGCCAAACCCAAACAATGCCAACTCGATACCATATTCTTCCGCCTCTCCTGGGAGCTATGTAGGTCCTCCGGGAGGTGGGGGACAGCCTGGAACGCCAATCATGCCAAGCCCAGCAGATTCAACTAACTCGGGTGACAACATGTACACGTTAATGAACACCGTACCTTCTGGACCCAACAGACCTAACTTTCCAATGGGACCGGGTTCGGATGGTCCACTGAGTGGCTTGGCTGGCATGGAACCACATCATATGAATGGATCATTAGGTTCGGGTGACCTGGACAGTATTTCAAAGAACTCTCCGGGTAATATGAGTATGAGCAATCAGCCGGGCACTCCGAGGGATGACAGTGAAATGGGTGGAACCTTCTTAAACCCTTTCCAAAGTGAGAGTTATTCCCCTAGCATGACCATGAGTGTGTGATCTCTTACTGGTTGTCTTCAGAAGGACCACTGTGAGGCCACCCTCTTTGCAGAAATGCCGCCGAAGAAAACCATTGATCGCCGTGTAAAATTCAACTTGAGGATCTCGGACGCTGCCGATGACACCTTCCTGTCTTTCACCACGTGCCCTGTTTTGGAGAGGAAAGAAGGTCCCGATATGGATTCCGTACAGCTGTAAAGAGTGGCATATGAAAATTGCCTAAAATGAACTGTAATCATCTGTACATATATATAAATATAAATATATATATATTCCCACAGGACATTGTAAAATGATATTATCACATGACATCTTAAGTAGAAACAATTAGGG
>TRINITY_DN49918_c0_g1_i1 len=201 path=[0:0-200]
CGGGCTCTCAATTGTTCCTGCTCAGATGGAATCTTCACCAGCCAAGAAAGAAAGCAGCGGTCCTGAATAAGGGGCTGCCACTGAGAACTATCCCAGTTAATATCCTTCAAGCTGCTTTGACTCGCACACGGCTGCCTACACAACAGTACAACAACAGAGTCAGCCTTAGCAGGAATGAACCCAAGAAGAAACACGTTACGG
>TRINITY_DN49905_c0_g1_i1 len=761 path=[0:0-760]
CTGGCGTGAATGGTATCTTCGCTCCCATTGGGTTGTAGAAGCGGTGCAAAGGAACTTCTGGATTTTGATGGCCTGGCTTCATATGTATTGTTGGATCTAGTGTCCAAACCTCTGGTGGATGAGTTTGATGGGATTGGTCAAGAGGACTCCATGCAGGCCACTCTTTGTTCTCTCTTTGTTTGCTTTCATAAATACCCTTCAAGGATTGCAGCTTACCATCACTGACAGAAATAGGCTGCTGCGTGGCCAGTTTATTGGAGAACATGTTGGAAAACCCTTTTTCAAAAGTCTCAGGCAACGAGTGATACATTTCTTTTTCATCCAGCTTCCAATAACTGAGTCCTGAACCTTCAGAGAATAGGGAGCTTGAGCTATCGGTTGGCCCAGCGAGAAATGCCGTCTGCGATGGCGAAGAACGAATATTCTCCAACATTTTCTTCTCGGTTTGATCATTTCTGTCACGTCCCTCCTTTTCCACAATGGCTTTCTTCGGCTGACTTCGTTTCCCTTTGTTGGCCCATGATGTTAAAGCTTTACCATTTGATTGATTGCCTTCTAATGATGCCTTGTAGGTTTCAGAGGTAACACAATGTTCAGACCCTTCCTGAACAAATGGATTACCATTGCCAGGCTTAAATGTCAGGCTACCTTTATCTGTAGCTTCATTGTCTTCAAAGTTTAATCTGAAACCAGTATCTCCATGCTCTTTGGGAGTTGTCACTGTATTTCCTGTACTCTGCCTGACATTATTTTGATCAAAT
>TRINITY_DN49914_c0_g1_i1 len=375 path=[0:0-374]
GGAACATCTGGAAAACTAGATCCCGTTAAGCCGGAGGAGAAAAAGTGTGCCTGCTAAAATTCCCCCTAAAACTGTAGCCATTCGATGAACATACATGATCAGAAACTTCAAAATTCAAGCTTGGCAGCCATGTTGGGCCATGTACAGAATCCTACTGTTCAACTTTACATAGAGTTGATTAAATATGGAATGATATTTCTCTGTGCCCAAGGTGGATAGTTGTGCGGGAGAAAAGAGTCTCGGCATGGAGGGCTTTCATATCTTAGGTACATCGTGGATAGTACATGTAGGTAACCAGAATGTTTATTTAATTAAACTGTTGTGTGTGTGTGCCAGTAAAGTTGAAATGCAGAAAAAAAAAAAAAAAAAATTGTG
>TRINITY_DN49925_c0_g1_i1 len=201 path=[0:0-200]
CAAGTGAGACACTGTCACAAGGTAATCACATCGGCATGGCAGTGCCTCTCAGTGAGACATGGAAGGGGGAAAGGTGACCTGGACTCTGGAGGGTGGAAATGAAATTTTTCTCTTTTGCCTAAAGGCTTTCCTTGTAAATAGAAGCCAGTTTGTTAGAAAACCTCTGTTACAAAGAGCCCATTTCATTCATGTATTCTTTTG
>TRINITY_DN49950_c0_g1_i1 len=313 path=[0:0-312]
GTGGGGAAGGCAATGTATGCTCCAACTATACAAGGAAGCTACGTAGGAGATAAAGATCACGCTATCCGTAAGTACTAGAAGTGTTGCAGTTCTGGGCTCTGTAGCGCTTGTAGCAGCACTACGCAATAGAGAAATTAATATAAAATGAGGCAGGATGGGTCTCTGTCAGCCATCTTCGCACCAGCAAAGCATAGCTACTGTATATGACCTATCATTTTCTGTTGTGATATTTGATGACCCGACTATAAACATGATAGTCCAGAGAAGAATGGAGCCCTTTGTCTAATTTACCCCTTATTTCATCAGCCGGAAT
>TRINITY_DN49927_c0_g1_i1 len=417 path=[0:0-416]
AAATCTGTGTCCGATCATAGTAACCTCCCAGAAATCGTGTGCAAGGTCTTATCCCAAGAAATGCAGAAAATATTTGTGAACAAAGACCTGGAGCATTTTAATGACGAGTTTATGAAACAAAATTCTACCTCTATTCAGCATCTGCTTTCAGGTGCTAAAATGATGTATTTTTTGGACAAATCAAGACAAGAGAAAGCAATTGTGATAGCTACTAGATTGGATACAAATTTAACGGACAGAAATGTGAAGAGTTTAACCATGGTCTTGGAAGCCCTGGAAGATGGAAGCTTTGGCAGCTGCAGTACTCGGCATGAGGAATACCAAGCGGCCTGTCACAAACTGTTCCCATTTACATCTGCCTTTATGCCTGCAACAAACGATGAGGACTGCAACCCTGCATCAGTGAACCATACAGCA
>TRINITY_DN49952_c0_g1_i1 len=347 path=[0:0-346]
CCCTAGCATGCCTTCCCCAGCCCCGTCTCCACAGCCATCCATGTCTATTCAGACACCAGCCATCATACCACCTGCAGTGCCTGGCTCTGCTTCATTGCCACAGAGACCACCCCCAAGTCTTACGCCAGGGGCTGCCCCTCTTTCTCAAGGCTCGACTGACGTCCTGTTTCATCGTCAGAGCTCATCCACTGACGATCTGTTGTCATCCAGCCCAGAAAGCCAACTTGGAGGATCAAAGACTTCTGTCAGCCAGCCTCTTCTTCAGCCCACAAAGGCAGACTCCAAAGACAGCCTGAAGCCAAAAGGCATTCAGCTGATTGAGAACGACCCCTACGAGAAACCAGAGC
>TRINITY_DN49912_c0_g1_i1 len=611 path=[0:0-610]
AAATATGTATTGGGATGAACTGGATTTATAACAGAATTAAATTGTGAGATCATCGTAGGTTGGGAGGAGTTGAGTTGATCAAAGTTTGATTCAAGGGATTATAGATTTGGAAGGAACTGAGTTGAACATAGGTTAGAAATTATGTAAATTCATTATGTATTTGGAAGAAATTAAGTTGACCATGGGTTTGGATGAGTTCAGCTGATCATACATTGAGCATGAGCCAAATTGACAATAGATTATGAAGGTGCTGAGTTGATCAAACGTTGGATTGAGTTGCGTTGACAATAGACTAAGAGTTAGCTGAGGAGAGTATACATTTGAAAGGAGCTGACTTGAATATTAGTTTGGAATTATCTGACTCAATCGTTAGTTGGGAATGAGCTTAGTTATTCAAAGCATGGGACAGGTTGGGTTGATCAGAGTTTCAGCATTAGTTTATCATACTCTGGCGACAAGCTAAGGTGACCACAGACAGTAAATCAGCCTATCGTGGATTGGGGATAAGATGTGTTGATCCTATGTAGGGAATTTGCTGATTTGATCATGGGTTGAAATATAGTACATTTTGTTGATACCTGTGTCAAAATGATTAAAGGTGAGTTGGGGAC
>TRINITY_DN49931_c0_g1_i1 len=300 path=[0:0-299]
CTGAATCTCATGCACCCTTTTGTCTGGGGGGAAAGCACATCCCAGACGTGTGTCCAGGACTACTCTGATAAAGGTCCATGGTGAGAGGGGAAAATAATAGATTTGGGAACATTCTGTGAGAACCCCAGAAGGTGAAGTAAGGCACAGGTGGTCTGGGGGTCAGGGTTTTTTGTCCCTCCATGCTGGATTTTATTACCCAGCCATCCAGATATGGAAAGACTTGGATTTTCTGCCTGCAGCTGTGCACCACAACCACCAACAGCACTTTGGTGAAGACCCTGGGGGCCAAAGTGAGAGATC
>TRINITY_DN49919_c0_g1_i1 len=1142 path=[0:0-1141]
CTGCTGTAGCTCTCGACGAGGACATCATCCACATATGTGAGCACAGAGAACCAGGGAAACCCGGCCACTGAGTGAGTCAGAGAGGAGTAGAGACTGCGGTACGAGTGAGAGCCGGCTTGTACTGGTTGCAGGCTGCTGAGCGCCCCCAGCAGGAGGAGGTGCGGGATGAGTCGATGGATGAGGCTTCCGGGGGTGGATGCGTTCTTCGTGCTCAGTGTTCTCCATGCACCGGAGGGGGCTGATCTGTGAGGTGCAGGGGTCTTGAACCTCACCGGGTCCGGCTCTGTGCGGTGTGCAGTATGGTGGGTGGTGCCGCCGGGGGGCGCTGTTGTTGTTTTGTGCGCAGGGTTCAAGTCTGGGCTCTTTTGGGTGCGCTCTGTTTCCTCCCTGGATATGTTTTGTTTGTTGCATGAGGTGTTTTTGGGGTTCTGAGCTGGGCGCTGTAATTGAAGGTTTCTCGGTGTCACCTCACGGGCCCTTTGTGCTTTCAGGACTTGAGGTGGCTCAGGCGGCGTTAATTGATGTGTGATCTCTTCCAGGTCTCTTATAAAGGGCGGTTTGTGACGGTGGTATCGGAATAGTGTTTGGTAGTGAATCGATAGCAGGTGTGTTAATTGTACAGCGGTGTGTAGTTCCTTCCGGAGCCAGCTGTGCACCTCCTTCCAGACCTCACTCACATGGCACCTTCTGTCCATCACGTGCTGGATCCTCTCCAAGATGGACCAGTCCTGAAGAAGCGGGGATTCTTCAAACACCTCTCGGCCCAGCCGCCTCAGGTGCGCCTCGAAGCGCTGCTTTATGCTCTCCTCGACCTCACAGGAGGTCAGGAAACTCGGGTCCGAGTACTTACAGGACTCTGGCGGAAGAGGGGGGGTGTATTTCGATGGATATTCATGAGACATGATTTCCTTCCGGTCATGCTCCAGTGTGCGCAGTGAATGGCGGAACGCGCGCTTCTCTTCAGCGAGACGCCTCTTCAAAGGGAGCTCGACTATCGGCTCCCAGCTCCGCATCCTCTCTGTACAGAGGGACCGCCTACCGTAGGGCTCGGAGGAGCAGGGGGGACTCGGGGGAAAATCATCTTCAAGTGTGTCACAGAGCGCTGGCTCCGTGACATCCACCATCATTGTACACAGACTGCA
>TRINITY_DN49973_c0_g1_i1 len=311 path=[0:0-310]
ATGGGAAGAAGGTGATCAATGCTTTGAGTTTTTTTGGTTTCCCTACGTCTTCCAGGGTCCAAGGTTAACTACTGGACATTAATGCAGAGAACAAGTATGTATGACTCCACTTGCGGTGAACTTTTTTAATGTGGGAACATGCTAATGAGCAGCAAGGGAATCTAAATGATGGAGCAGTAAAGACAAACTGGGCACAGTAGACGCATTGAGTAAAAACAAGCCCTCCAATCATAAAAGGCTGAGGACATGCATTTGTCGTAATTTCGGAAGCGGCTATTGCAAAGGTTAGCTGTTGAGTTGAACAAAGGGAC
>TRINITY_DN49987_c0_g1_i1 len=429 path=[0:0-428]
ATTTGTCAGAGGATTTTTGGTGGGTATTTTAAGCACTGTGATGAGAAAGATAAACTGCCATTTCCAAGTGCATGTACTGTATACCATTCTAAAATATTATGGCCAAGTGCTGACACTGCCAGTCCATGAGTCAATACACCTTTATACAGCAGCAGATCAGGATTCTGACTTGTCACCACAAAACAGGCTTTTACTACAGAGGCCCACTCCAGAAGGGGCACCAAACCTTTTAGGAAACTGTCCCTAGTGTCTGGGGATGCAAAGCCCACTGAGGTCACTTTAGACCTTGCAGGTCCCATCCAACGTCCATGCTCTATTGAGATTTTGTTTTAATGTCATACCTCCTTACCTTGGATAGTTTTGAGGACGAAAGGCAAATCTAGGCGCCCGCATGTGCAGCCTCCTCCTAGGCAGGAGATGGGAGACCGG
>TRINITY_DN49982_c0_g1_i1 len=936 path=[0:0-935]
ATTCTCTCCTCCCTCTCCTGCTTCCGCTTCATCTCCTTGGGTGTCTTGGGTGTCTGAAGTCCACAACGTTAAGTTGTCCCTCAGTAATTGCATTATTAATGTGCTGTCTTTGTACGACTCTTCACTTAATGTATCAAGCTCAGCAATAGCTTCATCGAAAGCAGTCTTGGCTAGAGCACATGCTTTTTCTGGGCTGTTTTGTATCTCGTAGTAGAACACAGAAAAATTCAGCGCCAGGCCCAATCGGATTGGATGTGTTGGTTGCATGTCTTTTTTGCTAATATCAAAGGCCTCTTGATACGCCTGCTGCGATTGCTCCACAATGGCATCCTTATCTTCACCAGCTACTTCAGCCAAGTAACGGTAATAATCTCCTTTCATTTTCAAATAGAAAACCTTGCTTTCAGACTGTGTAGCTTTAGGTACCAAGTGGTTGTCCAAAAGGCCCAGTACATCCTTGCAGATTTCTCTAAGTTCGGCCTCTATTTTCTCCCTGTATTCTTTGGCCATTTGCTGTTTTTTTTCACTGCCTTCCGTCTTCTGCTCAATGCTAGAAACGACCCTCCAAGATGACCTACGAGCTCCTACCACATTCTTGTAAGCCACCGAAAGAAGGTTCCGTTCTTCGTTGGACAATCCACCTTCCCCTTCCTCTGTTACCCGCTTCATGTTATGTGCCATGTCATCGTATCTCTCGGCCTGCTCTGCCAGTTTGGCCTTCTGCACCAGCTCATTTTTATCCATGCTGAATTATCTGTGTCCGCGCTGGCAGTGGAGATTGGGGTCTAGCGGCGACTCTTCACGTCCCTCCTTCCGGCGGCTAGCTGGGAAGAAGTGTCTGCGCGTCTCCTCTCTGCTTTCGGCTGCGCCCGCCCCCTGCCTCCGCCCCCTCTCGCAGGCACCGCTGCTCCCTTCTAGGCCGTGGGGTCTCCTAAA
>TRINITY_DN49915_c0_g1_i1 len=324 path=[0:0-323]
TCTTGCTGGAGTGTCTGAGGAGGCCGTGTGCACTGACTTGTGCTACCGCGGCTCCGTGAGTCCCAAGGGGAGGTCAAAGGATTTAACCTTTGAAGGGGGAGTTCCCGCCCAGTCCGCCTCCTGTTTATACTTCACCCGGGACTTTTTAAATCACTCGGCGGCTGGTCACAGGCGTCGGCGGCTGCTGGGCTCCTGCGGCTCCCGCGCTGGTGTCTTCAGTTGGCCGCCGGCGGCGACGGGGGCGGCGGCGGGCTTCTCTTGCTCCCGCGCTGACCTTCTCCTTGGGGGGCACTTCTGGGCGCACCGGCCCGGTCCACCGCTCAC
>TRINITY_DN49963_c0_g1_i1 len=439 path=[0:0-438]
AAAACAGTCGACTTCTCCGAGCTCCCAGTGCCTCCAGGATTCCCTCCTATGCAGGGCATGGAGTCCCCCTCTGGAGATCAGAGCATTGTTGGAGTCCTGGAAACTGCCATGAAACTGGCCAAGCAGGGGGACCAAGAGGGTGATGAAGATGAGGATGCCGGGGCCGTGAGAAAGCCTAGTGGACATCTTGTACCAGGGAGGCCGGTCCCGGTAACCAAGCCCACATCGGTGCAGGGCAGATCCAGTCAAGAGACCCCAACACCCCCCGGCTCAGCTAAACCCAGCCCAAAAGTCTCCACGAAAGCCCAGCAGCAGCTGGAGTTCTTGGAGGCCCGTAAGAAACAGCTGATGCAAGCCGCGCTGCGAGCCAAGCAGAAGAACGACATTGAAGGAGCCAAGCTGTTCCTGCGCCACGCCAAGGGACTGGATCCAATGATTG
>TRINITY_DN49909_c0_g1_i1 len=222 path=[0:0-221]
CAGCCTTATTTCGTGCAACCTGTAAGTCCCTGTGCAGTCTCTGAATGGCTTAGTCGCCGACAAGGGTTCTGTCCTCCTGAGAAGTAATTTCTTATACGTCTATCAACTTTGACCTGTATCTCGTCCACCTTCAAACCAAATGAGTCTATTAAGGAGCCGACACCCTCCAATCCTGTCTCGACCTCAGTGATGACCCCCAGGCCTGATTTGATCTCAATAAAC
>TRINITY_DN49972_c0_g1_i1 len=288 path=[0:0-287]
CAACAACACCCCTACAGGTAGCCGCACCAGTCTCTGTGTTTGCTGACAGCGCCCCAGCTGATGCCTCTGAGCATGCCTCACAGTCTGTTCCCATGGTAACGACATCCAGTAGAGGTGTGACCTCCGCTACTGAATCGGGAGCCGTTGATGAAGGGGATGAGGTGTTTGCAGAGGCGGAGTCTGAAGGAGTTAGTTCAGAGGCTACTCTCGAGATGGAAACCCAGCAAGAAGAGGAACCCGCCCAGGCCTCGGAGGAGGCGGACCTTACATCAACTACCCACGACCCAC
>TRINITY_DN49989_c0_g1_i1 len=358 path=[0:0-357]
CCAAACCAAAATTGAACGTTGGTGCCAGCACCCGTCCAAAAGACCCCGTGAATGACACAATCAAACTAAGCAGTGCTGGAGAGAGACAGGACAGCGTTTAAAGGCCTGTGTACGCGTGAACCCACTTCTGCCATCTTGTGGAGTATGTACACACACTTGCTCTCCAGGCAGGGGAGTGAGCATGTACACATGGGTGGGTCGGCATGGACAGATTAAATAAGGACATCTTCCGATAAGGCGGAATTAGAAAGACGAAGTAGTCAGTAGACATTGTAATTGGCCAAGATGGTTGATGCCCCAGGTTCCAGAGCAGAGTCTACTTCCCTGATTGGTTAGGACGATGTGACATTGAAGGTCC
>TRINITY_DN49970_c0_g1_i1 len=335 path=[0:0-334]
TCTTCCGATCTTGCGACGCCTCTCCTGGCCCACACCGAGGGGGGCTTCAGGAGTCTTGGAGGAGTGTGTTGGTTGCACACCTGGAAAATACCTGCTGCATTGTCTGTTGGGTAACACATCAGTCATCGTCCTAGCACACATTGCTGGCTGCTTGTAGCATCAGATCAAGAGAGCGGAGTGTTCCTGTGCCCTCCTGCTGAGAATCGAGATCAAATTTACTTTAATTTCCCCCATCAACATATCACTTCCCGACTGTGGCTCGCCCTGCAGGTGGCGGGGCCTGCCACCCTTCAACCCGCCTCTGTGGTTTGCACAAGATTTGCACAGAATCTCCC
>TRINITY_DN49984_c0_g1_i1 len=1361 path=[0:0-1360]
TAGTAAGGCATCAGCAGCACGAGCAGCATGAAGAAGGAGCAGGTGCTGCACTGCCAGTTTTCGGTGTGGTATCCGCTGTTCCGGAAGCACAGCATCCGCAGTATTGTCCTTCCACTACCACAGAATGTGAGAGATTATTTACTCGATGACGGTACACTGGTCGTTTCTGGAAGGGAAGATTCTCCACAGTGTTCCCAAGTTGACTGTAACAGTAATGACGAAGTACAGTGGTCAGATGATGAGAATACCACCACGCTCACGGCTCCAGAATTCCCAGACTTTGCTTTGAAGGTGCAAGAAGCGATCAATTCCCTGGGAGGCAGTGTGTTTCCAAAACTTAACTGGAGCGCTCCAAGGGATGCCTACTGGATTGCAATGAATAGCACCCTGAAATGTAAAACCTTGAGTGATATCTTCCTACTTTTCAAGAGTTCTGATTTCATTACTCACGACTTCACGCAACCGTTTATTCACTGCACTGATGACTCCCCTGATCCCTCCATAGAATTTGAGCTTGTCCTCAGAAAATGGTGTGAATTGCTTCCAGGTGCAGAATTCAGATGCTTTGTTAAGGAAAATAAACTTGTAGGTGTATCTCAGAGGGATTACACACAGTACTATGATCATATTTGTAAACAGAAGGAAGAGATCTGCAAAGGTATCCAGGATTTTTTCCGGAAACACATACAGTATACATTCCTGGATGAGGACTTTGTTTTTGATGTATACAGAGACAGCTGGGGTAAGACATGGTTAATTGACTTTAACCCGTTTGGTGAAATTACTGACTCGTTGCTGTTTACCTGGGAAGAACTGACATCAGGAAACAATCTCAGCAGCAACCATGACGACATGGAGGCTACGGATCAGGAGTGTCCAGCATTCCGTTATACAACCAGTGAAGTCACAGTACAACCTAGCCCATACTTGAGTTACCGGCTGCCTAAGGATTTTGTGGACCTTTCAACTGGAGAAGATGCTCACAAGCTCATGGACTTTCTGAAACTGAAAAGAAATCAGCAAGAAGAGGACTCCGATGATTCATGATGATCGGGAGCAGCACCTAAAAGATTTCTGAAACTGTAACGGTTTCCTCCCTAAACCTTGGACTGGAAGCAAACTGGGATTAAATCTATTCTTAGATAACCAATAAAACCGATGGCACTGTTCTTAGAGCATCATGATACCTACAGAAATCTATTTTAAGCATCAGTATTGTCTGAACGGAAGGCTACATTCACCTAAGCAATTTGATGAAGAAAAACCACGTTGGTGGTGTAGCGCTTTGAAATTCGAAATAAGATATTTTCAGCTGCTCGTCCTGATGACAAAACTTGCCTGTATTTTATTAAATATTGAGC
>TRINITY_DN49969_c0_g1_i1 len=294 path=[0:0-293]
TCTGGGGTAAATAGAAATGGGATAACAAGTCTTTAAAAAGAGGAACCTTTATTAAGAAATGAGAGCAATGTTTACATGTGGGCCAATTCATTTCTCAGGCCACTGGTTAATGCTAAAGTTGGCTAGTCCATGGTCAGTGGTCAATGATTATTATGAAGATGGCCATATCATCTAAATTGGTGCACATTTTTTTTTAAAGTGGTAGTTCTTTAACATTTCTGGGCACATTAAACTACAGCATTAATAGTTTTTGAGGTAGGTCATACAGTCATAATTACCAAGCAGATGCTACAT
>TRINITY_DN49903_c0_g1_i1 len=439 path=[0:0-438]
CCCCCACTTAGTTTCAATGTAATTGAAAGTAATTGAAATAAGGTGTGTGACAATCTGTGCCCCATACCCCCTCCACACACACACACACATACACACACAGGCGCTCACAGACACACTCATGCACACACGCGTGTGCGCGAACACACTCATGTGCACCCTCTTCCGTCAGTAAAGCTTGCAAGGAGCTTCCGATCAGTTTGTGTACTTTATGAAATGTGCTTTCCTTCTATGGGTTTTTAATGCTAGGGAGAGCGAGTGAGGCCTATTCCACTCTTAATTTATAAACTCAAATAAATAGTTGCAGGGAGAAAGGCAATGAGTGGAGATGTGTGTACTTCGCTCTCCATGGTGCTTGCATGGGGCTCCTTCTGATCGCTCACCACGGCTGACAGGCTGACAGCTGGGCACCCAATGTCTTAATCCTTAGACCTTCTTCCAC
>TRINITY_DN49985_c0_g1_i1 len=940 path=[0:0-939]
CTCCTGTTCCTGGCTCTGACAGCCCCCGGAGCCCGGCTCATACATGGAGGGGCTGGCGGACACCCTGGGGGCCGGCCACGGGGAGCCGCGGACTGAGCCCATCTGGGAGCGGCCCTGGTCCCTGGATGAGATCCGAGGCAACAGCGAGAGCTGGTCCTTGGCTGCCGATGCTGGGCTTCTGAATTTTCTGAAAGAGTTTTCACAACAAACCATATCAAAAACTCATGAAATAGAAAAGCAGTTGGATGGGCTGATTCATGACACGAAAACCACAAACTGTCGCCTGCATAATATCTTCAATGACTTTCTTATGCTCGCCAATACACAATTCATCGAGAATAGGGTTTATGATGAAGAAGTTGCAGAACCCATTCCGAAGCCTGACGCAGGAGATAAACCAGAGCAGGAGAAGACGCGCGAACAAAAGGAAGCCGAGCTGATCCCCAAAGTCCAAGAGGCGATCAATTATGGTTTGCAAGTGCTGGAAAGTGCATTTGAACAATTGGACATCAAGGCGGGAAATTCAGATTCCGAAGAGGAGGAAGTCAATGAACGAGTGGAGCCGATATTTGAACCGAAGGATCTTTACCTCGATAGACCCTTACCGCACCTAATCGGCTCTCGGCTTTTTATGGAACAAGAAGATGTTGGTCTTGGAGATTTCTCAAGTGAAGAAGGCTCTGTAGACCATGATCGTGCCAGCGGGATTGACAGTGAAGAAGAGGAGGATGAACGGGTGTCGGAGGACGATTCTGAAAATCGATCTGAAGGGCAAAGACTGCAAGCTGCATTGAGCGAGGAAGATGATGATGACGATGGTTCTAATCTCTTTGATTCCGAAAAGGAAGAGGAAGAAGACAATCTTGAAGACAACACAAAATCCGAAAAGAGACCAAGGCCCACGTCCTTCTCAGATGAACTGGCAGCGCGGATTCAAGGG
>TRINITY_DN49980_c0_g1_i1 len=337 path=[0:0-336]
GCTACACTTAAAAAATGGACTCTCCCTCTCTGCATTTGTCCATCTTGTTAAATTTGCATCATATAAAGCTAGTCAGTTTTCAGTTCGGCTTAATAATCTGGAGGTTATTTGCAAAGCTCCCAGAATCAGAAATGCAGAAAGTCTTGCAAGAATCGTTTTACCATGGACTCTCCCTTTGTGTCAGGATGGAATATTTAATTTGTTGCACACTGGTTTGGTCCTTTAGTGGTTCATTGTTGCATCTTCCCAAAGTATGTGTAATTTCTCATTCAGAGTTTAGGCACTGCAAACTGGTGGATCATCATTTTAATCAAATAGTCTACAAGATCAAGATTCC
>TRINITY_DN49962_c0_g1_i1 len=972 path=[0:0-971]
GCACAAGTCACTCCAAGCCCAGACCTAGGCAGAAAAGTCTACGTCTAGAGAGTCTGGTGAAAGAGACCATTCACAGTGCGCGTTACGGAATAGGGTCAAATAGCCCCAAATGATGCACTACTCATGATGCACTTGAGGGATCATGTGGCAAACTCCCACGCACGATACACCCAAGGGAGTGTGGTGCATGACCCCATTCTCGATGCAGGAGGTGGTTTCCAGAGCACCTATAGAACAGTATGTTTCAATCTCTCATGAGGGTGTTTTCAGAACCGCTTGAGACCTTATCAGTGAAAGAATGCATTGGTCTATGTATGAAGCCATTGCTCACTAATATCCTTGTACACAAGTCTGACCTCAGTGTGTGCACATTTCAATCTGCTAGAAATGATGCACCAATGTGCTCATTGAATGCAAACCTATTGATTGACACTACGTAAATGCGACCCCAGTATTCCCCCTCTTGGACCAGCACCCTCTAGTCTGTCCCAAATGATTTCATAGCTGGTGCCTGGACAGTGAGCCCTCCAATGATGTGTCGGGCTTGAACGGTCTTGCGCCAGGCGGCTGCGCAACAAAAATCTCTCAGATGTTTCTGGTTGCACTTTGTTCTTGTCAGCCCTGTGTCGCATCTTTTAATGCCATTGAAATCAATGTCATTGACCACTTAGACTGTGAACTGGGGGGGATATTGATTATTTCAAGTAGTGACTGTCAAGACAAGCTGCTCATTCAACAGTGAATTGGGGTGGGGAATATTGATCAACTCGAAGAATGGGAGCAGTAGAAGCTGATCATTCAGCTGTGAATCGCAGTGGGGGAGCTATTGATCATCTCAAGGAATGAGGGGTAGGACTAACTGGGAATTCAGCTGGGGTTGTATCATATTTGCACTTGGGCTGGATTTTAACTGGTTTTCATAGCAAATCTCTGCATTTCATTTCTTCTGTGGATTATTAAACTATTTTTGCA
>TRINITY_DN49995_c0_g1_i1 len=406 path=[0:0-405]
ACTTCAAACGTGTTTATCTGAAGAGGTGAGGGATATATATGCAAATGTGGGAAGCAATAGTCCGATACATCCTTTTACCTGCTATTTACTAGTACACTGTTCTCTGGAACAGCCCAGGGTTCCTCCCAGCTTCCTCTGACTCAAGAGCCAGATGATAGGCACTGACTTCTCTTTCCACACTGGGCCAACTATTTGAGGGAGGGAGATCCTGCTCATTTGCTAACCTCCAATCAAAGTACACGACTGGAACATACTTTTTAAAGTACAAGCAGATCTGAAGAACCATATTGACTCATAACCCCAGGTTCAGTACCATGTTAGCACTAAATGCCATCTTTGAACAAGGGGTTATGGGCAGAGGTGCAAATGGACAGGCTTATGCACTGTTCCAGAGACAGACATCACC
>TRINITY_DN49993_c0_g1_i1 len=451 path=[0:0-450]
CTGGATTGGAACTTGTGGCACCTCTGGGACACAAGCAAATGGAGGCTGGACCCTCATGTCTTCGCCCTGCTGGATGAAGAATGGGGATACTTTGAGATGGGCCTGTTTGTTTCCTGCTTGCCTCAATATCTTCCCTGCATTTTTTTTAATGATTTTTTCTTAATTGATATATCAAAATGTTCAGAAACATACATGTTATGTAAGTTGCAGTGGGCCCGATCATACATAAGTGCATAGGATTAGGATACATCAATCAAGATTTTTTTATATTTTCTCCCCTTTCCAGCCTCCCTTCCCCCCAACAATGTTAGTACATTTGAAGGTAACGTCCCTTCTTAAATGTGCCCCAACTTGGCCAACCCTAAACAAAAGTATTGAGAACCTCTTGACATTCTGCTTTTTCATTATCAAGTGGCCTACAATTCACCAAACATTAGGCCTTTACTTCTTC
>TRINITY_DN49949_c0_g1_i1 len=678 path=[0:0-677]
AGTGAAATGTCTGGCTTCATATGCGGATACACATCGTCTGTGTTTTACTTAGGATCTCGATTTCCCCAACTGTATAAAAATTTCCAAAGAAAATCTACAGACGGAACCTCCTATATGCTTTTTGCATTGGCCATGATGGGTAACTGTACATATGGACTGAGCCTGCTGTTAAAGTTGCCTGTGATTGGACCCTACAAAGGTCTCTATATTATTCATCATCTTCCCTGGCTAATTGGAAGCTTTGGAGTCCTCTTTCTTGACTTATCTATAACTGCACAGTTTATCCAGTACAGGAAGCACAAAAACACAGAGTCGGACAATGTGTCTTTTGAAGTGGAACCTCTTTTGATGGATGAAGATGAATCCTAACTTTACTCAGGGGCTTCAAATGGCCTCTGTGTATGGCGGGAAAGTTTACATTTAAGTGCCCCAAGCACTTACAGTAACATTATAAATATAGAATTTTTAATCTGGTGACTTAATGAATTGCGGCAGCTGGTTCTTTAGACCAATTACCATTTTTTGTATGCGGTTTGATGTGCCATCCACTGAAAGGATACTTAAAATACTTTGAAAATGACAAACTTTTGACGTTGATAGAGAACAAAAGGTGGTATTCTAAAATTCCATTCATATTTTGAAATACCTGTTTCTGCGTCCTATCAAAGTACTGCGATG
>TRINITY_DN49933_c0_g1_i1 len=255 path=[0:0-254]
CTGCACACAACTCAAGCATGGGAAGGTGCCTAGTTTGGGAGTTGAAAGAAATGTTTGAGAGTCTGATTTACCTCTAGAGTCAGCATGTATAGGGATGTCCCTGATATTTGCAGTGCGTGTATATGAAAACAACGGAGGTTTCGGAAACGATGCTTTCAGTTCTTCATCCAGGTGTAATAGTGGCCAATTGTCTTTGTTAATCTTGCGAATTCTGGGGCTTTGTTTTGAAAACTGGCTTACGAAAACCAATGGGGG
>TRINITY_DN49979_c0_g1_i1 len=306 path=[0:0-305]
GCCTCGGAAGAGAAGTCCATTTTTGGTCAAGTTAATCAAAATGTGTCTGACTACGTCGCCCAAGTACATTCCGCTCGTCATTTTTTCATATCTTTGTTTTCCAGGATTTAGCGATTCTTCATCCACTTCTCTGTCATATTGTGTCCTGATGTTATCAATACAGCCACTGTCACCAAATCCACCCCATTCGGTATTGATGCACATTTTCCCTTCATTCCCTTCAACGATTTCCACATTTTCCATCTCTTCCATGTAGCATACATTGCTTCCGGTTCCTGCAATAAGTCCAACTTCACAGAGCGGATC
>TRINITY_DN49956_c0_g1_i1 len=258 path=[0:0-257]
CCCCCACCTGTGCTGTGGTATGTGCAGGGCCACCCGTCCCTGGAGTGCCCATTGCTATTCTTTCCTGGTGCTTTTTAAACACTGCATCCCATGCAGACTCAACCAAAGATCTCTATTCAACACTACCCTTCTCTCGCACCATACTCATTCCTCCGGTGCCAGGCACCCCAATCAAATCCTGCCTTAACGCACCAAGCGAAGACGGAGGTCTCACATCCTTATCCCAAATACTCACAGTGCCCATACCCCAACTCCTAC
>TRINITY_DN49977_c0_g1_i1 len=725 path=[0:0-724]
TTTTACATGTGTACAAAGAGTACAAAATACATTTTATTTAAATAACTGTTCCACAGCAGACAGGAAATTTTCATCAAATTCTTGATCTGAAAATCTGCCAACAGACTGGCGGGCATTTCGCCTAATCTGGAGCCGCTCCTCAGCAGAGAGAGACAGGATGTGCTCCATTGCTGCTGCATAACTCTCCTCATTCTCGGCCAGAAATCCAGTTTTATTTCCTTCATACGGAACCACTATGTCCAGCTTTGGGCCTCCAGAATTGTGGGCCAGCATGATCGTTCCAGCCGCCATACACTCAACAATACCGATCCCAAAATGCTCGTTCCACATAGTGTGAAGACCAATGGTTGCTTCTGCGAGATGCTTCTTCAACTCATCAAATGGAATGTTTACTTTGAACTCCACAGTAACCTCAAGCTCATCACAGAGCTTTCTAAGCCTAGTGACTCGTTGTTCATCCTCTTCATCTCGACAGCCACCAATCAAAATGAGCTTCACCTTCCGTGCAACACTCCTTCGCTTAAGCAAGTTACTGAAGGCTCGGATTTGCAAGGGGTGGTCTTTTTCAGGCCTGAACTGGCCTACAGAAATAATTGCATGTTCTGTCCAACAATTTTCTTCAATCAGATCATGGTCTAAGAATGTTTGCACATCACAGGGTGGGTACACTATGCTAGTGCGGTCCCGAGCATTCCACAGCAACAGGATATGATTTTGAGTCCAAG
>TRINITY_DN49934_c0_g1_i1 len=286 path=[0:0-285]
TCTTCCATTCTCTACAATACGAATATTTAGCAGTACCCCATGTTGTATTAACTTGGAAATCAGCAAAATAGGTATCTGGTTAAGGATAATACACAGTAGTATCATTTAAGGATCTACAACAATTCTTTTTGAGACAATCAAAGCAATGGAAATATGTGCAGTTGAGGAATTGCATTGAATTCAGGGCAATCAATGTGACACTGGTAGATGAGCTATACATGACTAGTGTCACCTCTGAAATATGTATCAGATTGAATACACTGCTATGCAACCCATGGGACAGGAC
>TRINITY_DN49948_c0_g1_i1 len=412 path=[0:0-411]
TGGGGACTAAACTGAAGGTGGTTGACAACAGGGTAGAGGCGCTGGTGAGTGATGTGAACTATCACAAGTCCTCTCTCCCGACGGCGGCGGCGTCTATTGTGGTGCTCGAAAACCGAGTTGAACAGCTGGAAAACCAAAGAAGGGAATGCTGCGTGAGAGTCCTTGGAGTTCCTGCTGGACTTACCGGTGATGCCCTGCATGAGGCCATGACCACGCTTGTTAGAGACCTGGGGACAGGCAAAGCACCTGGTGCTCCAATTAAAGTGCGTCGCACTGCAAGGCTGTCATCAACCAAAAACACGGCAACTCAGAAAAATAATAGGGCACCGTATTATTGACATTGGCGGAAGCAAGTCAGAGGGAACCCCTGCTGCGCAGTGCTGCCATGTCTAAAGATGTAAAATGCCAAGGC
>TRINITY_DN49942_c0_g1_i1 len=600 path=[0:0-599]
GGGGCCTTGAGGATGATATAGAGTGCCCTGGGCCTGATTTGCTTGCTCTGACTGGGAGCCGGTATAGTGAGCGGATGGCAGTGATGGGTGCTCACACCAGCCCAGTTTCAGTAAGAGTCTGATGAACGCATTCTTGAATGCGTTGGAGGCAGAGAATGAGATATTTGAGCAGACCCAGACAAACTGAGTCCAAGCTGGCAGTCATGAAGGCATATCGTATATCGTGCTGCTTTTAATTCTTGAGTGCCCCAAGAAGATTGAGTTCTATGTGAAGTACTTTAAAAATGCTTTAAATAAATATACCACTACACACGTACTTACATAGCGACATGACCCTCCCTAAGCATAACTAGCTGTCTGGGCCTGGGTCCCACCTTGGCCGTAGAGTACCTCTGAATTCTACTCGTTTTTTGGGTTCAATAGGTGGGTTACACTTCTGTTTCAATATTGCACGAGAAAGGGAATCAAGCTAATAAACTGGAAGAATGCCTCTTCACTCTCACTGCTGTGGTACTAGAAGATCAAGCTTGTGCTGCTTCTGTGCCTTTTGAGCAGGGCAGTGTGTGCATCTGTGTGAAGGATCACTCTGCTGGGCCGCAC
>TRINITY_DN49908_c0_g1_i1 len=333 path=[0:0-332]
CCGTGGAGAGAGTCACTGGTGTTAGTGGATTCAATGTACCGTTTCCAGAGTAGTTCTTCGGGATCACTAAAGAACTTAATTTAGGAAGCTGATATCCTTCTAGAGTTATTGAAGTGTAGGTAGACATATTCTGAGGGGTTAGTGATGCCTGTTGGTTTTGTGACAACATGCACGGTATAGAGGTGTGTGACGAATATTGCGGTCTTTCAGAAAAATGACCATTGCCAACATTCTGATCTGTTCTTGTATTCCAGTCCATCTTTACTTGTGTTTTTCTTGTTTTGTTGGCCAGTCAAATTCCTGGAAATACACTCAGACGTCGGGTAATGGGGC
>TRINITY_DN49983_c0_g1_i1 len=373 path=[0:0-372]
CGGGCTTTTTTTTTTTTTTTTTCCACCAACACCTTTATTGTCGTACACAATTTAAAAAATCCTTATGTTACAATCAACAATCAGAAGTCTGCCACAAGCGTGGCAATCAACTGTGGCGCTGTCCTTGTTGGCAACTTGTGCAATTTCTTGGACAAACACAAATGGTTTTAGCCAGATCAGCACACCACTTAAACCAAAACTGGTTTTAAGCATAAATCATAGAACAGCACTCTACCATCCCATCCTCTGTATGCATCCCCTCTCAAACCAGATTTAGAAATCTAAAGGCCAGCTGGTAAAGCATTCACATGATTAATAAAAGTTCTGTGAAAGATATAAAATAGATGGAACCATGGGAATAACACTTTGGAAG
>TRINITY_DN49976_c0_g1_i1 len=225 path=[0:0-224]
TGTGCGTGGATGTATGGGGATCACATACTGATGTGTCATCGAGCTGTCGTGGTCTTTCTCCAGCTTTCCTCTGTGCAGCTGCGAGGGACAGCAGTTTGCGAGACGATGATGGGTCTCTTCTGCTGGCCCGAGAGAGGGCTGCACAGACCTCGCTGCACACGCACTCTCCCAGTTGGTGAGAGGATCCGGTGTCAGTCAGCGCTTGTGGCCCTGTCAGCAGGAAAC
>TRINITY_DN49940_c0_g1_i1 len=208 path=[0:0-207]
CCCAGCCATTGTAGATCAGAGCATCCTGTTCCTACACCTTCTCGAATACAGGAGAATGTCTCTAACCTAATAGAGAAGCTGTTTGTAGCCATTCAAGGCTAGCACAACCTGTCTGAATCCATTCAAGATTAAGGCAGTCTGATCTTAGCCTATCCAGAGTAGAACAACCCATCCTTAGCAAGTCTGTGTAACTAGGTCTGTTTTGAGC
>TRINITY_DN49926_c0_g1_i1 len=318 path=[0:0-317]
ACCTGGTGTAGTATCCTGGAGAAGGCAGATTGCGAAATGCCATGGGCGAGTGCAACAGAATGCTGGAATGAGCCATTGCCACAACAGTTGAGAACTGCCATGACCTTTGCGAGGAGAGAGATGGCAGTGGCAATGTGTCAGCGTCGCTCAATGTGTGGTGCAATTATTTGCAGTATCTCCTTAATGGTGGGCATGTCCAGCCTGTACAGGGTGAAGCATGATGTGGAACATAAAACGGCGGAGAACTTCCATACCTTTGAGGCTGTCTCATACAAGTCCCAGGTTGTGGCTGGAACCAATTATTTCATTAAGGTCCAT
>TRINITY_DN49926_c1_g1_i1 len=202 path=[0:0-201]
TGTTGCACTCGCCCATGGCATTTCACAACCTTCTTTCTCAAAGATACTACACCAGGTGACTGACGCATTAATAAGCAGGGCTGATTCATACATCGCAATGCCCAGGGGAGTGGCAGAGACTAATCGCACCAAGGCAGAATTTTACAACCTCAGTGGATTCTCCAATGTACTAGGTGCCATAGAATGCACCCATGTGCTAATA
>TRINITY_DN49955_c0_g1_i1 len=1212 path=[0:0-1211]
ATTTTTTTTTTTTTTTTTTTTTACACTTTCAAAAGTTTAATTCTATCTGCAAGAATGTTACAACACTTACATATCGATGCCAGTGTGAATAATACGCGTCTACACCTAGAACACTGGATAGAGAAATGAAGTCTGCAGATTGATTAATCATTTAAAAAAGTCCAAGTGTGTGCTTTAGTTCTCAAAATGAAGTTAACAAGATTCATGTATTATGTTATTGTGACTATGAAGAATCGCCAAATAATTAAATCGCTCCTGGCTCATTGTTCGCAAATAACTTTTCAGTCTTTACAGACAACGGAACAATCTTTCTTTAGTGAATGGTGTGGCTGGAATTGCGTGAAACAATTTTACTGAAGTGCCACCCGAGTTAAAATATCACCGAGGCTTTCACTCTTATTAAGGAATGCCTTCAATTCACTGACTGACTTTGGGAAGCAATACTGGCTTTGCAAATGTCAGAGATTTTTAAGTGAAAATTATGCCCATCTGTGTTAAGATCATCTCATCTGACAAGGTACATGCCACCTCACCGACAATGTACTTCTCTTATTCCACCGCAAACGCGAACCCTTGACAAAAGAATCTGTGGTGAAGAGCAACTTTGCCAGCATCAACCATTTCAACACACGGTTGATGAAAAACACTTTTGCATCACTAAACGTGTGGTGCGTTTCTTTGATCAAGCCATATTGGAGGTTTGAGTTTCCGAGGAAGTGATGGTTCTTCCAGATTGAGACTATAGGCTTGCTCCAATATGGCTTCCCCGAAGTATCATTGTGCGAGAAGGTCTTGCAATAGGGTTACTTTATTTACAACAATAGATAATGGCATTTTTGGACTCTGAACTATAGCATTCACTTACTCTAAAAGGCCCATCGCTTTTACCAGAACATTCAGAGAATAGTTGAGAAAGATTGGAGTTGCGCAGAATAACCACTGCATCTTGTGCCATAGTCCTCAGTCAAGGTGGAACTGAATTTAACCAGGCACTCAATCATGGCTAAATAGTTTCAGATAAGTGATTATAGACCAGAAATTATTAGTGTCCACCCTGTTGGAAATAGTCAGCGTAATGTGTCCCATTTGCTTTGAAATTCATAGAATTTTGCTACTTATTTGTTTAGGGTACTCCCTGATGCACACTAAATCAGATCGCTAATAAAATTAAAAAAAAAGAAATAAAAAAAAAAAAAAAAAAAAAAAAAAAAA
>TRINITY_DN49965_c0_g1_i1 len=268 path=[0:0-267]
AAAACAAGGCCCAACCAATCCAACACTTTTTCATCTTGTTCGCGATGTGAAGCAGGGAAACCTTCCACCAGGATATAAAATTACATTAATTGATGTTGGGCTGGTTATTGAATTTCTGATGGGTGGAACGTACAGATGCACGTACACCAGGAAACGCTTTCGAATTATATACAACAATCTGAGTGGGAGCAATCGGCGATCTGGACGAAATAATTCATCAAGCAATACTCCCCAGCTGCTGAAATGCCATGAATCCTTTAGTAACAGG
>TRINITY_DN49910_c0_g1_i1 len=363 path=[0:0-362]
GTCAGGCATTTCTGGTGGGCTTCCTCCTCTTCCTGGGCCTGGTACTTCTCGCACTCTTCCTCTGCAGTCTTTGGGTCAGTGGAATAAGGCACAGTTTCAGGCGGGCACAGCACATATCCAAAGTGGAGGGATGCAGCATTCAGACTATCTGGTGTCTGCGGCGTCTGAAAGTCCTCAGCCTGAGGGAGGCTGATGGAGACCTCCTTTCCCGTTGGGAGGTCCATTACAAGGTCATTGGACTGACGTGAGGATCGGGGGAAGAGCAGATATGGGCCATTAAAGTCAGAGCAGGAGCTCCCCTCATCTCTGGAGGGTCCTGCTTTGGGGATCCCATAGTCTCCACCACCTGCTGGAAAACACTGG
>TRINITY_DN49964_c0_g1_i1 len=284 path=[0:0-283]
GTTCTGTTCTCTCCAATTATATTCTCTTTTCTGTAGGTCAAGGTTCCTAAATAGTTTATTTTTTATTTGTCTTGCTTCTTTTACTGCATTTCCTGGAGATCTTCTTTAATACCTTCCACCTTGTGAAATACTTGTCCAACTTTAATCAGGTGCGGTCCTGTCCAGCTGTTTATACTGTACTTCATACTGGTGATTCTTCCCATTTCACAAATATAGGAATTTAAGGACAGAGATATTAGAGCATTTTTCTAGGGTCAAGTGGTGAAGCCAGTATTGGGAAAAAG
>TRINITY_DN49971_c0_g1_i1 len=533 path=[0:0-532]
TGATGTTACACTTTGTTACTGATTTATTTAATTTACAATAAAACAAATACAATCAAAATTGAACAATTGAACAAGCTATGGTAATGTAACGAGGTAAGGGTCTGGATGATGCTGATGTGCGTTGGAGCTACCTGCCCAAGGAGCACTATTGAACATTGTACATTACATTACACCTCCTAATAAAAAAATGTATATATACATTCTTTAAGTAATATTAAATCATTTCACCGGACAGCGCCTGCTGTTCTCCAATGATTATCAGAATCATAAACAAGGTCTTTGGATCGGACTTTATTGCACCAGCAACCGCCTCAAATATTCTCATCCAAATTAAAACAAACATTAAATTATTCATCTGTGAAACAAAATATAGGAGCTTTCCTCTTTAAAGTACAGTATAGAACAAATATATATGATACAGTCAACATATAAAAAGAACATCTATTTTCGAGGACCAACATCAAATCAGAGAGGCAGTAGGAAAAATATGTATAATTTATCTGTCAGTTTTCTCTCTGGCTTTTACATGATTT
>TRINITY_DN49930_c0_g1_i1 len=2421 path=[0:0-2420]
CTCAGAAGTACGGCCATTATAGCTGGCGGCCGTGAATCCTAATCTACATTCGTCACACACTGTTCAATACTGACAAAATAATCTATTGTTTAAAACCCCTCTGTTGCGCGAATTACAAATAACAAATAAATCTGAATATATAAATAAAGAATCTCGGCATCAGGATTTAAAGCATTTTCAATGTACATAAAAGTTGTGTGTGCAGTTTGGTACGGACAGGCGACGCTTCGTTCAATCATCGTTGTTTTAGCAACGCTTTGTACATTGCAAAACCCAAAACGGCAAAGACGGTAGCACCAAAACTTGCTCGAAGCCAAAACGTAGAGCTCTTCAGATCGGCCTGAGACACATGCCTGTGAAGGACTGAAGTGAAGAGTTTGTTCTTTACAGAGTGCAGCATGTCTGAGTTGAGGAAGTTCTGACAGATGCAAAACGTACACCTGTTGCAGCTGCACATACAGCGTAAGCGGGCATGGGGATACATGGCCATTGTTGTCAGTTTCACAAAGATGTCCTTACTGGGGACATCAGTGGTATTGCACGTAAAGGCTTGGGGCGGAGGCATCTTGTGCTTCTTGCAAAAGTCCACTGGAGAGACACTGTAATCCTGTTTCACAACATGCAGGTCGGACTTCGCAGCAACAATTAAGCAGGGTGTCCGGCTGTCCAAGAAGTATTCCTTGAAGATCCTGGCGCAATATTTGAAGGATGCAGGATTACTGCTATCATACACTAGGCAGACCGCATCACAAGTGGTTTCAGCTGGAGACAGAGATTCAGATTCAGAGAGCTGATGCAACAACAAATATTTTTCTTGGCCGTACACGTAGACCGTGTTGATTGCATAGAAGGATTTGTGCTCCTCTCGTATGTGCCGCTGTCTCATTAGGTTTCTTCCTAGAAGTGCCTGAAGAACTCCACTTTTTCCACAACCTTTAATTCCAATAACATTACATCTAAATACATTCCTTTGGGTTTGTCTTTTCTGCAGGTCTATCTTTTTATCTCTCGTTACTGTAATTGCTGCCGCTTGGGACTCTTGCTCCGTCAGTATAGAATAGCTCAAGTACCCCATGTACTCAAGGCACCGCTGCACATCTAAATAAGTGGTCAACGTCCACTGAGAAAGAAACCCCTGGTAGGTTATCCAGCCCCTTTCATTTGTACAAACTGTGTTGTTGACATCTGGCCCCCACGGCATATAAGGAAAAACTTGAAACAGATCTTTCAGTTCCTCAGGGGATAGTGCACAATCTCGGTCCTTATCGTGCTTATCGAAAATACTTTGTAGAAATAAATAGGCAATATGAGTGAGTTCCGTTGTGCAATCTGGTGGAATTTTCAACGAAGGAAAAAGGTAATCCGGTGTAAGCTCCAAATCATCGTCGTAGCCAAATCGGCGTAATACTGCCCAAGTGGTTTCATGCCGTCCTCTCTGGATGAACAGTGTGTGCAGAAAAAGGAAACCCTCTAATGTTAACCCATCATTAGACACTCCATTGCTGACATTTTTTCGAACCACATTTTTCACATCTTCCAGAGCTTGAGGTGCCAAAGGTGTGTTGAAACAGGTCCTCTGAAAGAAGTTGAGCTCGACATCACTAAGAATCCCGTCGTTATCTTGGTCAGACACCCTGAAGATCCTAGTCAGAGCTTTTATACAGGCAGACTTCAACTCTTTTTCCTCTGGACAATAAAGGGGGCCGATGGGATGTAGCACGGCTTTCTGCGCATAATAGAACAGCTCAGATATATTCTTCAGGTTTTTTGCTGAACACTCTACACAGGTCTCTATCTCTGTGTATTGGTTCATAATGGGAAGGATGGTTTCCATACTGCTGTAGTCCACCAAGTCAGACTTGTTCCCAACCAATATGATAGGCAACCTGCTATCCTTGTCCATTCTGTCACTGATGAGTCGAATCCAATGACTTGTTACCTTATCAATGGAATTTGCGTTGTTCACTGCATACACTATGCATATAACGTTGGCCCGAGCTATCTCACTATAAAGTTGTTCATCCGTCTGTTCTGCCTCAGAGTAATCCACTATATGTGTTGGGACTCTCTCCGGTGTAACATCAGCTGGAATGGTGATTTCTTCGGCACGAGGGGGAACCTCATCTGGAAACTCTTCACTGACCAAAGACATGATCAGCGATGTCTTCCCGACTCGAGGCTCTCCCACCAGCAGGATCCTCACGTCCTTCTTCATGCTGCCACAGTGGTGAAGGGCTGCTGCCGAGGACTCCTCCCCGGGTCGGCTACCTCTGCCCGGGGAGGGTCACGACCTTCCTGCGCGGCAGGCTGAGGCTCCCCGGGCAAGTCCAGGGGAGGTGCCTTGAGCACGGGGCCTCGGAGGGAGGTTATACCGCTCCAATATCTCCGCCTCCCCTTCCTCCAGCCGGCTCCAGCTGCAAG
>TRINITY_DN49961_c0_g1_i1 len=1155 path=[0:0-1154]
CCCATCTCGCCTCACTTCGAGGAGCTGCTTTCCCATCTGGCCGAACAGCTCTGCTATTTCACTCAAGCCCGCATGGAGATCGCCGATTTCTATGAGAAAATGTATACTGTGAGCAGTCAAAAGTTTATCAACTCCGAGGAGCTGGTCACCATTTTGGAAACCATCCTGCAAAAGTACACCTCCCGATTCCATCATCCCATTCTCTCGCCTTTGGAAAGCAGTTTTCATCTGGAGGTAGATGTTCTTGCACATCTCTTGAAGGCCCAGGCTCAGATCTCCGAGTGGACTTTCCTCCCGTCCCTAGTCAATTTACACAGTGCCCACACCAAACTGCAGACTTGGGGCCAAATCTTCGAGAAGCAGAGGGAGACCAAGAAACATCTGTTTGGTGGGCAATCCCAGAAGGCCGTGCAGCCTCCACATCTTTTCCTCTGGCTGATGAAACTCAAAACCAACCTCCTTGCAAAGTTCAGTTTCTACTTTCACGAAGCACTTAGTCGGCAAACAACAGAAATGAAAACTCTAACTGCCAAAACGACCCCAGATTATTTTGGAAAGATCTCAAGTTTCATCAGGAAGTATGATGCTATAAATGTTTCCTTAATCTTTGACAACCGTGGCTCAGCGAGCTTCCAGGGGCATGGTTACCACCACCCCGACTCTTACAGGGAAGCTCCGAAGGGGGTGGACCAGTACCCAGCCGTGGTGTCCCTGCCAAGCGATCGGCCTGTGATGCACTGGCCCAATGTGATCATGATCATGACCGATAGAACCTCCGAACTCAACACCTTGGACAAGGTCGTGCATTTTTATGACGACAAGGTGCAAAGCACCTACTTTCTAACTCGTCCGGAACCACATTTTACTATTGTGGTGATTTTTGAATCCAAGAAATCTGAAAAGGACTCGCATTTCATCTCGTTTCTCAACGAGATGGCACATTCCCTTAAGAATGCCAAAGCTTTTGCCAGCCTTAAGCCTGGATCCAAAGGCTAACCTACGTGCCAGGTCACTGCTGCTACCAACTGGAAAGAGAAATACCATTAAATGCTGTAAATCTCTGGGGATTATAGAATTTATAATCCGATGTTCTCAAATGTTTAATAAAAGTTGTCTCATTTTGCATTGTAAAAAAAAAAAAAAAAAAAAAAAAAA
>TRINITY_DN49953_c0_g1_i1 len=321 path=[0:0-320]
CAAGCAACACCGCATTTTGTAGACTACCCCAACTTCACTTGTCGGTGTTTTACCTAAATAGTACAAATTGTTGTAGGTACGGTGACATCGCTGGGGGTTAACAACAAATCGGCCAGACGAGATGACATTCAAGAGGGGTTTGGAGGAATCTCCCACCCCCTATCCTGTGAAATTGAGTTTAAATTGTTAATTTTAAAGTAAAGTGCTCTTATTTCGTGTACATTCACCTATGAAACACCGCTTCCCTGCAGTGCACCATAAACGGCATAGATTTTATGTCCTCGCCAATTGGGCATAATCTATATTTAATACACATCGTAT
>TRINITY_DN49981_c0_g1_i1 len=370 path=[0:0-369]
CTCCATTCGGCATGGTCAGTGCCCCCTTTCCATTGAGAGTCCAGTCATCTGAAAACTCCCCCTCGTAAACGGTGTCATCTTCGGAAAGCAGAACTCCAGTCCCCATCATTTTGTTGAGGCTGAAGGCTCCTTCGTAGTAGAGTCCAAACTGAGTCACAACCACACCGTTCCCCTGTCGAAAGTCATCTTGCCACATTCCCATGAACTTCTCACCCCTTGTGATGTCATCAAAGACACCATAACCCGTCTTCTTATCCATCACCCATTGGCCGATGAACATGCTGGGTGAAGTCGAGGTCAGCTTGCCGCTGCGCAGGAGGCCATGTCCATGACGCATGTTGTCTTGGAAGCAGCCTTCGTAAACCTCTCC
>TRINITY_DN49911_c0_g1_i1 len=212 path=[0:0-211]
CCCATCTTGAACTGCAACTCAAAAGGCCCAACATCTACACTCCATCTTGTTCTCCTGCATGTCAACCTCATTCTCACTCACAGCCTCCCTCCAGCTAACACCATTTCCATTGTCTCCTTCAGTCATACGTCAACCATTCCATTACCACAATAAATTATCCTTCCATGACTGATGTATATCGGTTAAATCATCCCCCAGGACTCACTTCTTTC
>TRINITY_DN49946_c0_g1_i1 len=444 path=[0:0-443]
CGGCAGCGTACACGAGATGGGCTGCCGGGAGGCTCCCCGAGTGAACCTGGCCGCCCCTGCCGCCTTGCGGGAGCTGCTGGACTCCGATCTGCGGGAGCTGCAGTGCAAGGAGGACGAGGTCTGTGTGGTGGGCATCTTCGGCAAGTCAGCGGCGCGGCTGATCTCCGAGAAGCACAGCCTGGTAAACACCCTGTGCGACCGCCAGATATTCCCCCTCTTCCATCGGAAGCCAGAAGGACTCTATGGGGAAGAGCATACCGAGGCCCAGGGGTTGGATTTGGACCAAAAACAGAATAGCGGAAAGGATACGGAGCAGCACCAGCCACCCAACAAGAAGCAGTCAGTGGGACAGGATTTGGAGAGGTATCAGGACCACAGTGTAAAGTCTGGGGCACAGGATGACGATGAACACCAAGCTTTTAACGAGAAGACTTCAGAGGGGCA
>TRINITY_DN49967_c0_g1_i1 len=321 path=[0:0-320]
GTGCGGAATTCAATTGATACTTCGAAAAATTGGTATAAATTACTAGGTGGCATTGACAAACCATCGTATATTGACATTTTGGGTGTGTATTATGTTTGCTGAAATACAGCGTATCGCTGGCTCCCAAAGAAAGCCGGAGGCTCGCGTTATTTAAGCTATGGCTTTCCCGAGTTCACGGTCCATAAAACATTGGAAACCGTAGAACATTTACAAAAGAGATCGATAACAAATTTTAAAGAACCTCTACTGTGAATATATGGGATAGAATGCTTGGTTATATCTATCCGCAATTAGGTGTTCATGATTTATATAATATGATAA
>TRINITY_DN49936_c0_g1_i1 len=563 path=[0:0-562]
CACACCTCCGTGAGGAGAGAATTATGTATTCTAATGTGATCTATCACCGCCGGCCTCGGTGCGCACTGATAGCTCCCTCGGTGTCCACCTCTGAGCGACACCGTTTGCCACCTGTCGCCTTGCCTGTTCCTTATTCAGTCACTGCTCACACAGGCTCCGGGCTCACTGCTGAGGTAGCCCCCACCGTGAATCCGCCTGTTCCTCACACTCCTTTCATTACATGCAGATCTGTACTGCCCTTTCCGACAAAGACACCCCTTACCACCTTGGGGCACGGACGAAGGCTTCCCGACCACCTTACCACAGTCACCTGCTCCACCGGGCGCCAACTCCACACTGCATGCGCCGGAGAAATCGCCGATCACGTTATTAGTGGTGAGACGTTTCAGATCTCTTCGTCCCGGTCTCTCTTCTATGCCCACAGGATTGCCTCACGCAGAGCACAATTTACTCACTGACAGACATAATACTCCACCGGTGGGATATAATTCTTCATCACCAGTCGTTCTGCCAGTAAATACTTGGGCTGTCACCAGTCAACAAGCTTGTCAACTTTCACGCAG
>TRINITY_DN49921_c0_g1_i1 len=512 path=[0:0-511]
AGCATGTCTTGAAGGTGATCCGGGTCTGGAGGGGCAGCCAGTGAAGTTCCCTGAGGGTTATTTACTAAGATCATTTATGGATGATTATTGACCTAGATCATTTATTTATTTAGCACATTCCTAGAGCGCATCCTAACTCGAAGACGAGTGCAGGAGCATTTTACCTATAACAGGTAAACAAACGGGGAAAAATAAGTTCCAATACATGAGTGAAGAGGAGAAAGGCTAGAAAAGTAAAAGAGAGGCTGGTAGAGATGGGGGGGATGCTAGCAGAAGTCCATCCTAGTCAGTGGCAAGAGTGTTGATAGAAACTGAGGGGACAGCAGGAAGATTACAGGCGATTGGAAAAAGTTGAGGGTTTAGAGGATGTCAGAATTGCATGAGGCCAGGAACATTTCATATCATTTGAGGGAGGGAGTTCCAGAGACACAGGGCATTGGAGGAAAAAGCTTGAGGACAAGCTTTACACTTGCAAAAGAACAGAACATTCAGTCGCATAAGGCTTTTACGCC
>TRINITY_DN49951_c0_g1_i1 len=770 path=[0:0-769]
GTGGTGACCTTTTATAACTAAGGCCAATGGGGGTTCAATTATGGAGGCATCTGAAGGCCAGGCACCCCAGTTTAAAAACGACCTGACGCAACAAGTAGTTTCTTGTGGCTCCACCTGACTCAAAGAACCTTCACAACTTCCCACTGGCCTCTCCTGGGGCTCAGCATATCCCACAGAGGTGCAGTTATCCTGGGGGTCTCTGAGGTACTGGAAACACATCAGGCTGCTGGTGGAGATTCTTGTTACCTGAGGAATGGATATGTGAATGCCGAGTGATCTCCCATTAGTGCCTGGACTTGCTGGGATTTGGATGGCCCACTGGCATAGTCTCTTGAGGGAAGGAGAAAATATGGGATTACCCCTCATTGAGTGGACCTGCTCCAGTCCTGTAGGGTCAATGTATTACCTATGAAGGAGCAGTTTGATATAGGGTCCCTCCCCTCAATGGCTGGACCACTGGAGGGTCCACTCATCTTCGAGACAATAAAAAGGATCTGTATATGCTCTGAGGTAACATCCACTGCCTGCACTCACCAAGCTCCTGTAAGGCCTCTCCGTGACAATGGAAACGACAGATAATATTTGCTCTTGCTGCGCTCCCAATGCCTACCCCCAACGGCCCTTTATATCGATGTAAATCATCTGTGTATGTTCCGAGGTTACACTCATTGAGGTCCTACACATTTCTTGTGCTTCAGTACATCTCCACGTAAGCCCAGGTTCGTATTCCCTCAAAGGTGGAGCGGGAAATGGGCTTTCTTGATAAAGCC
>TRINITY_DN49902_c0_g1_i1 len=1397 path=[0:0-1396]
TGTCGTCGCAGCTTGGAATCTGCTTTTGCACCAGGAGCATAGTCTGTCCCAGAGAACAGGAACGGAACAGGAACAGACAGCAGTGGAGCACGGAGGGCAGATACACCCCACACATTAGGTAGAGGATGTGTGGACTGGGAGAGGAGAGTCATACAGTAATCCGATCGACTGTCGGGCCAAGGTTCATTCCCCATCTCCATGCTTTGGCACCCAATGGGTGTGGCCAGAGAGGGCCATGCTCCGTCCCGGAGAGGGAGACCGTAAAACTGATAGTGGAAACCACACGCAAACACTGTTTGACCTGATCCGTGCGGCACTGAAACACAATCACATATCTGATCCTAAGTGAAGCACGCGCCCACAAATGTTTGTTCGAGTCTCTGCTTCCTGCTTGCCTTGGCTTTGGTTGAGGTTTGCTTGACTTGTTCGCTGTTGGCCTGAGATAGACGCTTGTTCTTCTTGGCAGTGTTGAGGTGCTCCTGCAGCTGCGCCTCCCCTCGCACCTGCGTGCCTGGGAAGGATAGTCCGCTGTTGCAGCTGGGTCGGTGGGAGCTTCTTGCAGTCTTGTTTTTGGTGGGTGGGGAGATGAGGGGATGTTTCGTTGGAGATTGGAGCTCTGGCGTGTTCGAATGAAAATTGTTCATTACCGCCGGCAGGATTCATCCACAATGAGCGGCTTGCTCCTCATGATGTTGCCCACGCTGCGGGAGCCGACAAGGCCGTTCTGAGGTATCAGGGCCTCTTCCTCGTCGTCGTCATCTGCCACAGCACTGGGTGGTGGGGCATCGCCCTCCTCGGGTGGGCCAAACTCTTCCAGCATGGAGTCCTCGGACGGGTACTCAAAGATCCTCTCCAGGTCACTCTCGCTGAAGGACAGCTCCATCTTCTTCCGCTGGGGGGCGCTCTTGGACAGGCAGGACCGCTCCAGGGCCTGGTAGCCCCCGATGACCTGGATCTCCTCAGCCGTGGGGTAGCGCTTCTTGCCCGGGTTGGCTCTGGGCGCCTAAGTTCCGGTGGGAGCATCGGTTTCTATGGTAACCGCAGCCGGGCTGCCATTTTCCAGGGGGGCCTGCGACTTCCGGGGGTGGATGGTAATGGTGTTCCCGCTCTTGCGGTGCATGGCGGGGTGTGAGGGGGCGGCCCTGGGCTCGGGGGTGGCTGCGGGAGGGGGCTCCCCCTCCTGGGGGGCTCCCCTGGCCGCCCCCGGGCGCTCGGGCTGGTAGAAGCAGGCCCCAGGCTTGCGGAGGCTGAAGGGCAGGGGCCGGCCATCCTCGGGCCGAGCGGAGGGGGCCTTGGCCGGCGGGAGGGCCGCCTTCAGGCTGTAGAGCCGGCTCATGGCGGCGGCCTCGGGGGGGCTCCTCAGTGGCCGGGCCTCCTGCTGCAGCTCGAGGCCCGCC
>TRINITY_DN49920_c0_g1_i1 len=457 path=[0:0-456]
CAGATACCCACCTGTGGGTAAGCTGGGGTGAGAACCATTTGGAGTCTTCAGAGTTTGTGTCTTTCTGACACATTTTTTCTGGGGCCAATAGATCAAATATTCCCTCAAGTGCCGGTTGCTCACATTCCGCCTCTTGAGAGAAAACAGAAGACTGTTAGTTGGTCTGAAGACTCACAATTATGTTGGTGAGTGGAAGCCCCTTAGCCCCACATATGTCTCCATACTTCCAGGCTATGACTGCACATCTGAGCGGGGCCAAGATAATGACCATTCCTGACACACGGAGGGCGACAGAGCCTAGAGGGTGACAGAGCCTGCTCTCGCTGCCCCGGACAGACTCCCAAGCTGACATCTATAGAAACATGCGCCATTATAGGGCTGTGCCAAGCCATTTCCCCCTAGGTGGTACAGGGAGGATAGACCGTTCCCACAGCACGACAGAGCCTTACACCAGGAC
>TRINITY_DN49947_c0_g1_i1 len=282 path=[0:0-281]
CTGTCCAGTAAGTGTTGCTACCAAAATGTTTTGTTAATACTACCATTCTGGGATTGTAAATAGCTCTTGGAGCCAATACCGGTTGAAGAATTCGGTGTTACTGCCTCTACCGAAGAAGTCTAAATTGGACTGTTCTGGCCTACATAGAGATAATAAAATTTCTAGCCTACCAATCCTGTTCATATTTTGTAAACAACAGTGAATAATCAACTCCGACAATACATGAAAGACAATCTATTAAACGGCATTGAGTCAGGCTTTTAGTCAAGTAGGCCAATGGAG
>TRINITY_DN49960_c0_g1_i1 len=704 path=[0:0-703]
TGAAACAATTCCGCATGTCTTTATTCTTATTGATAACTTTGACGCAGTAAAAGATTCACCTTTCCAAGAAGTTTTTGAAAATATGATGATTAAAATGACGCGTGAAGGGCTAGCATTAGACATGCAAGTAACCTTAACTGCTTCAAGAGCTAACGCTATGAAAACACCAATGTACATTAATATGAAAACGCGTATCGCAATGTTTTTATATGATAAATCAGAGGTGTCGAACGTAGTAGGACAGCAAAAATTTGCGGTTAAAGATGTTGTGGGTCGAGCATTGTTAAGTAGTGATGACAACGTATCATTCCATATTGGCCAACCATTTAAACATGATGAGACCAAATCATATAATGATCAAATTAATGATGAAGTATCGGCGATGACAGAATTTTATAAAGGTGAAACACCAAATGATATTCCTATGATGCCAGATGAAATTAAATATGAAGATTACAGAGAATCATTAAACTTACCAGATATAGTTGCAAATGGTGCTTTACCAATTGGATTAGATTATGAAGGTGTTACACTACAAAAAATTAAATTAACTGAACCAGCAATGATTTCATCAGAAAATCCGAGAGAAATTGCGCATATTGCTGAAATTATGATGAAAGAAATTGACATATCAAATGAAAAATATGCGATTTGTATCGCAGACTCAAGTGGAGAGTTTAAAGCTTATAGGCATCAAGTGGCTA
>TRINITY_DN49938_c0_g1_i1 len=280 path=[0:0-279]
TTTTTTTGTCTGGTTTGGCAGAGATGGCCATTCATTTTGTGCTAGCACCGCCGAGAGAACGACCAGCCATTAATAACTGGAACGCTTCAAGATGATGCCATAAATGGTGGGTTCCCCGTCTCCTTTCTTGATGTAATTAAAAAAAGAGGTAGGTATGGATTAGAAGAACCAAGTTCTCCTTGAATCTCCTATTTTTTTAAGATGTTTGGGTCACACAATTCCCTTCCCTACTTCTGATCTGTACATATAAACTGCATGCCGCCTAAATCTTATATCTCAC
>TRINITY_DN49929_c0_g1_i1 len=508 path=[0:0-507]
TGGGACTGTGCCAGTGTAGCCACTCACAGGGAATGAGCTGGTGATGGTGTGCCTGGGGTGTTGTCTGTCTCCTTTGGGGGGACTGGTAAGAGTGTGGCTAAGATGTGGCCACATTCTAGATGGAGCTGGTTCGGGTGTGCCTGGGATGCTGTCCTCTTCCTTGATATGAGCTAGTGACGGCCTGACCAGGATGCTGTCCTCCTCCTGGTTGGGAACTGGTGAGGGCCCGACCCGGATGCTGCCCACTTCCTGGATCTGATATGTAGTGAGTGTGTCACTGTATCCTGGTCATTCCAGAGGGAAATCCAGTGTCTCTTGACGTCGGACTCCACGCAGAAATTTCCTCTTCTGCTTGCTGTAGATAACTTGAAGTTTGTTGATGAGGAACTTCTTGTCCTCCCCCTCGTTTGTGATCTGCTCATTTAGTAGACAGATTATCTTCCGCTGCCCGTTAACCACCTGGATGTGAAAGTAGATGACAGCCAGCAGAGCTCCGGATGCCAGGAAG
>TRINITY_DN49966_c0_g1_i1 len=642 path=[0:0-641]
CGTGCAGACGGGGGAAAACAAATTTTGCAAAGAAACCCAGCACATAAAAATGCATAGAACGCAAGGCAAGACCTTATAAACTTCTAAAATATAGATAAAGGCGTAATAAAGCTTTTAATCAAAAGTGATCATTGCGAGCTGATGTCCCGGGCTGGTTGTTGGGGAGTATTTGTTGCTTTACTTTCTGTAGCATTGAGTTTCGTAATGGCTTCCCCTGCACATAATTTGCACAGGTTCGTTAGTGTGAATGGAAATTTCATTTGACCAACACATGGAAGAGTTGGAAAGTAGTCACCGGTTCTCCCGGGGGTAAGCCCACTTTTCGTATTAGTTTTAACTGGATCCTGTTACCCCAATCATAATCACGTATGCCTCCATATTACTTTGTTATCGGCATACTTTTTGTTGCATCTCTAGAATAAGGGAGTTGGATTTCATTCTCTTCCAGAATACTATGAAAGCTCTCCAAATGTTGCAGACAGGGGGAACAATTTAGTAATCAGATGCCACAAAATTACTAATGAAGGACCCTGATAAGGTCCCAAGCATTTGTGCTCATCTGTGTGTGAATTTGTTTTCATTCATGTGCAAAAGTCTCGGATGAAAGGGTCACTCGGCACACGAAGGCAGATCGGAAGAGCG
>TRINITY_DN49906_c0_g1_i1 len=224 path=[0:0-223]
CCTGAATACAGTTTTAAAACCGAGTCAAGTACGCTCATATGTTTATGTAGATTTACTTATAATAACAGTAACTGAGAAAATATAAAAACTATTGCAGCTTATACATGCTGTCTAAAATGTGTCTTTGTCTAGTCCTCCTGCCCCTGCCAAGTCTATTTTTAATATTTATTTATTTATTTTATTTATTTTTGGTTATTTATATAGCGCTCAAAACTGCCCTGGGG
>TRINITY_DN49916_c0_g1_i1 len=227 path=[0:0-226]
GTAGCCCCTCCCCCCTCAGAGACGTTTACACATACATACACACATGTACCAGCACCCCGCCACAAAGATGCCCTTCCCCAGACAGTAAGAGACACGTGTAAAAGGACACGTACGGTGCACACAGCATTGCCAATGCACACACCATATGCACATTTTCCGTACAATTTCTATGAAGAACTGACCCTGTGAAACGGAGGAAAAAAAATCTGTAGAGTTTATATATACAC
>TRINITY_DN49975_c0_g1_i1 len=416 path=[0:0-415]
GCCCCCTCGTTTTACACAGTAGACCACATCCGGATTTAGCCACCATGTCCCATCTCAACTATCCACTAGACCACATCTCTGCTTAGCCACAGTCTCATATACCACCTGACCACACCTCAGCCTGTAGGCCATATCTCCAATTTGGCCCACTAATCGCCCTTTTGGTGCCCATGGGGAGGCTTCTCCGGGGGGTGGGGCTCGGGCGTGTCACGATCAGTGTCCTCCCCCAAGACGAATCTGCCCGCGGGCGCTGCCCCCTTGTCGTCCTCCACCTCCAGGCCCGCCTGGATGCTGACGGACAGCACCAGCACCTGCAGGAGGCCGAAGAGGCAAGCGAACTGCAGCAGGTACTCCTGGACCAGCCAGAAGAGCAGGTGCAGGCCGTAGGAGGCCACCAGGAACATGGCCATGCCGTG
>TRINITY_DN49990_c0_g1_i1 len=1161 path=[0:0-1160]
CGGGGTGCATCTTGACAGGACTAGGTTCAGTTCAGTCTCACTCTTGTGCTCAATTGCAGAGTCTGCTGCTTGATCCAAGTCCCCTACAAGGAGGTAGGCCTTCACTTTCTGCTCAGGGTTCACACGCAAAGTGTATTTTTTTGCCTCAAATCTGTTGTGGTGTTTCACACACATTTCCACAAAAGGGAGGTATCCAATTGGAGACTTTCTGCTTTTGGCAAATTTTTCCATCTCCTCCCAGTCCTCTCGATCTGCCAGGGCAGAAATCTTTAACCACCAATACATTTTGTCAGGTATTTTGAATTCCTTGTATAGCTGTTCAGCCTTCTTGTGCATACCATCCAATAAGAGGTTATGAACAGTTTCATGCAAGGAATAATCAAGATATGGTTTATCCAGCTCTTCCTGTATCCGACGCTGGATTCTTAGCAGTTTGATCTGATCTTCAGTGGCTTTAGCAGCAAATTCATTCTTGGCTTTATTGAATTCATCCACTGCATTTGGCAGAGCCCCAACGCGATCTTCAATGCCTTTTTCTGTTGAGTAACTTGAGCGGATGTGGAAGTTGCCAAGCTCCTGGTGATCATCATCTTGGTTGTACAGATCTTTTAATGTCTCTACTTCCTGATGCTTACAAAGCTGTCGATACAGACTCAGGGCGACTGGCTGATTCTGCAGTGTCATAAAGAACTCTCCGCGGTTCAACTCATTCTTCAAAAACAATACAACTGTGTATACAAGGTCTGTGTCCCCACTCTCAATGGCTTTATTCAAAGCTAGTTTGCTCCTCTTCATCTTTAAGAGTAAAGGCACTTGCTCCCCAGACCGTGGCTCATATTCCAAGAGTTTAATAGCTAATTCAGACCTTGCACTGTCAAATGCTTTGGAAGCAATCTCAGAGTACGAGATGCCAGGGGTGTCTCCCAACTTCTGAATGATGGCCTGTGCTACCTCTTCATCCGATTTCTCCTTCTGCTGTACCTTGTAGCAGGCCCAGTGGGCCAGTATACGACTGACCCCTTGAAACTCAGACAGCCTAAGGTACTCACAGATCTTGAGTGCCAGGGGGTACAACCTCCGCAACACCAACCTGTCCAAGAGGACTTCCACTGTTAGTTGCTTGTACTGGAGGAAGCTCAGTGGGATCCCGATCTGATAATC
>TRINITY_DN49998_c0_g1_i1 len=297 path=[0:0-296]
CGGCGGCGAATGGCACGAGTCTTCTTGGGCCGAAGGTCAAGAGGCTTGTACTTCTTTCCCTTGTAGAATTTTCTCAGATTTTCTTTCTGTGTCTGATTAATGACTGTCAGCACTCTGGCAATAGATTTACGGACAACCCGAATTTTAGATAGCTTGGATGCAGCTCCTCCAGTTACTTTAGCTACTCTGAGCTGGGAGAGTTCCACCTTAAGGTCATCAAGTTGCTTCAATAGCTCCTCTTTCTTCTTTCCACGCAGATCCCGGGCCTTGATATTTGCCATTGTAGCTGCAGGATAT
>TRINITY_DN49978_c0_g1_i1 len=622 path=[0:0-621]
CTGGTATGGTGGCAAGTGATCCGTCACATGAGGTGTCACTGATACGACAGTGGGTGATGCATCACTGGCACAATGGTGAATAACTGGCCATGGACACAATGACGAGTGATGTGTCACTGACACCATGGTAGGTGATGGGTCACTGATACAATGGTGAGCGATGGGCGACTGGTACTATGTTAAGTTATGCTGTTCCTATCTAGTGCACATTTGCCATATTATAGTGAGTGAAGGATCACCGGTAAGACAGTCAGTGTTGCATGACTGGTACAATGATGAATGATGAATCACTCATATGATAGCGAGTGATGTGTCATTAGTACGGCTGTGAGTGATGTGTGCCTAGTTCTAGAGCTGGTAGATTGTTAGAGTCACACAGGTTTGCATATTGCTGCCCTCTGGTGGTTGTATGAAGAATTGGATCAACATGCTACAAAAATACAACTTTTCAGGAGGAGCATTGAGACGTGTTCTCGAGATCGCCCACCTGTGAGGTCTCCTTGATGACCCAAAAGCAACCTCTGGCTCGGTGCCATCTTCTGATAATTTTTTCCATTGGTGTGGAGTGCCAGTGCTTCGAGCGAGAGGGAAATACTTTTCACTTGGGGGGGGGGGGGCCCAA
>TRINITY_DN49939_c0_g1_i1 len=340 path=[0:0-339]
CTGTCATTCAATCGCTCCAGTGCTGCCAGAATGGCAGTCTCTCCCCTGGAATACTCCTCAGATTGTGGGATGTCAGGATCTTTGCTCTTGCTGTCAATACTGACTCGAGCCCCAGCGGCTCTAGGGAGAAAAAACTCCAAACCTTTCCCTCTGCTAGATTTTTTCGCCATCATGAAATCACTTGGGCTGTATCAACAGTCGATCTGAGCATTAGCATTAGCCGCCTGGATTGCACCTTGCACACCTTGCACACCCTCCAATCATTCGCTCTCCCACCTCGTCAACGGGTCCTCCGTCTCTGTAGCTGTAGCTCTGTCGCCGCCGCTCACCACTTCTCGGT
>TRINITY_DN49917_c0_g1_i1 len=1033 path=[0:0-1032]
CGTGAACCTGGTTTGCTGAGCCCTTATTCAGCTGTTCAGATGGCCGTCACTGGCCTGTGACAGCCGCAAACCAGCGAAGCTGGCTTCGTCACAGCTCCTGTGACGGCAGCAGGGTTGGGGCTACATGCATATACACTTGTTTGGGACATCAAGACCGGTCAATAAGACTGCTTTGCCATTAGCATTCGTATCCTTAGTGGGTTGGAAAAACACTCATTTCTGCTTCTCTTCAATGTCACTGTCGCTGTCACTGCTTTCACCGTTCTTGATCTGCAAAACTTCCAGAATTTTTCTTTGTTCTTCAGAGAGGGAGAAATCTTGCCTTACTCTTTGTGCCAGCTTTACAGTACTTGGTAAGCCAAAGTCAGCTGCCAACTGAACAAGCTTGACTGCTTGATCTTCGTTCTCACTCTGCTTGGCACAGTTCACAAATTCATTCATCACTTCATTGCTGGGAATTCTATTTGATTTTTTGAAGAGCTCTAGAATTTTCCAAGCTTCCTCCGTTCTCCCGGCCCTTGACATCAGGGTGGCAACATTGGTCAAACTGCTACTGGTCCACTCCATTGGTGCACGTCTCCTGTCTCGGATCTCATATGCAGCTTTTATATCAAGTGCAGTGTTGGCAAAAGTAGTCTGGATCTCTGGCGTTTGCCTGTCCCTGGCCATTAGCGAGAGCACTTCCTCCACTAGATCGCTTTTGTTATCGTGACCAATCTGCTTGATGTGTCCATATCTGAGGAATCAAGTCCAGGCGATTGTCTGTGTCCAGGGCCTGCAGCAGATCCATCATCCCTCTGGAAATGGGGTAGAAGAGTGAAGGGATCAGCTCCTTGTACCACTTCATCACAACATCAATAGGCTCCATCAAGCAAAGTAGATTAAAGAACCTTCCATAGTAAGAACTCTGATGGTAATGGTCCCCAAGCAGTTTCCAATTCTCACCAGTCTCCAGGACTTGGTGTAGCCTGTATGCAAGCTCAATGTCCTTCAGATCAAAGCACACTTTCATTGCACTGGAAAAGAAATTCAC
>TRINITY_DN49994_c0_g1_i1 len=340 path=[0:0-339]
CACCGGTAAGTGGTCAATTGAAAGTTGAAAGGACCTGGTATTCTGCTTCCTGCAGTGCAGAGCAGTAGCCTACAATGCCCCGATTCAAGAAGTAGATTCATTCGTATCTGTCATGTATGCAAAGCACTTATCCAACTTGGAGGCACTTGACCCTAAGAAACAGATTGACATTATGAACAAACACAGGAGTTCACTAAAGTTGAACAATGGGCAATAATATGAAAGGAAAAAAACAAGAAAATAACTAATGAAATCTTCACATTTCTAGTCGGAAAAATGGAAAACTGTTTTGGGTTGCGCTGATTGCTTCTGGCAAATGGGGCCCAACATTTACTGTAAC
>TRINITY_DN49999_c0_g1_i1 len=494 path=[0:0-493]
GTCTCCCTCTGCTGTTGTGTGTGTGTTTACATGTTTGCCTGTTCTACCAGCATGCTCTATATAACTCCCAGCTCCCATGCTGCCCTGCTGTCTAACCAGGATTTGAAAAATGCATTTCACTCAGCCCCAAGGGCACACCCCTTGCCACTCCTATTACACTTCTCCAGGCTCTCTCCTCTCATTACTTCTTGCATTCTCCAGCTACTGCTGTCTGCCCCACACCGTCTGCTTTCTCAGGTAAGTCTCTTTTACTATCCTCAGCCTCTTTGAATGTCCGCCCATGCTAAATCGGCCTGTCTACACTTAAATCCAAAACCCAGTCTGCATGCTCTCCACAACCCTAAGGAGCACTAGGGTGTATGGTTGCAAAGTGCATGCAGACTAGGTTCTAGACCCAAACACAAACAAACCGACTCAACATGGGCAGAAATAAAATAGAAGCTGAAGACAGTCAAAAAGACTATCCTTTGAAAGGTGTGACCTCATAATCAAGC
>TRINITY_DN49913_c0_g1_i1 len=617 path=[0:0-616]
CCTGGGTTGAAAAGCAGACTTGTCCATTCCTGTATAGAACAGCCCTTGAATCGCCGCAGTTGATAAAGTAGATATGGTCGGGAGAGATCATAACTCCAACCGCCGTGGAGCCACTTCTGTCCATTCCATTTCTGAGGTCTGAAAAGTTGCGCATATATTCATCAATTTTTAAGAACCCAGTTTTAATTCCACTCTTGACATGATCTACTGATGGTTCAAGAGTAGATCCAGCCTTTTGTGCAGCTCTAAAATCTTCATTGTCCGTTATGTGATCTAATAAGTGCGTAGAGCAATAATTTGCCACTCGAGACCCTGCATGACCATCATAAACTGCAAAAAATGACCAGTCTTTGAGACCATGTGGAATACCAACAACTGCGGTGTGAGCATCTTCCATCTCCACTCGCCATCCTTGCATGCTGCTGAGGCCATATTGCAAACCATTTCCTGAACCATGAGCATTGTGTTTCTCTGTTTTTGGTTTATCCAGAAATGCGCCCATGTTCAAAACTGAACCTGTGTGTTTCTTTCGGACTTTCTATCGCGTTGTTTTCAGGATTGGGCCTTCCTGCTCCGGGCGACGAGCAGTCGGCCCTGTATCCCCGTCCTTCCTGGAT
>TRINITY_DN49945_c0_g1_i1 len=235 path=[0:0-234]
CATGACTGAGCGTAAGATGCTGAATTGGCAAATATTTTGTTACACATACATTACAAGCTCTTCTGTTGTCCAGACAAGCTACATCCCTCTGAAGATCCCAAAGTAGCTGAAACACCACTGCAAGAGGGCTGCGTTCGATGGCAGGCCGGGCATGAGCCTATGGTTTCTAAGTCTCTTGCAGGGATTGAGCCGGCTATTGGTGCTGTTTGGCCATTGGATTCCCTTCCGTTCCCCA
>TRINITY_DN49992_c0_g1_i1 len=679 path=[0:0-678]
CCCATAGAACCACTTTCTGAGGTTTATTACGGCGTACTGGAACTTGTGAAGAAGAGAAATGGATTTATTTAATCCAATCTGATCTTCCATACTATACAGCAGTAGAGAATTACAGTCGCAACCCTGAATGGTAGAGCTAGGGCTTCAGCCCATGGGTTGCAAATGCACAGAGTTGTGCTCCACTCACTAGTGCCCCATACGGAATTTAAATATTACGTTGCTCAACGCAAAGTGTCCAAACGTCCTGGAAAACCAGACACAGAGGTGCTCCTAAAACGCGCATCACCTGCGCCTCTCGAAAGGGCCACATTAACCAAGACAAACGTGAACTATTTGGTGTACAGGGGATGTGTTCTGGTGCATTGCTGACTGTTGGCTGTATTCCATTCCACCGGGGCTCATTTCTTCCACTTGGAATTAGACAGAACACCATTTCTGTTTTTAGGTTTGCTCTACATTCTTCAGTCTACACCTCCACAGCGGTTTACAACTCTCCACAGTCTTTTTATAAAGTCCAGATCTCCTGGAAGAGCACCAGGGCCGGACCCGCCAAGACACATCAGCGCCCTCGTTAATAGTCCTTCAGGTCTGGTGGGGAAGACTCAGCCGAGAACACTGTCGTTGAATGCCAGGCAAGCAATAGCCTTCTGATGCCCGCTGTACTCCCTCTTGATCTCCC
>TRINITY_DN49904_c0_g1_i1 len=259 path=[0:0-258]
GGAGGCCGGGCGCCTGTGGTTGGAGCCGTTTACTGTCAGGGTGTCGGTGTACACGGTGCTGTTGCCGTTGGTCCTGGTAGTGGACTGGATGGAGAGTAACGACCGGTTTAGCAAGCTCTAATTGGAAGGGCTTTCCTAGTGAGCAGATACAGAAGTGAGGAAGCATGCACATGCAACATGGCTTTATTGCTCACCCATGGATTTTGGAACTGGTGGACAGTGACGAGCACCCCGAAACAGAGCCAAAAGCAGTCCCTGC
>TRINITY_DN53246_c0_g1_i1 len=333 path=[0:0-332]
GGCTGGTGCTGGGTGACCGGGATGGGCTGTAGCTCAGTACACTCTGCCCCTGGATGGGAGGAGACAGTGTGGAGGCTGGAACTTTCACGAGCTCGCTCATTGGTGAGGCTGGCACAGCTGCAAATGCCTCCGGCAATCCGAGAAGCAGCTGCTGCGAGGGACTCCGGATAAGGCTTGTGGGTGTCACTGTGTACTTAAAGTATCGCCAGAAATCAAACAAGGCATTCAGGCTAAAGAGAGAAGCCAGGGCAAGCTCTATATACCAGAGAGGCCAGTATGTGATGTTATAATAGGAGCAGATCAGTTTGCCAGACATTTCTGTGTAAATCATAC
>TRINITY_DN53234_c0_g1_i1 len=575 path=[0:0-574]
CAAGCATCCACACCTTCAGATGCAAAGGATTTACAGACCATGGGGACAGTGTCCCATTCAAGCTCTTCAATCACCTGTCCTGCAGGTCAGTGTTATACACAGGGTTGTTCAGTTGAAGGCTCTCATTCATGTTGTGATAGTTGTGTGAGTAGTGAATCCCTATTCGCCTCTCCTTTGTGTGAGAGATCTAGCTCCCCCGGGTCAAGGAGGGAAGATTCCCTCTCTCAGGATTCCCCTTCTTCCTCTACCCATGGTTCATGTGCACAGTCTTTACATGTTACAGATTCATGCTCTACCACCAAAACTCATTTTAGCCTCTCCCCAGACATCTTGAAAATACTTCACGGGAAGGATATAGCAACGGTGAATAACATTTTGACCCGGCTTGCTGAATTCTGTCCACCACTTCAACAAGTTAATATTTCAATGTTGGTGGATGTTCTGTTTGAAGCTGGAGCTTTAGGCCAAGGTGGAGATGGAGCAAAGAACTAAAATGAACATAGCAAGATCACAAACTTTACTTTGTAGATCATTTCCAAATTTGACTGTCTTTCAGCAAAAATATTTTGTACCCC
>TRINITY_DN53261_c0_g1_i1 len=478 path=[0:0-477]
CAAAATATGTGTCCCAGGGTACCCTTCGCCCCACATTTCTGCCAGCAGTGGTCTGATATCTCAGGGTCACCACTGTTCAGTCGTTCGGGGGCTCCAGTACCATCTGAAAAGCACCTGATATGGTGCATCCTGAGTGGCAGCGAGCCCTTTAATTTTTAAACATGTGCTACCATCTTGCTAACCTCAGCCTGATTTTACTTCCATTGCGGTTTAGAAATCCATTCTTCACCGGCTGTTCTTCGTGTCCAAAATCTCTCCAGAGTTGGCGGATAAAAGGGACTTGGGAGAATTTTGGGATCGCCAATTCTTGAGCCTACAGCGTTATTACCAGGGCGAGCGAGTGACCGGCCTACTCCTCCTCTACCCAGCCTACACCGTGAACGTAGTGGAGGCATCCAGCGATGCCCTTTACTCGGTGTTGAGAACATTGGAAGACATGAACAAGGAAACAAACAGGAATTTCCTGTTGGAGCCCAGG
>TRINITY_DN53237_c0_g1_i1 len=229 path=[0:0-228]
GGGGAAGCATTTTCGATGACTTGGTCGACACTTTCATGTATGCCTTTTCTCCCCTGCCGTTGACTCAACAGGTAATTCAGAGACTCCCCAGGAGCGCTCATGATCCTGATGACACTGATGTGGGCCAGACAGTCCTGGTTCACAGACCTCCTCGATCTCTCTGTGCAGCCATACAAACCTCTGAGAGTGCATCAGGCCCTCCTGTCGAAGAACAGAGATCAGGTCCTAC
>TRINITY_DN53280_c0_g1_i1 len=306 path=[0:0-305]
CCCCTATCTTGCTCCTCTCCTTCAACATCCAGCCCATCCATAATCCATTCCTCATCCGCATCTCTTTATGCTTAAATTGTTCTCCCTTCCGTTGTCGCATGGTTTTACCTTTGCTTATGCTGGACATTGGGCCCCTTACATTCATTAACTTTTTCCCTTTGTAGTTGTTTTCCCCTTTCCAAGTCTTTTTGCTCCCTCCTCCACCTCCACCTCCACCTGCACTCTTTTCTCCATATTGAGCTTTTCTATTTTGAGGTCTGTCCATTCTATTTCGTCCGCTGCCTCCAGAATTGTCAATGCCTGTGC
>TRINITY_DN53239_c0_g1_i1 len=394 path=[0:0-393]
GCTGTTGGCTTTGCATGGCAAACCTCACACGCTTTTCTTAAGCTAATGTCCTTCTTGAATTCTGCCAGAAATCTGATGTGTCACTGTGGCCAGAAGATCCGTTATCTTTGCATAAATATGCACAGAAGTGTTGAAATAATTGCGCATGACTTAGTTTGGAATGCTTGAAATTTCCCTGCCCCACTCCCTCGAAAATGTGCAGGATTTAGTCCACAAAATTATTGAATCAGGTGCACCTTTTGGTAAGAGAAACAAAATGCACTGCTGTCTCCTAATTTCAGCAGCAGTGCAGGCTGCACATTTTTTTGAAAAGGTGAGGACGACCAAATGAGAGTTGGGGAAGGCTTTATTTGAAAACTGGATTAAAAAAATCATCATTTCCTCATAACCCGAC
>TRINITY_DN53224_c0_g1_i1 len=1122 path=[0:0-1121]
CAAAAAACAAGATGTGGATTGGCATCGTGGGGTTCGTCCTGGGAGGACTCTCCCTCACCATCAGCCTCATCATCTACTGGAAGAAACCGAAAGCATGTCTCCAGGTTCCCAGTCACCAGCCTGAAGGTGCACATCTCGTGAGCTAAAGGAAGATTCTTCATACCCTGCCTCTTCGGCAGAAAACTCTGGACCTCTCCACTCAAGCATATTTCCCACAGCCTAATGCTGGAGAAATGCTGGCACCATGAAGGGGCAGGAGTGGGCGCTGCCTGACTTGTGTCTTTTGCACGTGCCCTAACGCCCTCTGAAGAGCTATTCAAAGTCACCAGCACTGGGTCTACAAGGCGAATGTTCAACATCCAACCTGCAGTCCTTGAGACCTCCTCTAACGCCCTCTCAAGAGCTCCCGCCCTCCTCCTTACCTGCAATACTCCACGCGGCCCCCCTCCTCCATGAGAGCCGCCTGCACCCAGCGCCACTCAGCCGCAGCAGCGGGGCAGCGAGGCTTCACTCCCCCCACCTCCAGGCACACCAGCAGCCGGAGCTGCTTCATGGACCCGGCCCATAGGACGGGGCTGTGTCACGAGGTCGCCGACGAGCGACTTCACCTCCCACCGAGGCCCCATCTTTCTTTGGGCACTATCAGCCGTATTTAAGGCTGCAGCACCACCCGGCAATGCACTCCCGCTCCAGGCTCCCGCCCTCCTCCTCACCTGCAATACTCCACACAGCCCCCCTCCTCCATGAGGGCCGGCTGCACCCAGCGTCATTCAGCCGCAGCAGCCGGGCAGCGAGGCTTTGCTCCCCACACCTCCAGGCACACCAGCAGCCGGAGCTGCTTCATGGACCCGGCCCATAGGACGGGGCTGTGTCACGAGGTCGCCGACGAGCGACTTCACCTCCCACCGAGGCCCCATCTTTCTTTGGGCACTATCAGCCGTATTTAAGGCTGCAGCACCACCCGGCAATGCACTCCCGCTCCAGGCTCCCGCCCTCCTCCTCACCTGCAATACTCCACACAGCCCCCCTCCTCCATGAGGGCCGGCTGCACCCAGCGTCATTCAGCCGCAGCAGCCGGGCAGCGAGGCTTTGCTCCCCACACCTCCAGGCACACCAGCAGCC
>TRINITY_DN53242_c0_g1_i1 len=426 path=[0:0-425]
AACAGAATCTCCAGGATTCCTCTGCGGGCTCTGAGCAACCAGCCCAAGCTTCGGGAGCTCTACCTTCAGAACAATAACCTCTCCAATGATGGCCTGCACCCTGAAACCTTCAGCAAGCTGAAGCGCCTGGAATATCTGGACTTATCCAGCAACCAGCTGGTGGAGATCCCATCTGGTCTGCCCCCCAACATCATGATCCTGCACCTGGGAAATAACCAGATCACTTCCATCCCAGAGAAGGTGGTGAGCAGCATCCGAAACCTGGAGTACCTGCTTCTCCAGAACAACCATCTGGCGGTCGGCGGAGTGCACAAGGATGCATTCCTCAAGATGCGCTGCCTGCATACCCTGCACCTGTACAACAACCAGCTGAGGCGCGTGCCCCTTGGCCTGCCCAAGAGGGCTCGCTCCCTCATGATCCTGCAC
>TRINITY_DN53277_c0_g1_i1 len=680 path=[0:0-679]
CTCTTCTTCTCTCTTCACCTGTTCGATGAGCTCAGATTTCGCAGGGGGCTTGGAAAACAGTCCCGATAGCAGACCATGTCCTACCTTAGACATCTGGGTGTTGAAATCTTGCGTTGGATCCAGAGGCGAATAGTCGAATATCCTTGGAAGGTTGCCCACATACGCTCGCTGAAATTCTGGGATGCTGAAAATGATTTGTATTACAGTACTGATGTAGCAGCTATTTCCCAGGTTTGTTATGCCCGTGTATCCTGGACCATACATCGGTTTTAACTTCATTCCCGACTCTTGAATCACTTCCCACTCGGTTATTCTTGGCATCACCACATTATCCATCACACCATTCTCTGTCTTATGCATCTGGAGCATATCGATTCCAAAATGTGCTAAATGCCGGGCTATGTGTGGGTCGATTACTGCCTCCTCTTCTTCAAATGAATACACATCTGCACCATCAGGCGTGATTGTTCCGAGCTTCACCGCCAAGGGATACCCCATCTGTTTGTGATGCTCCAGAGCATGTCCATTTCCTCCACGGCCATCAAAGAACCACCTCCCGCACAACACAGAGCCGTCCGTCAAGTTCAGCCAAAGATTCTCCCTCATTTCGCATTTCGCACACTTCCAACCACTGGGTGGGATTTGCACTCCATTGTCTAACTGGGCCAGGTTGTTGGCAT
>TRINITY_DN53269_c0_g1_i1 len=254 path=[0:0-253]
CGCTGTTAATTAGAAGGGGTGAGTTTTCAGAAGGGCTCTGAATTGCCTAAGAATCTGTGCTTCTTTTATGTTGGTGGGGAGGATGTTCCACATTTTGGGTGCGATAACATAGGTATTCTTGATCTTGTAGTGTAACTTCGTTCTTCTTCTTCTTCACGGCTGGGTGTAGACGGCCTTGGTTCACACATATACGCTTCATACATTCTTTTGCTCCGATCCATGTTAGCTTTATGGGTACATTGCTTGTTGCAGTC
>TRINITY_DN53240_c0_g1_i1 len=286 path=[0:0-285]
TCGCTCCGAGAAATCGCACAGTTCTGCGGGGATCTTTCCAGGAGAGTCCTCCTTGGACACTGCAAGAGGTGAAGGGGCCAGGGGTGGCCTCCTTGCCTTTGCCTTCCCTCCTTCCCTGGGTAACAGTGAATGGTTTACAGGGAGTAGGAGGGGACACAGACCCTTGTCATCCCCATGGGATTCCACTCCAGACTTAATGGACATTGCCAACAGGAATGTCCTTTCCAAAGGCGACTCAAGGTTTTCCATACCCCATTGGGCCCCCTTGGGCCTTCCCACCTCAGGG
>TRINITY_DN53291_c0_g1_i1 len=225 path=[0:0-224]
TGTTTCGTGATCGCAATTGCAATTATATTGTGTCTATGTAGATTAGTGATCAAACGCATATGTTGTAAAAAGATTGAAACCGTGGAAGTGCGTGCGGTAAGTCGTGGTGAACTTGGAGCGTTGATGATTGAGATGTATGAATTGTCAGATTTACGCAAAAGATAATGCTCGCTTTGACAATTATTAGTACGTCAAGTCATTAGCTGCCAAAAAGAGAGAGGGGTG
>TRINITY_DN53263_c0_g1_i1 len=1238 path=[0:0-1237]
CTTGGCTTTAGAAAGGGGTCTCAACTTTGCCTAAAATCTTTTAAGTAAAGGTTTGGACTGTTTAATTTTGTGGTGTTTTCTGTTTTGACTAAATTGCCTCGTCTTGTCACCTTTTTCTTGCATTTTTATTTTTAACTTGCTGCCTTTTTCGGTTTTCCGGTGCCAAGGTTTCGTTCCAAGTATCACCCGGACGAGGTGGGCAAACGAAAGCAAGAGGCGGCCAATGACCTTCGCAACCGCCTCAACGTCTTCATGTACCTGATAGAGAACCACTGGTTTGACAATATCTTGCTGGATAACGACAAGTCCACTGCCATCATCAAGCTGTTGGATGCCGCGGTGATCAAGATGGAAGGGGGAACTGATTTTGACCTCAAGATCTTAGAAATTGAGGAAGAGGAGGAAAGGCAGAAGGCCAAGCGAGCTATGGAGGAGCCACGGCCTGTGGAGAATGACAAGAAGGCTTCTGACAAAGAAGAGGAGAGAGAGCATAAAAAGACTGAAAACAATGAGGCAGCAGTATCTGAAGAGAAAGCCAAGAAATCCTCAGACGTAGAGGAAGAGAAGCCAATTGTAAAGGAAGAACCAGAGAAGGAGGCTAAAAAGGTGTCAACGAAGAAGCCAAAGAAGTCTAAGAAAAGGAAGCGAAAACGCAGTGGTGATGATAGCGATGAAGATGACTGCAGTGCCTCCGATTCGGAGTCTGAATCAGAGGGAGGACGAGTAGAGGAGAAGGTGGTGAAAGAAGAGGTGAAGGAAATTAAGGAAGAGGAGAAGCCAAAACCGAAGGACGATCAAGACAAAGAGAAGGACAAAGAAATTGAGAAGGAGGATGGTAAAGAGGACTCTGAGAAGGAAAAGGAGACGGAAGCTGAGAAAGAGAAGCCCCCAGAGGAGAAGAAGGAGAAGGAGGGCGAAATCAAGCCACGTCCCCTGCACCGGACTTGCTCGCTTTTCATGAGAAATATTGCACCCAACATCTCCAGGGCTGAAATTGTTGCGCTTTGCAAGCGGTTTCCTGGCTTCATAAGAGTGGCACTGTCGGAACCTCATCCGGAGAGAAGATTTTATCGCCGAGGTTGGGTCAAGTTTGATCGCAGTGTGAACATTAAAGAGATTTGTTGGAACCTTCAAAATATTCGGCTTCGAGACTGCGAGTTGAGCCCTCTGGTGAACCGCGACTTGACAAATCGTGTGCGCTCTATTAATGGTATCACGCAGCACAAGCCGATCGTGCG
>TRINITY_DN53264_c0_g1_i1 len=231 path=[0:0-230]
TTTTTTTTTTAAACTTGTCAAAGATCACTTATTTATTTTTAAATATCCAACTATTTTCCAAGGTGAATTCAATGAGCGCAGATTACAAATAATGGATAAAGAATGACGGTACCTATAATTCTCCTACAATTCTTAAAATCACCTAACATTTTTCCCCAACTGAATTCAAAGTGTAGGTTACAAAAATTGGTAAAGAATTACAAAGATTTTATAGAGTGCTAAAAACAATCC
>TRINITY_DN53256_c0_g1_i1 len=203 path=[0:0-202]
CCTCGCCTTCGACTGGAGAGTGATGGAGGGCTGACGGGGCCGCCGCCCCCTGGCCTCGCTACGGCGCCGAGGAGGCCGACCGGCCAGCGTCAGTCGGGCCTCCCTCCTTCCGTCTCCCGCTGCTCTGCTGCTCCCACTCGCCCTGTGTCTTGTTTGGCTGCCCGTTTACCCGACCGGCCTGTTGGCGGGCCATTTAATTGTTC
>TRINITY_DN53241_c0_g1_i1 len=403 path=[0:0-402]
TGGGGGATAAATGGCAGGGGGGGGTCAATCAGACTCATTAACATTATAATCAAGGGGTTGAAACTCAAAAAAAGTTTCTTTCGAGGGAAGGCCACGGCCTAATACCAAGCAGAGCAGGTGCAGTTTTCTTCCAGGCCGCTGCCCTGGCATTGGGTGCAATACAAACAACAGTTGAGCATAAAGGATTAGTGCCCTTCAGAAAAGCAAAACTTTGCACTAAAGCAGCAACTATGGGCAAGAGGCGAGTGGGCAATCGCAGCAATGGCATACACTGTGTGGTCACAATTTCACGGCCACGCAAAGCAACCATTTTATTTTTCTGAAAGCTACTATACCACTGAGATATTTGCAATGACAAATGAAATACATCTGCCCCAAGCATCAAAATGCACATACATCATTA
>TRINITY_DN53214_c0_g1_i1 len=283 path=[0:0-282]
CTTTAAGGTGTGGTGTAGAGGATATTGCATTGGTAAAGAAGTGGGCTTATTACGGTCTATCCGGAGAAACTTGTCCTCTTTGGAAAAAGATATTAGAGGACTGGAAACAACATATCCCACAGACAGAACACCGGACATAATTGCAGATATAAAGTGTAAACTGAATGAGTTTAAAACAGTAGCAGAAAGGGAGATTTTATACATGAACGAAGAACTACAAGCCCGACTATATGGGGAGGGAGACCGCCCCGGCCGTACCCTGGCATGGGTTTTAAAAAGGGAG
>TRINITY_DN53252_c0_g1_i1 len=341 path=[0:0-340]
GTCAGATTTATTTGAGGATTGTTGATATATAATAAAATATCATCTGCATAGAGAGATACAATACAATGCCTATGTGATCCGGGAATCGAAGTCCGCAATGAATGTGTTTTTGCCTAATCAGCTCAGCCAGTGGTTCAATTGCGATAGCAAAAAGGAGTGGTGAGAGTGGGCATCCCTGCCTAGTCCCACGGCAGAGCTCAAATCTCTCAGAAACATATCCGTTCGCTCTCACTACAGCAACCGGGGAACTATAGAGTAATCGAACAGCCTTAATGAATTCTTGCCCTATATCCATGTGTTCCAACAAAACAAACAGGTAATTCCAAGAGATGGAATCAAAT
>TRINITY_DN53249_c0_g1_i1 len=283 path=[0:0-282]
CCCCTCCCCAGCACATTTCAAAAGACAGCTTTAAAGATGGTTATACTGCAATGCCATCATTATATCAAAAGTTATAAAGGCCGACTTCAACCTTTACTGTCCCTATATATTTATTTTTCACCCGCCATCTCCTTAACCTTCGAGTAGCTGCTTTCACAACCAACAATCTATTCTGGGTATTGCAGAAACCACGAATTACAATTTTTAATAAAAGTTATTGCATTTTTAAATAAATATCGATCACTTCTTTAAAAGGGAACCACAATGAACATAGGCATAGCTC
>TRINITY_DN53244_c0_g1_i1 len=215 path=[0:0-214]
CAAGGGTCTAGACAACACGGAATTCAAAGGTGAAATTAAACGGTCTAAGTCCGTGAACTCTCTAGGTTTAAAACTAAAGCAGGTGGTATCCTAACAATGTCTGCCTTTTTCAAGCTGAATCTTTTTCAGCCAAGCCCCTTATTTGTAATTCAAGTGTAGGCGTATGTTTTCCCAATATGCGTATGACGGTTCTGAGGCAAATGGAGGAGGGGGGG
>TRINITY_DN53271_c0_g1_i1 len=370 path=[0:0-369]
GTAGGAGGCCCCGGGCCATGGTTCCCTCCCCGAGAAGGAGGAGGGGGCCTAGGACCACGTTTCGACTTTCGTGGCCCGGTGCCAGGCGGGGGCCCAGGAAAACTATCTGACGTGCAGGCCCCATGGCCACCGTTCAACCCACGCGAGGGAGGTGGCCCGGTGCCCCTATTCAAACCACCGCAATCTGACTGGGAGGGTCCAAGGCCTCCATTCAACCCACTTGTTGGAGGACTTACAAGGCCACCATTTAACTCCTTGGGCCTTAATGGGGTTCAGGAATCTGGTATGTATGGGGCATGCAGGAGCAACATAGTGGACCGACCCTACAGTAGCAGTGTGGGAGACCCACCCTATGGCAGTAGCATGATCG
>TRINITY_DN53296_c0_g1_i1 len=270 path=[0:0-269]
CGGGTACTTCTCAAAATGTATGCGTGCCTCAACTCCTCAGGACTTAGGGTTCAGACCAGGATCTTTCTATGATGTGCTTGTCCCTGATGGAAGGTTTCCTGTAGAGGATGCATCAGGGTGACTGACTGTGTAGCACCATGATGGACGCCTATATCAGAGGCTTGCATGGAGAGTGACTTCATCCAACTGACAAGACAGAGGTGGGCACCTGCACTTCATGCAGCGTGTGGGTTGCTCCTCTGCTTGTTCCAGGCAGGTCCCTGCCTGGCC
>TRINITY_DN53266_c0_g1_i1 len=265 path=[0:0-264]
CATTCCTGTAATGGCATGTATGCAAAAATGTAACCCAACTTTGAGACAGTAACCTGGAGAGAGAACTCTTGAATGTACTGAATGTGACAAAAGGTTCAGGCAGAAATCAGAGCCCATTCCCCTTCAGCAAACACACAACAGAGCGAAAAACTGAGAGAACCACCAACACAATTTCTACTGTGGTGTTAGTCCATTGTATCCCTGTTGATTGTCCCAATAAGATCACTCAGAGGAAAAAGATAGTCACAACAAATGAAACCCCCAC
>TRINITY_DN53206_c0_g1_i1 len=302 path=[0:0-301]
CTGCCGGTCATCCTCCCATGCCAGGAACTGCCTCTGATGAATAGCCACCATATCATTGAGCTCCTTATCGCGATCTTTCAGCTCCGCGATCAACAGTTGTAGCTCCTGCCTCTGTTTCTGAATAGTGGAACTCTCGAGATCTGGTCCAAGATTCTTGGGTGGAGGCGAGACTGGCGATGAAGAGTTCATAGGTATTTCAAGGTTTACTGTTTAAGCAGACAACAGCAGGACTTGGGGAACATATGGCTGGAAGCATCGATACTCGCACTGCGCTACAAAAGATCCACAGCGTTGCATCGTAC
>TRINITY_DN53260_c0_g1_i1 len=529 path=[0:0-528]
CGCGGGAGGCGGGGTAACATTTGGTCAGGGTGTCACACCGATCGGAAACTATTAAGAGTGTGGAGGAACCCCAATGACCCAGTTGAGAGAACAATCGCTGCCCCTAAAGAGCCGATCTCAAGGAACCGAACGAGGACAGCCCAGGAGGAACAGAAGGGGCCGGGTGGTGGCGGCGGAGCATCGGGATAACCACAGAACAGCCTCAGTGGGGAGACCAATCATGGGCCGGGGAGGAAATGGTCGACTGGCCCTTCGGGAGCAGCGCGGAGAACTTGAGTGGTGCAGCCCAGGTGGCGAAGTGGAGAAGCAATCGGGTGGTGGAGAAAGCCTGTTTTATCGTCCGGCGGGGGAGGAGAGAAGTGCCTGCAGAGAATTGGAGACTCCTCCGACCAGAAAGGAAGAGGTGCCTAAGGAGACAGTGGAGGAAGGGCACCCCCAATTCTCACCAGACCAGAAAGAAAGGTGCCGCTGGGGGCCCGGCTGCTCTGAAAGAGAGCAGAATCTGTGAAGCTCAGGAACTACCCCTTCA
>TRINITY_DN53274_c0_g1_i1 len=202 path=[0:0-201]
ATGAGTTAGGGTTAGGGGAAAACTATGAAAATTAAAGTATTATTTGAGAAGACTTTTACCTATTTTTATAGATTTTTATAAATGAAGTAAGGTATTTTTTAATTAATTAAATATATAATATTTATAAAGTAAATAAAATATATAAGGGGATGAAACTAAGAAAGACGCCAAGGCGAATACGGGAACCAGCCGCACACCAGGG
>TRINITY_DN53292_c0_g1_i1 len=519 path=[0:0-518]
ACAACCTGGGGGATGGCCTAATCCGAAAGATAAAACTGTTGTACTCAAACCCGATGGCTAGAATAGATACTGGGGGATACATATCGGATAACTTTGACATCTCGAGAGGGACCAGACAAGGCTGTCCCCTCTCCCCATTACTATTTATATTGGCACTTGAACCCCTATCCCAGGCACTGCGTCTAAATGATAATATCGTAGGTATTGATACAGGCCCTGGAGAAATTAAAACCTTGCTATATGCGGATGATATAATGGTCCTCCTCTCCACCCTGGAAACCTCCATTCCGGCACTGATAACTACGATTGATGTTTTCAAAGTTTTCGGGCTACAAGATCAATTGGTCTAAATGTGAGGCCCTCCCGCTAAATAATGCCACCCCTAAAAGCTGCATTGGTGACACAGAATTTCGTTGAAAAACTGAGAAATTGAAGTACCTAGGTATTTCCCTCAATAAGGGTCTCCTAAATATCCTAGAGCACAACTTGTATGCCCTAAGTGAGAAAGTTAAAGCGGAC
>TRINITY_DN53278_c0_g1_i1 len=306 path=[0:0-305]
CAAGAGTTTGTGAACTGGAAGAGCTGGGAGAGCTGTCTCCTTGCTGGGAAAGCCTCCGTAGGCAAATAGTTACTCAGTATCAAACAATTATATTAACCTATCAAGAGAACCTAACAGACTTGCATCAGTACAAAGGTCCATCATTTAAAGCAAGCAGTTTGAAAGCTGATAGAAAATTAGAATTTGTGCCTAGCAACCTGCACATTCAGAGGATGCGAGTTCAGGAGGAATCAGGCTCAGATCAGAATTATGACATTGTGACCATAGGGGCGCCAGCAGCACACTGTCAAGGGTTCAAAACGGGGG
>TRINITY_DN53265_c0_g1_i1 len=302 path=[0:0-301]
CTTCCGCTCCTCTTCTTCTTGCTGCTGTTTGGTTGCCTCTTCCTCCACTTTCAACCGATTCTCCTCCGCCAGTCGCTGTGCTGCCTCTTCCTCTTCTCGTGCCCACTTGGCAGCCTCTTCCTGTTTCCGGAGCAGTTCTTCCTGCCACTGCCGCTCTTCCTCCTCTTTCTTTCGCCTCTCCTCCACCTGCCTGATAGCCTCTTCCTGCTGTTGACGTTCTTCTTCCTCCAGCTGACGTCTTAGTGCAATTTCTTCTTCTCTCTGGCGCCTCAGAGCTTCTTCCTGTTTCCTAGATCGGAAGA
>TRINITY_DN53243_c0_g1_i1 len=345 path=[0:0-344]
AAAGAAAGTACTTATTCTAACCCTGTGTCATTCCTTCCTCAGCTGGGCCAGTCAGGCTGACTGCCCCACACCTTTCCTTCTTCTTTGTGCCTCTTTGCAAATTCAGTGCTGGAGACATTAGGGAAGTTGGGTGTGTAGGCATTAACACAACAATAATCCACGTCCGAATAAGACGGATATGACAGAATGCGAAGCCTCACATTGTTGTGTTAATGTCTACGGCTGACTGGGAATTGTCTTTATACAGGTATAGTTCAGAACTAGAAGAAGCATCTGATACTTTAGAGCAGGTGCTACAAGATTTCTACCGTTTAAGGAGAAACTTTACCGAAATGAGTATGGACC
>TRINITY_DN53295_c0_g1_i1 len=417 path=[0:0-416]
GTGATGCTGGCAGGGCGGCGGAGGAGGAGGGGGCTGAGAGTTCACACGCACACACACCACAGCCCGAGACCAGCCCCAGGAGCGCCGCGGGACTGAGCGCAACAGGAGGGGGGCCGAGCTGAGGAGCAGCTGGAAGCGGACACAGCGCTCCTCGGAGGAGCCCTGGGCGGAGGAACCTGGACGGGCTGCAGCTGAAGTTTCGGGGGAGCAGCAGCAGAGTGACAGGATGCAGCACGAGGAGCCGCGCGCCTCCCTGCAGAAGCCGCGCTATGGCTCCATTGTCGATGATGAGAGGCTCTCTGCAGAGGAGATGGACGAGCGGCGGCATCAAAACATCGCCTACGAGTACCTGTGCCACCTGGAGGAGGCCAAACGGTGGATAGAAGGCTGCTTAGCTGAAGAACTGCCCCCCACTAC
>TRINITY_DN53207_c0_g1_i1 len=271 path=[0:0-270]
CCACAGATAATAACAACCCTTTTCTGAACATGGGGGACTCCCAGTATTGACCCGTTTGCAGCCCACCTCCGTAAGCAAATATTCACCACTTTGCGTCTTGGATGGGCCAGGGTCAAGCGTTGCAGGGAGACGCTTTCCTTCAGGAGTGGAGGTCGGTGTCTGGTTACACATTGACTCGCCACACTCATCTCAAAGATCATCTGCAAGATGAAGAACCGTCCGCCCTGCCAGGTGATTCTGGTCACGCCCCTCTCGCCAGACAGGATCTGCT
>TRINITY_DN53253_c0_g1_i1 len=203 path=[0:0-202]
CGCACCCACACACTCCTGAAATACATTCCTTCTTTCCACTTTGGTGTCACATTACTGCCAACAGGTTGTACACTCCTCTTATCACAATCCAGTTGTCAGGGCTGACAGCACTGTGCCAAATCACTTGGACTTTTTTTTACCCTGACACAAATATACTTTACCTTCGTTTTATACCACTCGGCCACCCCATTGCCCATTCAGCC
>TRINITY_DN53201_c0_g1_i1 len=260 path=[0:0-259]
CTGGCCTTCTGCGCTATTCTGCATCACTTCCACCCTGACAAGATTGACTACGATTCATTGGATCCTCTGGATATCAAACTGAATAATAAAAAAGCTTTCGATGGCTTTGCCCTCTTGGGGATCTCTCGACTCTTGGATCCATCCGATATGGTGTTTCTGGCCGTGCCAGACAAGCTTATTGTCATGACGTACCTGTGCCAAATCCGGGCATTCTTCACGGGACAGGAGCTGAATATTGTGCAGATCGAGCAGAACAGCAG
>TRINITY_DN53220_c0_g1_i1 len=437 path=[0:0-436]
CGGGCAGTGGTTGTGGATTTCGAAGCTACAGTCAATGGATAGATCAAAGACTGAGGGTGATACCGTCCAATGTCTGTGAGCAGCTGATGGATGAGACGCCCCACGAGAGCTCTGGGGGTATCAATTCGAGCGATCAGCTGGGGGATCACCTGTAACCAGGTGTCAATCTGGATGGTCTTAATCCCTTCGACCAGAGCTTCGTTCACATCGGGCCAGTGACCATAATCAAACCAGAGAGTGAGCACTCTGAGGGTGTCCTGGAGGTTGTTTCCCCGGGACAAAGCGATGGAGCGGAAGAATCCCTGGACAGCAGGGACCGTGTACATCAGAAGAGTCTTTGACAAATCCTCTGACACCTTCTTCTGCAGTGGGGAGGGCACAGGACTGCCCTCGATGCTCTCCGTCTCACTCTCACTGTTGCTGCCGTCAGTGTTGGC
>TRINITY_DN53293_c0_g1_i1 len=564 path=[0:0-563]
ATGAGAAAAGGCGACCAAACAGCTAACTCTGTAAAACTGCCTTTACCAGCCCCTTTTCGACAAAGCATATAGACGATTTTCTTCCTTGTCCGAAAACAGATGACGCGTGATCTTGTTGCTAAAACTTGTTTCAAACTGCCAAAAAAAGCAGTGGTGTAAATTTTAAAATATAATTGGGTGTTTTCCAGAATATACTGTCTACATGAGCATTCCTATAATTTAAAACTCATCGAACGTAGCACTCACTAATTTTGAAAGTTACCGAGCCGGGGTTCATTCAAGGATTTTAAACCACTAGGTTTAACTATAACTGCATTCATAGCAACAAACAGGGAATCTAATTGTTTATATTATTTTTCATATTAAGCTACAGGAATGTACTTCTTGAGAATGTAGGTATTAGTGACACACCTAGTTGCATGTCGAAATCCAGACTGCTAATCCATTGCCTCTGGCCTCTGAATTCTATTCGTAGCCATGCCTGAAGTAGGACAGAATGTGTTCCAAATCAGGCATTGGTGTTCATGTTTTCAAAAGAATACATTTTAATATGTAATGCACAAG
>TRINITY_DN53272_c0_g1_i1 len=550 path=[0:0-549]
ATCCCCACACATGCCACCTATGGCAAACATCATTCAAACTCCACACATGCACACAAGAAACATAAAAACATAAAAAATATGTATAAAATGAAACAAACATTTACAGACATTTTAGTAATTTAAAATATTTTTTTATTAATTTCTTTGACATTTTATTTATTTTGAATTATTTTTTAATTTGCACGCGACTTGTTTGTTGTCGCGTCACTACCGCGAGTCGAGGAGTTACGTGACAACAAACAAGTCATGGAAAAGTTGTGTAAAAACATCTGAATCTTGTATTTATGCCTCGCGGAAGTGTAATTTCTGCGTCAGCCGATTTACACGTTTTTTACGTGCTCATCAGCATCGGCACGTAAGTGTCTCTGATTTTGCACGTGATTTTAAACCTCTTATGTTCTAGTTCATCTAGGGAGGTGATATTGTTGTTAGCAAACCAGGTTTTTGCGTGAGTGGTTAGGGTTGGCAATACTCCTCTTTAGTTATGTGATATTTAATATACTGAGCAATTGTTATTCCTATAAAATAATCTGAGGTCTGGTGATTTGCT
>TRINITY_DN53286_c0_g1_i1 len=529 path=[0:0-528]
GCTCTTCCGATCTGATTGTAGTACTGAAGGAAGGTGACTTGACGGCAGAAGAAGTAAAAGAACTAAAGCTACAGGTTAAAGGAGATGCAAAATCAGATGAAGAGGTTATCCCTTCTGATGGGAAGATAGTGTTTCGGAAACCGGTGAAACGTTCCTCGGATGAGCAGTCTTCTGGGCTATCATCTTTCTCAAACAAGAAGAAAAAGCAGGAAAAGCTGAAAATCAAAAGGGACTTGGAGGCTGCCACAAGCACACAGAAGCAAGTTCGGAATAAGAGCTTGCTATCATTTGGTGATGAGGAAGAAGAAGATTAATGGGTTTAATCTCTTTCTCTGCTTCCCTTGTATCTTACTTTGCTACCAGCCCCCTCTTCCATTTCCCATCCACCACCTTCCATCTCTCTCCTCTTTCCACCCTACCTCAGTGATCGCTGCCCCCTCTAAACTCACCCCTGTTCTCTTCTCCCTACCATGCTTCCTTTTTCTGCTTGCACTTTTCATCTCCTCACTTTCCCCAGGAATCTTCCCCG
>TRINITY_DN53290_c0_g1_i1 len=398 path=[0:0-397]
CCCCGGCTCCTCCCCTCCCCCTGCTCTTCCTCTCCCCGCTGCAGAGGAGGCGGCTCCTCAGCAGATCTCGCGGTGCTCACGGCTCCCCCGTCCTCCTCCTCTCCGGGCAGCAGTGACAGTGCAGGGCTGGTTCGCAGCAGCAGGCACCGGAGCACTGCCACGGCCCCCCCTCACCTCCGGAGACCCCCAGAATAGGAGAGAGCGAGAGCCGCCCTCCGGCCCCCGCCATGGCCTCCCCCGCCACCTGCACCCGATTCACCGACGACTACCAGCTGTACGAGGAGCTGGGCAAGGGGGCGTTTTCAGTTGTGCGCAGATGCATCAAGAAATCTTCCAACCAGGAATATGCAGCGAAAATCATCAACACCAAAAAGCTTTCAGCCAGGGATCATCAGAAA
>TRINITY_DN53273_c0_g1_i1 len=464 path=[0:0-463]
GGGGGAAGGGGAGTTGGGGAGCGTGGAGGTGGGTTAGCCAAACTGGTCTAGCTTCATCTACTGCCTTTCAGATAATAAAGAAGACTAAACATATCTCTGAGGGGTCACAGTTGCAATATCAAGGTAAACACAATCTAAAATGGCAGATCACAGGCCTTAATGTACAGGTATCTCTGATGGTTTGTGAAAGTGGACTGGTATACATTTTGCCGATTTACTATTATGTCAATTTAGGGTTCGGCATGTTTTGCATTTAATTTGTCCGCAACCTTTTACACATTCTTTTTATTTTGTAAACTCCTCCCCTCCCCCCCCGGGGTACCCCTGCACTCCCTTAACACTATGCCTACTTATTGTGCCACAATAACAATATATTTTCTATACATTTCCTGAACCTTTAAAATTCCTGTTCTTTTAGCAGGAAAATAAAAAAAAACTGCAAGTCAATATGATTTTTGATATTC
>TRINITY_DN53262_c0_g1_i1 len=447 path=[0:0-446]
GCCTCCTTCAGCAACTTGGCCATGGCTCGTCCGTTTTGCCGGACATCTTTTTTAGATTTCTTCTGATCGTTGAAAAGTTTGGCCAGGTGCTCTCTCAGCCGAAGATCCATCTCCAGTCCCCCCAGGGTGCGATCAAACCCGACTCCACGGATCTGCAGCTGTGGTTGTATTCCGGATTCCTTGGTCTTCACTGTATTGTAAGTCACTATAGTGCAGGTTGTGCTCACCGCTCCCATGTCGTAAAACATGATATTCTGGGCAGTGGCATTTATGTCTTTCCTCCGGAACACCCCGTAGTTCAGTGCCACAGCCGTGTTGTCATTGATGAGCTGCAAGACCTTCAGGTTGGCCATGCGTGCGGCCTGAAGCACCGCCCTCCTCTCCACCTGGTTGAAATACACAGGAACGGTGATCACGGCATCCTTGACTGGCTGTTCTGCAAACTCC
>TRINITY_DN53202_c0_g1_i1 len=225 path=[0:0-224]
CTTGTTTGTTTAGATGGAACATGGAAGTTGAGTTGTCCATTTGAATTAGAACAACTTTGTTTTGAATCATGGGAAGAAACGTCGAGAAACTTTCAGAGCAAGAAAGATAGCATTCAGCTCAAGAAAGTTCATATGTTGTAAAGTTTTGGCCTCTGTCCAGAAACCACAAATGTACAATTGATCACAATGGGCTCCCCATCTCAACTTTGACAAGTCCATCATTAT
>TRINITY_DN53258_c0_g1_i1 len=267 path=[0:0-266]
CGGGGGGTGGGAATCACAAATGGAACATTCCAAGAGCTGCAGCACTTGTGACGCAGTTCAAATGAGAACAAGGAGCCGGCAGCTCCCAATGGCAACAATATGCAAAACGATAATCAATGCCGACACTCGATATTGAGCGCCTAGACGTCCCACTAGTCTCCGGGCACTGCATTGTGATTGGGTAATGGAATGAATGACATCTAAGATCTCAATTAAAAAAATATTAACGATGGCATTGGAACAGTGGGGGTGAGAACCTGATTCCAG
>TRINITY_DN53221_c0_g1_i1 len=333 path=[0:0-332]
CTTGTCTACATCCCGCACGTTTGCAGTTATGTCTGTTTGTCCCAGGTACGTCCCCGGAGGAAGGACCAGCACCGGGGCAAGAACCCACTCCTTGTTCCGCTCCTATATGACTTCCGCCGCATGACGGCCCGTCGCCGCATCAATCGGAAGATGGGCTTCCACGTCATCTACAAGACACCATGCGGGCTGAGCATGCGCACAATGCTAGAGATTGAGCGCTATCTTTTCGAGACAGACTGTGACTTCCTCTTCCTGGAGATGTTCTGCTTGGATCCCTATGTGCTAGTGGATCGAAAGTTCCAGCCCCAGAAGCCCTACTACTACATCCCCGAC
>TRINITY_DN53299_c0_g1_i1 len=480 path=[0:0-479]
GCCTGCTTGAAGAATAAACAATAATAGCTTCTTCTCTCCACCCCCCATTAGTAATCAATCTTTCATTTACACTTTAAAATGTACAATATGTGCATGGATGGCAAAATCCAGTAGTGTCGACATTCTGGTACACGTCTCCAAACGTTACACCTTTGGCTTTGACTGGAAATCTGTAATTTCTTCTAGCTTAGAAAGAATCCACTTGGCATCATCTGGAGTTTTAAAATTGATTATTTTTCCAAACTCTTTGGCATGAAATACAGACTTGACTCGCTCCTTGGCCTCAATGCGCAGTCTCCTTCCATTAACAATGAATGGTTCTTTGGTAAACTCTTCAAAAGTGTAATGCCACTCGCATGTAAGTTGTCCAAATGTTCCTTTTGTCACAAACAAAACGCCACTTTTTGTTATCATTAACAGGTCCGTAGCATTGACCATGGCATGTGCAAAGTATTTGTATTTTGAAAATCTTCCATTTTC
>TRINITY_DN53230_c0_g1_i1 len=412 path=[0:0-411]
ATCCCCTCATAGCCCCCCACATATGACATGCATAGGAAGAGGTTCAAACAGCCCCTTTGCGCCAGGCAAAGTCCCACTCACTTTCATTCTCCACTTGCCCCATACTTAGATCTAAGCGAGTCAAGGTATGCCTTTGCCAATTTAGTTTGTGTGAACACATGCTCTTTATCTTTGTGATGGATCCTCATACGTGCCGGATGGCGCACCGAAGCCTGGGCCCCGAGCAGCAGCAACTCCTTACGCATAGAAAGAAACTCTTTTCTTTTGGCTAGGGTAACTGGCCCCAAGTCCGGGAATATCAAAACCCTCCCACCGTTATGGAGGATTTGTTTCTTCCCAGTCATAGCGCGGAGACAGCGTTCCCGCTCATGAACATCATTAAGCACCTATGAAAAATAAGTGACTCGCCTTT
>TRINITY_DN53203_c0_g1_i1 len=290 path=[0:0-289]
CTACCATCCCCATCAAAGCTATCAAAACAGGATTTCGATCAGTTCCGCTCAAGAACAGCTACAGTGAGGACATTGAACTCGCCTCATTACTGGTCTATGTCCAGATGAAGAAGGAGTTGGATGGTGAAGAAGCAATATACGCCTCCGGCCGAGAACTGCAGAAGCACCAGGCAGAGATGAGCAGTGAGCTGTTTCTGTACGACACCCACCAGAACATAAAGGGCTCCAGTCGAGATGCTGTTATCCGAGAGCTGAGCCCGCATGACAGCCAGCAAAATGCATACCAGGAG
>TRINITY_DN53210_c0_g1_i1 len=301 path=[0:0-300]
CTCGCATTACTGAAGCACCACATTGTTCACACAATTTTTGATTTTTCTTGCAATCTCTGAAAGCGAATGTTTGTTGGCATTTTGTACTGTTAACATGGTAAGCGGCGTGTATGGCCAGTTACAAGATTCCTGCTTCTGTCCGCAGAGTGGACCGCTGCTGCTGGTGGATTTCCATTTCAGTGACAACAGTCAAACTCAAGAGCACTCGCAGTTGTGCAATGTGGGCCATAGGGCTTTACTGGCAGTGAGCTGTATGGTTTTATAAATGCCTGTAATGTGATGCATACAACCCCTTCCCCCA
>TRINITY_DN53229_c0_g1_i1 len=284 path=[0:0-283]
TTGCCGTTTTAATATCGCCCGGGATTTAATTCCAGAAGATCGCTGCCTGATGTGAAACAGACTTAACTCTGCGATGAATCGATTCTGATATCCTGTTGTTCTAGGCTTGCTTCTGTCTCCCCGTTATGCTTTCTTCCTTTCCGAGGTCGGTACATTGAGTACAATTAAAGTTGGTAATACTAGTAAAACATATTATTTCTGACGCGCGCATACCCAGTGGGGATGTACTGTTATCTACAAATAAATACAGTCCATGAAGGAAGGTGGGTCTGACCACATCTACT
>TRINITY_DN53245_c0_g1_i1 len=272 path=[0:0-271]
CGGCCTCTACGGAGAACGATCTGCCTATTCTTTCTAGTTTGTAGGCTGAGATTTTGATCGTGGCGGTGTCTTCCGATCTCAGGTTGAGGTTGGGGATATATGGTTGGCAGAGATTGTTCAGGATCTTGGGACCTTTGTTGTGGTAGGCTCCGCGAAAGATTGTTAGTACATTAAAGTTAATCCTTTCCTGGACTGAGAGCCAATGTAGAGTTTTCAGTGCCTGGGTGGTGGGTGCTTTTTTGGGACGGCGGAGGAGCATTCTGGCCACCGTG
>TRINITY_DN53218_c0_g1_i1 len=260 path=[0:0-259]
CTCCCAACTAGGACTGTCTGCCCTCACTGTGCATGTGTCTGTTTACATGAACTCCTGCACATGTCAGTCTACAATCACTCCCCTGTCTCCATTCATGCCTTTCTGGCTGGGCTAGTCTATTCTCTGCCTGTCTACACCCACTCCGCTCGTCTGTCTGTAGTCGCTCCCTTGGCTGTGTCGTTTTAATTTTACTCCTGTCTGTATAGGTCTGCTTATGTAGGTAGAGGACTCCCTCCTCTACCTATGTCCCTCCTCAGTCT
>TRINITY_DN53250_c0_g1_i1 len=205 path=[0:0-204]
CTAACCGGTCCTCCATGACTGGGCATCTCCGTTCCTCTTTCCCCGCTTTTTCTTCCTTTCCGCTTTCTCTTTCTCTCCCCCTTTTTCCCCCCCTTGTCTCCCCCTCCTCCCTTCTCCAGACGCCGAACTCTGGCGTACCCCATCCCATTTCGACCTTCACTGCTTCCCCCTTTTTTCTCCTTTCCAACCCTCATCCCGCCACCCC
>TRINITY_DN53212_c0_g1_i1 len=340 path=[0:0-339]
TGGATGACGGAGAGAGCTGCACCGAAGATTAGCAATCCGTATTGAAGGCTGGAGTCTTGTTGATTGCTGATCTGGACACACACAAACCAGATTAAGGAAGACAGCAGCACGGACACAAGCCAAAAAAATGACCCTGCCACCAGGATAATGACCCTCAGAGGGTCTCCGGCCACCGTCAGAAGAAAGAGGGAGAAGGCGGGTCCGAAGGCGATGAAGGTGCAGCCGAAGAACATGGCAGCCCCCATCCTACCGGAGCCAGGAGGAGCCCGGCCGCCCCCACAGACCTATCCCCGCTGTCTACCGATTAAGGACAAGCAGCAGCAACAGCTGCCATTGAAAC
>TRINITY_DN53209_c0_g1_i1 len=275 path=[0:0-274]
CTTCAAGCTATTGAAAGAATTAATTCAGCAATCCGTGCAGGGGTTGCTGCTGAGACATTGGCTGCCCTGATGCAACCCGAGGCCGAGCTGCCTGTCATTCAGCCATCTGCTGCTTCCTTATACCAGAATGAACTTTCACACCTTCAAAGGCAAAATGCTGCGAACTTCTTGACCCACGAAGAGTTGTGTATCGCTGTGGAAATGCTTTCTGCTGTTGCTTTACTAAATCAGGCCTTGGCAGCCAATGACATCCCGGCGGTGCAGACTCATCTCCG
>TRINITY_DN53213_c0_g1_i1 len=306 path=[0:0-305]
CTGTGCTAGCCACCAGAGAAGACATACGGAAAATGTTGTCGGAACTCAGAATGGAGATGGCCACGTTTCATTCCACGCTGGGGGAAAGACTTTCCGCAATAGAGCAAAATCATCAGGACTTGGAGCAAAGAGTGGATGACATCGAGCAGACCCAAGGAGACTATGCTAATGATCAGGGTCTACAATCCATCAGACTCGATAACATCGAGGAGCAGCAGCAAATCATTCTCTCCCGGTTGGATGAGGCAGAAAACAGATCTCGGAGGAACAATGTCCAAATCCGTGGGGTTCCCCCAGGTGCTGAGG
>TRINITY_DN53200_c0_g1_i1 len=472 path=[0:0-471]
CCCCGGTGCCCGAACTGGCCACAAACATGTCAATCTTGCCTTCACACTGCACCAGCAGCTCCTCGGCGGTGGTGTCATAGTGAGACAGCGGGTTCCCCTGGTTACGGTACTGATTAAGGACATGGGAGTTGGGGGTCTCCCTCCTTAGTCTCTCAGCCACACGAAGGTGACAGTCGGGTTCCTCCAGCAAACCGTTGGGAGTTCTCACCACTTCCGCTCCAAGACCCCTCAGAATATCCGCCTTCTCCTGACTCATGCTTTTCGGCATGACGATGACGCACCGATACCCCTTCACTGCAGCGATGATCGCAAGCCCGATACCCGTGTTTCCCGATGTGGGCTCAATGATGGTGTCTCCGGGCTTCATGATGCCCCTCCGCTCAGCGTCCTCCACCATCCTCAGGCTGGGACGGTCCTTCACGCTCCCCCCAGGGTTGAAGAACTCACACTTTGCCAAGAGCTCACACTTCAG
>TRINITY_DN53205_c0_g1_i1 len=357 path=[0:0-356]
CTACAATAGTGTTCTTATTTATATAGATATTATAGGAAGATATATTTTTGTGGTAATGAAAATGGCTCCCCAGAATGCTGACTCCGAATCTATGCAAGTTCAAGAGCTCCCCGTGGCCGAGCTAAAGAAAGAGGAGACCAAGGAGAAGGAGAGCGGCGATGAGACCGTCAGTGAGAGCTCCATTGACCGGATCCCCATCCGCCAGTGGGTGATGCATGGAGCCATCATGTTTGGCCGAGAGTTTTGCTACGCCATGGAGACAGCTTTGGTAACACCAGTATTGTTACAAATTGGGCTTCCTGAACAGTACTACAGCCTTACTTGGTTCCTGAGCCCCATCCTAGGCCTGATCTTCAC
>TRINITY_DN53227_c0_g1_i1 len=232 path=[0:0-231]
CACCGCATTCACCACACTCGTCTCCAGTCAGGTCAGACACTCCACACACGTCCCCCGTCAGGGCAGACTCTCCAAAAACTCTGCACACTCATCTCATGTCAGGCACACCTCACACGCAGTCAGGCACCCCACACACGCAGTCAGGCACACCACACACGCAGTCAGGCACACCTCATGTGCAGTCAGGGACACCACAAACGCAGTCAGACACACCTCACGCACAGTCAGGCAC
>TRINITY_DN53298_c0_g1_i1 len=386 path=[0:0-385]
CGAAGGTGCAGAGCCGCGGCTCGCTCTTCTTTCTGGTTCGAACAATCATGAAAGTAAAAAGGATGCATGGCAGGTGTCTTGAATCTCAGGATAGTACCAGACTTTTTTCAAAATTATATGAAATCTTTGTAGGGCAGAAAGTGACTGCATTTTCAAACCAGTGCTAATTTTGGCGATTTGTCTTCCTGTATTTTGTGGATACTTTACATATTTGGTGTTTTGCACATTTCAAGCATCTGTGCCCTTCGTTGTGGGTCAATAAAGGCAAACACATCCTTTTGTTTGGACATTAGAAAAACTGGCGATTCTGAGCGCAAACACTGATACTTTACATTGATGCTATTTCCCCCAAAATTCTTCATCGTTATTATTTGATGACCCGCCCG
>TRINITY_DN53217_c0_g1_i1 len=204 path=[0:0-203]
CTTTTTTCAATCCTCTATGGCTTTAATTTTAAGCCTAGGTCTGCTGAGGGACAGAATGGTAAGATAAATATTTGGTACCAAATTGGCCTTTCTCTGCCACTTCAGGAGTTTCTCCTGAAATATACCACACTGCCTGCTGTGCCCTAAATCTCTGATCCATTGACGTCTTGTCCCTCTCTCACCTGGCACTGCCTTTGTTGTAAT
>TRINITY_DN53225_c0_g1_i1 len=528 path=[0:0-527]
TGAGCTGCCACCAGACCAAGTCTCTACAAGAGAAATTGCGCAAGTTAAAGGAAGCCTTGCTGTGTATGGTTTGCTGTGAGGAAGAAATCAATTCTGCCTTCTGCCCGTGTGGGCACATGGTGTGCTGCAAGTCATGTGCTGCCCAGTTACAGTCCTGTCCTGTGTGCCGATCTCCTGTGGAGCATGTCCAGCATGTCTATCTGCCAACCCACACAAGTTTGCTGAACTTGACTGTGATATGAACATTGGGCAAGGATACACTCCTTCTTGAGATTCGGTTTACTGTGCTTTATCGAATGGAACTGCACTAATGGACTGTGATAGTTGCAGCAACCACAGTCATTCCAGCCACGCCTCTAGTCAAGAAACTGAAAGAATCATAGCCAGAACAGTGCACTTTTTTTTACGAAAGAGTTGAATCTGACCAGCCTTCTTGGTATTGAACAACTGGGTTGTATTTGATTTTGAAGCATAATTTCTTACTCCCTATTGGGACATTCCTTCCCATACAGGGCTACATTGCCAAAG
>TRINITY_DN53276_c0_g1_i1 len=224 path=[0:0-223]
CTTTGAGGGGTACTATTATTATCAGCTGGGGATCTTGAATAGTAGTGTTACCTTTGAGTAAAATTATACTGTGTAAAAATGAACTAGCATGATCAGACAGAAACAAGGCACAGGTGGGTAAGCGCCCATAAAGGTAAAATGGGTTCCTGCAGATATAGTATTGAAGTGAGCTACAAATCCGGGTTTGCGCTGTTCTTCAATACAGAAAGACTGCAGAGAAAATA
>TRINITY_DN53248_c0_g1_i1 len=224 path=[0:0-223]
ATCAACTGCTTCCCTGGCATGTATGCCAAACCCTTTGATGCAAAATCCCCTTCTTTGCTGTTCCCCAATAGTGGCATGTATGAGTATCTCTCTGTCAGACTGTGGGCCCTCTGTCTGTTAGGCCCGGTCTCAACTTTTTCCTCTGTCAGACCTTGGTCCACGTCTCACTGTCACCCCCTGTACCTGCCTTTCATCCTCACCCTCTACTCTTCCACTGACACCCC
>TRINITY_DN53235_c0_g1_i1 len=218 path=[0:0-217]
CTCTCCCCAAGCTACTGCTGATCTCAACCCACCAGCCTAAGACATACACAAACTGATTTACCTGCCGAGCACCAAGTGAAAAGGAAACTGGATACAAGTTAAGACTTATATCACTTAAAACTGGCATTAGCCTGTTTCTAGGCACTCAATTTTGGCAGACAAGCAAACATACGTGATTTGCCTGTGATCATACAATGTGGTAAAGTGGGGAAATCAGG
>TRINITY_DN53219_c0_g1_i1 len=513 path=[0:0-512]
CAATAGGAATCCAACCCTTTCCGGCCTCTCACAGGTGACAGGCAGCCTTTATATCAGCAACGGCACTGCGGCCAAGAATGAAGCTCTCCTCTCCACCAATCAGATCACCTGCATCATTCGTGCCTCCTTGGGCCGGGCTTGCTCCTCCTCTCCCAGTATGGAATATGTCCACATTCCTGTCGCCGACTCACCTGAATTCTGTCTTCTCAATTACTTTGATTCGGTAGCAGATAAGATCCATACTGTGGAAGCCCTGGGTGGGCGGACACTTCTGCACTGTGTGGCGGGCGTCAGCCGTTCTGCAGCCCTGTGTCTTGCTTACCTTATGAAGTACAACGCTATGTCCCTGTGCGTTGCACATACATGGCTCAAGTCTTGCCGCCCCATTGTCAGGCCGAACAACGGCTTCTGGAGCCAGCTAATTATTTATGAGTTTCAGCTTTTTGGAAGAAACACAGTAGGAATGGTCAGTTCTCCCATTGGTGATGTACCTGATATTTATGAGAGAGAAAC
>TRINITY_DN53270_c0_g1_i1 len=497 path=[0:0-496]
CTTCGCGTGTACACTGTGCATCCTTTTAAGTGAGAGCTGGGTAAAGTACTATTTTGTAATCTTTATTTAATTCGTTTTTGGGTTTTCGGTGTGTGCGAGTTTGTAAGGGGGTTACGGAGGTTTAAGGGGTATCGTTATATTTTTTTTAAACTTATTTTTCGCTTGGTTCACGTAATTTAAGGGGTGTGAGTTGGTGGTTGTAAGGGGGTACTGGTTGAAGGGGGTACGGGGGTTTATCTTTGTTTTAATCTTAACCTTTGTTTTTAGTTTTAGTTTTGCGTGCTATATTTTCATAGAAACTTTATTTTAGGTGCGTGGGAGGGGGTGGTTGTAGGGCGGTGAGGGGGTTTCCCCCCGTTTTTTTGGATGCTGTTACTGTAAATTACACGCAGAAGACAAGAATTAAGCAAGGTAAGTGTTTTTTTTTCCATTTCTATGCATACAGACTGAGGTTATATGTTATGCTGTCTATGTAATCCAGAATAGGCGTTTCTGCA
>TRINITY_DN53257_c0_g1_i1 len=258 path=[0:0-257]
TTCCGATCTCGATGAAGTTGTATAGGGCCAGCAAGAGCTTCAGGAATCGGTTCTGGGACTTGTAAAACTGCTCCGACTCCTCCTGCTCCTCGGAGGGGAAATGCCTGTTCAGGAGCAACTCGCTGGCGGTGTGTGCCCGGTGCATGGGGTAAACCATGCTGTCCTGGGAGCCGTGCAGGGAGCTGGCGTCCACAATGTGCTCCTCACTGTTGGTCCTGGTGTTGTAGTCTGTGGTCAGCGGGGTGGTCACGTCTGTGT
>TRINITY_DN53294_c0_g1_i1 len=207 path=[0:0-206]
CTTCCTCTTTCTTCTGCCGTGTGGCATGCGAGACATCCAGAAACATGAAGAAGCGCGGGTGATAACACTTTACCATTTTAGCCCTTGCCTCGCTCTGCTCCGGGGTCTACAGCACCACTATTACCATACCTCCCATTCACCACCTCCTCGAGACTTCTGGATAGTTGGCAATCTTCTCACATGCCGTAAATCCACATTGTTTGTCCG
>TRINITY_DN53285_c0_g1_i1 len=256 path=[0:0-255]
TCCAAGACTGCTTCATATTGCGGTCTGTCATTGCCAGTCCACTTCAACGTTCAGCAGGATTGTGGACATTTTCTGGCCACTGTGCCCTTCAGTATGTTGCAGTCTACAAAAACAATAAACCCTTCAACTACAAACAGTGTGCCTCAGGACCATGCCACCGGCAGTGAGCAGGAGTGTGTCGTCGTCATCACCCGTGAAGTGCCGCTCCAGACTGCCGCTGACTTTGTCAAAGATTCTGCATCTTCCCACAATGCCC
>TRINITY_DN53204_c0_g1_i1 len=449 path=[0:0-448]
GTTAATGTGAACGGCAAAGATCACTCTTTATCTGATTGTAAAGCTGCAGAAGCGTTTGTCTCTAATTTACGAAATAGCGACCAGATTTCCCACTGACATTGTTAGTGAGAAGATGTGATCTGTGTGGTCGTCTAGTCCCTGGGATGTCATGAACCAAACTGCTTTGCCCCCATCGTTACCCATTGGTAACACTTGAGAGCTGCTGAGAAACTTACATGGCGGATACGAAATGGTGCTTATTGACTCATGGAATTCTCAGCCATCACCCTCCCCTATCCCTTTAGCTGTTGTCTTTGTGTGTCCACTATCATCCCCTTCCTGTTGTTTTGAAAGCTACTGAGAGACTTACATGGCGGATACAAAATGGCGTTTATTGACTTATGACACTCTCTGCCATCACCCTTCCCCATCCCTTTGATTTTTGTTTTTGTGCGTCCACTATCACCCCC
>TRINITY_DN53275_c0_g1_i1 len=568 path=[0:0-567]
CTTTAGCAATCCTAGAATTCATTACGGACACAATTGTTCCTGCTACACAACACGTCCTGTTCTTTTCAAACTAAAATAATTGTTATAAGAGTTTGTGCACTCCGATGGATTTAGAGTTCTTATGTGAGGTGTAATAAGCTATGCGCTATTCTTGTGAGATCGATGCGTCGTCATGAGTTATGGTTAATTCTGGCTGCAGGTTCTTAAATATTAGACATACCTGCTTTCTCACCTCTCACCTATGGTGTGGTTTCAGTATGGCTTGTGTGAATCCTGTCAAGAAGGTCGCAACATTTTACCAATCATTTATTTCTGCTCCAAATTGGTGAATCTGATCACTCTTGCCCAGCTGATGCAGGCAAGGCAGCTCCCACGAGGAATGTGGTGTCTTGATATTTGTCTGTTGTGTGTAGAGGAGCAGAAGTTGCTAATGAAAAGGGTGTAAAGGTCCTTTGACTTTCATTGGTACTAGCTTCACGGCGTAAGGTTTTTGAGTGTATCTAGCTATTGACCACTGGTGTCTTAACATTTCAGACCATCGTGAATGTGGAGCGTTTAATGATCCCCC
>TRINITY_DN53215_c0_g1_i1 len=235 path=[0:0-234]
TGATGATGTAAAGTCTCTGGACTGGGATGGAGGATCTTCCCATTCTCCTGCGAGAGGAAGACTGGCAGGTGAATGGCGCTGCGCTGTGCTCAGAAGGGGCAACTCTGAGAATTCCTCACCCAATCCAGGGCAATCAAGATGGAGGACTGGGAAACGCTCAACTTCCTCAGGACTTGAGGAAAAAGAGGAAAGCCAGGAAGGAATACTCCAGTGTGAAATCCCAGCTGCCATTCAT
>TRINITY_DN53288_c0_g1_i1 len=546 path=[0:0-545]
CAACAACAAGGAGCGGGTCAGCCTGGAGAACGACATTCCGGTGACCGGCAATGCCAGTGAGCCAGCATTCGGCTGCTCCGAGGATCTCAGCCAAATCCAGAGCTTCGTCCAGAAGCTCTGGGCGTACTTCACCATCCAGGACCTGCTGCAGGCCAGGATCAAAGCCAACGACACCGTCACCCGCCGACTGCTGACCGAAAAGGCTACCAACCTGTCGCTCAAATACAACTTTGTGACTCCGGTGACCTCTATGATTGTGGTGAAACCGGATCGGGAGGAAAAGACGAAGCCTCTACTGACATCAACATCTGCAGCACCCACAACGCTGGTGGTGCCAACACCGGTGGCACAAGGCACCACTAAAACCAGAACCAAACCCACAACAGCACCTACTGCTAGTCGCCCAGCCACTGCCATTCCCAAAGCCAAAGGAACATCCAGCCCCCGAGTTACTAAACCAGTGGCCAAAACAACCAAGGCAGGTGGAACAGCCACCACAAGTAAACCGGGCAACTCAAAGACAACACCTGCACCACAGATTCCAGG
>TRINITY_DN53233_c0_g1_i1 len=661 path=[0:0-660]
TCTGAAGCGTCCGACTTAAGGTGCAGGAACCCAATGTTGCATAAACTACTGTGCTACTCTTCATTTTTCAGACTGACATACTTAAAGGGGGTTTAACAGTGTCCTTTTCAAGTGTCTTAATTTTCTTAATTGTTTCAGCTGGAAACAAGAAAAAAAAATTACAATTGGAAGAGACATTTCTCTTACTGTTCAGGGATCCCGCTCGCTGGCCAAGATATGTTTTATTAATATGAGGAAGATATGCATGAGAGAACTAAAATTACAAGTAAGTCGTCATAGACTTTGTAACTTTTAACCTGAAAAATTCCATCTTTCATCATAAGAGGCATCACTCACTTCACCCGTTGACTCAGCATGATATTTCTTGTACTGTAAAAGAGATCACACCCAGCACCTATTAATTATGCACTGAGACATCATTACCCCAAATTTGCAGCATGAGCAAGGAATCCTCTATACCAAGTACCTTCGACTTAACCCTCCAAATATTTGGATTGGTTCTAGCTTGAGCCATTACTGACAAACCGTCTTAATTTATAACTCGCTATTGGAGCGTAACCTCTTTTATATGACCATTGGGAAGACATATTCACCATAAGCGACATCTTTCACCATAAGAGACATCATTCACAGAGACTGGAAACTGTCAAGTGTGAGAGGG
>TRINITY_DN53228_c0_g1_i1 len=239 path=[0:0-238]
ATAATGAGCAGGAATCTGGATCTCAGCCACGTCCAACCGTCTCCTCGGGCTACTCTAAACAATTCCAGAAGTCCCTGCCTCCAAGGTTCCAGAGGCAGCAGGAACAGATGAAACAGCAGCAGTGGCATCAGCAGCAGCAACAAGGAGCCCTCCCTCAAACAGCGCCAGCACAGCCAGCCAGTGGGCCTGTACCCCCTCGACAGCACAGGCCTTTGTACCAGCCCTTGGCACCCCACCCC
>TRINITY_DN53289_c0_g1_i1 len=341 path=[0:0-340]
AGAGAGGTTAACATCACACGCATCCTCCACTATTCCTTCATCACCTACATTTACTGCAACATCGGTAGCTTCAGTAGTTCCAAAAGGAGGTCTTTCTTCAAGTGGGACATCACTTAGTTCCACAATTGCAAGCTGTGGTCATTTGTTCCGAGCGTCCGGTGATCAGTTGTTTAATCTGTCTGCCGTGTCTAGTGCCTTTTCAATGGTCAGTCACCCAATCTTTGGTCTACATACGGCCAGCTCAGGGCATTCAGAGTTTGGTGGCTTGGGGACACTTGGTGCATCTACAGCTTTATCAGCACACCCTCAAGTATCACCATTTCCAGAATGGTGGCGCACAG
>TRINITY_DN53231_c0_g1_i1 len=277 path=[0:0-276]
ATCAAACTATTTTTTTAAATATTTTTGGAAATTTGCCTGTTTTACGTGAATTTTTTCACATAAGTGCAAAATTCACGGACTTACACTTGCGCGAAAAGTGTAAAATGTTGTAAATAGCACGGTTCTACACCTGGTAAAATTTGCGTAAGCATAGTTCAGCGAATTTTGCAGTTATGCAAATTGTTACACCTCTTTCTAAATAAGGCCCTCAGGGATGACAATAAACATAGCATGGCCCCAAGCCAGAATCACAGTCACAAAAGTCCCCTATACCCAC
>TRINITY_DN53236_c0_g1_i1 len=656 path=[0:0-655]
CCTATTCTGGGGGGGAGGTTTCTATTGAAGCTGGGGTGACCCCCCAGACTGAATGTGGTGAGGTAGAAATGCACGTGTCCCCCTATTCTGGGGGGGAGGTTTCTATTGAAGCTGGGGTGACCCCCCAGACTGAATGTGGTGAGGTAGAAATGCACGTGTCCCCCTATTCTGGGGGGGAGGTTTCTGTTGAAGCTGGGGTGACCTGTCCCAGAGCGTTAGCGGGGGAGGCAGCAGTTAAAAGTGTTTTTGTAATGGTGTCGTGTTTTGTTGAGCAGTTTGGGGGGGGCGCATGGGTGCTCATCAAGTGGGGTAGCAGGTGGGAAGCCCACATGCAATATAAAAGTGTTACTGATGGCGATGCTGTTCCTGGGAAGTTGTTTACTGCGATGGCTCTTGATGCTGCAGGGAGAGCATTTGTAACTATATAAATGTGAGCAGCCTGGTAGACAGAAGTACTTTCTTTAGATTGGATCCTTCTGATGACCTGTAAACATCCTGCCTGGGGGAGAGGGGCTTTGAAGAGTTGGTAATGTTTTTTTTTATTATAAGTGTTGCTCCCTTTCTTTCTTCCCCCACCCCTATGTTTAAGGTGGTTAATGACAGGTGGTATAAGTGGGTAATATTATATTTACCTAACAACAAGGTGTCTTAGTAAT
>TRINITY_DN53222_c0_g1_i1 len=506 path=[0:0-505]
CATGGGCGCAGCAGGGGCAGAACAGGGGGCCACAGGAGCCCTGGCGACAGCAGGGCGAGGGTAGAGGGAGAGGGCCACAAAAACCATGGGGGCCTCAGGGGGAGGGCAGAGATAGGAGGTCAAATGAACCCTGGGGGCAGCAGTGGGATGGTAAAGAGAGGGGGTCGCTTGAGTCTTGGGGGCAGCAAGAGATGGGCAAAGAGAGGGGATCACAGGAACCATGGAAGCAGCAGGGGGAGGGCAGAGGGAGAGGGTCAACCGAGCCTTGGGGGCAGCACATGGAAGGTAGAGAGAGGGAAACGAATCCTTTGGGGCCACAGACCGAGGGCAAAGAGAGGGGATTTACAGAGCCATGGCAGGCGCATGGCATAGACAGCGGAAAGATAATGCCTGACCCTGTTGGGCAGCTGGAAGAGGGCAGAGAGAGGGTATTGCCGGGCGAGGGTAGAGAAAGGGCATTGCCGGAGGAGGGCAGGGGGGGCATATTGGAGGAGCCCATGTGGCAG
>TRINITY_DN53268_c0_g1_i1 len=305 path=[0:0-304]
ATCACAGCAGAATTTATCAGCTTTTACACTAAACTCTATAGCAACCATGATGCTGTCTCTACTGAGTCAATAAAGCAATACCTGAATGAATTAGAAATCTACACCTTCCCGCCCGAAGCTGTTGAAGTACTGAACATCCCAATAACCAAGCAAGCTATTGTCTAGGCAATCAGAGTTGTCAGCGGCTACGTCCTCTGGCCCAGATGGACTGGCTAGACATTTTGGAAACACACTGCAGTGACTGTAGCCCCTCACCTGCTTAGGGTCTGAGATGAATGAGGCACTTATTAACGGCATACTCCCCC
>TRINITY_DN53281_c0_g1_i1 len=224 path=[0:0-223]
CGGGAAAGGCCTTGGATAGCGCCAAGTGCAGTACGAGGAGCAGACCGCTGGCTCTGAGCTTGTCCAATACCGCACCTGTGGGCGATGCTTCGGGGCCCGCGTGGCTTCCCGCCTCCTTGCGCCAGCAGTGGTGGCCCTCGATGAAGGCCACGTAGTCTTTGAAAGAGCAGAGTGGCCCGGCCACGATGCCAAGGAAGTTGAAGTTATAGCGCAGGTACTCCAAG
>TRINITY_DN53247_c0_g1_i1 len=220 path=[0:0-219]
CCAAAATCAAACCGTTGCGAGTGAGCACGAGAAGATCATTTCTCAGATTGCGTGTTCTGTCGTGGTTAATGACTCAATGGAAACCTCTGAAAGTGATATTATACGAAGTGAAGACGAGGAAGAAATTAATGAAAAGTGTATAGAGCAGCAAGCAACCACACAACCAGTGGAACCAATCACTAAGACTACTACTGTTATTGAGGAACGGAAAAGGGCAGGG
>TRINITY_DN53216_c0_g1_i1 len=318 path=[0:0-317]
CTTTGGTCCATTGACACCGCCAGAACCCATTCCCGGACCTCCTCGCGCTTCTCCATTGAAACACGCTGCTTCGCTGGGAGCGGCACTTCAAAGGGAATGTCAGTGTCTTGGAAGTCCGTATGATCGATGGCATCTAGATTCCCCTCATCAATTGCATCAACAAGATCCAGGAACCGGTTCAGGAAGATGAAGGCCATGTTCTCCCATCCGACCGCCTTCGCAGCTATGCCGGCTTCATAGAAACACTTGTCTGAAGGGATGTTCTCAGTGTGCCGCAGTAAAGAGACAGATAGTTTGGCAGCAATCATCTCCAGTTGC
>TRINITY_DN53208_c0_g1_i1 len=336 path=[0:0-335]
CGGGGAAGCTCTCGTCCGCGGGCAGCTTCACGACGTGCAGCCCCAGTTTATGCTGCAGCACTGCTACATACAGCTCGTACTCTCGAGTGGCGGCAGCAAAATCCACCTCTTCCCCCTTCTCCATTCTCAAGGCATCCCTGCACAGGGATGCGGGGATGTCCCGCACTATGGCATGCGTGCACCCCCCGAAGCCTGACATGCTGAGCCCGGCCATGCTCCTATGGATTAACTCTTGAGGTGCAGGAGGAAAGAACCGCGCAGGGAGTTTGTGACAAATAGCGCCGGTTCAATACCCGGCTCGCACCTCAGCCACAAAGCAGCGCGACTGAAGAGGTG
>TRINITY_DN53282_c0_g1_i1 len=393 path=[0:0-392]
CTAAACCTTAATTCTTGAACCCACATTGCTCAACAACAAGCAAACCAGTTCAACCAAATGAGTGAACATGCATTTAGTACCACGTCAAGTCTTGGTGTCTGGACAGATTGTTGGAAATTGGCTTTGATATTTTTGGCTTAAAGGTGTGCAAAAAAAAGGAAAATATAACGTTTTTGAGGCTTTGTAACTTTTGAATGGATCTAATGTTTACCAAATTGTGCATGGTTCATGAGATTGGGGAGAGACATAAGATTGACATATTTCATGGGTATTGGTTAAGTCTTGGGTGGGGTATGAGTTACTTGAAAAAGGGTATATCTTGGATGGAGCAGTGAAATCGTATCTTTAAAATCACTAGAAATAAGATTAACCAGAAGATGTTATGAGCAGAGG
>TRINITY_DN53259_c0_g1_i1 len=458 path=[0:0-457]
ATTAATGCAAGTTTTAAACTGTATCAGCTGGAACTTTAGTCCCAAATTCAACCTGAATCCTCAATTCTCTCCACTTGGAAGCAGTCTCCACCCACAGGTTTGCTGAGCTGCCTTTTGTTAAATGTTGCTTTCTTCTTCATTCTCAATTCTCATTTGTTTTCTTGCCTTTTTTAATTCAATTAATGTAATGCAGCACACTTCAAATCTTGGTTCTTATCTGTTAGTTTTGTGTTAAATTTGTTTTTTATTATGAACACTTGTGTTGCTGCATTTCAAAATCAGGAGAATCAGTTTGGTTGTTACGTTTATATTTTTCATTCAAGCTAATGCAAACACTGGTTTCTGGTGGGAGACCGTACAGCTGCAGGATTTTGTCTGTAAGTGGCAAAAAGGAAGGACTTTATTTCAGACACTTTAAAGTTCTTATTTCGCTAAATGAAATGGGATTGTGATCCAGG
>TRINITY_DN76964_c0_g1_i1 len=248 path=[0:0-247]
TGTGTCTTTTGGTTTAATGGTCTCAATATTACCTTCACCTTTATACTTGCAGCGCTTTTTCTTTTTTACGGGTGAAAACTTTAGAGGTTCCACAATGTAGAAGTCGTTTGGATCTACTTCTTTGCTTGATAACTGGAAAGATTTGGACCGGACAAGAGGAAATGAAGTCCTCCTTTTCAAGTTCATGTCATCATAGGAGGAAAAACACCTTTTTGGGCTTGGGTAGTTATTACTCTTCGGAATTCGTG
>TRINITY_DN76902_c0_g1_i1 len=208 path=[0:0-207]
CTTGTCAGTACTGTAGCCCTCCTCTCTCTTCCTGCCCCCTGCCGCCTTCCACTTAAACTTCACATTGTGGTAACAGACATATGATGTTATGTTACAACATTCGAGTGTCCACATATACTCACCGTGTCTTCCCGCTAGAACCTACCGGTCCTATAGTATTATAACGACGGCCTGGGTTCCCCACGGAGCGCCATCTCAAAAGTGCCCC
>TRINITY_DN76914_c0_g1_i1 len=300 path=[0:0-299]
CTGGGAAACTGTGAGAATTTGGAAACTCTGGATTTATCTGCAAATCTAGAGCTGAAGGAGCTCCTATTTGAACTAAGTAACTTGAAACGAGTTACATTTGTAGATATGTCTGCAAACAAATTCCCAACAATTCCAATTTGTATACTTCGGATGTCAAACCTGGAATGGTTGGACCTGAGTAGCAACAACCTGAAGGATCTGCCACAAGACATAGACAGGTTGGCTGCATTGAAGACACTTCTCCTGCAGAAAAACAAGCTGACTTACCTTCCTCGATCCCTGACCAACATGCCCAAGCTC
>TRINITY_DN76926_c0_g1_i1 len=304 path=[0:0-303]
GTGGGCAACAGTGGCTTGGATCTCTTCTTCTTCCTCCGCTGATGAAGTAATCGGGGAAACTGGCAGGGCATCCAAAGCTAGTGAGACCCCAGGAGGTTCAGGGAACAAGCCCCAAGAGTAATCACCCAAGGTCTTCAAGACAAACGTGGCATGAAGCGTGAGAATGATGGGTGCCAAGTATTGCAGGCCGATGACGGTAAGGTAACAGAAGATGCGAGAGACCTTGCGCTGGATCTCAATAGTTGTAATGCGCCCGGCCTCCCGTTTCATCTGTTCTACCCAGCGGTCAGCCAGGCACAGATAT
>TRINITY_DN76958_c0_g1_i1 len=210 path=[0:0-209]
AGAGGGCCCTCATGGCCGTGGCCCTGGCGGAGATCAGCACCCTCACCTGCATTCACTTCATAAACCGAACTACAGAGAGAGACTACCTGCGCATCCAGTCCAAGGATGGGTGCTGGTCCTATGTTGGGCGGGTCGGGGGCCCCCAGGTTGTCTCACTCCTGAGAAGCCGCTGCCTGCACAAAGGGGTCATCCAGCACGAGCTCGTAGATA
>TRINITY_DN76961_c0_g1_i1 len=224 path=[0:0-223]
TTCCTAATGGACAAATTATTGATTAACTATTTGCAATAAGCCCGATTTGCAGAGCTGTCTTCAGATCTGTGCTCACAGATCCCATACGTACGAGTCCCCATAATGGAGAGGTGTGCACTGGGGAGGGAGGGGAACGGGGGTTTGCAGCACAGAGGAGGATGCGGGCCCCCTAATGACTATACAGGAGCCGAGCTGGTGACTGACTCATCCTACATGAATTGGGG
```
