## Supplementary material 5 for "The changes in the p53 protein across the animal kingdom pointing to its involvement in longevity": Sphenodon punctatus assembled transcripts.txt (part 1 of 140)

```
>TRINITY_DN70934_c0_g1_i1 len=268 path=[0:0-267]
GTCTATGCCTTTCGTGCAGTTTGGAGTTCCAAGTTTAGGTTTAAATCTCAAAATGGGGGCATGCAGACAAAAGAATTTGGTATCGAGCAGTTAAAATTTCTGCACAAAGCTGTTTTATGTGCTGCGATAATCTACCTGTTACCAACATTTACCTCTGCTACTTGGGAATACATGAAATACTGCAGCACACAAAGCACTCCCTGTATTGTAAGGTGAACACTATAATATTGTATATGTCACATAGTGAGCTCCTAGGTTTAAAAATCAC
>TRINITY_DN70920_c1_g1_i1 len=214 path=[0:0-213]
GTGGCATAACTGCATTTCAAATTACATATAGGATAGTGGGGGTTTTTAGTGGGTTTTTTTTTCTTTCTTTTTGAGGCAGAGTCTCACTCTGTCACCCAGGCTGGAGTGCAGTGGCACTATCTCCACTCACTGCAAACTCCACCTCCTGGATTCAAACAATTCTCCTGCCTCAGCTTCCTGAGTAGCTGGGATTATAGGCATCCGCCACCACGCC
>TRINITY_DN70877_c0_g1_i1 len=595 path=[0:0-594]
GGAAGCGGGCAGCCAGCTGCCAGACCGGGACCCCGGCCTATCGGCGTCCATTGCCAAGACCTGCTTGGGGAATGCTTGCCAGCTCCGGCCCGGGGGCCGTCTTTCTGTCTTGCCGCTGGCGTGTGGCGTAGGGTTTCCGGTCCGCTCAGGGAGCGAGCTTTCCTCCTTATTCTAACAAGTGCAGCGCGCAGACCTGCTAAGAAGGAAATCCCGGCTACTGGACAACAGCTCCATCCAACAGCCCCCAGGTCACTTGGCAAGCGCCGCCGCCGGTGGCCGAGGTTCGGCAGAGCGCCGTGGGAAACCGTTAGTGGGCTCTGAGGCAATGCCGTGTCTGAAGGGGCCAGTAGCATGGCAGCTTCATCAAGAGCGATGCTAATCTCCGTGACTGAGCGGCCAACAGGCTCTGTCCTGTTTGAGAGAGACAGGTGGGGTAATGGGAGTCCTATCCCATGGTGCCCCGGCCCTCCTCCCTTCCCCTAACTGATCCAATGAATTGCTCCCAGCTTCTCCGTTCAAAGTCTCCTTTCTTCTCGGAAGGGCAGATTCATTATTTGCTGTTCCAGGATATTAAGCATGTTAAATCATTTGGAAT
>TRINITY_DN70961_c0_g1_i1 len=467 path=[0:0-466]
GATATGTCCGATTCAAGAGATTTCAGGTTCAAGCCAGGGAATCCCAGGGGAATTTTTCTTTTTGCAGCAGAGGCGACAGGCAAACCCCTAGATTTGACAGACAGAAGCGGAAAAATCCACCCCCACCGGTCAGAAGCAGGATGCATGACTATGCAAACTAGCTAGAAGTAGGGGGCAGGCTGTAGTCTTTCTCCACAATTTGGGAAAGATCAGTCTCGGACACATGGGTAAAAGAGACGGTGTCCCTCGGCTACCGCATAGGGCTGACAAGCCCTCCTCGCCCGAGATTCCTCATCTCTCCAAGGTCAAACTCCCTAGACAAACACAGCGCAATGATCGGGGAGATTCAGAGGCTCTTAGCAATAAAAGCAATAGAGCCAGTCCCTCTAGATCAGGCAGGCCAGGGCCTATATTCTGTAATCTTTCTAGTACAAAAAAAGACTGGTTCCTGGAGGGCAGTGCTGGAT
>TRINITY_DN70901_c0_g1_i1 len=236 path=[0:0-235]
AGGTAACTCTGGGAAGCCGGTTCCAGGCTGTAGCAGGGAACGGGACGGAGCTTCTCACCAGCTGCAGTTTGCAGACTGAAGGCCCCTCCGAGGGCCCGGCTACAGTCAAGGGCCATTCAATCGGGGCGTTGCCAGGACTCGGTGACATCCTAGTCTGTGGCACTCGCTGAGTCTGGCCTTGCAGACCCCCCAGCTGACCGGCTGTCTTGTAGGTCCCGTGTTTGTGGAGTTCCCCC
>TRINITY_DN70869_c0_g1_i1 len=204 path=[0:0-203]
TCTTTCCCTACACGACGCTCTTCCGATCTGGGAAATTTGGGCATGCAAGACTGCTGTTTGTTGAAGGCTGTTTTCAGATAATTCTTTAAATCAACCAATCCTCATAGAATATCAACAGATTTGAGGTTTTGATATTAATATCAGAACTGGCCAGTAGATGGAGCAGTACTGTCAAAATATATCATTGTGACTAGGGCGCTACAT
>TRINITY_DN70865_c0_g1_i1 len=458 path=[0:0-457]
CTCCTCAATTAGCTCCCAGAACCGATTCCTCCTCTGGGCCTGCAAAGGGAACAAGGTTATTGCCCTTGTGGGGCTGACATTTGCAAAACAAGCCCTGGAATCCAAGCAGCATGGTTTTCACTCAGTGGGCCAGCCACAGCTCTGAAATGAGATTGGTCTTTGCAAGTTGTTGCCATGAAGTCACCCACCTGCATTTGTCAAGATGTGCAAGCAAGGAATAGGCTGTTAAGTAACTCCACATCCACAGACTTCCCTCCATTTCCCACCTTTCTTCCTCCCTCCCAAGGCACTCATTAGGGGGCTTTCAGACTTTTAAGTAAGCCCAGCTTATGCCCTCCCCAAAAAGGGAGGTTTTAACTATACGCCCATCCTCCCTTTTAAAGAAGAGCCGTGGGGCTTACCCGATATCTACTTGATGTTCCCACTTTCTGTCTCTGTGGCTCCTCTCGGCGGCCATC
>TRINITY_DN70890_c0_g1_i1 len=404 path=[0:0-403]
AGACGTGTGCTCTTCCGATCTCTCATTTAAAAATGCACATTGATGAATATCGATAGTTGCTTGATTTGACCGAGATGGTATTGGGAATTGTGATTTCAACGGGAATACCCGTTTTTGTGAAATCTTGTTTCAGCCCTAAATTACATACCCCCTATTTGTCCCTGCTTCATTTGGATATTTGTCTTAAGTCTCCAAAGTTGTTGTTGTTTTTGTTTTGTTTTCCTGTTTTTTTTAAAGGGGGGGGGACAAGGTGGGACATTTTGGTTTGGAATGTTCAGTTGAATAACTGAATATCCAACTGCAAATGGCTGAAAAAAACCAACAGAAAAGTTGCAGTATCCAATTAGACATTATGTGAACGTCCGTTTTGGTTGTGAGTATTATTTGGATACCTCAAAATGGGG
>TRINITY_DN70919_c0_g1_i1 len=867 path=[0:0-866]
GCTTTCTCGTAATCTTGGAGCAGTGTGTAGGTGTTTCCGAGGCTATAGCAAGCCTGGGCCTCCACGGCTTGGTCCTTCAGCTGTCTGGAGAGCTGGAGTGTTTTCTTGTAGTACTCAGCAGAAATGTCGAACCTGCCCAGGAAGATGTGGGCATTTCCCAGGTTGCTGTAGGCTCTCCTCTCAGCAGCTTTGTCCCCAAACTCCTTGGCGATGGCGAGGCGCTCCTTATGGAAGGCGATGGCTTCGCTGAAGTTGCCAAGCAAGTACTGGGTGTTGCCGAGGTTCCCATATGCTCGGCCCTGGGCGGCCCTGTCCCCAAGCTCCTTCACCAAAGACAGATTCCTCTCATAGAACTCCGAAGCTCTCTGCAGAGTCTCCTTGACATCTTGGGGCAGGAAGCCCGGGTCCTGAGCCATGCTCCACGAGAGCTGCTTTCCCTTCGCATGGTAAACGTTGCCGATGTTATAGAGCGCCCGGGCTTCACCTACCTTGTCGCCCTGCTCCTGAGAGATGTCCAAGTGCCGCTGGCAACAGACGACCGCCTCGTCGAACTGCCCGAGGATCTTCAGCGTATTCCCCAGGTTCCCGCTGGCTTTGGCTTCTCCGATTCGGTCCCCGATGGTTCTCGCCAGCGTGAGATCGTGCTTATGGTATTCGAGGGCCTTGGCGTACTCCTTCAGGTAGAAGTAGGCGTTGCCCAGCTGGCTGTAGATGGCACTGAGCGTCTTCAGATCCTCCGTCCCCACCTGCACGGCCGCTTCGAAGAAGGCCGCTCCCGCTTTGAAGTCCCCGGCTTTACACAAACGCTCCCCCTCCAGAGCCAGCTCCAGGCAAGACGCCTCCATCCTTTCAAAGGGGATCCAAGCC
>TRINITY_DN70919_c0_g2_i1 len=741 path=[0:0-740]
AGACGCCATGGACGAGGACTGAGACATTCTCTCCTCGAGGGCGGGCACTGGGGTGGCGGCAGCCTCGCCAGTCTCCGTCGGGCATTCCTCTAGTGTGCAGCGCTGGTCGTCCATTCGGTTGCTCTGGAACTTGCTCAGCAGGTCAAAGAAGCATTCCTCGTCCGAAGGGGCCCGCTTGATTTTCGATTGTGACATCTGGACTTGGACATCACTGGCATCGAGCGGGGACGTACTGGACTCCGGAGACTTCCTCTCTGAACCCGCCTGGTTTTCCCGGTATTTCTTCGATCGGACAGGCAGAGACAAGTAGTCCTTTCCTGTGATCTTCAGGTCTCCCATGTGGTGGCTGTCGCCATTTTGGTCCTTTTCCGAGGGGAACTTCAAGAGGTCCAGGCTGTCCATGCTGTTCCGTTGGACCCGTTTCGGCCTGGCCCCTTGCACCTCGTAGCTGGCGAAATGAGATGATGTGTCCACGTCGTCACCCAGCTTCAGACCCAGGGCGGATCTCAAATGGGCCACGTTCATCCGAGCGGTCAGCTCCCCACTGCGGTCTCCAACCTCCTGGGAGATTTCGAGATGCTTCTTTGCAAAGCGCAAGGCTTGCTCGTGGTTCCCGAAGGAGACGTAGGCATTTCCCAGACTCCAGCAGCCCCGGCCTTCTCCCACCCTGTCCCCCAGCTCCTGGGCTATCACTAGGTGCTTCAGGTGATACTCAATAGCTTTCTCGTAATCTTGGAGCAG
>TRINITY_DN70919_c0_g3_i1 len=554 path=[0:0-553]
CCTACACGACGCTCTTCCGATCTCCCCCCCCACCCTGCTGAATCCTTAGCTCGAGCTGGGCCGCTGCTGCGCCTGCGGTTCCTTCTCTTCGTCCTCCTGGGCCGAGGCCAGGTCTACCCTCTGCTCATCCATGCGCTTAGCCTGGACCCGCTGGATGAGGCTGAAGAAGTCCTCGTCGGGCATGGTCGGGCCGCGGGGGATGGAGTCTGGCGGGGCGCAGCGCTGCTCGTCGATGCGGGATGACTGACACTTCATCAGCATGTTGAAGAACTCGTCGCCGGGCTCCTGGGGGTCTCCCTCCACGCGCAGGTGGCCCAGGTTGTTGTGCGTGATGCGCAGGCCGGGTAGATTACCCACGTTGGCGCGCTGGTCGTCCAGCCGTCTGCTCTGGGAGCTGGCGATGAGATCGAAGAATTCCTCTGTCTGTGGAGACGCCATGGACGAGGACTGAGCTGGGGGGTGAGGGGGAACAGGCAGAGGTCAGGACAGTCGGATCTACATCATGGTACAACCTCCGTTGCTGAGACCCTGCTCTGCTCTGAGGGGCACCCTCT
>TRINITY_DN70864_c0_g1_i1 len=203 path=[0:0-202]
GTGTGTTCATGGGTGGGGGAGCCCCCCGTGAACAATGTGGTGCATGCACCCATGGTGTGTGGGGGTGCATGCACGCCCACCTAACACGCATCCTCACTCACACACACCCCATTCCTCCCCACGCACGGAGCAACCGGGAGAAACGGCGGTTACTCTGTGGGTGAGTGGGGATGCATGTGCAGCCGCGTGCATGCCCTGTCCAT
>TRINITY_DN70941_c0_g1_i1 len=471 path=[1:0-256 2:257-470]
ACGCTCTTCCGATCTTGCTCTTGCATCACAGCTTTATTTGTGCTCTGTAGGGGACAACCTGGTCCGGACACGGGCACATACAGAAATGCACAGGTGTGGGATAACATGCAGGTGTGAGATCAGCCTGCACAGGGAGACAAAGGCTTGCTTGTGGTTACAGTCAGACACGAGCGTGCACAGTATTGTGTAACTGAGAAACAGGGCCGGGAGACTTGCCCTTCCCGGCCAGATGCCTTCGTTGGTCCTTGCCTCTAAAGGCTTTGGGAACCCTTGAACACAGGGGGGAAATCAGAATCGCAGGGGGGAGGAATCTCAAGGGTCATCTACCAGCCCCCTGCTTTGAGGCAGGATAGAATTGGAGAAAGGGAGAGAGCGCAACAAGCCAACGTGCAGTGCCCTCCTCCTCCTCCTCCGCTGGGTGACATGCGGCAGAGGCATGTACTTTGCAAGGGCAAGCACCCCCTCGCCCCC
>TRINITY_DN70941_c0_g1_i2 len=249 path=[0:0-34 2:35-248]
CTACACTCTTTCCCTACACGACGCTCTTCCGATCTGCTTTGGGAACCCTTGAACACAGGGGGGAAATCAGAATCGCAGGGGGGAGGAATCTCAAGGGTCATCTACCAGCCCCCTGCTTTGAGGCAGGATAGAATTGGAGAAAGGGAGAGAGCGCAACAAGCCAACGTGCAGTGCCCTCCTCCTCCTCCTCCGCTGGGTGACATGCGGCAGAGGCATGTACTTTGCAAGGGCAAGCACCCCCTCGCCCCC
>TRINITY_DN70949_c0_g1_i1 len=297 path=[0:0-296]
GGCTCATTTCAAATTATTTTATTTACGAATTTAATAGTTATATGTTAAGTAAATTGATAACACTTAGATTCATGTAAGAACTTGGGAGATTTTTATTCAGACATGTCTGTGTGTAAAACAAAACGCAACTGTTAACCAATAGGACGTTAAACTGCATGGATCCTCATTGTGAACAAGGACACCAAGGTTAACCAAGAAACATGTACGTTTGACACTTTGTCCACAACGAATCTACCACCATGTCAATTCCTAATCTTTCCTAACACAATTGTATTGCTGAATACATAAAAGTCCTAT
>TRINITY_DN70949_c0_g2_i1 len=217 path=[0:0-216]
TGCAATTATATGCGACACAGAACCAACCTGCTACATCTTGCATCACCAACACAAAGGTTCCCAAAGACATGCCATCAAGAAAACTGGAGTACTGGCCACTTTCACATGCTACCAGGAAGGCAGGGAAACCTCCTTCCTGGCAATCTTGACCATTCCCACAGGAATTAGCGCACGCGGGGACGCACCACTCCGCCCCCATCCCGTGTGAACACTCGTG
>TRINITY_DN70910_c0_g1_i1 len=251 path=[0:0-250]
CGGTGCACAAAATATGGTAGCTGCACTAGAGAACTGGAAGAGCAATACCTGAACATGTGGAAAGAAGATATGGCAAGGGAGGAGGGAGAAGTTTGCCTAGCCATCCCTAACCATGGAGCCAATTGTGTGCATTGTATTTTTTCTTAAGAGCGCTACCTCGGGCTTGCAAGGAAGTACTAATAAGCAGCTCTCTGTAATGATTTTGCAACTTGCTTTCACACAAAACCCAAGTGCCAACACTTGTCATCTTG
>TRINITY_DN70876_c0_g1_i1 len=831 path=[0:0-830]
GAATATTGGCTTTCAGCTGGGAAAGAATTAATGAAGGACTCTCAAGACTCCTTGATTTCAAAAAAGGGTTGGATAAAGAGGATAGATTCCTAAATCGCTATTAGTCAAGTTACTTGGATGATGAGACCTCTGACTGTTGGGGCTTCAGTCTGTCTCTGCCTGTTTTAAGTGATATCTTCTGCTAGAGTTTGTGGAAGGGTCAGTTGGCCATAAATTTGAGATTCGACTATCTTTGAACATGACCTTACTTTTTTAGCTACAGGATATACAAGAGAACTTGGATATTCCCGTCTTCCCTGTGGAAGCTACTCTTCTTATCCATGGCCTGTTGTGTGTTCAGTCACCGTTTATCTTAGGCTGATGCTCAAGTCCATGATACTGCTATGGTCTCTGACTTTGTCATAGCACATTGAGCAAAGTTTTTGTAAATTATTCATTCAAACCCCTTAACTAGAAAGGCACCATGTTTCCCTTTTAGCCACTCCAAACCCCTCTCCTGCTATGCTTGTCTAGTATGCCATCCTTACCATTCCATAGATTTGTTCCAAGTAGCTGCTGTTGTCGTCTTTATTTTTGACTTTTGTGCTGGCTGCTGCTCTGCAGAGTAAGAGACCAGAGGTGGTTGTCAAATCTTGCTCTCTTGAGCTACAGCACTTCTACGTAAAGACATCACTTCTAAAGCCCTCTTGCTATTAAGTGCCTGCAGCATCCACTGAGGTCAGTGGAAGATGGCTCTGCTCAGCTTCTCTTTAAGATTAAAATCCTAGTTACTTTTAGTTAAGATCAGTATTTCATTGTGACTAAAAAAAAAAGAAAAAGTACAGAGTGGGC
>TRINITY_DN70876_c0_g2_i1 len=217 path=[0:0-216]
GCCATGGGCATGAGGGGGGTGGCCAATAAATGTGAAGAAATAAATAAAGACAAGCATCTTCCTTTTCAACTTCAAAAGTAACTATTGTAACAAGATGGCAGGGACTGGGGTTGTGGCACTGAGAGAGCACTGAGCACCTGGCTGTTTAGCACTTCTAAGAGTTAAATGGCTATAGAGAATGATACATCCAGGCCCCTCTTGGTTGGAAGGAATATTG
>TRINITY_DN70933_c0_g1_i2 len=363 path=[0:0-263 1:264-266 3:267-362]
CAGTATCACAACCAGCATTTTCTGTGTGTCAATTTCATTTGCTCTAAAAGTAAGGCTGTAAAGAAGTGAGCAGAGTTAATCTGATTAAATGATCAATGGCACTTTCAAAACTCTCACTAAATCAGTTTGGGTTTAGGTAGCAGATTATAACTACTTATTGTGGGGTTTTGAAGGACTTAACTTTCTTTTTTGATCAAGGCATAGTGGCTCATAATAGTTTCATAGCCTAATTTGTCAGTGTTCTATACAAGTAAGAACTTCACTTGTAAGAAATCCAAGTTAGGGTACCAGACAGAGGAAAACATCCCAACTACTTTAACGTTATAAGATTGTAAAATAAATGCCTATAACTAGTTGTTCCAC
>TRINITY_DN70933_c0_g1_i1 len=511 path=[0:0-263 2:264-414 3:415-510]
CAGTATCACAACCAGCATTTTCTGTGTGTCAATTTCATTTGCTCTAAAAGTAAGGCTGTAAAGAAGTGAGCAGAGTTAATCTGATTAAATGATCAATGGCACTTTCAAAACTCTCACTAAATCAGTTTGGGTTTAGGTAGCAGATTATAACTACTTATTGTGGGGTTTTGAAGGACTTAACTTTCTTTTTTGATCAAGGCATAGTGGCTCATAATAGTTTCATAGCCTAATTTGTCAGTGTTCTATACAAGTAAGAACTTCACTGTCTTACTAAAATCTGATTTTTTTCTAAAGGGAGGGAAAAAATTAACTGGCACTAGCCATTTTTCTGAGCGAAGTAAAAACTATTGTGAACTTTTGTTAAAAAACCAAGGAGGTACTGAGGACCAAAGGTCTGCCACATGCTTCATTGCTAAAGAAATCCAAGTTAGGGTACCAGACAGAGGAAAACATCCCAACTACTTTAACGTTATAAGATTGTAAAATAAATGCCTATAACTAGTTGTTCCAC
>TRINITY_DN70930_c0_g1_i1 len=821 path=[0:0-820]
TTTCATAGATTCATAAACTGCTCTAGTTTAGAACATTCTGGTTGGGTCAGCTGTAATCTGCAAGTTAGTTATCTATATACAAAATAAATGCACATTACGTGCAGAATTTAACATTTTTCTGCCTGTTGCAGTTTTAATAATTAAGTCAAATAGCTTATGAATAAATAAAATAAGATTAAATTTTGAGAGCATTCCTTCACTGATGTAGTAAGATAGATAAGTCGCTTAACATTCCATACTGCTGTAGAATTTTGTAGTAAAAACAACAACAAAAAAATCCCTTAATGTGCATAGCAGTACTGGAATACAAAGTGAAATGTATCATGCATAGAAAATGATTTCAGGTATCTGCCCTCCTTGGACTCCAGTTCCGTTGGTACTGTCTGAAGAGCACTGGAATTGGAATGTCACTTTTCCACACTGTACTTCGGTCATTCCCTCTTGTCCAAAGTAACTGAGTTCATTGCCATCAAGAATGGCACTTACATTGTAAAACGTGTCTTGCTCAACCTGAACGGGGTGTTCAAACCATACTGGGAAAGTATTACTGGATCCATCTGAGGTGAACTTTGTCAGGTTTTGAGCAAGGACAACTCCTAGACGCTTCAGTTCGATTTTGACGCTGTATTCAGCTTTGCCACAGCTTGACCCATACAGTCCCAGTCCCGCTATAAATATCCTTTTATCTACAGCAAACTGGATACTGTCACAGCGGCCTCTGTACCTCCATTGATTACTGCGATATGCAGATGATTGAAATCGATGACATCTTTGAGGTGTAAGTCCTTTTCTTTTGGTCAGTGGAAATTCCAGCTTGGGTT
>TRINITY_DN70873_c1_g1_i1 len=452 path=[0:0-451]
GTCTCCTCTTCTGCAGGAACCTAGACCTGGTGCGTGACTGACTCCTGGTTGCCAGGAGCGGCGAGGAGGCAGGCAGCTTAGCCCCAGTGCCCCCTTTGCAGCTTCTTGCGCCCCCCTCCAACCCTAATGCTCCAGGGGCCCCTCCCTCCCCTCTCCACCCTGCAGCTGCTCCAATTGCCCCCCTCCCAGCTTCCCTCTGTGCTAACCCCGGCAGGGGGGCAGGTGCTGTTCCACTCAGCCCAGAGCACATCCATCCCACGGCCCTGCTAAGGAAGGGAGAGAGACCGTGACAAGCAGCACAGAGCTCCTCCCCACTGGGGGGGCAGCAGCCCGGCTCTGGGCTCGCAGCATCCCCTCTCCTTTGAGGGGCTGGTTGCCAGCTCGGCCACGCTCCAGATCTTGGGTTTCGGGGGTGGCTTCTGAGGCCCCGCCCTGAGGGCAGGCGGGGGCAC
>TRINITY_DN70873_c1_g2_i1 len=2210 path=[0:0-2209]
TAAAGTGCCAGGTACACTGCTGGCGCTATATAAATGTTTGTTAATAATAATAATAATAATAATATGAGAATCCTTTCTTACCCCCATTTTGTCTCAATTAAGATTATTCTCCAAAAAGGAAACGCTCATATGGCTACACAGACATACGGGCAAAGAAGTGATTGAAAATCTGGTAGTTTTTGCCATAAGGGCAGCTGCCATTAGAAGTAAATATCCTTTAATATCTACTGAGTCATAATAAATTTACTAATGAACAGTGAAAAGCCTTTTGAGTTTTATTGGGAGATTCTGAGGCAGAACTCTGGTTTTGCTTAGATATAATTTAGTGGGTGTGATTTGTATGTCTTATTGCTCTGCTTAGGAGCAAAGATTGTAGTAAGGATTGCTTTGTGTAATTTATATTATTATTTTGTATTGTATTGTTTTTATTCTTTAAAGGACTGTTTTGTTTAAGTGTATTGTCTGGTGAATGCTGTAACTATGGTGTGAGTCGATGCCTAATAAAATAAAATTGCTTGATTGAGGCCAGATTATCAAGTGCTGATCTCTCATCTGATCCAGGTCCTGCACTCTCGGTGCTTGCCCAGTGCCTGGCTGCCATCGAGGACTGGATTCAGGCAAGCCAATTGAAGCTGAATCCAGACAGGTGTGGTGTGCACCCCAGGAAATACGGGGCACTGCCCCTCCTAGACTCCATAGTCCCCAATCACCCAGCGCAGCTACTTAGCCCCTTAAATTTAATTTTACCCAGCCGACCGCACCCGCTGCTAGACCTGGAGCAGGCTGCGCCACACCACTGCTGCTTTGAAACAGTTTGCGTGGGTCTGGGATGCATTGGCTTAACTGCGCATGTGCTGTCTCTCTGTGCGTGTGCATACACAAGCAGCCAGTGCTGCTTAGCTGCTTGCAGCAGCATCGTGGAATCGTGCGTCACTGTGGATGGGAACTGGTAAGGCTGGCCTGGTGGGTGGGCTCAGTCAGGGCTGGGAGAGGCCGGAAGGGAGGGAAGGTCAGACAAGGTGGGAGGGGGAGTCGGCTGACATATGCTTGTGGGTGGGTTCACACTGCTCATGTGGGTGGGAGGAACTGGAGAGAGGAGTGGACCAACTGAGGGAATCCTATGAGGGACAAGTGGTACCATTTAGCAGTATGGGAGGCTGCTTTCCCAACCCATACTGCAGGCATTGGGGAGGGGGGGGGAATACCAATTTTAGGCCAGATGGGGACAATGTTAACAGAACCCCCTATGGAGGCTGAAACCTGGCCCTATTAAAGCATGCATACTGAGTCAGACGCCCAGGCAACGATTTCAATTGTGACTCTGAGTTCAGTGTCTGGACTGCACCACTTTTGGGGACAGGGAGAGATGGTGCTGACAAGCAGCCACTAGCCTGCTATGTGCAAATTTGGAGGTCTGGTGTGGAGCTGAGCCAACCAGGCAGGCAGTTGGGGAGCTGCGTGCTCACCACCCGCTTACTGGAGTTCGTTTTCCTCACACCTACACCCTTGCTGGAAGTGAGTGCTGGCAATGCTGGGCTTTCTCTAGGGGCTGGTTGGTGCCATTTTGTTGGCTGACTAGCTGGCCTGCTAGAGTTTTTGCCTGCTCCTGCTGCCTCGGCCTACCTGCCTGCCCCCCTTGTTGTGTGGGGCTTGAGTTGAGGCTTGTTTTTGGCCAGCTGCAGGCTGTGTGTGTGTGTGCTGAGGTGAGCTCTCGCTGTGCTGCACAGCTGCCCTGGAGCCTGGCCTGGCCTGGCCCTGATTGGGAATTTTATTTATAAATTATAAATTTGCTGCTGGCGCTGCGATTCCTTTCTGCTGCTGGGTGAGTACTACTGAACTTTTATTATCGCTTTGGTGAGGAGGGTGGGGCTGACCTGGGACACTGGATGGAATGGGTCTGGGGCTGTTTTCACAACGATGCCCTCTCCCACCACGTGGGTGGGTGGGGGGAGGCGCCCATGCAAACACCGTGGCGGGTGCAGGGGGGATCAGTGGGAATGCTGCGGGTGGTGGGTGGGGGTTCATGTGCACTCCCATGCTCCATCCACCTCCACCCATCACCGACGCACGGCGCAACGGGTACCAATGCCTGATGCTCTGTGTGTGGAGATCCGTGGGAATGCACCCCCATGCACCAGATCGGAAGAGCACACGTCTGAACTCCAGTCACCTTGTAATCTCGTATGCCGTCTTCTGCTTGAAAAAAAAAA
>TRINITY_DN70886_c0_g1_i1 len=274 path=[0:0-273]
GTTCTTTCCTCAGCTTGCTTGTGTGAAGGTGTTCACACAGTTGCCTGTCCCTTGCATCAGGTGGCAGAGGAAGTGAGGTTGTACCATTAACCAATCCACAAAAGTGGTGTGTGGACAGAGCCTTAGCTCCCTGAAGTCCAGGATCAGCACATTCCTCTCCTTCCATGGAGATGAAAGGACTAGAAATCAGAAGGGGGAAAAAACCCAACTTTGCCACAGGAAGATGTCTGTGAAACTCCTTCCTTTTGTGGGCAGGAGGGGGAACCTGGTCCCC
>TRINITY_DN70902_c0_g1_i1 len=239 path=[0:0-238]
CATCATAGAATGGTCTTTTATATGCAGTGTTCACGATATTAAAAATTTCTTTCAAAAATTAAAAAACTACTCTTGCCTAACACTATAGAAACTTCGTTTTTCAAGATGAGGGATTGATCTCCAAATTATCATTTAACTCTACAGTTTACAACTTGTATGTTGGTTTCTTTTTTTCCTGAGTTATCTGTACAGAAATGGCCAGTAAATTATTTGTGTGTGTGATGGCTCTAGGAGTTGGC
>TRINITY_DN70914_c0_g1_i1 len=516 path=[0:0-515]
CGGCACAGTCCTTCAAAAACAATCTATGCTGCAGTTGGTCGGCTTTGAAGCAAGTCGAGCACCACTAGGCTCTAACCACCTACCTTCATGCTTTAGCAACCTCAGGTCCTCCATATACCAAGACGACCTGGGTGCCACTGTGCTGATAGTCCAGGTCAACATGGCATACCACAAAGCAACCAGAACATTGACGGAGAGGCCGTCAAATCCCCCAGAGAGTTCTGAAATCCTATTGGATCTATTAAGTCTCCTGGAGTGGATAATTCTAATTGGCCCACCACCCCGATGAGGGCAAAGGAGGGCAGGGATCCAGGTCCTCAAAAGGTAATGATCCAACCATGAGAACGGTGTTGTAGCGACACCCCCAATAATCGGATCCCGTTTCCAAGCCGGTATGGAATGAAAGATCCAACATGTATCCAGCCTCATGTGTCGGGTCAGATATTATCTGGGATAGGCCCATGGCTGTCACGGAAGCCATGAACTCTTGCTCTGTCCCTGAAAGGCTCCTGCTCT
>TRINITY_DN70866_c0_g1_i1 len=309 path=[0:0-308]
TCTTGGGATGAGGAGGCACCGTGCACCCTGCCTGTCCCCTAGAGCATGGCACAGCTTTGTTAAAGGGACCCTGGTGGGCTCGGTACGTCCCACTGTTAGCAGGAACCCTGCTGCAGAGACCATGGAGGGGATGAGAGCAGAGGCCCGGGCTCACTTCCTTTTCCCCACTGTAAGCAGGTCCCGGGGCGAGAGCCCGTGTGGATACAGGCCCTTCCCCACGGCTGCTCTGCCTGGGACGCGGAGTGGGAGCTGGCCCCTGAAAATCTTGACTGGGTCCAGCTGGAGGGGGGTGGACGTAAAAGCTAGAGG
>TRINITY_DN70897_c0_g1_i1 len=234 path=[0:0-233]
CTCCTATGCTTGCCCCCTCTCTCCCCCTGTGCCTCTACATCTGGAGATGACTGCCCTAGCCTTCCCTATACCCCCGCCTCTGTACATGGCTGTCCCTTCTCCCCCTGTGTCCCATGACTCCTGAAAGAGAGGAGGAAGCCACCAGAATGTTCCTGCTGTCCCCCCTGCCTAGCAACCTAATTCTGCCCCTTTCCTGCCCTCCCAGAACAACCAGGCCAGGGACCTGATCTCCTG
>TRINITY_DN70932_c0_g1_i1 len=1034 path=[0:0-1033]
CACGACGCTCTTCCGATCTGCATTATCGGATTAATTATCAGTAGTAAAATCTCCAGGTTTCATTTTCTACACAGCATTATTAGTAAGAAATATATAAGGGACTCTGCAGAAAGCAATACAAAGGAGCTATATACACAGGCACCTTCTGTGGAGCAAGAACATGACCTCATCTAATAAGGGCCAACTATCTACAAAACAAAAAAACGTGGTAATACAATATTAGCTTAGAACTTGGTTTAGCAGCAGCCTTTCCATAAGTCAGGCTGGCTGGCTTATGTATACATATATTTTAATATATAATATGAACTACCTGTAGTTCCTAGACTAGTTTTAAAGAGGCAGTGTACCTTTCTGAAGCTTCATTTGAGGAAGTATATTAAAAACAGCATATAAAAAGATGAGCAGACCATGGCTGGTATACAGGTCTCCAAAATCTTCTCTTGAAAGTTTTCTATGGCTCTATTTGCCATTGACATCAATAAATGATGCTTCTAGGCATTCCGATTGCTATTTACACTGTCATAATTGCTACCACTAAACCTACGTGATTATAGTGTTAGTAATTCTGGTGATTATAAATAGCAATAATACTGCAATACATTATCAAAGCCTGGCAGCATTATGGAGATCTAGCCCATATGTACATGCAAAGCTTTGTTACCTAACCTTGATATAAGCTTTTCATTCAAGGTGCTAATCTCATGAAAAAAATAAGTGCTCCAAAGTACTCCAGGAAGAGCTACCTTTGTAGGAGGAAGATGTTACCTTCCTCTCTTTTAAACTCTGGATGGTCTTTCATGAAGGATAGCCCACATTTTACTTCCTTCTGTCCTCTCCCATTATGTATCCTATTGTAATTAAATACTAGCGATTGTGAGCAATGTATTCTAACACAACCTTGAATGGATTGATTTTATACATTTGAGGCTAGATGCCCAGCTGTTGCACAGCAAGATAGCACCACTGAAGTCAGTGGTGTTACACCAATTTATCCCAGATGAGGATCAGGTCCCAAACAATCCTCTCAGGACCCC
>TRINITY_DN70932_c0_g2_i1 len=249 path=[0:0-248]
ATCCTCTCAGGACCCCATCTTATGAATGGCTAAGCAATGACTTCAAAGTCAGTGGAAGGCTCTCAGCCTCTTGGAGGCAGTAGGCAGTCCTCTTTCTTGGTGCCATATGTTTCAAGTCCAGTCTCATTTGGTCCTTGCATGAGAGAGAGGCCCACACACTCAACCCAGCATATACGATGCAATCTCTCAGACAGGGAGTTTAATGAAAGAGCAACAAAGGGACAGTGCCTCTTTTAGCTATGATCTGCC
>TRINITY_DN70932_c0_g3_i1 len=269 path=[0:0-268]
GGTTATAACTACTTGGGAGCTTTCCCTGGAGGATTATGACTGCAGTAAAGCCCTGGGCTAGTATTTATTGTGTGTACTGTATTGTTTATCTTTCTAGAACTGGGGTAGTAAAGAGCTGGGTTGGCAGAACAAGTGAGTGGCCAAATGTCAGCACTGCAAGTAGAGGGAGGTTACATATGTATTAACTGGAATATTCACTCATTATGATTGAGAATAAATTAGAAGTTCATCAACAAAAAACGGGGTGGGGTGGGGTGTTGGCAGATCAT
>TRINITY_DN70883_c0_g1_i1 len=590 path=[0:0-589]
GCTCCTTTTTTTTTTTTTTTTACAATCCCATCTACTTTCACAGCCACTCCCGTCTGAAAATATTCTTCACTAACCAAATCCACTGCTTCCTAGATGCAGGAAATCTGCATTAATTTTGATTTTACTTTAGCAACATACACTGCCCCTGCAGGGAGTCCTGCATTTTCATCCTCTTTCAACCTGTGACAGAACTCTCTTCTAAAAGCCACTCTGCAGTATTTATTTAGTTATCATTCTCAAAAAGCTGCGTTTCCTTCCAGCCTGCAGTAACGGATCTTGCTGTTTATTGCCCCCAGCCTGGGGTATGTTGCTGCTCCTACTGTGTTAGCTTACCTAGCAGTCGAGCTCCCCCCAATGGATTTGCATTCCATTCCAAGTGTAGCTGGATAAAGCTGGGTCTCCCCCCTTCTCTACAAAAAGCACACCATCCCATCCAAGCTTAGACTTCATCCATTGGAATTCTCCCTGTTTTGTCTCTTTTGTGGGTATGGGAGCAGAGAGTGGGCTCTGGCTGCAAGAAGGATGCATCAGCATGAAGGTCAGGTCCGAAAGCCCCCAAAAGGGCAGGCCTAACCCAAGTTTGTGCGGTC
>TRINITY_DN70881_c0_g1_i1 len=282 path=[0:0-281]
ACCATTTATCTTAATTGACTTAAAAGGAAGAAAACTGTTAGCAGGACAGAGAAAGACTGCAATTTTATCAAAAACACCACACACTAAAATTGCAATTCACATAACTCAGCCTGCACAAGTCTAACTTGTCAAGTGTCACAGTATTGCTTTGCAGTTTTATAGTGCTCTTCATTCAATGATCGCAAAGCACCTTATAAACACTGATACTAAGGGCCATACAAGCAACTCTCCTAGATTATAGAGTCAAGGCTCAAACAAAAACTTAGAAAATTTTAATGCCTT
>TRINITY_DN70881_c0_g2_i1 len=201 path=[0:0-200]
ATTAAGATAAATGGTGAGAAGAGGGGGGGAACTTTGCCTTTTTTTAAAGCTTACTCACAGTATGAGTGGATTAAAAGTTAAATATAACTCTTCTAGAATGTCATTTTTAAAAAGTTTTTGAAATATTTTTTGTAGAGAATTAAAATATTGGTTTTTTTTATCTTTTTGTGATAGGTATGACTGGTACCAAACAGAATCTCA
>TRINITY_DN70870_c0_g1_i1 len=233 path=[0:0-232]
CTGTAAACTAAATTTCATAATTACTCCCAACATACAAATATAAGTACAGACAAGAAAAGTCTTTAGCCATAAGTGACCTGAGGGCTGAGCAATCTAAGGATGTTTAGCTTTAATTCTATGCCTATGCGCACCATCAGCGCATAAGCAAGATTTGCCACCCTCTTAATAATATAGTCATCAGGATTTGCCAGCATAAATAGTCATTTGTATTGAACATCCCAGAAAGACCAATC
>TRINITY_DN70959_c0_g1_i1 len=383 path=[0:0-382]
CTCGGGATCGGGCCAGCCCCATTGTCGGTAGTGGTGGTGGTCTTGTTACTCATTGCTTTTTTTGCTAGTACACAGAACAACCAGTCGACACCTCTGATGTGTACCTCACAGACAATTGCCCACAGGATCTCCTGCAGTGAATGTCTTTCCATGAAGAGCTCCTCCATTGGATTTCTGAGTCGCTGCAGAGACTTGACTTTGGGCAGAATGCTTGCACAAACAACCAAGAGAGGGCAGTAGACCCTCACACAGAGAACCTGACCTTGCTTCTACTGAAATAGAAGCCAAAAAGCTACAACTTAACTTGCTGGGAGCAGGATTGAACTTGAATTCCCATTGAATCAGTGGTTCCCAAACTATAACTAATGTCAGTTTTAAAGGGG
>TRINITY_DN70913_c0_g1_i1 len=411 path=[0:0-410]
AGGGTGGCCATGGTTTCATAAGAAGCAAGCATCTAAAACTTTGCTAAGAAATTTCCTTTTAGTAATGCCCCTCCCTGCGTGCAACACCCGCTGCAGTAATTGGAGGTCCATGTGCAGAGAGAGCCTGACTCAGCTTTAGGTTTGATTTCTTTCATTTTTGTCTTTCAAGTGCAGTACCACTTCACGAAAGCTGAACCTTTGGGGACTGTTTTTAGAGGCTTTTAAAGAATTTAGTGTTCTTCAGAATACAGGCTGGAGCTAAAAAGCAGCTGCTGTTGATGTTTCTCCGCACAGTTTGGTGAGCGTACGTTGCTCTTGGCTTCCAGATATCCCTGTACCCGATCTGAGAATATCCATCATTTGTACTAAATTGTGGACTTGAAGGCTTGAAGCAATACATTTCTAATTCTT
>TRINITY_DN70943_c0_g1_i1 len=786 path=[0:0-785]
TACAAAAGTGGCTATTGAAAGGTCCCTAGCAAAAGTATTATTTGTGAATTGTAATGCAAATGTGTTTTTGGAAAGTGATCTAGTTTGGAACATGAGCATTTTCAGACTACAGTTTAGAAAATTTCCAGAACACCAACACATTAGCCACTGGGCAACTACCCTAACTATAGATATTTTCATTTAAGGTTTTTGACTTGGATCATTTTTTAACAAAAATTAGTTTTATAGCCAAAATCGTTAATCAACTGTTAATTTTATATCAATGCTTCACAAAACTCTGAAAGCAGCCTTGTTTCTGTGAATTTTCCATTTGGCAATTGTTTTTCCAAATGGTAACAATCTCCTTAATTTCTTCCTTGTATTTTCCTTATCTTTGTACAGAGAGTATTTCTGCAGCTGTATGGAACTGTTACACATTGTCAGAGTTTATTTTTAGAAAGTATCCACTTAACAAAAAAGGGAGATCCAGTAGTCTCTTTTAAAGGATACCAATGATTGTATATTTCCTCAATTCAGTCATAATTGCTATGTACAGAAAATACGTAGTTTTCCTACCCTGCTAACAGTGTATTACAAAGGGGGATGTATGTTATACCCATCTTTTAGAATATGTGAAGCGCTATATATGGCATTAGTAGTGACTACATTGAAGACGTGCGAGACACTTTTGGTGCAATTAGGATTAACACAAACACACAGGCGAAACTTTTTCTGAACCACTGTGGTTGAGTTTGGATTGAAATTTTATTCTCCATGAAATTTCTTTAGCAATTTGTTTGAGTGACT
>TRINITY_DN70895_c0_g1_i1 len=301 path=[0:0-300]
CCCTTGCCTCAGGAGAGTTGCCTAGCAAATCCGGATTTAAATTTGCTCAGCTACTTAACGCACAGTTTCTTTCTTTTGCTTTTTTTGTGATTTATGCACTTGTATCACCATTTTTACAATAAGCTACGATTTTACAAAATGTGTAACTCCTAATGTGGACTATTGTCTCTGGGATTAAAATATAATGGCTGAAATACTGAACTTAAAAGCTGGCCACTCTGGATGAACAATAAAGGGTGGTTAAAGTAGTAAGGGGGAAGAGAAAACATTTCTCACCATATTAATCAAAGGCTGGAGGGGC
>TRINITY_DN70958_c0_g1_i1 len=241 path=[0:0-240]
CTTTGGTGTTTGAAGAATATTACTTTATTACTTACACAGAACAGCACAAATAAGGAAATTGCAATTTCTTTTTGTCTCACATTCAGAGAATCAGAAGATCAACTGGGATACAAAGTTACCTCCTCACAGACTGTATCTAGATGGTAGGTACAATGGGTGCATTTTGACGGATGGGCTGCCCCTGGTGTTGGTCGCATCAGCTTGCTTCACCCCTGGACTGGCCCGTCTATCTAAAAGCACT
>TRINITY_DN70958_c0_g2_i1 len=219 path=[0:0-218]
GGACACGCTGTGTAGGAAGTCAGGGGATCCCGTAGCTGATCTCAGCCAGTGCTCTCTGCCCTCTGCAGCCGACCAGAAGAAACAGCTCTGCAAATTCAAGGTCTGGTCCCGGCCCTGGCTCAACAAGACGTTGCTCATGGAGCAGACCTGCCAGGCGGCTTCTTCCTGAATCCCCGGCTCCAGCAGCTGCTGCGACAAAGCCTCTATCAGTGGCTGGAG
>TRINITY_DN70958_c0_g3_i1 len=234 path=[0:0-233]
GAGACTTAAATATAATCCCATGATCCAGACAGCAACATACAGTGCAAGGTATATTATTAACCTATCATTTCTATAGCACTTTCAGTGTCAAAATCCTTATCTAGCTTGCCCTTGCAGTAGCCCCATCGGGTTATGTTGTTCCCACTTTAAAGATGAGGCGCTGAGGCTGAGAGAAACTTGCCCAAGGCCACTCAATGAATTTATGGCTAAAACGCAATTTGAACCTTGACAGAT
>TRINITY_DN70958_c0_g4_i1 len=229 path=[0:0-228]
GGTTATAGCTGGATATACCCCTTAATTCTCTGTATTGGTAATTTCCAAATTTTTCATTTTTGTGATCCCATTTCAAAACACTTAAATATAATCCCATGACCCCAGACAGCAACAGACATGCAACAAATGTCAGCTGGGATCATGACACATGTGCAAATGGCATAACACCATTTGGGGTCTTAACCCACAGTTGGAGAACTTTGGTCCTCAATGAATGACAACATTAGGC
>TRINITY_DN70958_c0_g5_i1 len=386 path=[0:0-385]
GTTGGTTACATTTTTGGTTTACGCTATGATGTTGTGCATCATAAAAAGCATATAATAAAACTTACAGCAAATGTCAGGGGCTCCTATTATTTTTGCCTAAATGATCCGATTTTGAGACTTAAATATAATCCCATTCCACCAGACAGCAACACAAACATTTAAAACCTATCACATATCTATTGGGATTGTGACCCGTCCACAAATGGCCTGCATTGGACCCTGGGGCACAGTTTAGGGACCCCTCACATATGCAATAAAGCCCAAGATGTCATGGCTTTGGGGATGAAAACTGCATTTCCTCACACTCTCTTTATTGCAGCTGTACTGTCTTCAGTGTTGTATTATTGCACCTTCTTTCCTTTTATTTATGTTTGTATTTGTTTTGC
>TRINITY_DN70958_c0_g6_i1 len=765 path=[0:0-764]
GGGCAGCATATAAATGCGACAAAATAAATAAGGAAGGACTAGACAATCACCCTTGGAGAGGGGACCCTGGTCACCCACGGTACAGGGAAGGGTATGGGAAGCACGAGGGGGACACACACTCACTGGCACACGCTGTCACTCCACAGTCACACACACACACACTCTCTCTCTCTCTCTCGCACTCGCACTCGCACTCGCACTCTCTCTCCCGCTCACTCTCCGTGACTCCATGCAGCAGGTACTCATGACCACAACACTATAGACCAAAGTAGTGCGGGGCCAGTCTCTCAAGCACTAGGCACGGATCACTGGCAATGCTGTGTGCTCAGAAGGCTCCTTTTATGTGTGGCGTGCGGGAAGGTGGCACTAGCGCAGGTGCTCTGAGCGGTGCTGTGGGCGGCATGACCAAAGTTGTTGGGCTATGCGCATCCTTGCAGGGTGGAGCTTCCCCTGCCGCGCCGCTAGGTCCTGACGCCGCCTGAGATGTTGGCAGTGGCGCGAGGGTCTTTTGCGCCTGGCAGCACTTCCAGCAATTTGTTCGCAGGTAGGGGGTTCTCTGCGGGTGAGGAAGGGCCCGAGCGTACTCGGGCTGCCCAGGTAGGTTGGTGCCGCCGGATCCCCCCATCTACCCTTCCCCAGACCCTCAGGCCCTGTAGGAGGAGGGGCCTGCCAGGAGGCAGCATGCCGATAACGTTTTTGTTAGTGCAATACAGGAGTTCCCAACCTTTCTACCTGTGGGACCCTATTTTGAGACTTAAATATAAT
>TRINITY_DN70958_c0_g7_i1 len=224 path=[0:0-223]
CTCGGACGCAAACATTCAAGAGAACAATAACCTTGATGAAGAGATTCATTATTTATTTCACCTCTATTAGGTGCAATTTGGTGACCCCGACAGAAACCAAGACCTTCAGAGAATATCACATATCTATTGGGATTGTGTCTTATCCCAGGGCCGGATCCAGGTCGTGGAGGGCTACATGTACTACCTGACCGTGGAGATGGTGGACACGCTGTGTAGGAAGTCAG
>TRINITY_DN70958_c1_g1_i1 len=641 path=[0:0-640]
GCAATTTAACCAAGCTGTGAAATCTAGTCAGTCAGTTGCCTTTGCAAACACGCAGAACAGCTGCAAGATGCACCCGATTTGCATGCACATCCCCTCCTGATATTCTGGCAATGCTTTCCCACAGGTGTGTAAGTGCCCTTAGAAAACTTTAAAGCAGCAGAGCTGTAGCATGTGTATGTGTTTTAAAAGGTTTCACAGCAAACAAAATTCTAAATAACAGAGAAAAAACGAAACTATCACTTATATTTAGACTTCTTCATGTAAAATGTGCCCTTTGTAAAAATCACTCCTTTACAAAGAATGGCATGTTCACTCTTTTATTCCGGGGTGAAGCAAATCTATCTAGAGACATTTAAGCTACTGTAACTTTGGGCAGATTTTTTGCTCTATTCTTGGGCAGGGATTTCCCAGACTTTTTGCCTGTGTTTCCTATTTTGAGACTTAAATATAATCCCCAAACCCCAGACACTTATGCTGTTCTAAGAGTTTGAGGATGGTTCCTCCCAACCCTCTGAAAAAAGCATTTGCCAGAGCTAGTGAAAAGGGGAATCCACCTTTAGAAAAAAAGAAAAGAAAAGAATGATGGTCCTCGAACTACATTTTTAGTTCAGAATTGGAATGAAAATTTAGGACAGGAGGCC
>TRINITY_DN70889_c0_g1_i1 len=243 path=[0:0-242]
GCTGCCGGGGGAAGAGGCGGGGCCGCTCCGCTCCAAGCTCCCCCCGCTTCCAGCTGCTGCTGCTGCTGCCGGGGGAAGAGGCGGGGCCGCTCCGCTCCAAGCTCCCCCCGCTTCCAGCTGCTGCTGCTGCTGCCGGGGGAAGAGGCGGGGCTGCTCCGCTCCAAGCTCCCCCCCCCGCTTCCAGCTGCTGCTGCCGGGGGAAGAGGCGGGGCCGCTCCGCTCCAGGCTCCCCCCGCTTCCAGC
>TRINITY_DN70928_c0_g1_i1 len=260 path=[0:0-259]
CGCAGATCATCTTGTATGCTTCATTTGTAGCCACTGCTTTTCACACTAATCTCATTGCTGCCTTGTTTTCACCTGCCTATCTGTTTGAATCCAGCTGTTTCTCCTCATTTTATGTAAGCTGTTTGCAGCAAGGATTATCTCTTTGTTATATGCTTGTACAGTCCCTAGCACAATGGGGATTCATCTTCTATGACCGCCTGCACTACAAATAATAAAAAAGCATATTGGCATCAGATCCTAAATGAATGCCTGTATGGGTC
>TRINITY_DN70916_c0_g1_i1 len=758 path=[0:0-757]
AACATTACACTGGAAAATCTGTTTAAAATTACAAATAAAATTAAAAACATACAAAAACAAATATACAAACTCACCAAGCATCCTGTTAGTGGTTCAGAATACTTACAGTTTTCAAGAAAACATTTCCAACGACACTATTTCATCTACATGGACTCTGGATTAACAGCAGGAGTCTGGTCAGAAACACTACTCAAGTATACAGAACTATACAAGGGTTACATGTCCTCTGGATTTCTTCGCCAGAGTAAACAGTAAGTTTCTGTGAAGTGAGCAACAGCAACTAGAAATTATGAGAATCTTAAATATTTAAGGCAATTAAGATCAATTAAATTTACCCCAATATACTCGAGACACACACTCCAATTCCTACATTAGCCAAGGATAAAATTGCCTCAATCCACTTACTTTGGAGTAGTTCCACTGAAGCCTACAGTGCTTCAATGGGTCTATTCTGGAGTAAATGGTTTGCTGACTGTGGCTCATGTATTTTAATCAAAGGTTTTATTAGTAACTTTAGTTCAGAGACACTGACATCTCATAAAAATAGCCAAGAACTTTTATTTTTGCAGTGCAGACTTCTATTTTGCAATATTCTCATAAAAAGAAAATAGTCCAGTCCTCCTCCAATTTTTAAAATATGCACGAACATTAACTACTTCATAATTTGTTATCTAAAACCTCACCTATTCATAAGGTTTATTATGGGTTTAGGGGTTCCAGATTCACTTCAAGTAAGAGATAAATAGCTGTAAGGTCAC
>TRINITY_DN70953_c0_g1_i1 len=301 path=[0:0-300]
AGCATCTATTGCTTTACAAGTGGCTGGGATGGGAAGCGCCGAAGTTCGCTCATATGCCCCTGCTGCGTAATACTGATAAATCCAAAATTTCTAAGCGTAAGAACCCGGCTGCTCGGCTGATGTGGTTCCGTGAGCAAGGCTATCTGCCTGAGGCGTTGCGTAATTTCCTTCAATTGCTGGCTTACCCGACGGTCGCTGAGGGCCAGGAAATTGAGGACTTTGATTCCTTCGTATCCCGGTTCGATTGGGGGAACGTTTCTACAGGCGGCCCGGTCTTCGACGTCACTAAATTGGACTGGCT
>TRINITY_DN70871_c0_g1_i1 len=237 path=[0:0-236]
TCTTCCGATCTCTCTGGAAGACCTTATCCGCCAGAGTATTCAGTCACCCTCCTTGATAGAAGGTGCCTCCAAGGACTTTAGCTCCCCCCCGCAATTACACAGTTCGCCTCATACTATGAAATTGTATGGGGACCAGTGTGCACTTATAAGCAAATTAGTGGATACGTTATTTAAAGGGATGTCGGAGTTGAAGGAGTCGGTCGAAGAGAGGCCGAGGGTGCTAATCAAGAGGCGGTG
>TRINITY_DN70871_c0_g2_i1 len=446 path=[0:0-445]
TCAGGAGAGGTAAAAGGTTGGTGGGCCCTCTTTTATGTCACCTTTTTGAAACTACCCTCCATTGTCTCTGACGCCATCTCACCAGCACCTCAGCTAAGCTACTACAAGATTAGTAGTTAGTAATCTTATCTCTTCAGGGACAAAAGATCCCCAAATTAATACCTTATTTAGGGTTCGCTATGCACAATTTTTTTTTTCCCAAAACACTACAAACGTATAAGCAGTGAGCAGAACAAAACCACTCGGCCAGCCCAAAGTTCTCTGCCCTTGCCCGGCTTGCGCCTAACGCCGCGCGCATAAGGGCGCACCCTTGCGCACGCAGCCCTTAGGCGCATCACCCCATGGCGTGAGCGTTCTGCGTCGCCCGGCTATCAGGGTTTCCTCAGGGGCGTGGTCTGGTCTGCCGGAATCCCCCCAGCCACTCACGGGCCAAGTACCCAATCAGG
>TRINITY_DN70945_c0_g1_i1 len=238 path=[0:0-237]
TGATGTCTTTCTTTGGCAGATAGTTTTCAAGGGTACAAAAATTCAATGAAGCCAGATTGTTTTGTGGATGCTGATAGACAAATTTTGTGCTAGATTAAGAAATTCAAGTTGATTAGGTTTTCTGATTGTGACATTAATATTGCTACAGATTAACAAATAATTGGATACATTTCAAATCTTAAATTGGGAAATTTAGTTTCTCAGTTTAAAATTTCCCAAGTTTTAAATTATTTAGAAG
>TRINITY_DN70926_c0_g1_i1 len=379 path=[0:0-378]
CCTTGATGCTCATGTCTTTATTGTCATTGTCGGTTTCTGTTCAGGAGGGCGCTGGCATCTGCTGCTCGTTCCCAGCACCCAGTCAAAGCTACGTTACAGAGGATTGAAGTGATGTCTGTCCAGAGCCAGAGGGGGTGCGTGTGGGACACTGGCCTCTCCCAGTACAGTATGTATTATATATATATATATATATTTATAATATGTCCCGTATATTCATATGTATAGAGTGACAAAGATGGGCCACCAAACAGTAAACTTTTGATTTCTAAACAAATCACCATAGCAACAGGCACAACAATTTGGTCCTAATCAAGGCCCTTACCTTGCCAACCAACCAACCAATTAAAAAAAAGAAAAAGAAGAGATCGGAAGAGCACAC
>TRINITY_DN70892_c0_g1_i1 len=1470 path=[0:0-1469]
AGTAACTGCCCTAGATTGGAAATCTCTTTGCTATCACGTTTCATAACCTCTCTCTCTGGGAAAGCTAAATAAAAGATGACATTTAGGAGAGGCTGCCCTATCTCTTGGCCCTGATGTTACAAATACATTGGCTGCAGATGTCATTCTGCTCACATCGGTGTTTTCTTCTTTCGTAAGCCATGGCTGTAGCTGATTTCATTGTTGTTGCCTGTGTTTGTTTTGTGTGGTAAAATGCTGATTGCTAAATGTGTCTGTAAGCAAGTGCCATGGCAGCACAAGCTTGAATTCATTTTGTATACTTGTTTGAATCCTGCACTTTAAGTCCCTTTCAAAGAAGAAAACAAAGTTTTGGTTTCATGTTTCAAAAAGCTGAAACTGGTTAATGTTGCTTGGCTTAGAGCAGGGGTAAGGAACCCCAGCCTATGGACCAAATAGAACCTGTGGCCAGGTTTTTTAGGCCCTTTTCCAAATCCTGGATCTAGCACACAGAGCACTGAAGGAGCACGTTCAGAGGGAAGGCAGCTGAGAATACAGCCTGTGCTCAAGGATGTGGGATGGAGTTGTGGAATAGATCCATGATCTGGATCCCCTCCTTGGTCCCATTTTCAGTGCATGTCCTCAGGCTTCCTGCCTTCCAACTCCTGTCTGACCCACAAAGTTTGTACCAGTTTTCAAAGTGGCCCTCAAGGAGGGAGCTTTCATCATTGGCCTATTATCCATCAGCATAGCACATCTGTCAGTCCAACTGAGCTTCTGTCTTGAAAAACAGCTGCCATTTTTAATAAATTAAGGATAAGCCTGTCACTTGTGAGCTACAAGTACAAAGCATAACAATTGTGCTGCATGGACAAACGAGACAAGTGGAAAATATCAACCCTAAATGATTTCTGTGATATTTTTGCATCCCTGTTTTTAGAAACCCAAGATGTTCAAATGTTTTTTTCTGTCCTTTTATCTCCCCAGCAGGGAATCTTGTTTAAAGATTTCTGTGCCATCACAACCGATCATCCTTGTAATCCGATGGTACCAGATTTCTGCTCTGGGTAATGAATCGCATTAAACTTGGACAGAAGCATTCGGCAACAGTGATAGCAAAATTGTGCAACCAAAGAAAGGGATGTGGGGGGGAATTCCGCCTAGAGGATAAGCTAGTTCAGCTGTGGAAGATTTCTTGGCTGCTACTTTTGTGTCCTGCTAAGGGATTTATACCACCAAGAGCTTTAAAGTTTTTGACATTCTCTCTGCCATATGATGAGCTAGTTTATTTTTTAAAACTTCTGTGAGTTAAACTGGAAGCAGTTGCAAAGCAGAGAAGCTCATGGTGGGACTTTCACTTCAGTGTTTGAAACCTGTTTGTTATTTAAACCCCCAATAAAATACTTGAAGCTTTTTTTCTTGCTGCCACATGCTGGGTATTGAGCTACCACCAATGCTTTTCCTCTGGAAATGTGAATAAAATTAATATATTAA
>TRINITY_DN70892_c0_g2_i1 len=297 path=[0:0-296]
CTGGCTGCGCGTTCCCTCCCACGGCCAGAGTGTGCGCGGGGGTGGAGGGGAGGTCTGAAAGTGGCCTTAATAGCTACCATCCCCCTGCTTCAGTGTAGCCCTTGGAGCTTGTACCAGTTTTCAAAGTGGCCCTCAAAGGGGAAAAGGTTCCTCATCTCTGCACACGTGGCATCAACAATGACAGCAATCTCATGAATGTTGCACTTGAAGTGGAATGTGGTTGTATGCTTTAAGGTAATATTTTTATTAAATATATTTTAATTGAAATATAAGTGAATTAATTACTTCCTTTCCAAG
>TRINITY_DN70912_c0_g1_i1 len=397 path=[0:0-396]
CTCGAGGCGGTTGAGGAGGCGGCAGCAGCGGCGGCGGCCTGAGGAGTCTGAGTCCCGTGTTGCCTTCAGAACGAAAGCAAAATGGCTCGAGGACGCAAGAGCAATAGCATCAAAAAGAGTGACTTCACTAACAGCACCGACCCCCAGGATTTAGAGCGAAGACTTTTTATTGGCAATTTGCCTACAAACAACATGACGCGGGAAGAAATGGAAGAGATATTTTCAAAGTATGGCAAGATCAGGGCCCTCAGCATGTTCCATGGCTATGGGTTCGTGCAGTTTGACCGTCTAGAAGACGTCCAGGTCGCTCTGGACGGTGAGAAGGGTCGTCTTTATAAAGGGTATAGATTAGGTAAGGCAAACTGGTCTGTGCTCTCCCCGGTCGGTGCTAGCCCAC
>TRINITY_DN70956_c0_g1_i1 len=391 path=[0:0-58 2:59-390]
TCTTCCGATCTGGGTCATCTACCTCGCCTGTCGCTTCGACCACGTGCAGCCTCTCTTCGCTGGTTCCCCCTTCCAGAATGCATCCTTCACAAACTCCTGGTGTTCATGTACAAATCCCTTCACAACCTGGCTCCTCAACTCTCAGCCCTAGTCCCCTAATACACTCCTGTACGCACTCTTCATTCCTCCTCTGCCCCCTCCCTCACTCTGCCTCGTCTCCCCTGCTCCCCTCACCACCTTCGTCCCTTCTCCCTTGCTGCTCCCCATGCCTGGAACTCCCTCCCTGTCCACATCCGCCTTGCCTCCTCCCTTCATACCTTCAAATCTCTCCTTAAAAAACTCACCTCTTTCACTCTGCTCTGTCTGACTCTTTATCCTGCTGAGCCACTAT
>TRINITY_DN70956_c0_g1_i2 len=401 path=[1:0-68 2:69-400]
CTCTGCTGCTAGGGTCATCCACTGAGCCAGTCGCTTCAACCACGAGCAGCCTCTCCTCTCCTCTCTTCACTGGTTCCCCCTTCCAGAATGCATCCTTCACAAACTCCTGGTGTTCATGTACAAATCCCTTCACAACCTGGCTCCTCAACTCTCAGCCCTAGTCCCCTAATACACTCCTGTACGCACTCTTCATTCCTCCTCTGCCCCCTCCCTCACTCTGCCTCGTCTCCCCTGCTCCCCTCACCACCTTCGTCCCTTCTCCCTTGCTGCTCCCCATGCCTGGAACTCCCTCCCTGTCCACATCCGCCTTGCCTCCTCCCTTCATACCTTCAAATCTCTCCTTAAAAAACTCACCTCTTTCACTCTGCTCTGTCTGACTCTTTATCCTGCTGAGCCACTAT
>TRINITY_DN70888_c0_g1_i1 len=212 path=[0:0-211]
ACCAGGTCAAGAGGGATTCACTTCTAGAAATGGAATAAATGCCACTTAAAAAAGGGAATGTGCAATAGGGTTTGGAATCGGTCTAAGAGGCTAAAACAGGGCACATCTTTTGCCAAAGCTTAGCTCGTGTGTGACTCACGAGAGAGTCTCATTTTTAAAAATCCAAAATGGCGGGAGGCTGTTTTAGGACATCCCACTATGTGAATACCCCA
>TRINITY_DN70868_c0_g1_i1 len=550 path=[0:0-549]
TTGGGTTTTATCATTATGTTTTATTGTATGGCAGATGTTGCTGTGTAAAACATTTTGTGGAAATACAGTCAATTTAAAATCCTTTTAATAACAAAATAGAGGCATTTTAGAAATACGAAGAAAAACAGTTAGAAAGATACAAAATTATTAAACAATGCCATTATAGAAACTAAGTTGTACGTAGAAATCCGCAATTTTCTGTTAGATTCATCATTACCAAAGGAAATAGCTGGTCATTCTGAAAAAAAATAGTGACCAAAATAAATATTGAAAAGCAGGCTTTTGGGGAGGGCAGCAATCTGTTTACTCTTCCCCTAAATGACATATTCTTCCATGATATGTTCACTTTTCAAACTGTCATCAGACACATCAAGCCTGCAATCCACAAGTCACTTACTCCAGAGTAGGGCTGAAATGACAAGTCGCCACTGTAGCTGTTTCTGTTTATTCCGCTACTTCTGCAATTTCCGCCGGCACTTTCCAATATTCGGAAAGCTTCTGACACTTTCCGAGATTACTCTGACACTTTCTGAGATTATATTATTTCTGA
>TRINITY_DN70931_c0_g1_i1 len=298 path=[0:0-297]
AAGCTGGCTACTATTGGAGACAGGATGCTGGGTTTGATGGACCATCGGTCCGACCCAGGACAGCACTACTTGGGTCCCCATCCTGCAGGACAGGAAGATAAATACTGACTTGCCCCTTCTCATTATGACATGCCTAACGTTCCTTTGTAAGCTCCCCGGGATAGGGGGCCCATGTTCTGCGGCACCGCTTGAGAACATCTGGTGAGGCCATGATACGCTGGCCGTACGGGGTTAGGGAGAACGAAGCTTTTCTACAAACAAGACATTTTGTAATTTCCTTGATGGGGATTCCTCGTGC
>TRINITY_DN70896_c0_g1_i1 len=702 path=[0:0-701]
AGCCTGTCTTGAAACACCTTCCCTCACAGCGCCAGTGCTTCATTGCGTGCCCCTCTCCTCCCTCCGTAGCGGATGCACAAATGAGGGAGAATGGCTGCTGGGTCTGGTTGCTTGCGCCCTTTGCTTGTACAAGCAGCTGCAGGGGCGACAGTACTGTTGCCAACACTGACAGGGAATTGCAGCATGTGCTCGGGCAGTAAGCATGTGGGAACAGCTGCTGAGCGCCAGATTTGGGCTGCCAGGAGAATGTACCACGTGCCTAAGCAAGGAGCAATGTGTACGCACAGATTTCTCCTTATTAGACCTTTTGTGCTAGGAGAGATTGAAGGCTCATTTTCAGACTCTTCTGTGTTTGGGGAGTTAGTGCAGGATGGAAGGTTAACCTACTGGTATGTGCCTCTCTAAGAAATGCAAGGCACTGAGGAGGAGTCTCTATTGCCAAAACTTTTTCTTATAAAACAAACAACAACAAAAAACCCTCCCTTGCTTTTCACACTGGATCATGTAAAAGAATGCCCCTTACAGGAGAAGGCAAGAGTGGAGGGAAATAAAACTATTTTTCCTTGTTTAAAGAAACCAAACCCAACAAACAAAAAACTTACAACAAACTAAAGGCTAACTGATTGGTCGTGATGAGGAACGGAGCTGTGAAGAGAGAGGTTCAGCTAGTTAGCAAACATTTGGAAGACACCGAGATAGTAG
>TRINITY_DN70955_c0_g1_i1 len=673 path=[0:0-672]
CCACACACAAGTAATACAACACATTCTATCTTTCATCCACTATGTATGTATATACTTTATTTATTTTACCATCTGCGTAGCTGAACACACAGGGGAGGATTTTGCTGATGCTGGAAATTCATCCCAGAAGAGAGAAACACCTGAGAGCTGAAGTAACTTGTGAGCAAAAGCTGTGGGCTGATGTACATTAATTCCAGAGCATTCATCAGCGGTTTCATCACAATACATAGTTTTCTCAATTCGAATTTCAAGTGCAGTTCCACTTTTAGAATTTTCTTGCACATGTTCAATCCTCAAAACCGTATCTAAAAAGGTAACTTTCACTCTTCTTAAAACTGTCTCAATGGTTTCTGCAAACTTCTCAAGTCCTTCAAAAGGTTGGGACCCTTCTCCTTGCTCATCTGTCAGTTTTTGGCTAAGACACTCTTTTGCAAGTTGCATACTGCTGGTCATAAAACTTGACCAATACATGGGCTCAGAACCAGATGCTAGACGAGGCCTTGGCCTAAAAACCATCTCTAATCCTTTCACTTCTAGCGCACAGTTGTCCTGTAGCAATGACCCCCATGGAACAGATAGAGAAATTGATTGGATAAACCCTTCAGTGACTTCGAGAGGGGCATCTGCTGATTCCAGGATCTCATTAAGAGACCATTTATCCAAAGGCACCTGT
>TRINITY_DN70955_c0_g2_i1 len=324 path=[0:0-323]
GACAACTCTATCCTATTGGGACTTTCTGGTCCAGCAATGGCTGCTAACATGTCCAACAGCAGATGTACCTGCCTTGGAGACAGAAACAGGTGTATCGAGTCTATCTGTCCATCTACATCCAACTTAGCTCCAGGAAGCACTTCATTTTGCTTTAGCGTAAGGCTCAGGTCCATTCTGCCAATCAGCCTACATATCTGTACAGGGTCAGAGGGAGCAACTTCTGGCAAGTTTCTTGTTAACTGTGGATGTGGTTCATACACAATTTTTGGGTTCCAGCTAGGCGAAAGCTTTGGTTCTGTTGCCATCTGCGTAGCTGAACACACA
>TRINITY_DN70955_c0_g3_i1 len=713 path=[0:0-712]
CTCAATTGTAAGTCCCTTGGGGCAGCGGCCTGTCTCCAGTCACGACTGTTCAGTGCCAGATGCATCACCATTTATCCAAAGGCACCTGTGCCAAGGAGCCAGTGCCCTGGTAAAGATCCAGGCTGAGTTGTTCCAGGCTGAGCTTCTCCTGTAGGAAGTGGCCCAGGTACCTCTGCAGTAGGTACCTGCAGGCCCTTTTCTTGATGGACTCTGAGAATGGCCAAGGCATGTTGTCTACTCAGGAGAGGGGGGTGGTTACTGTGCTGGGTCTGATGAGGGTTAAGATCACAATCCTGGAGCTTGCAGGGAGCGGAGGAGGGGGCAGTGGGGTCCCTAGGCTGGCGAGGGCGCAGGAGGGATTGGTATCGCTGTGCAGGGGCCACAGAGAAGATGGGAGAGGGGGGTTTGCTGTCACTGGACTAAGAGTGCAGAAGGGGGAAAGGACTACGGTTACTGGGCTGGGGCAGCAGCGATGGGGGAAGATGGCTCAGGGTCACTGGGCTGGGGCTGCAGGGAAGGGCATAAGGGCTGTCATTCGGCTCAAGCCACACACCCCAACACACTGGGGGCCGGGGCCCCTCTGCCAGAGGAAGGGCTCCCTAGGATCCCCCGCCCCGTTGAGGGGGGAGGCTTCTGTCCCGTCAGGGGAGCGAGAAGGCGATGACAGGTGGCTCCATTCTCAAACAGCAGTCACCGCCGCCATCTTCTCAACC
>TRINITY_DN70904_c0_g1_i1 len=449 path=[0:0-448]
AAGGAAAGAAGACGCAATGAAAAGAAGAAAAGTAATAAATATGAAAAATACGTATTAGATGTTAAAGGCTGTTCACCAACTTTCCATTCTAATAAAGTAGGTGACCATATGCCTTTGAATTAGTGGTGTATGGATTGGGGATGGATAACAAACTTTTTTTTGTTTTTTTTTACTCTTAGTAGTAGTTTCAGTGAAAGGCTGGTAAATGCTGGGTTCTTGGCTGTTTCACCCATCGTGGCACATGTGCATTTACAAAAGAATGTTTGAGAGTGAAAACAAAACGTTGACAAGAGAAGGTGTCATTCATTTTCTGGAGATTTGTGAAACAAAATGCCTTCCAATTTCATCAGGATTTTCGGAGTTTATCATTGGACCATTAATGGATGCACTTTCAGAAAGTTCTCTTTATAGCAGGTCACCAGGCCAGGTGATAGGAACCTGTCCTCCAC
>TRINITY_DN70937_c0_g1_i1 len=496 path=[0:0-495]
GACTGTCTGACATCCCTACCAACCCCAATTCAGGGACCACCTTCATGCTTCCCAAGATGCATAAAGAGGGAAACCCAGGAAGGCCCATCCTGTCCGGCCATGACACACTTACTGAAGGAATATCAGGATTCATAGAGAACATTCTCAAGCCATTCACCGGGCAAAGGGCCAGCTTCATCCAGGACACCATAGACTTCATCTGCAAGTTTTGCAACATAAGTAACCTCCCACAAAATACCATCCTGGCAGCTATGGATGTCACTTCACTATACATCAATATCCCCCACACATATGCAGCATGCTTCAAATACCTCCAGGATTACAGGGAACACACAGACATACACCGCAAGCACATTGGGCAACTTATTCACTTCATCCTTACACACAACTACTTCAGTTTCCACAACAAACTTGGTTTACAAATCATGGTGATAGCCATGGGTACCAAGATGGCCCCCCAATATGCCCACCTTTTTATGGGACACCATGAAGGAGA
>TRINITY_DN70887_c0_g1_i1 len=232 path=[0:0-73 2:74-231]
GTGAGTGATCCAACAGATGCAAACCTGCTGTTGGTGCAATAGGATTTTAAGGCAAAGAAAGGCTCTTGCTCAATCTGCGGCCAGGATAGTAGGGCACACCACACTGGAGGTGGCTCCTGCTTCAGTTCCTTGCACTTACCTCCAGTGACAACGGACCGTGCTGGTGAGGATCGAAGCCATGCAAGAGCAGCTGATGAGAGGTATCTTTTGGGAATTGTGACTTCAATTGCCC
>TRINITY_DN70887_c0_g1_i2 len=317 path=[1:0-158 2:159-316]
ATGAGGTTGTATTTAATATGGTTGTAGAAGTGCCTCGCTGGACAAATGCTAAAATGGAGATACTGGAACCACAGCCATGGAGATACATGCCAAGATCTTCCTTGTGCTTATTATTGTGATCCAGGCTTAATGTGATTTCAAGGCATAGACAGGCTCTTGCTGCGGCCAGGATAGTAGGGCACACCACACTGGAGGTGGCTCCTGCTTCAGTTCCTTGCACTTACCTCCAGTGACAACGGACCGTGCTGGTGAGGATCGAAGCCATGCAAGAGCAGCTGATGAGAGGTATCTTTTGGGAATTGTGACTTCAATTGCCC
>TRINITY_DN70884_c0_g1_i1 len=238 path=[0:0-211 2:212-237]
TAAATATCCAACATGTAGCATCCAGAACCTCTAGACTTTCTCACCTTCCATACTCTATCATTATAAGTCTATGCAAAACTGTGCTCTGGATAACTGACTTTTATGGCTCCCCAGTAACAGGCTCGAATAAGGCAGATTAAGCCTACAAGATAAGCAATAACCCAAGAAACGTATGTTGCATGAAAACGCCTGGCAAAATCTTGTGTACCAACAGCTAATCCAACTCCAATAAAGATAC
>TRINITY_DN70884_c0_g1_i2 len=304 path=[0:0-211 1:212-303]
TAAATATCCAACATGTAGCATCCAGAACCTCTAGACTTTCTCACCTTCCATACTCTATCATTATAAGTCTATGCAAAACTGTGCTCTGGATAACTGACTTTTATGGCTCCCCAGTAACAGGCTCGAATAAGGCAGATTAAGCCTACAAGATAAGCAATAACCCAAGAAACGTATGTTGCATGAAAACGCCTGGCAAAATCTTGTGTACCAACCTAAAAAACAAAACAGGAGAAATAAATATCAGTAACACTTGAGGTCTGAAGCAAAAAGCCTACTCTAAAATGTTTAATATTAAAATGTTATA
>TRINITY_DN70884_c0_g2_i1 len=217 path=[0:0-216]
CCTTTAATGTTTCCATTCTGTTTCAAATAGTTTAAGACCGGGCATCTTTAAGAACAAATGTTCATTGCACTACATTATATGCAGATAATTTGTTTTGCTGCTAGATTCCCGAGTTCTAAATACTAAAGCTTTGTTTACATGATCATATACCTGTCTTAAAGGTATTTTGTTGAACTCCAACATAAAACAGTATTAAGTTTTACATTTTTATTTTTAT
>TRINITY_DN70891_c0_g1_i1 len=206 path=[0:0-205]
GCCGCAATTGGTCAGCTTCAGCACGAGTTCGGTGTCACCATCACTCCAACCGCCATCCATATTGCTTCATCCAGTGCAGGTCCTCCGTGAACCACGGTGACCCCCGCTGTCGGCTCTCTGGAAGTGTACAGTTGGGAACCGTTCTGTCGATAGCCTCAGCCAACAAGCTGTTCCAGAAGGCCGTGAGGTCATCGAGTGAACGATCA
>TRINITY_DN70891_c0_g2_i1 len=217 path=[0:0-216]
GCAAAGAACATCTTTGCTGTCCGCACAGCCACCGCATAGGTTCTTAAACTGACTCGATGCCGCAATTGGTCAGCTTCAGCATGAGTACGGCGCCACTGTCTCTCCAACCAACGTTCCTCTTGCTTCATCCATCGCAAGTCCTCTGTAAACCAGGAGGACGTGCATTGTTGGCGTTCGGGAAGCGGACGCCTGGGAGCTGTTCGATGGATGGTCTCAG
>TRINITY_DN70891_c2_g1_i1 len=215 path=[0:0-214]
AAAAAAACTCCCTCTTTGCTGCCTACATAGCCATGGCATAGGCTCGTAAACTGGCTCTATGCCACAATCTAGCAGCTTCAGCACGCAAACGATGCCACCGTCACTCCAACTGCTGCCCATCTCGCTTCAGCAACCACAGCTCCTCGGAAAACCAAGGAAGTCTGCGGAGCTGCCGGCTGGGCAGCGGACACCTATGAGCCATCTGATCAATGACC
>TRINITY_DN70925_c0_g1_i1 len=350 path=[0:0-349]
TTGCTATTCCTCCCACTGTTTAAACAGCACGTTCACAGGCACTTTACAACACCCTGAGATGCACACACCCTCAGGAGAGAACATCATTTCTTTTTCCCATAATCGTCTCCCTGCTGTCCTAAAACTTAAAGCCAACGTGGCTGTTTTAAAGGACATCTCTAGTGCTGGATGGTGAAGCTTCTCACAGCTGGTTAGCAAGACTGATTGGGCTGCACACATTCCAGCAGTACGACACAGCATAAGAGAAAAGAACCAGCTAATGTGAGAGAAGTAGGGCATTCTAGGAAACTCTACCATGTTGTGCGAGTGATTTACATGCTTGAGTAGACCAAAAAGAGGGTCTCTTCTCC
>TRINITY_DN70922_c0_g1_i1 len=350 path=[0:0-349]
TTCAGTGGGTGCCCAACCCCCTTTGTGAATCCCATTCTCTCCCTGTAACTGGGCTTTGGCTGTGATGCTGCAGATGCTGGTTGGTAGCATCAGCACCCAGGGACTCAAGCAGGATCTAAATGATTTGCTTGTTTGAAGCCAAGCAATATGCTTAATCATTAGTTTTGAGGGTGTAGGCGATGCAGCAGCTGTGTGCCATGGATGCAGGCATTGAGGGAGAGCTGGAGAGGCTAAGCCAAGCCAATTTTATTCCTATATGGCAGTGATGGGAAACCTTTTCCCTTCCACAGGTCACTTTGAAAATTAGTACAAGCTCCACAGGCTAGACAGGAGTTGGAGTAAGAGTGCTT
>TRINITY_DN70936_c0_g1_i1 len=1309 path=[0:0-1308]
TTTATTTCTGAAGGAAAATAACAAAAAGTGATAATAATGCATGCATACTTCTTACAGAAAATTTCCAGAGAGAAACCAAAAGTACACGCCACTTTATATTCTAGGGGAAACCTCTCCAGAGGCAGACTGAGGAAGGTTTTTTTTTTTTTTTTTAAAGGTGGGAATAAAAGGCTATATTTCTACTTTATAGAAACAGTCTCTAAAGGATCCATAAATTATTGCTGGGGTTCCTAGCTAAACAGATATTAAAAGCAAAACAAAAACTCAGCTTTTCCTTTCAGATTTTCTAGAGTTCATCATGCCAGTGAATGCAAAAGATGCCACTATACCAACCACCAAACATTTGCATCTCCTTTCTGGCAACCACTGCTATCTTGGCAGGTGTATAAATAGCAGTACATTTAAAAAATAGGCTTCATTCATGGTTGTTTATGTTTATTTCAGTACTGGTGCCTGAAGGCATCTGCACAGAACCTGGATCTTTATGACTGATAAACAATCCCACTTGCGAATGGATAAGCATAATTAGCATTTTATTCTACAGACTTGAATCTACATTCTCTCTCAGTTGAACACTCTAAAATGAGTGCCGCACCTGACGGATACACTGGAAATAAGAGATAAAGGAAGGACTGGCATCAACCCAGTCAGAAAGGTTTCTGCAGAGTTTTACTGGTAAGGGAAATTATAAAGGGCCAGACAGAAACTCTATTAATGCAACATTAAAACCTTAATGCAGCTCCCAAACAGTGGCAAGTTCTGAGAATTAGAAACAAATCAGATCCTCTTCTTTGTGACATATCCACTGTGCCACGCCAAGCTTTTTAATGAGTTCTAACCTTTTCCTCTTTGCAGTGAGGCCTTATGTCTTCATAGGTGGGATACAAATTACCCCATCCAGCCTTTCTGCAATCTCATCCAGCTTTTGTCTGCATTCTTCTTGTAGCCGCTTCAGCTCTGTCTCCAAGCTGGCTTCTTTCCTCCTTAGCTCACTGATCACCTGTGGGGCACTGATTGTAGCTGTAATGGATTCCTTGGGTAGTGACCTGATGAAACCTGTTTTGCTAGCAGAATGCTTCTCTTTAAATACCAGCCTGTGTGGACCGTGCATTTTCTTTTCTTTATGGGCACAATGATATTTAACATCTGATAATTTTTGCTCCACAGCTTCTTGTATTTTTTTGACAGATGCACAGAACTCCCTTTCATCTGATAGTTCTCGCTCTCTAGCTGTGACCTGTAGAGAGAAACACATGGTTAGAATTGTGTGCAGAATTCCTCATGTCACAGAACCATACACAGTATCAAG
>TRINITY_DN70962_c0_g1_i1 len=819 path=[0:0-818]
TCTCTTGTCTTTCTCACAGAAACGCCCAGCTTCATGGTAGCGAACCATGGCCAAATGAACCTACGGCAGAGCACGTAGGAGATCAGTGCGTTAAGTGTAGAGACAACCATAGATATTGCGGAGCAAAAGCTTAGCACGAGGCTTCTTGATATCGTGGGTCCTGGTGGCCTGGCAGGTCTTGGGGGAGGCAGGCCCAGCTAGGTGTATCTCTCCGTGGGTGGGGGAGGTTGTTCCTCGCCGTCACAACCCAGCTCTCAAACCCATGTCCCAAGGGCTTCCAGAACAGCAGCCAGTGCTGCTGCCTGCCTCAGCCTAGAATGCTGCCCTGTGGGTCTCCCTTCCCCTTGTCCCAGACTGGCCACGCCTCTTCCTGTTTGTCCCAGACCCGACCACACCTCCCAGCTTCCTGACTGGCTGCCAGACAGCATACAAGGCTTGCTGGTAGCACCAGGCAGCAGGGCAGATCATCTGTTCTGACCTGTTCCCCTTCCTGTCTGCGTACCGCTTTGCTCCACTTCCTGAACCCTGCTCTGTCCCCTTTGACCCAGACTGCTCAGACCTTCTCAGATTCCTCCATATCCCGGACTCGGATCCCTTACATGCATTCAGATCAGTTTCCTGTTCAGATCCACGAGGCATCTGAAAATGCTGGGCCAGGGGTATAGGACCGGGTCACCCCTGCATTAGATTGGCTTGCATACATGCACAAGCATTATTATTATTATTGACTTATACCCCACCCTATTCCAAAATTTGGCTCAGGGTGCATTACAACAATTGGGGGGGGGGGAATATATTAAAACATATTAAGTAAACTCC
>TRINITY_DN28529_c0_g1_i1 len=215 path=[0:0-214]
CGTTAAACAAGAGGGACAGAATGGAGCCCTATGGGATCCCACACGGGAGGCCCCCAGGGGACGATCCACAGTCCCCTAGCACCACCCGCTGAGATCTATCTGCAAGATACCAAAGTACCCATGTTTGAAGATGTTAGTGTGGAGAAATACTGAGCATAGTTCAGTTTAGACAAGAGGTGCTGGAAAGACGCCTGACTGAGAAGAAGAAAGCAGCC
>TRINITY_DN28462_c0_g1_i1 len=1641 path=[0:0-1640]
CTTCCGATCTGGGCTGCTTAGAAGAAACAGGAAGCTGCATTTCCTATGGTTGGGGCATCCCACCCTCTTCTTACGTACACCCAGACCACAGCTGTCAAATACCCCTCGTTATTTCTTTTATTCTTTAAGTTTGCTTGACTTTAAAAAGTTGCAACAAAGTTTAGCCCAGCCACAGTAGGCCTTTTCACACGAGATGCCCGCAGGTGTGGGAGTGGGTCGGAATGAGGGTAGGCATGTCCATGTGAGCACGGGTATATATGTATGTGCTCCACCCATTTCCTGCACACAGAAGCACTGGACAAAACGGAGATGCCTCTGTCCGTAAAGAGCAGCGGAGGTGGATGGAGACAGGTATGCGCCTCTCTAACTAGGCACCTACGGGCCACAGCGCACATCCATCTTGCCCCTGCACCGTGGCTCTCCCTGGCCCATGTGAAAAGGGCTGTTAGGTAATAAGCTATCAGAGAATCCACACAGGAGCCAGCGTGGCTGTAGTAAGGAAAAAACTGCTAACAGAATAGTCTATTTTAAATATGCACAATTTTACACAAATACTATGGAAATGCTATCCCTCATTCCAAAGAATTTTATCCCTCATTTCAGAGTCCATAGGTTAGTCTGACTTGGGGGTAAAGAAGGAGAAAGAATGCTTAAGTGGGTAGTAGTAATGGAAAGGAAGACCAACCCCACCACCTCAAATCCTACAGGGGTTGATGACTGCAGTAGTATGCCCTTAGCCATCGCCCAGAGTTGGGGATGTATGTGATGTTTCCTACTGCACACTTGAGCGTGGACTAGCAAAATGATAAGCATAAGTAACACTAATTTAAATTTTATTTGAATGTTTACTAAATGCAAGTTCCAACAGCAAAAGCTCCTCTATCCTACCCCTCGGACACCCTAGGAAACTGAAAAGGTGGTAGCCCTGATCACCTCAGTGTCTAGGGTGTCCCCCACTCCAGGAAATCTATCCTCACCCTCTGCTCAGTAAGCCTGTGGCTTTGGGCCTGCTATGACAGTCTTCCTGATGGCTAACTCTCTGGCCACCTACAATTGCTTCAGAGTAGCTGGTACAGCAACTGTACCTTAGTAGACAGGAAGGAGCAGCAAAGAGTCCATTATCCCAGCCAGTAACATTTCCCACTTTCAGCAACACAGGAAGAGCGAACACATAGCTGAGGTATATCTCATTACAGTAGAGAGGACAAGAAGAGTAGAGGATTGCCACTATACCATCTGTTCTTCGTCAAGGTGCTTGAAGTAAAAATCTTAGAAATGAGGAAGTTAACCTCTCAGCTGAGGTTCCTTACAAACGCAGGAAAACATTTTTTACTTTATCTCCACAGATACTTACTTTCAGGACTCCCTTTACAGCTACAGGGCCTAGTAATTTGGTTGAATTAAGTCAAATTCTCAAGACTTAAGTCATAAGCACTGGCTTTTAAAATCCAAGCACTGGCTTTTAGCATCCACCCCAAGCCTAGAGCAGTGGTTCTTAAACTTTTTAAATCTATGCACCCCAACCCCTCACATATTTGCAGTGGTAGATCGGAAGAGCACACGTCTGAACTCCAGTCACCTTGTAATCTCGTATGCCGTCTTCTGCTTGAAAAAAAAAATTCTTTAAGTTTGCTTGACTTT
>TRINITY_DN28542_c0_g1_i1 len=485 path=[0:0-484]
AAAGAGATGGAGACAAAGTCATTTGGTTGATGTGAAATTTGTCTCCAATCTCATATTTGGGACCAACATGGCAACCACCCTAAAAAACATGAGACTGAACCCTGTCTCTGCCCCTGCCAGCAGGCAGGTAATCAATCAGAGATTCAGTGTGGGGGGACTGTGTACTTTGTATCCTAACTGGATTTCCAGTCGGTGTCTTCCTCCTGCTGGACAGAGGCGGGAGTGCCCAGTGTCTGGGAAGTTCTGTAGAAGATATTCAGGCTGGAGGGGCAGTAAACTTACAGGCTACTAAAAAACCAATACAATACAGCCCAATGCAGCTACAGACAGATCACTTTGCTTCTGTCAAACAGGTCTGTGTGCAAAGAGAGCTTGCAAGGGATTGTGGGTTTACACAAGAACTGGGAGATGTGGATGCATGCTTCACTCACTTGTCTTTCCAGTGGTGATGGCCATAGTGACCGCATATGTCCTCAATCCCGGTT
>TRINITY_DN28450_c0_g1_i1 len=283 path=[0:0-282]
CTTCATGGTCTTACATCACATGAGTCGAGTTTTCAGTTCTTGGCTTCAGCGTTACATGCATGTTTAACTAGAGGAAACTCGATCCAGGCACTGCAGAGAGACAGAGAAGCGATGGAATGGGTAGTCGTTGCAGACGCTGACTCTAGAGGTGCAAATTAAGTTCTTCCTGCCGACGTGAGGAGACACACAGATCTCCAAACCTATCTAGGCGGGAAAACAAACCAAGGGATGGGCAAGGGACTTAAGGGAACATCTTGGGTAGGAGAGGGAAAAAAGAGAAGTC
>TRINITY_DN28495_c0_g1_i1 len=1874 path=[0:0-1873]
GTAGCAGCAAAAGTCGGTGCTGGAGGATCCGATTCGGAGCCGTGTTTGTCCTGGCGGGGATGGCGCTGTGGCCACCGCGCTCTCGGGATCCCCGCCCAGGGGAAGAAGAGGAGCAAGGGCTACCCTCAGCGCCGCGCGCACAGATCTGTAATGATGGACTAGAACTGGCTTGCCAAAAACAAAAGGAGTTTGTGAAGAGCTCCGTAGAATGCAAATGGAACCTCGCTGAAGCCCAGCAGAAACTTGGTAGTTTAGCACTTCATAACTCCGAATCCCTGGATCAGGAACACGCCAAAGTACAGACTGATGCATCAGAGCTAAGATGGAGAGAAGACGAGTGGCGACGAAAAGAAGAGGCACTAAGACAAAGGGAAAGACAGGATCTGTGGCATACAGATTTTGTTAGTAAGGATGTGTTTAATAAGAGTTTTATTAATCAGAGGAAAATAAAAGAAATAGAAGAAGAAGATATATCCAAATCATTCATGCAGAAGCATGAAGAAAAAATTAGACATTTTGGCATGTTGAGCAGATGGGACGATAGCCAGAGGTTTTTGTCTGAACACCCATACCTTGTGTGTGAAGAAACTGCAAAATATCTCATTTTATGGTGTTTTCATCTAGAAGCTGAGCAGAAAGGAGCTCTGATGGAACAAGTAGCGCATCAAGCAGTTGTAATGCAGTTCATTATAGAAATGGCCAAAAGTTGTAATGTGGATCCACGAGGGTGTTTTCGTCTGTTTTTCCAAAAAGCCAAAGCAGGGGAAGAGGGATATTTTGATGCTTTTAAAAACGAACTTGACGCATTCAAATCAAGAGTGAGACTCTGTTCACAGTCACAAAATGTACACGCTATGTCTGTTCAGACTCCTGTTCACGCCAGTCTTGGTGTTATAGGAGGGATGGAATCTTTTCCGCAGAATGCAGACTCTCTTCAAGGCTTCAGTTTAAACTCAGTGGTACACAGAGATGATGAGGAATCCAAAATGATGGATACAGTATAATAATAATCCTTTTAAGACTGAAGCCAAGTACTCTTACTACAAAGAAAAGAATGTGGCTATTTTTTGGAGACTTATTTTTATGGGTGCTGCACTTTATTTTTGGCATCTGTTTTTTGGAGGGAGGGTAATCCAGAAACACACTTGTCATATGGTTTGAAAACATGCTGCTAGGTTTTTGGTTTGTTTTATAGAAGAGGGTGGGGGGTGTCGTACGGTGTTGAATGTGAAACTGGATGTGTGTCTGCTACTAAACTTGCCTTTATTCTTAATTTTAGGAATCAAAGTATGAAAAACAAATCTGCACAAAAACAATGTTTACAAGTAGTGATTGATTCTAGGTGGGATCTGCTATAGTCTTTTATTAGGGACATGTCCATATCTTTCTCTGAGAATACTGAAGATCACAGTTGTATTCCTATTCTATACTGCTAACATATTAAGCTCTCAAATCTGATTTTATCATTAATAGCAATAAATCAATAATTGATATCAATATTGCAGATATGGGTGGCTCAGATTAAAGCACTGGCCTTTTACCTCTACTACAGGGATTTAAAATGTTATTTTATGCTTTTAGACAAAGGCCTCTTAATGTTGATTGTCTCCAAACATGGGTCATTTGATATAAGTGGACAGTTGCCTAGAATTACGTTTTAACTGTATTTTCTATCTGTGCTGAAAAGCTGGCTCTTCCTCTTAATTCTATTATTTTACAAATGAAATTTATCCAGTGAAAACCAGTAGTGAATAATTATTTGTGGTGAATATTATTTCAGTATTGGTTCCTGTTAACTACCTTTTTCAAGCTAAGATTGGAGTGCAATATCTTCATACAAGAAATTAAGGAAACTCAAGTACCAAACGCTGGCC
>TRINITY_DN28458_c0_g1_i1 len=253 path=[0:0-252]
TAGTCTAGCCTCAAAGTGATGAAAGCATGGAGGACAGTGGCCAGATCCAAATCAGAAATAAAAGGCCACAGCCTTCTTACCAGATGGAGATAGTGAAAAGCGCTCACGGCCACTGCCGCCACCTGGTATTCTTGATCAACCAGAGGGGGCTGGACCCCATCAATAACAGGTGTCCCATTCCCCTCCAAGTCACAAAACCAGCCAACCATCATCACTTCAGTCTTGTCAGGATCCAGCTTCAATCAGCTCGTCC
>TRINITY_DN28458_c1_g1_i1 len=275 path=[0:0-274]
GGTCAAAACCAGCACCTTGAATTGTGCCCAGAACGCTTTAGGCAGCCAGTGCAGATTTTGGAGCACAGGTGTAATATGCTCCCGGCAACTCGTCCCCAAAAGTAGCCAAGCTGCCACTTACTGCACCAGCTACAGCCTCTTGGCAGCCCCATGTAAAGTGTGTTGCAGTAATCTAGCCTCAGGATGATGAAGAAATGGAGGACAGTGGCCAGATCCGAGTTTGAAACTCACCAGATGGAGTTGATGAAAAGTTCTCCTAGCCACCACCGCAACCT
>TRINITY_DN28458_c1_g2_i1 len=221 path=[0:0-220]
CCACGGTGCCCCACCCCCAACAGGAGGCAAGCTGCTGCATTCTATACTAGCTGCAGCTCCCAACAGTCATGGCAGCCCCATGTAAAGTGTGTTGCAGTAATCTAGCCTTGAGGTGATGAAAGCCTGCATGATAGTGGCCAGATCTGAATCATACAGAAGAGGCTGCAGCCTCCTCACTAGATGGAGCTGGTGAAAATCGCTCCTGAGATCGGAAGAGCACA
>TRINITY_DN28530_c0_g1_i1 len=1720 path=[2:0-1063 3:1064-1079 4:1080-1195 5:1196-1719]
GTCAACAGTTACTTCAGAATGCCATCACTAAGTTATACCATTAAATGTGAATGTTTCAAACTTGGCCATTTTCAGAGTTTTAAAGGAAGTTTTTAAATGTATTAAAGTAACACAAGTCACTTCAATGGGAAAGGAATGCTCCAATGACTGTTAAAGTCAATGGGATTTCAGCCACTGACTTCAATAGAGGACTGCACCCTTCTCTAACCAATGGTCTCAGACCAATCATGCCAGAGCTCCTACAATCTTGTGGACAATGGACAAAAAACAAAAACAATTTTAACAAGAGTGAAGAAATTTGTGCTATTGCAGGACAATGCAGAGAGGAAGCTAGTTAAATGAACATGCTCAGGGTGTTTCCCACACCTGTAGGTTTAATAAGCTCAACAGAAGGCACATTGTATTTATAAGGTAAATTTGCATCCTAAGAAGTTAAAGGGTCTTCTGCCTGTCCCAGAAACGCTGCCATGACCTGAAGTCATACAATTGAAACTGAATTCCTTTGAACTTGCAACAGAAAGCTCATTTTTCTTCTCTGAACCAGCACATTCAAGTTGTACGTCTCTCTTCCTTACGTAAACTTCTCAAATTGTCATTCTTCTTGGAAACCCCCGTTTTCCGGTCAAACCTTGTTGAGTTTAGTAACAATCAGCACTCTCACAGTCTGGTCAAACGCACTGCAGACACAGAGACCCCTTTTGTCAGGGCTCCAATCGAGACTAGAAATGGGCTGCGTTGACAAAGTCACATTCTGCAAGAGGGTGGCTGAGCCGGCTACTCCCATCTCAGCTCCTTCCGAGTCCTTCTTGGAGCGCTGAGCAGGGTACTCGTATTTCCAAAGATGAAGGCTCCCGGCTCCTCCAGTGGTCATGAAGATATCTCTGTTTTGTGGCAAGTGTCGAACTTGCCACATCGTGGACTTATGAGCCTTCTCTGAGAGAGAAGCAAAGCCTTTGGTTGGATGCTGCGTTCTCATGTCAAAAACATGGAACTTTCCTTCGAGCGATGTAGCTGCTAATTTATTCATATTGATATCTTTCCTGTCAAACTCAACACTGCAAACCTTTGTGAGACATTACCCCATTCTTAATGTTGTTTTCCCATCGCAACGACATGTTCTTTAGGTCAAATAGTTTAATGTCTCCATTGTCATAGCCAGCACATACAACACGCTCCTCTTGATTGTAGGCGTTCCCAAATGCTACTGTCCAGCAGTCTCTCTTGCTCTCCCCCTGTGCTGGCTCCATATTAGCAACAGGAACGTCTTTTTGTCTTGGATCCCACACCTTCACCGTTCCATCTCGGCTTCCGGTCACGATTTCTGGTGCTCCTTCCCCAATCCCTAGGCCACCTATGCCATCTATACTATTTATGATTTCTTTATGGCCCTTCACAGAATAGACTGGGATTTCAGGAGCTTCCAAGTTCCAAATATTAAGGTTTCCACCAAAGTCCCCTGTAGCTAAATATCTTTGTTGTAGCGATGAGGCACCAAAGGTTCCACATTTAATAGGCTTGGCCTTTTCAATCTCTCGGAGCAGGCGGAGGCGGCCGCTCTCCAGCTCGTAGAGCTGGATGACGCCAGTCCCGCGCGGGAAGCTCCCGAGGCAGAGGAAGCGGGCGCTGCAGGGAACCCACTTGCAGTCGAACACGGTGTAGTTCAGCCCCTGCTGCGCGTGCGCGATCAGCTGCGGTTTCTCCAGCCCCACCGACATGCTGT
>TRINITY_DN28530_c0_g1_i4 len=1752 path=[1:0-47 2:48-1111 4:1112-1227 5:1228-1751]
CGACCACCGAGATCTACACTCTTTCCCTACACGACGCTCTTCCGATCTGTCAACAGTTACTTCAGAATGCCATCACTAAGTTATACCATTAAATGTGAATGTTTCAAACTTGGCCATTTTCAGAGTTTTAAAGGAAGTTTTTAAATGTATTAAAGTAACACAAGTCACTTCAATGGGAAAGGAATGCTCCAATGACTGTTAAAGTCAATGGGATTTCAGCCACTGACTTCAATAGAGGACTGCACCCTTCTCTAACCAATGGTCTCAGACCAATCATGCCAGAGCTCCTACAATCTTGTGGACAATGGACAAAAAACAAAAACAATTTTAACAAGAGTGAAGAAATTTGTGCTATTGCAGGACAATGCAGAGAGGAAGCTAGTTAAATGAACATGCTCAGGGTGTTTCCCACACCTGTAGGTTTAATAAGCTCAACAGAAGGCACATTGTATTTATAAGGTAAATTTGCATCCTAAGAAGTTAAAGGGTCTTCTGCCTGTCCCAGAAACGCTGCCATGACCTGAAGTCATACAATTGAAACTGAATTCCTTTGAACTTGCAACAGAAAGCTCATTTTTCTTCTCTGAACCAGCACATTCAAGTTGTACGTCTCTCTTCCTTACGTAAACTTCTCAAATTGTCATTCTTCTTGGAAACCCCCGTTTTCCGGTCAAACCTTGTTGAGTTTAGTAACAATCAGCACTCTCACAGTCTGGTCAAACGCACTGCAGACACAGAGACCCCTTTTGTCAGGGCTCCAATCGAGACTAGAAATGGGCTGCGTTGACAAAGTCACATTCTGCAAGAGGGTGGCTGAGCCGGCTACTCCCATCTCAGCTCCTTCCGAGTCCTTCTTGGAGCGCTGAGCAGGGTACTCGTATTTCCAAAGATGAAGGCTCCCGGCTCCTCCAGTGGTCATGAAGATATCTCTGTTTTGTGGCAAGTGTCGAACTTGCCACATCGTGGACTTATGAGCCTTCTCTGAGAGAGAAGCAAAGCCTTTGGTTGGATGCTGCGTTCTCATGTCAAAAACATGGAACTTTCCTTCGAGCGATGTAGCTGCTAATTTATTCATATTGATATCTTTCCTGTCAAACTCAACACTGCAAACCCCATTCTTAATGTTGTTTTCCCATCGCAACGACATGTTCTTTAGGTCAAATAGTTTAATGTCTCCATTGTCATAGCCAGCACATACAACACGCTCCTCTTGATTGTAGGCGTTCCCAAATGCTACTGTCCAGCAGTCTCTCTTGCTCTCCCCCTGTGCTGGCTCCATATTAGCAACAGGAACGTCTTTTTGTCTTGGATCCCACACCTTCACCGTTCCATCTCGGCTTCCGGTCACGATTTCTGGTGCTCCTTCCCCAATCCCTAGGCCACCTATGCCATCTATACTATTTATGATTTCTTTATGGCCCTTCACAGAATAGACTGGGATTTCAGGAGCTTCCAAGTTCCAAATATTAAGGTTTCCACCAAAGTCCCCTGTAGCTAAATATCTTTGTTGTAGCGATGAGGCACCAAAGGTTCCACATTTAATAGGCTTGGCCTTTTCAATCTCTCGGAGCAGGCGGAGGCGGCCGCTCTCCAGCTCGTAGAGCTGGATGACGCCAGTCCCGCGCGGGAAGCTCCCGAGGCAGAGGAAGCGGGCGCTGCAGGGAACCCACTTGCAGTCGAACACGGTGTAGTTCAGCCCCTGCTGCGCGTGCGCGATCAGCTGCGGTTTCTCCAGCCCCACCGACATGCTGT
>TRINITY_DN28530_c0_g1_i2 len=1822 path=[0:0-117 2:118-1181 4:1182-1297 5:1298-1821]
TTTTTTTTTTTCAGAATTCACACTTTTATTTGTAGTATGCTGTGCAACAAATGGTTAATCAAGAATAGTCAATATAAAATGATAATTAAAAACACTTTAAAAGTAAATGTTCATTTTGGTCAACAGTTACTTCAGAATGCCATCACTAAGTTATACCATTAAATGTGAATGTTTCAAACTTGGCCATTTTCAGAGTTTTAAAGGAAGTTTTTAAATGTATTAAAGTAACACAAGTCACTTCAATGGGAAAGGAATGCTCCAATGACTGTTAAAGTCAATGGGATTTCAGCCACTGACTTCAATAGAGGACTGCACCCTTCTCTAACCAATGGTCTCAGACCAATCATGCCAGAGCTCCTACAATCTTGTGGACAATGGACAAAAAACAAAAACAATTTTAACAAGAGTGAAGAAATTTGTGCTATTGCAGGACAATGCAGAGAGGAAGCTAGTTAAATGAACATGCTCAGGGTGTTTCCCACACCTGTAGGTTTAATAAGCTCAACAGAAGGCACATTGTATTTATAAGGTAAATTTGCATCCTAAGAAGTTAAAGGGTCTTCTGCCTGTCCCAGAAACGCTGCCATGACCTGAAGTCATACAATTGAAACTGAATTCCTTTGAACTTGCAACAGAAAGCTCATTTTTCTTCTCTGAACCAGCACATTCAAGTTGTACGTCTCTCTTCCTTACGTAAACTTCTCAAATTGTCATTCTTCTTGGAAACCCCCGTTTTCCGGTCAAACCTTGTTGAGTTTAGTAACAATCAGCACTCTCACAGTCTGGTCAAACGCACTGCAGACACAGAGACCCCTTTTGTCAGGGCTCCAATCGAGACTAGAAATGGGCTGCGTTGACAAAGTCACATTCTGCAAGAGGGTGGCTGAGCCGGCTACTCCCATCTCAGCTCCTTCCGAGTCCTTCTTGGAGCGCTGAGCAGGGTACTCGTATTTCCAAAGATGAAGGCTCCCGGCTCCTCCAGTGGTCATGAAGATATCTCTGTTTTGTGGCAAGTGTCGAACTTGCCACATCGTGGACTTATGAGCCTTCTCTGAGAGAGAAGCAAAGCCTTTGGTTGGATGCTGCGTTCTCATGTCAAAAACATGGAACTTTCCTTCGAGCGATGTAGCTGCTAATTTATTCATATTGATATCTTTCCTGTCAAACTCAACACTGCAAACCCCATTCTTAATGTTGTTTTCCCATCGCAACGACATGTTCTTTAGGTCAAATAGTTTAATGTCTCCATTGTCATAGCCAGCACATACAACACGCTCCTCTTGATTGTAGGCGTTCCCAAATGCTACTGTCCAGCAGTCTCTCTTGCTCTCCCCCTGTGCTGGCTCCATATTAGCAACAGGAACGTCTTTTTGTCTTGGATCCCACACCTTCACCGTTCCATCTCGGCTTCCGGTCACGATTTCTGGTGCTCCTTCCCCAATCCCTAGGCCACCTATGCCATCTATACTATTTATGATTTCTTTATGGCCCTTCACAGAATAGACTGGGATTTCAGGAGCTTCCAAGTTCCAAATATTAAGGTTTCCACCAAAGTCCCCTGTAGCTAAATATCTTTGTTGTAGCGATGAGGCACCAAAGGTTCCACATTTAATAGGCTTGGCCTTTTCAATCTCTCGGAGCAGGCGGAGGCGGCCGCTCTCCAGCTCGTAGAGCTGGATGACGCCAGTCCCGCGCGGGAAGCTCCCGAGGCAGAGGAAGCGGGCGCTGCAGGGAACCCACTTGCAGTCGAACACGGTGTAGTTCAGCCCCTGCTGCGCGTGCGCGATCAGCTGCGGTTTCTCCAGCCCCACCGACATGCTGT
>TRINITY_DN28530_c0_g1_i5 len=1283 path=[1:0-47 2:48-1111 4:1112-1227 6:1228-1282]
CGACCACCGAGATCTACACTCTTTCCCTACACGACGCTCTTCCGATCTGTCAACAGTTACTTCAGAATGCCATCACTAAGTTATACCATTAAATGTGAATGTTTCAAACTTGGCCATTTTCAGAGTTTTAAAGGAAGTTTTTAAATGTATTAAAGTAACACAAGTCACTTCAATGGGAAAGGAATGCTCCAATGACTGTTAAAGTCAATGGGATTTCAGCCACTGACTTCAATAGAGGACTGCACCCTTCTCTAACCAATGGTCTCAGACCAATCATGCCAGAGCTCCTACAATCTTGTGGACAATGGACAAAAAACAAAAACAATTTTAACAAGAGTGAAGAAATTTGTGCTATTGCAGGACAATGCAGAGAGGAAGCTAGTTAAATGAACATGCTCAGGGTGTTTCCCACACCTGTAGGTTTAATAAGCTCAACAGAAGGCACATTGTATTTATAAGGTAAATTTGCATCCTAAGAAGTTAAAGGGTCTTCTGCCTGTCCCAGAAACGCTGCCATGACCTGAAGTCATACAATTGAAACTGAATTCCTTTGAACTTGCAACAGAAAGCTCATTTTTCTTCTCTGAACCAGCACATTCAAGTTGTACGTCTCTCTTCCTTACGTAAACTTCTCAAATTGTCATTCTTCTTGGAAACCCCCGTTTTCCGGTCAAACCTTGTTGAGTTTAGTAACAATCAGCACTCTCACAGTCTGGTCAAACGCACTGCAGACACAGAGACCCCTTTTGTCAGGGCTCCAATCGAGACTAGAAATGGGCTGCGTTGACAAAGTCACATTCTGCAAGAGGGTGGCTGAGCCGGCTACTCCCATCTCAGCTCCTTCCGAGTCCTTCTTGGAGCGCTGAGCAGGGTACTCGTATTTCCAAAGATGAAGGCTCCCGGCTCCTCCAGTGGTCATGAAGATATCTCTGTTTTGTGGCAAGTGTCGAACTTGCCACATCGTGGACTTATGAGCCTTCTCTGAGAGAGAAGCAAAGCCTTTGGTTGGATGCTGCGTTCTCATGTCAAAAACATGGAACTTTCCTTCGAGCGATGTAGCTGCTAATTTATTCATATTGATATCTTTCCTGTCAAACTCAACACTGCAAACCCCATTCTTAATGTTGTTTTCCCATCGCAACGACATGTTCTTTAGGTCAAATAGTTTAATGTCTCCATTGTCATAGCCAGCACATACAACACGCTCCTCTTGATTGTAGGCGTTCCCTGATTTTGAGAGAAGGATGACCCTGGAGGAGATCCAGCCTCTTGGTGTGTCTTCC
>TRINITY_DN28530_c0_g1_i3 len=1353 path=[0:0-117 2:118-1181 4:1182-1297 6:1298-1352]
TTTTTTTTTTTCAGAATTCACACTTTTATTTGTAGTATGCTGTGCAACAAATGGTTAATCAAGAATAGTCAATATAAAATGATAATTAAAAACACTTTAAAAGTAAATGTTCATTTTGGTCAACAGTTACTTCAGAATGCCATCACTAAGTTATACCATTAAATGTGAATGTTTCAAACTTGGCCATTTTCAGAGTTTTAAAGGAAGTTTTTAAATGTATTAAAGTAACACAAGTCACTTCAATGGGAAAGGAATGCTCCAATGACTGTTAAAGTCAATGGGATTTCAGCCACTGACTTCAATAGAGGACTGCACCCTTCTCTAACCAATGGTCTCAGACCAATCATGCCAGAGCTCCTACAATCTTGTGGACAATGGACAAAAAACAAAAACAATTTTAACAAGAGTGAAGAAATTTGTGCTATTGCAGGACAATGCAGAGAGGAAGCTAGTTAAATGAACATGCTCAGGGTGTTTCCCACACCTGTAGGTTTAATAAGCTCAACAGAAGGCACATTGTATTTATAAGGTAAATTTGCATCCTAAGAAGTTAAAGGGTCTTCTGCCTGTCCCAGAAACGCTGCCATGACCTGAAGTCATACAATTGAAACTGAATTCCTTTGAACTTGCAACAGAAAGCTCATTTTTCTTCTCTGAACCAGCACATTCAAGTTGTACGTCTCTCTTCCTTACGTAAACTTCTCAAATTGTCATTCTTCTTGGAAACCCCCGTTTTCCGGTCAAACCTTGTTGAGTTTAGTAACAATCAGCACTCTCACAGTCTGGTCAAACGCACTGCAGACACAGAGACCCCTTTTGTCAGGGCTCCAATCGAGACTAGAAATGGGCTGCGTTGACAAAGTCACATTCTGCAAGAGGGTGGCTGAGCCGGCTACTCCCATCTCAGCTCCTTCCGAGTCCTTCTTGGAGCGCTGAGCAGGGTACTCGTATTTCCAAAGATGAAGGCTCCCGGCTCCTCCAGTGGTCATGAAGATATCTCTGTTTTGTGGCAAGTGTCGAACTTGCCACATCGTGGACTTATGAGCCTTCTCTGAGAGAGAAGCAAAGCCTTTGGTTGGATGCTGCGTTCTCATGTCAAAAACATGGAACTTTCCTTCGAGCGATGTAGCTGCTAATTTATTCATATTGATATCTTTCCTGTCAAACTCAACACTGCAAACCCCATTCTTAATGTTGTTTTCCCATCGCAACGACATGTTCTTTAGGTCAAATAGTTTAATGTCTCCATTGTCATAGCCAGCACATACAACACGCTCCTCTTGATTGTAGGCGTTCCCTGATTTTGAGAGAAGGATGACCCTGGAGGAGATCCAGCCTCTTGGTGTGTCTTCC
>TRINITY_DN28489_c0_g1_i1 len=1141 path=[0:0-1140]
TGATGATGGTCTGCAGTGTAGGGGTGGGTGGTGGTTGGGGGGAGAAGAGGCAGATCTGCTTGGTTTTCACATATAAAAACAGCAGGTAGTGCTGTTTTCTCTGGTTTTGCTGAAGCAACTAGTGGCAGTCCCAGGAGTACGCATTGTGAGCTTTGGAGCCATACATTAATTGGAGAAGGATTCAAGACCACCACCTAAGTGTTCATTAGTCAGTCAGGCTTTTTTTTTAAGCATTAATGACAAAGCAGAGCTCTTGACAGACTGACACTTCCCTGCCGCCTCTTTCTGTCTCCTGGATGTCATGATGTCACCAGTCAACACAGAGGCGAACTGAATTTCTAATGCAAAGAACAAGCAGACACAAGTCCTAACACTTCAGCACATCCTTTATTCATCAGAAAAAAAGTGAAATCGTTCCCTCTGCAGGTCGGTTGATGATGCTTATTACATGCAAGCCCACTCTCTCTCTAAATTCTCATTGCTGCCAGTGTGGCTGGAATAACTGGGTGAGGAGGCCCAGGTGCTTCCAATCCTGACGCTAAGATGGTGAAAGCCATGCTGTACACATGAGGTACCTTGCACACAGAAAAGCAGAGTAGGTAGTGCTCACTTGTAACTGACTGCCTATTGGAATGTTTGCTCCTTGGGCATATCGGCCTTATGCTGCGTGCTGTACCATTGATGCTCTTTTTTGCTGCAGTCTAGTGGCGGGATGAAGAGTAGTAATAGGTCACAGAGAAAGAAAGGAGGGAAGGGAGCACTTGGGGAGGAGAGCAAGGACTGCCAGCCTTGTGTCTTCAGTATGCTATATCTGAACATGGCTGGTTCCTCCGCTGCTTCCCCACCAGATCCTGCTACAGTTCTTGCCTCCAGTAGAGGACATGATTCAGGACTCGCAATTCACATGGGCTGCAGACAGAATCACGCCAAGTCATTTTAATTGCCATGTGACCCTTCCCTTGGTAAACAGTTGGGAGAGGAAACAATCACTGTTTTTTTTTACCTACTGTAATAAAGAGGTAAAAATCGTTTGTGCTGCCAGTTTCTCTCAACATCTGTGCCATTGATCACCTCAAGTATTAGTGCTGCTCCTGTTCTGTGTATTAAAACTTGCCTGCTGGGCATAAGTAGACGGAGATCG
>TRINITY_DN28545_c1_g1_i1 len=226 path=[0:0-225]
AGCAGCCAGTAACCTCTTCCTGCCCATGACCTTCGGAGCTCCTGCAGCTGTTGGCAGTCCCAGGCAACAATGGAGGCGCATACTGGGCGGGACACGCAGGAAACTGCTGTCCGAGCTGGTGTCCTCCATGGTGTTGGCTCTTCTCTTGTGCGTCGCAAGGGCAGGGTTGCTGTGCTTTGAACCAATGCGGTGTTGTATTTCATGCACATGTGTCCTTTAAGAGCTC
>TRINITY_DN28477_c1_g1_i1 len=812 path=[0:0-75 2:76-811]
GATTGAAGCTTTGGAAAAAATGTACATTGGTTAGGTATTGACCATCATTTATTGACTTTACTTATTTACATACATACAGAGAATTATGCAAGGATTAAACAGAGACGATAGCTTTCTAATAAGCCTGATACACGTTCAGAGGGGGGCCAGGCAGGGATGTGTCCTGACCCCCTTACTGTTCAATTTATATCTTAAGTGATCTCATAACAAAATTAGCTTCGTCTGCTTGCTATCCACCGAAGATTAAGGACAGACCTCCCTCTGCATTGATGTATGCAGATGATGTTGTCCTAATGGCACAGACGAAAAAGGGACTGTGCAAATGTCTGGAAAATCTGTTAGATTATTGTGCAGACAACGAATTGGACATCAATCTGCAAAAATCTCAAATCATGGTCATGGGGCTCGTAAACGTAGCTGGCTCGTTAGAGGTAAGGAGTTCCATCAGGTAACCTCATATGTTTACCTCGGGCTAGTTTTATGGGAAAGACCTAAAAAATGAATTGCTTTAAAAGCAAAGGCAGCTTACAAAGGAATCTTAAGGCTAGCCATGCGCTCGACCGGGATCAGCACTTCACTCATTTTGAGTGTATTCAGAACAAAAGTCCAATCTATTTTGACTTCTGCCTCTGAGGTTACATTTTCGACAGATGTTCGAATTCTTGAGACTGTCCAAAATATATTTTTGAGAAAGCTGCTGAGAGCACCTCAAAGTGTCCTGAGTGGTAGGGGCCAAGACAGGTACGCTGGCTATCAACTGTCTTAGGAATCGGCTAGCCCTTGAATATTGGGTTAAATTAAATAATCTGGAC
>TRINITY_DN28477_c1_g1_i2 len=771 path=[1:0-34 2:35-770]
GGTGACTGGAGTTCAGACGTGTGCTCTTCCGATCTCAGAGAATTATGCAAGGATTAAACAGAGACGATAGCTTTCTAATAAGCCTGATACACGTTCAGAGGGGGGCCAGGCAGGGATGTGTCCTGACCCCCTTACTGTTCAATTTATATCTTAAGTGATCTCATAACAAAATTAGCTTCGTCTGCTTGCTATCCACCGAAGATTAAGGACAGACCTCCCTCTGCATTGATGTATGCAGATGATGTTGTCCTAATGGCACAGACGAAAAAGGGACTGTGCAAATGTCTGGAAAATCTGTTAGATTATTGTGCAGACAACGAATTGGACATCAATCTGCAAAAATCTCAAATCATGGTCATGGGGCTCGTAAACGTAGCTGGCTCGTTAGAGGTAAGGAGTTCCATCAGGTAACCTCATATGTTTACCTCGGGCTAGTTTTATGGGAAAGACCTAAAAAATGAATTGCTTTAAAAGCAAAGGCAGCTTACAAAGGAATCTTAAGGCTAGCCATGCGCTCGACCGGGATCAGCACTTCACTCATTTTGAGTGTATTCAGAACAAAAGTCCAATCTATTTTGACTTCTGCCTCTGAGGTTACATTTTCGACAGATGTTCGAATTCTTGAGACTGTCCAAAATATATTTTTGAGAAAGCTGCTGAGAGCACCTCAAAGTGTCCTGAGTGGTAGGGGCCAAGACAGGTACGCTGGCTATCAACTGTCTTAGGAATCGGCTAGCCCTTGAATATTGGGTTAAATTAAATAATCTGGAC
>TRINITY_DN28477_c1_g2_i1 len=379 path=[0:0-378]
TCCGAAAATCAGTGAAAGCCAAAAAAAGCATCCCTGCCCTTATTCTCACGTATTTTGCGATAACGTGGGTGATAAAGCAGTTATTGGTAACAGAAAAATTCTTGCGAAAGGTGGTTTGTTCCTGGGGAATCAATCTCTGCTCGTATGCCCAGGTTTCAAGATGGTTAAGTAGCAGTTCGGTATAGAGTGAATACCCTGTGAATGGGGTATATCTGCTATGGTCCCTATTTTCAAAAAGGGAAACCCTAATGATGCAGGCTGCTATCCCCCCGTTAGTCTTCTTCCAGGTTTTTTTAAATAAAAGGGGAAGGAAAAAAAAAAAAAAAGAGGGTGGGGGGAAGACAAAAAGAAAAGGAAGCTTAAGTGATCAGAGATGAAG
>TRINITY_DN28491_c0_g1_i1 len=871 path=[0:0-870]
TTCCCCTTTTAAAGGCCACCCCCCTTTTAACCCCTAGGGGGGGGCCCCCCCCCCCCCACCCCAAGAAAATGGCTGACTGGACAGGTTGAGAGAGGTAGATACCTTGGAGGGCGAGATCTGGCAGTGCATATAAAATGGATGATATTAATAAATGTAAAGATGTCTTTGCAAGACTCCAAACCACCTGTTGGGCTAAAAAGTGGCTGTGATAACACTAGTTTATTGTGAGAAAAGGCTAATGTATAAGCACTAACTAAGGTGAGAATTGGTAAGGAGTATATACACTTTGAATGTTGAGGGTGGTTCCTTCAAGAAAGTAATGTTTTTCCAGAGCAGAACTGTCCAACTAAATGAAGTAGGAAGAAGTGGATGCCGTGTGAGAAGCCTATTGAATGCTTATTGCTACTAATTCAGAGTTCTGGACTTCCTAGACCTTGTTTGGCATGAAAACTAAGTGATAAAGTTCAGCACGGCCCTTATGCACATTGGGTGAGGCCCTGCAAACAAAAGCAAGACTTGCTGAGCAGAAAGACAGGCAACGTGGGAGAGAAAATTAAGACTGGACTCCCAAGAATTAATCTTCATTCTCCAGCTGCTATTGTAGACATGGCTTAGTTACCTATAACTTCTTGCATACGTCATAAATAAATTGGCTGACATTGTCAGATGAACTGACTTCTGATATAGAAGAGGATGTCTATTGTGTAATATGGTTGGTATTGGTTGAGTTTCCTTTGAATTAAGGATAGAAAAGACACATTTATGCTTTGGTGCAGACTGAGTATGAATGGGTTTGCTTGTTTGTGACTTTTTCCCCATTTGTTCATAGGATCGTGCAGAAAGCATTGTCCTGAAGGTCCTCATTTCTTTC
>TRINITY_DN28498_c0_g1_i1 len=260 path=[0:0-259]
GGAGGGGACATGGCAGGGGATGCGACACAGCTACATTCGAGCTCATAGGCTCATGAGCCACCTCGAGTCCTCCTGAGACTCGCCTGTGACCTACCAGTGGGTTTATTAGCAACCATTGAAGCGGTCTGATTCCTCAGCTGGTTAATCAAACTGCAGCCATCCCTTCCCAGAGCGGGCAGAGAGCAATCCACTACGCAGAGCTGCTTGATCCGAGTCCACAAAGAGGATGGAGAGTTTGTACCAAGTCTGCTGTTGCTGCT
>TRINITY_DN28469_c0_g1_i1 len=616 path=[0:0-554 2:555-615]
GAAGCTGAGCTGCAATTACAAATGTCAACAGATAATCTACATTGTTGATTGATACCATTAAAAGTTTCAGCAAAACTGCAATTTATTCACTTATTCAGCAACAACCGATTTATTGAGTTTTCTGTAGGAATTGATGGTGCGCCTAATCTGTGAGATAGAGCTAACAGTGCAGCACAAAACAAGATTCGGCCTCTACCAACCACAGTAAAAACTTCTGATATACATTAAATCCTATTCCTACGTAACAGAAGAGCAGTAGTACATTGTACAACACCAAAAGGATAGGTTGAGAAATGGCTATCAGCAAGCCATGCTAAATAAGACAAAAATGAAATACAAACAGCCAAAGAAAATTTAAGACCAGGACCACTTTCACACATTACCTGGAAGAGGAGAAAGTACTGTCAGAGCAATTGCAACACACCCATGATGGGAATTAGTGTGTGTGTGAATGCACTATTCCACTTCTATGCCACGAGAACACTCGTGTATGACAGGGTCCCCAAAAGGTACTTTTAAAATGATGGGTGTTCTCGTGGCATAAAAGCGGACCAGCCAGTCCACAAGCACGCCAATTCCCGACACAAGAGAGCTACAACCGCTCTGACAAAGTCCC
>TRINITY_DN28469_c0_g1_i2 len=617 path=[0:0-554 1:555-578 4:579-616]
GAAGCTGAGCTGCAATTACAAATGTCAACAGATAATCTACATTGTTGATTGATACCATTAAAAGTTTCAGCAAAACTGCAATTTATTCACTTATTCAGCAACAACCGATTTATTGAGTTTTCTGTAGGAATTGATGGTGCGCCTAATCTGTGAGATAGAGCTAACAGTGCAGCACAAAACAAGATTCGGCCTCTACCAACCACAGTAAAAACTTCTGATATACATTAAATCCTATTCCTACGTAACAGAAGAGCAGTAGTACATTGTACAACACCAAAAGGATAGGTTGAGAAATGGCTATCAGCAAGCCATGCTAAATAAGACAAAAATGAAATACAAACAGCCAAAGAAAATTTAAGACCAGGACCACTTTCACACATTACCTGGAAGAGGAGAAAGTACTGTCAGAGCAATTGCAACACACCCATGATGGGAATTAGTGTGTGTGTGAATGCACTATTCCACTTCTATGCCACGAGAACACTCGTGTATGACAGGGTCCCCAAAAGGTACTTTTAAAATGATGGGTGTTCTCGTGGCATAAAAGCGGACCAGTTAGTTCACAAGTACGCTAATTCCTGACACAAGAGAGCTACAACTGCTCCGACAAAGTCCCC
>TRINITY_DN28469_c0_g1_i3 len=2346 path=[0:0-554 1:555-578 3:579-2345]
GAAGCTGAGCTGCAATTACAAATGTCAACAGATAATCTACATTGTTGATTGATACCATTAAAAGTTTCAGCAAAACTGCAATTTATTCACTTATTCAGCAACAACCGATTTATTGAGTTTTCTGTAGGAATTGATGGTGCGCCTAATCTGTGAGATAGAGCTAACAGTGCAGCACAAAACAAGATTCGGCCTCTACCAACCACAGTAAAAACTTCTGATATACATTAAATCCTATTCCTACGTAACAGAAGAGCAGTAGTACATTGTACAACACCAAAAGGATAGGTTGAGAAATGGCTATCAGCAAGCCATGCTAAATAAGACAAAAATGAAATACAAACAGCCAAAGAAAATTTAAGACCAGGACCACTTTCACACATTACCTGGAAGAGGAGAAAGTACTGTCAGAGCAATTGCAACACACCCATGATGGGAATTAGTGTGTGTGTGAATGCACTATTCCACTTCTATGCCACGAGAACACTCGTGTATGACAGGGTCCCCAAAAGGTACTTTTAAAATGATGGGTGTTCTCGTGGCATAAAAGCGGACCAGTTAGTTCACAAGTACGCTAATTCCCGACATAAGAGAGCTACAATTGCTCTGACAAAGTCCCTCCTCCCCCCCAGTAATGTGTAGAAGTGGCATAGCTAATTGCAGCAAAAATCAGCAATTCTTTTAAAAAACAAACAATATAGCAGCAATATGCTACATCTGCGTTAAACACACTTGCACTTAGAGCCAATTTACTGTTTCCAACAATAGATTCTTCATCCTTTGTGTTAACCGTTTCAATACGTGTGTGTGTGTGTGTGTATATATATATATATATGTAAAATATCTGTATTTTTCCAACTCAGACATGAGACCTCAATTGAGAAATAGCATTTAGGCACACATTTAAGTGCATTGACAAATCAGGCGCTATAAGCATTTAATACCAGAGATGCATATTAAAGAAAATTCTATCCAAATAAGCAAAAAACCCAATTATATTTGTTCCTGGAAATCTCTTTTTCATTTTTGTAGTGCATACATTATATACACCAAGTACCCACATACTAGCACCCAACTACAGTATCAAGTAAATAGATATAAGGATATATTTCATACACAAATTAAGCTGACACCAAACTGCTTTGGTACATCTATTTTGCAAGGACCTTCACATTTTAAAAATAGTCAAGCTGAAGTGCCCATATTATTAAATACTCATGACAGTGAAACCACCACTGTTTACTTTGGCACCCGTAAGATAACTTGGGGAAATGCACATCTGCTGAAACTTAACGAGTTTGTTGGTATGATGTACATAATAGTATTTAAAAATTTTTAAATGGTGCTACCAAATGAGTAAGACTTCTAATACTCAAAATATTGTTGTCGGAGAGAAACAGATTTGCTAAGGCTGAATACTTACGCACCATTTGGTCTGGTTATTCCTCTTACAGAAACAATGCACAAGTTAAGTAATCTATTTAAACACATTGAGGTTAACACATACTGAAACGTGTGTATGATGTACTTCAGAAATCAAACCTAGAAGCTCCATATAGCCCATTCTGTGCCATTTATTTTCTTGTTCTACACACAACCCCTTTCTCCTGTGCTACTACTTAGGCTTTGAACAAGTCATCTGGGCCGATATGGCAGACCACCACATTCCCCAATTCTTGTTGTCATCACAGTACAAATCTCTCAGCAAATTAGGTCTAGTTAGAAGGGCAGCAAAACCCAGTTGATGGTAGCTGGAAAAAGCAATGTTTTATACTTCACCTATTAATTCATCTTTACGACTGCAAGCTGTTCAATGCCAAGTCTGCCTGCCCTTTATCTGCCTGCCCTTATGGAAAGCACTACCTCAATAAAATAGCAAAATGCTTTTTCCTCTTGCCCTTAAATTTGGAATTTATGTAGCCATAAAAGAATTCTAATCCCGTACCTCTTACCCATTTTCATATTTTACCATAAGTGCTATTTTACATTTAGCACATTAAAATTCTCCATCATGCATAATATAGCAATTCAGGGGATATCATGCATGGCATATTTAAATATTAAATTCCAGAAGAAAGATAGTTAACGAAACATGTTTTGCTAACCAAGATCATCCATGTAGCCAAAACATACAGTACAGAATGCTCAAAGATTCCCGACATCCTTAAACAATGTAATGTATACTAAAGTTTAACAAGAAGTTTATTAATAGCTTCCATTGGTTTTATTGGTCTAAGAAATGGAAGGTATGAATAAACATATCAAACATACAGAACTGTCCACTCATTTACAAGTTGCAAATGTACAAGTTGCAAATGTAAAAATTATCTAGATCATAAAGTATTAGAC
>TRINITY_DN28469_c0_g2_i2 len=1248 path=[0:0-1170 2:1171-1247]
ATTTGTAATTGCAGCTCAGCTTCTTCATAAGTTGTCATATTTTTCAATTACTAAATCACTCCCTTCATGGAAAAGGGCCCTTTATGCACTTGTATTGCCTAAATAAAAAGTGCTAAATTGCCTTACCCTCGTTCCCCATGCTACCTCTTGTCCTCCACCCCGCCCCTCCAAAAAATAAATAAATCTCTTGACCCAATGGATTGCTCATATAAGGCAGTTTTGCTAATGTTCCTTCACAAAGCCATATCGTTTCACCAGAATGTGTATAGAATTTTGAGTTCTGTGGCTAAAAATCTGTTGGAGATGAATATTCAGGTATTAAACACATCACATTATGCATAGGTTTTATTAACTTACAGGCACAATATGTAGCGTTTTAATTTCCTCCTTCCTGTATGCTGGTGGTGTTGGGTGGTATGGAGGAGATTTTAATCCAATAGTTCAGCAGTTGGCCTTGAAATCTATGGCAGAGGGATATTTAAGCTAATTTTCATGTACCATTACCTGTAAATGTTGCACTGTTGTGAATGGGATAGTATTTTGTTGTGATTTTTTTTTTTTTTAAGTGGATAAAGTCTTCTGTGAAGAACCCCGGAGGAACATCTGTTGGAAGCAGTAAGGGAAGAATTTTTTTTGATATTTTTTTTATGAACATGCACTAATGTTCCATCTCCTTAAGTCCAAGTGTAGCGTCAGCCGCAGTCTTCTGTTTGTGTGTTTCTGGTTTAGGAAACAGTTAATATTGTCCAGTGTGGGGAGCTTTTAAATGTACACTTTAAAAGTCAGTGAAAGCACCCCAGAGGTGGTGGTCCTATCTGGCTGTGGTGATATCTAAACTGCTGTACCGCATGATGACGTCCAGAGGAACCTTCCAACTACTGCACTGCCGGGTTATCAGCAATTCAGACATCACAAGAACCCTGTGCAGATCTGTCTCCCTTCCCTCATGGACAAAATCAGCACATACTCAGAAAATCTTTTAAAACTAACTAAAGTAACAAGGCATTTAAAGTTGGTCACTCATTAACTGATAAATGTAGTAGCCAGTCACACGAAGATAAGTGATAATCTGTGTAGATAATTCCTTCTTGCAAAAATCTGATGAGGTGTTTTATCTGTGTGGAACACTATCCTTCTAATTAGTTGTGGCTCCTTAAGTAACCCTTGGGTGGGGGCAGACATGACGCTAACCACCCTTTAACCACCCTTGGTGGTCGTTTGTGCATGTTTCAGGGCTGCATAGGAGAC
>TRINITY_DN28469_c0_g2_i1 len=1208 path=[0:0-1170 1:1171-1207]
ATTTGTAATTGCAGCTCAGCTTCTTCATAAGTTGTCATATTTTTCAATTACTAAATCACTCCCTTCATGGAAAAGGGCCCTTTATGCACTTGTATTGCCTAAATAAAAAGTGCTAAATTGCCTTACCCTCGTTCCCCATGCTACCTCTTGTCCTCCACCCCGCCCCTCCAAAAAATAAATAAATCTCTTGACCCAATGGATTGCTCATATAAGGCAGTTTTGCTAATGTTCCTTCACAAAGCCATATCGTTTCACCAGAATGTGTATAGAATTTTGAGTTCTGTGGCTAAAAATCTGTTGGAGATGAATATTCAGGTATTAAACACATCACATTATGCATAGGTTTTATTAACTTACAGGCACAATATGTAGCGTTTTAATTTCCTCCTTCCTGTATGCTGGTGGTGTTGGGTGGTATGGAGGAGATTTTAATCCAATAGTTCAGCAGTTGGCCTTGAAATCTATGGCAGAGGGATATTTAAGCTAATTTTCATGTACCATTACCTGTAAATGTTGCACTGTTGTGAATGGGATAGTATTTTGTTGTGATTTTTTTTTTTTTTAAGTGGATAAAGTCTTCTGTGAAGAACCCCGGAGGAACATCTGTTGGAAGCAGTAAGGGAAGAATTTTTTTTGATATTTTTTTTATGAACATGCACTAATGTTCCATCTCCTTAAGTCCAAGTGTAGCGTCAGCCGCAGTCTTCTGTTTGTGTGTTTCTGGTTTAGGAAACAGTTAATATTGTCCAGTGTGGGGAGCTTTTAAATGTACACTTTAAAAGTCAGTGAAAGCACCCCAGAGGTGGTGGTCCTATCTGGCTGTGGTGATATCTAAACTGCTGTACCGCATGATGACGTCCAGAGGAACCTTCCAACTACTGCACTGCCGGGTTATCAGCAATTCAGACATCACAAGAACCCTGTGCAGATCTGTCTCCCTTCCCTCATGGACAAAATCAGCACATACTCAGAAAATCTTTTAAAACTAACTAAAGTAACAAGGCATTTAAAGTTGGTCACTCATTAACTGATAAATGTAGTAGCCAGTCACACGAAGATAAGTGATAATCTGTGTAGATAATTCCTTCTTGCAAAAATCTGATGAGGTGTTTTATCTGTGTGGAACACTATCCTTCTAATTAGTTGTGGCTCCTTAAGTAACCCTTGGGTGAGAACAGACAGATCGGAAGAGCGTCGTGTAGGGAAAG
>TRINITY_DN28514_c0_g1_i1 len=350 path=[1:0-233 2:234-349]
TATCTAGAGAACCATGGTTTCCTAGTCAACAAGGCAAAGAGCCACTTGATCCCAACGCGACAACTACAACACCTAGGAGTACTCATAGATACTTCCTTAGGCACCGCACGCATACCTCTGGACAGACAACAACGCATCAGGAAGATGGTGACCCAGCTGACAGGGCAACCCCGAGCAAGGTTGAAACGCCTAGCGCAGTTACTAGGTCTGTTAGTATCCTGCACCAAGCAAGTGCAATGGGCGCGCTTCCATCTTCGCCCCTTGCAACAGCTGCTGAGGCCTATGCAATTAGAGCTTACCAGAGGTCTCAATCCTTGGGTCAACATTCCACGAGGATTCATGAAATCAAT
>TRINITY_DN28514_c0_g1_i2 len=232 path=[0:0-115 2:116-231]
TGGACAGACAACAGTGCATCAGGCTGATGGTGGCGCAGCTGAGCTGTCAACCCCGAGCAAGGCTGAAACGCCTAGCACAGTTGCTCGGCCTTTTAGTATCCTGCACCAAGCAAGTACAATGGGCGCGCTTCCATCTTCGCCCCTTGCAACAGCTGCTGAGGCCTATGCAATTAGAGCTTACCAGAGGTCTCAATCCTTGGGTCAACATTCCACGAGGATTCATGAAATCAAT
>TRINITY_DN28514_c0_g2_i1 len=1014 path=[1:0-417 2:418-470 4:471-514 5:515-920 6:921-1013]
CTCACAGACGCCAATGATAAAGCAAAGCAAAGAAACCTACAGCAAATGGTGACAAGAAAGTCTTCCTTTCGGACCCCTTACTTCAAGAACAGAGGGGGATACAGTGCGGGGTATAGCCTTTTTCGTCGACAAGGGCAGTACAGATTCGATCAGCCAAACCGTTTCAATTCCCGCAGAGGGCCTAGAGGCCAGGGGCCCAGACAGGACAAGCAACGACCTAGACCTTTCACTCAACCAAAAAAGCATGATGCATGACTGGGCTGGGCCCATACGAGTAGGGGGCAGGCTTCAACTTTTCTCCAATTGCTGGGCAGATTCAATATCAGATGCCTGGGTACTGGACTGTGTCACTCACGGCTACAACATAGATCTAAAAGGAATTCCACGACAGGGTTTTATCGCATCCCCACGCTCTACGAAACCTCAAAAGCACCACGCAATGCTCCAGGAGATACAGAGACTCCTCTCCATCGGGGCAGTGGAATACGTACCCCAGAACCAGAGGGGTGTAGGTTTATATTCCATCCTCTTCCTAGTGCCCAAAAAGGAAGGGACCTGGAGAGCGGTGCTGGACCTAAAGTCGCTCAACAAATCAGTGAAATATCAACGTTTCAAAATGGAGACAGTCTCCACGATTTGTCAGGTCATCAAGAACGGCGACTGGTTAGCGGCCTTGGACCTCCAGGATGCGTATCTGCATGTTCCAATAGCAGACAACCATCGCCAGTGGCTGAGGTTCTCCTATCAGGGGAACCATTACCAGTTCAGGGCTCTACCATTCGGCCTCTCGTCAGCGCCGAGAACGTTCACCAAGGTCCTGATTCCCTTGATCGCAAATCTTCGGAAGGAAGGAGTCCATATCTACCCTTACCTCGACGATCTGCTCATCAGGGCCCACTCCAGGGAGAGGTCCATGGCAGACGTAGCGAAGACAATCAACTATCTAGAGAACCATGGTTTCCTAGTCAACAAGGCAAAGAGCCACTTGATTCCAACGCGACAACTACACCTAGG
>TRINITY_DN28514_c0_g2_i2 len=588 path=[0:0-42 2:43-95 3:96-139 5:140-545 7:546-587]
AGGAATTCCACAACAGGGTTTTATCGCATCTCCACGCTCTACAAAACCTCAAAAGCACCACGCAATGCTCCAGGAGATACAGAGACTCCTCTCCATAGGGGCAGTGGAACACGTACCCCCGAACCAAAGGGGTGTAGGCCTATATTCCATCCTCTTCCTAGTGCCCAAAAAGGAAGGGACCTGGAGAGCGGTGCTGGACCTAAAGTCGCTCAACAAATCAGTGAAATATCAACGTTTCAAAATGGAGACAGTCTCCACGATTTGTCAGGTCATCAAGAACGGCGACTGGTTAGCGGCCTTGGACCTCCAGGATGCGTATCTGCATGTTCCAATAGCAGACAACCATCGCCAGTGGCTGAGGTTCTCCTATCAGGGGAACCATTACCAGTTCAGGGCTCTACCATTCGGCCTCTCGTCAGCGCCGAGAACGTTCACCAAGGTCCTGATTCCCTTGATCGCAAATCTTCGGAAGGAAGGAGTCCATATCTACCCTTACCTCGACGATCTGCTCATCAGGGCCCACTCCAGGGAGAGGTCCATGGCAGATGTAGCAAAGACAATCAAATATCTAGAGAACCATGGTTTCCT
>TRINITY_DN28486_c0_g1_i2 len=1904 path=[1:0-234 2:235-1903]
CGAGATCTACACTCTTTCCCTACACGACGCTCTTCCGATCTCACCAGGTACAGCCATGCTGGAAATCCCAGTTTGTTTGTTTATCAAAATCAAGATGGTTCATCCCATTGATGTGCATGCTACTACACAGCAGCTTGGAACAGGATGGATAGGATGTTCAAAGGTTGTTCTATTGAACATCAGCAAAAGGAAAAATACCATGGTTGAGATGAGCCTTGCTTTGCTTGCCCAACTCTAGCTAATGATTCCCCATGACATCAAGTGTCAGGGTTCCATATTTTCTGACACACAAAGTCCCGAGTGCTCTCTCTGCTCCTTACTTGCATTTATGTGGCTTAGAAGTGATTAGGTCATTCTCAGGATAGCTGGATGTAAGCACATTAGCATTTGAGTCAAACAAAACACTTATGTGACTTGACCAGGAAAAAACCTTCTATCACCATGGTCTTCACAGGCTGTTTGGTCGGGGCTCCTAGCCTTTAGCATCAGTACAAGTTCTATTCACTTCAAGTCAGATTCACGCCAGAACTCCACAATTGTAGGATTGCACCCCATGCATTCGTGCACAGTCTCCAGCGGCATGTACTACCTTTCTAGCCAATTTATTCTATTTTAACCTAACCAACACACACAAAAAGTCCTTATTTCCACTGTAGCACTAATGTGAAAGATAGAAACAGCCCCATCAACCAGCGTCCTCCCTAGTTCAAAGAGTTAAGAACATGTAATACTTCCAGTAGCCAAAGCTCTTTACAAACATTCCTTACCCTACAAAGTATTTCTGTGGAGCAAGTATCCTCTCCTTTGATCAGTGGGCAAAGCAAGCACAAAGCAGTTCATGACAAGTTCAAAGAAGAGAGTCAGTGGCAGGGCTAGGGTCACAAACCCCATCCCAGGTGCCAGTTCTTAGCACAATCTACTGACCCCTTAGTAATTTTGGGAGATGTTACTGGCACTTGTGCTGAAGGAAAGGAACTCGTACATTTTATTGCATGATTTCCAAAGGATACTCGAGCCAAGGAGCTCTTTTGGTACATGCAGATGCACAGAGCCAACAACAGTTTGATTATGCTGATGAGAACTCTCAATGGCTTCAACTGGCAACGTGCTTGTCTGTTTCAAAGTTGAAATAGAGGCAAGGAGCCCCTAATGGCTAATGTGGCTATCAATGTTTGCAGGAGAAAGGGAAAAAATTCATTTTCCCTGAAGAATTAGGACAAACCTTTATACGCAGAGACTTGGAAGCATACAAATGTTACCGTTTGCTTGAATGGATATTTTGGTCAGTGCTCAAAGCTGAATTGAAATGTTGGTTCACAGAGCTGCTGAAAAAAATTAGTATGGCAAGATGTGAAAATCATAATGAATATGTTCTCAACAGTTCACATGGATATCACCAAATGGCTAATGCGAGTGAAAGCCAGTTTCCTGTAGGAACTTCTGATGGCAGATCATTATAAACCAAAAGCTGAACTTCATAGTTTCCACAGCCCAGCAAATCTGAGATATTAATCCATTACAGCTGAATTGCATGAACCCCATAAATTGCTGAAAACAAACAGGGAAATTAACATCCATATGGCCTCTCTGGATATCACTTCAAAGCAATTGAGAATGCCAGAATAAGGGAGAAGGGGAGACGATGTTTTTATATTGCTCTTCAGTAGTTCTCTCTGACCAAAAATCATGAGGCGGATTTAACAATTTCCAGAGAAAGCCACATCTAATCCTGCTGAGTTTAGGGGGAGATGGAAGTGAGAGGGATAAGGAAGCCCACATACAACCCACTGCCATCAGAGACATTAAAATGGGATATTTCTAGGTCTTTAATCTCTAGAGGGGATTATTTTGTCTTTAGAAGGTCTAGGACACAAGTGGAATCCACTTGGTTGCTTCAGTTGACA
>TRINITY_DN28486_c0_g1_i1 len=1866 path=[0:0-196 2:197-1865]
TTTTTTATGGCATGAAAGGATGTTTATTTAAAAAGGGTTGTACAGACAAGTTGAACATGTAGTACCTTTTACTGACTAGGTACAGGAGTACAATATTGAGTACAGAAGCCAGTGAAACTGGAGGCTTGTGCTAATGCAAGATCATGAAGGAAAGTCAGGTGGCTTTGAAATACAGATGAAACGTGTCTTTGCATTTTTAGCTAATGATTCCCCATGACATCAAGTGTCAGGGTTCCATATTTTCTGACACACAAAGTCCCGAGTGCTCTCTCTGCTCCTTACTTGCATTTATGTGGCTTAGAAGTGATTAGGTCATTCTCAGGATAGCTGGATGTAAGCACATTAGCATTTGAGTCAAACAAAACACTTATGTGACTTGACCAGGAAAAAACCTTCTATCACCATGGTCTTCACAGGCTGTTTGGTCGGGGCTCCTAGCCTTTAGCATCAGTACAAGTTCTATTCACTTCAAGTCAGATTCACGCCAGAACTCCACAATTGTAGGATTGCACCCCATGCATTCGTGCACAGTCTCCAGCGGCATGTACTACCTTTCTAGCCAATTTATTCTATTTTAACCTAACCAACACACACAAAAAGTCCTTATTTCCACTGTAGCACTAATGTGAAAGATAGAAACAGCCCCATCAACCAGCGTCCTCCCTAGTTCAAAGAGTTAAGAACATGTAATACTTCCAGTAGCCAAAGCTCTTTACAAACATTCCTTACCCTACAAAGTATTTCTGTGGAGCAAGTATCCTCTCCTTTGATCAGTGGGCAAAGCAAGCACAAAGCAGTTCATGACAAGTTCAAAGAAGAGAGTCAGTGGCAGGGCTAGGGTCACAAACCCCATCCCAGGTGCCAGTTCTTAGCACAATCTACTGACCCCTTAGTAATTTTGGGAGATGTTACTGGCACTTGTGCTGAAGGAAAGGAACTCGTACATTTTATTGCATGATTTCCAAAGGATACTCGAGCCAAGGAGCTCTTTTGGTACATGCAGATGCACAGAGCCAACAACAGTTTGATTATGCTGATGAGAACTCTCAATGGCTTCAACTGGCAACGTGCTTGTCTGTTTCAAAGTTGAAATAGAGGCAAGGAGCCCCTAATGGCTAATGTGGCTATCAATGTTTGCAGGAGAAAGGGAAAAAATTCATTTTCCCTGAAGAATTAGGACAAACCTTTATACGCAGAGACTTGGAAGCATACAAATGTTACCGTTTGCTTGAATGGATATTTTGGTCAGTGCTCAAAGCTGAATTGAAATGTTGGTTCACAGAGCTGCTGAAAAAAATTAGTATGGCAAGATGTGAAAATCATAATGAATATGTTCTCAACAGTTCACATGGATATCACCAAATGGCTAATGCGAGTGAAAGCCAGTTTCCTGTAGGAACTTCTGATGGCAGATCATTATAAACCAAAAGCTGAACTTCATAGTTTCCACAGCCCAGCAAATCTGAGATATTAATCCATTACAGCTGAATTGCATGAACCCCATAAATTGCTGAAAACAAACAGGGAAATTAACATCCATATGGCCTCTCTGGATATCACTTCAAAGCAATTGAGAATGCCAGAATAAGGGAGAAGGGGAGACGATGTTTTTATATTGCTCTTCAGTAGTTCTCTCTGACCAAAAATCATGAGGCGGATTTAACAATTTCCAGAGAAAGCCACATCTAATCCTGCTGAGTTTAGGGGGAGATGGAAGTGAGAGGGATAAGGAAGCCCACATACAACCCACTGCCATCAGAGACATTAAAATGGGATATTTCTAGGTCTTTAATCTCTAGAGGGGATTATTTTGTCTTTAGAAGGTCTAGGACACAAGTGGAATCCACTTGGTTGCTTCAGTTGACA
>TRINITY_DN28486_c0_g2_i2 len=1344 path=[0:0-1343]
TTTTTTATGGCATGAAAGGATGTTTATTTAAAAAGGGTTGTACAGACAAGTTGAACATGTAGTACCTTTTACTGACTAGGTACAGGAGTACAATATTGAGTACAGAAGCCAGTGAAACTGGAGGCTTGTGCTAATGCAAGATCATGAAGGAAAGTCAGGTGGCTTTGAAATACAGATGAAACGTGTCTTTGCATTTTTGAAAGATGTCAGTCAGCTCTTAGCTAAGCCCAGCGGGGGAAGCCTGATCTTAAATGCCAGATGTTTGGGGCTGTGTTTTCAAAAAGCACAAGCCCAATTCATGAACATCTCAGTCATTCTAAGATGGGAAGGGATTCTAATGGGTGGCTCCCATGGTAGCCGCTACGCACTCCCCCTACCACGGACCATTGGGGGGGCCAGGGGAGAAGCATGCCAGGCTGGCCTTTGAAACGGACATATCCTGAGCATAGGCGCCAAGGAACTGGGCTCCTCAGCACTTGCAGCCAGTTCCTGTGTTTTGCAAAGCCCACGTCCCCCACCCACAGTGCCTGTGAGTGAATACGGTCTCTTTGGGGTGTAAATAAAAGGTTGTCGGTGAGCCATAAGACACCTGTACTCTCTGTAGTAGCCACTCTTTCATCATGAAGAAAACGTATTTGTGCAAACCGCTCTCTGATGCCTAGAAGAGCAAGAATCTTTTTTTCTTTTCTGCCAAGCCTGTTTCGTTGTTAGGAAACTTTAGAAAAAGGAATGATGCTATGTGCAAAGCCTTCCTGTGCTTTTCCTTCATTAATCTGCAACAGGTCACAAGAGGAGAGAGAGTGTCACCCTATGGAAAAGATCCCCTCTCCCTTTAAGTACAGAATGCAACAATGAACTCCTTTCTTCAATTTTTTAACCCACTACCAACAATGCACACAATTCATATGGCACAACTTTGTAAACAACATGAAAACCAGCAGGAATGTAAACACTAATAGACATAGTCAGTATAAACTAGGTACATTATATGCACATTAAAAAATTCATTATAAATTGTTGAACACAAAGGCACAAAAAACCCCACTAGTTTTAAAAAAAGTTCAAACACTGTCATTTTTTTAATGATACATTTTCAGCTCTACTCAGAACTGAGAAATGCTACAGAAATCCCCACACAGGAGGTAACCCTGGAATGTAACAATGAGGCAAGACTGGTGGAGATCGATCCTTTTCATTCAGAGGCCCACAAGGCAGGATATTACAGAGTTTGCAAGTTACTCACTGCAGTTGGATTAGTTAACTTTATTTACTATCTCTATAAGCAGATGACTGCATTTTAACTCATTCAGTTTAGGTGCCTTATATTGTCCTCTGGATTTACAC
>TRINITY_DN28505_c0_g1_i1 len=641 path=[0:0-124 1:125-436 3:437-640]
CTTGTGATTCGACACTTCACTGTAATGCCACGAGGTGCAGGGCTCAGTGCAAAATCCTCCAAGTTCTCCACTTCTCCCAGCTGCGTATCTGCCTGAAGGGAGGCTGTGCAGGAAGCACCTGTTTCTGTAGCAGATTTCTCGCTGGTTGCAGAACTAGGTCTCTCAGATTCAGAATATGGTGAATGAGATCCCGACCTCTTTCCAGCCTCTTCTTCCTCTTCTGTATCTTCCTCATCAAAATTCAAACTACCTGAGATTCCTCGTTTCTGTAGGATCTCCTGCAGACCCAGCTTCGAGGCACTCTCTATCAGGGCTTCTCCATCATTGTCCTGCTCTGGGTCATCTTCTGTTGTGGATGAGCCAACTGAAAGGATTTGGAGTTTGGTCCCCAAGTCTTGTACCTCTGGCTTCAGGAAGGCAGCTGGGCCATCGATGCCGTGCAGGACAACATCACTGCGGAGAGGGGCACTGGCGGCCTCCACTAAGGGAGTCTGCTCCTCGCACCCTTTGGGCTTTGACTTGCGCGGCTTTGCTTCTGGGTTTGGTTGCACCATCAGAGGCTCCAGGCGTTTCTTCTTCAGCTTCTTCTCCAGGAGAGCTCTCATTTCTCAAATCCTTGGTCTGGGCTCTCTTAACCAAAT
>TRINITY_DN28505_c0_g1_i3 len=249 path=[0:0-124 2:125-248]
CTTGTGATTCGACACTTCACTGTAATGCCACGAGGTGCAGGGCTCAGTGCAAAATCCTCCAAGTTCTCCACTTCTCCCAGCTGCGTATCTGCCTGAAGGGAGGCTGTGCAGGAAGCACCTGTTTCCTTGGGGTAATCCACAGACTGGAACTTTAATGCCTAGGTTCTCAAACTGGGGGGCGGGTCCCTCGGCGAAGGGAGGGCACGAGAAGGCCCCACCTGGCAAACATCTAGCTCCATAATCTCACTG
>TRINITY_DN28505_c0_g1_i2 len=478 path=[0:0-124 1:125-436 4:437-477]
CTTGTGATTCGACACTTCACTGTAATGCCACGAGGTGCAGGGCTCAGTGCAAAATCCTCCAAGTTCTCCACTTCTCCCAGCTGCGTATCTGCCTGAAGGGAGGCTGTGCAGGAAGCACCTGTTTCTGTAGCAGATTTCTCGCTGGTTGCAGAACTAGGTCTCTCAGATTCAGAATATGGTGAATGAGATCCCGACCTCTTTCCAGCCTCTTCTTCCTCTTCTGTATCTTCCTCATCAAAATTCAAACTACCTGAGATTCCTCGTTTCTGTAGGATCTCCTGCAGACCCAGCTTCGAGGCACTCTCTATCAGGGCTTCTCCATCATTGTCCTGCTCTGGGTCATCTTCTGTTGTGGATGAGCCAACTGAAAGGATTTGGAGTTTGGTCCCCAAGTCTTGTACCTCTGGCTTCAGGAAGGCAGCTGGGCCATCGATGCCTGCAATCCAGGGTGAAATGGAACACTGATATCTCTGACTGC
>TRINITY_DN28461_c0_g1_i1 len=1678 path=[0:0-1677]
CTCTTCCGATCTTTTTTTTTTTAGTTTAGAAAAAATGTTTTATTGCACTAAATAAAGACACTAAATGAAGCATTGTACTAAATGAAAACGTATGTGTACCCAGCCCTTGGAAACAACCATTACTGTTCTCCATCCAAAAACTCCATGAGAAAACCAGCAATTATGAAATCTGAAACAGAACATATTTAGGCACAGTCCTACAGCTTTTGCATAAGTAAACCCAGGGACCGCAATAGAATTTTATTCACATAATCAAATAATGTAAAGTCTCTTATTTCCTAATACATTTCTAACTTTAAAAAAAAAAAAAAACCTTTATTTTGAAGTGCAAGCTTAAATTAGAAAGAAGGAAATAGTGAGGAGTATCATGATGGGTAATGAGCTGTATATTTATTACGGGAGGATGAGTAATGGAATAGTGAAATTTGTTGGCACAAAAATCAAGGGTAGGAAAATTGTGTGGAATTCCAGAAGAAACTAAAGGTGCTATCAAACAAGACAATAGCCCACTGGAGTCCGTGTTTGGTTCGTGCAGCCCCCAATCACATGTTTAGCGTATCCAGCCTAATAAATGGGCAGCCCCCTGTCTGTATTTCATGTGCTTAGGCTAACTTCCACCAGTGGCGCTAGAGATCGCCCTCCCCGTCTCTCAGCTGGTCAAGCACACTAGGGCAGGACACTATGGGCTGGCGGGCCTATATGCCAGCGAGGCTCTAGGTGAACCTAATTAATGAGACATGGACACGTGGGCACCCATTAGCCCTGATTGGTCCACATGGCGGGCCCACAATGTCCCTGGACTCCGCTGTGAGTCGGCTCTGTGGTGACCACATAGAGCCACGTGACATACACCTAACAGATAGGCATGTGGGAACATGCCCGGTGAAGGCTAATGTGGGCTATCATCTCATTTGATTCCACCCTATGAAAACTAGGTAACGGCAATAAGGGGTCCAATAAAGTGCAGTGTGAAGTAGTGTGATACTGCATGTGAAAAGAACTCATAAGCACTGAGGGGTTTGAAATTGTAATGTAATGTTACTCCACTTGCAGTCCCCAACTTATACTGGAAGCCCTTTGGAAAGATACGTTTAGCCAAATACATTTAGGGAGCCTAGTACAGTAGTAACTGGAGGGAATTTAATTAGCCTGTATAGTGGAGATCAGACTAGATATGGTTGGTTTGGACCTTTTTAAAAAAAACAACCTAGGTATAATTCTAGGCTGCATGTTGAATACATTTTGGCATATACTACTGGAAAAATTAAGATGTTAGCTCCATTAAAAATGAATATCAAAGAACGGAATATGGAAGCTATTCTATGTTTATACCATACAGAAAGGGTGGGAGGGTGCTTACATCTTACCCTTTCCACCATCAACTGTGCGCCTGGCAGAATCTGGCCCCACGGTCATTAAAGTCAATAGTAACTGAGCTATTAGAAGCTATATGGAGCTTAGAGAATAAGGATCAAAGAAATATTTTAAAAGTATTGTAAAGCCTTCAGAATTAGAATTTTAGTACAGTATCACTCTATATGTGTAAGTTTGAGAAAATTTACACAGGTTAGGAGCCTCTTGTAGCGTGTGTGTGTAATAATTATTTGACTTTTATAACTGTCATGCATTTTAACAAATACTGTAAACAGAATACAATAAAAGGTTTCCTTGAGTCATC
>TRINITY_DN28528_c0_g1_i1 len=1339 path=[0:0-1338]
TTGATCACTTATGAAAAATATTACATTTTGAAATTGTACATAAAAATAATATTTCAGTGCCTCCCCCTCCCAGCCAACAGAGGGGTCTGGATGACAACTAAGAATAGCCAGCACGGTTAGAGAAACACAGTTCAGTCTGGTAGCAGGGTTAGTATTTAGGGGTATAATTATCTACTAGCAAAAAACTGAAATACGCAGGATCAAAGAAGTCCATTAAATAAACCAAAGGTAATAATTGCACAATATGAATTAGAATGCTGAAGGCGTCCTTCATAGTCAGGAGATTCCAATACAAGGTTACTCTACACTGTTACACGCAGGTTAGTAGCGCAAGCTCATGAGCGTCCTCATGTGGAAGACACAGGTTTTCCATCATCCCCACCCCAAAAGCAGGACCAGCCTCAACAACGGGAGCTTGGGGGGATGTTACAAAGTGCAGTTCCACCGAGAGTCACAAGGGGGCAGAGATATACTTTAGCTTCAATGGGAAAATTCAGAGGGTGAGATGCTTGTGGGTAGGGATGCGGGTATGTTTGGCCTTGGAGAACATGGGCAAGTGCCGATCCAGGTAAGCAGAGCCTGATCACTCCGAGCTGGACTCAGGGTAAAAACAAACGAGATCTTAGCTCGCGGCAGTCCAGGTTTGGTTGGCAGAGCATCCCCGCTCACATTTAGCGTATCCAGCTTAATAAATGGACAGCCTGTGACGTGTCTTTCATGTGTTTGCAGGCAGCCCCCCCACAGGCAGCGCCAGTAAGAGCAAGAGTGGAGAAAGGGGCATGAAACGGTCGCTTCTCTGATGCTCTAGGATTTCTACCCACAATTCTATGGTGTTGGCGGACCAGCGTGCCCACGTCTGCACATTAGCCCGCAACCTAACGCATGGTGGGCTCCACTGTCTCCAAGACCCTGCCGTGAGTGGGGGCTGCGGCAACAGTGGGTGGCAGCTGATGTCTCGCTTTGCTAACACCATTACAGACAGAGGGGGATCCAGGGTACAGGCTGCAGTTATTATTGCAAGCTCTTTTCTGCAGGAAGAAGAGCAAAAGGAAGTGGAGACTTTCAAGGTTTTATCCACATCTCTCAGGAGTCAAGAAACCTGTAAAAATCCCAAGAGCTGGTAAAGTCTGGGCTCCTCCACACCCCACAGGCTGGAGCACAAAGTCCTCCCACACCCCACTGCTGGAATTCCAAGGAGGGCATTGCCCATGGCCCTGCTTGCCAACTCCATCTTCTCCAACAGTCTCTACCTAGTGCTTGTAGCCCCATGTCCCCCACGTTTCCCCCACCCAACAGATCGGAAGAGCACACGTCTGAACTCCAGTCACCTTGTAATCTC
>TRINITY_DN28503_c0_g1_i1 len=497 path=[0:0-496]
TCTGGATTGCCTTGGAAGCAGGCACCGCATTTCAAATTGTCTTTCAAGGCTGCCAAGAGCACTGGCATCTGTGCCATGCAGCTGGCATATAGAGACACTAACTCATTGCTCCCTACAAACATGCATGGAAACAAGGGCGTAGCTATAAGGACAGGCAGTGCTCCTACACCAAGGCCTGCAAGTTGGGGGTGTGGGGAGGCATGCTCCGTGGTGTAGCTGCATCCACTACGTGTAGCTGCTAAGAGGAGGGTCAGAAGGGCCTCATTCCATCTTCTGCACCAGGTGCTATTCCAACCTAGCTGTGCCCCGTAGCCATGGGGAATGTGGTTTCATTTGTAACAAGTCAGTCCTTTTTCTACACACCAGATGCCCAGCTAGCTGGGGGGGGCAAGCTAATCAGGAAGTAGACACTCAGTCCTGGCGTCCCTGTCAACATTGAAGCTTCTAAAATACTAGAACGTGATCTCTCTAAAACAGCCCCCTCCAACTTCCACCAC
>TRINITY_DN28463_c0_g1_i1 len=642 path=[0:0-641]
TCTTGGCTTTCTTCCCCTTTTTTGGGGGGCAAATGTCAGACAGCTCCCTCGTCTGTTTTCTTTACAGCTGGACAGTCTCTGGTTCCAGGGACGCTCCCTCAGCGATGCTGGTGATTTGACTGGGTCTTTCTATTCCTCTCCTATCCCGGCAGCAGCTGAAAAGAGGATCAATAGTGACACCTAGAGGGGAAGTGAGAGATCGCCTCCCCTGTCTGGAAGCTCGGCACGGTTCCACGAGGAGCCGCGGATTCCTGCAATACACGGCGAAGTGAAAGTAGGAGACGTGCAGCCGGTGGATCTAGCAACGGGTCTTCTCTTCCCCGAGTCACTGGATCCCTCGGGATCTCTTGGTACCACCGATCCGAGCCCCATCTCAGTATATGGCTTCGTCCATGTTGTCATCGCTGTCGGCCCCGAAATCCTCCCCGTTGTCGAAGTAGGACATGATGTAGTCTGTCTCCTCTTCATATTCTTCCTCATCATACTCTTCCCCTTCTTCCTCCTTCCCCTCCTCCTCTTCCCCCTCTTTCTCTTCCTCTTCCTCTGACGTCATACTCTTCCCCTTCTTCCTCCTTCCCCTCCTCCTCTTCCCCCTCTTTCTCTTCCTCTTCCTCTGACGTCATACTCTTCCCCTTCTTCCTC
>TRINITY_DN28463_c0_g2_i1 len=2984 path=[0:0-971 1:972-2626 2:2627-2983]
TCTTCCGATCTATTCCAACTCGCATCTTTAAAAAGAGACAATGTTAAAAAGCTGCCATGAGCTGCCAAATCCGGAAAACAACCTTGAAGCAAAGTTGGCCTGGAACAAACTCGCAAAGATTTAAAAACGTTAAGTCCCCTCCAGGGCGGTCAGAAAAACCAGGTTGGTTCCTTGCAGCTGGTGAGTTTCACTCTGCTCCCGAGTCTTGCTTGCACAGGCCCCAGGACAGAAATTCCAGGCTTTGCCCAAGATCAGGGTCTGAGGCCCTTAAACCCCCACAGGGGTCATTATCCCGGGCCTGGCTAGGCTCCTGAGGGGGTAATCCAGCAGCGGGTGCTATGACCCCCTCATCATCGTGTCTCCTCCCAAGACTAAATATCTTGCTGCCCCCTGGCATATTTATTCGCTGCCTCAGCTGATTGGCAGGGAGCAGGAATCCTGTGGGCGGGGCTTGGTCTCCATGGAGTGGCGCTCATGGGTCCGTGCGCCTTTCCTAACCACATAGGAAAGGGGGCGGGGCTACAGTCTGCCATGCCCCCCACCCCTCTGCTGTGACATCACTGCATCCCAAGGGGGTTGGGCCCTGCTTCAGGTGGGAAGAAACTGGAAGGTGACGGCGGGAAAGGGCCATCACACCCCTCCTTGAGGCATCGTGACATCACAGCGCTCCCATCTTGGAAAGCGGGCGGGAAAGTTCCAATGACACGCCCCTTTCTGACATGGCCGCCTCCCACTGGCTTCTGCCAACCTCAAGTCTTAGTCAAGGGCAGCCCTGGCTGGGTAGAAGGAATCAGGGCTTCCACGGGAGCTTCCAGACTCTAGATCAAAACCCAAAGCCCCTAGATGAACCCCAGATTGGGGACAACCCTCTATTTGCACATGTTGGGTCTAGGCTCAGAAGAGCACACCTTGGGCTGGGGATGCCTCTACAACAGAGCCTTTCCCGAGTCTCCAACCTAGAGTTACCGTCCACAAGTCAGGAGATACCGAGCAACAGCTAAAGACGCCGCAGAGAAAGGAAGGCGTGTGAGGGCTTGCCCCGGACACACATACACACACCCTATGGACACAACATTATCAACACAACTTCCTCACACATAACTATCCATGAGCAACACAATCGCACCCAAAGCGCACCACGCGCCAAGTCAACAGGCCACACCCACATCGAGCTCACCACTGAACCTGAAACGAGGACCCGCAAAAACCGGAAATACTTGCAGAATTTCCGATACCCAAATCGAAGCGAGTTGTTTCAGACGTTTTTCAGTACCCAAACCGGTTTTCAATCGGGGACCTGAAATACTAATAATCGGTATGGCAAATTACTTAAATACTGGCAACCGTTATACCAAAATACCAATTTTGTCCCAGATTTGGGGATTCTTCAGGTAATTTTTGGTATTTCAGTCTACCGGCTGTTAGTATTTCGGTATACCAGTTAGTATTTCGGTATACCGGTTTTTCGGGTACTTGAATGGCATTCAGGTACTTGATTTGGGTGCCCAAAATGGGACCGGAAAGTGTGAGTATTACCCGCGGGTACCAACTCATCTACCCGCTTCAGTTCTATTCACCACCCGTCATCTTGGTAATTTTGGTCATCTTGGGTTACATTGTTTTGGTAATATTCGCACTATCATACATGCGGGATTGCCGGAAATGACCCAACCGAAATGCCCAAATGACCAAAATTAACCAAAAAAAAAGAATGTTAAAAAACCCTGAAATGAAATACCACCCCCCAAAAAATCAGGAACTGAAGTATTTGTTTTGGTCGCAGGCGGTGTTCAGGCAGGCAAAGAGCAGCCCCCAAATGCTATTAATACCCATCAATAAGAAACACGCTACCCATATCAGCACTATTATTTATAAATGCCGTGTGCCATGAGCAAATCGCACAACACACCTGACAAAAAACCACACAAACATTTCATAAAGAGACACACAACACGCCTTATGGTAGCCACAAGGAACACAACATGCATCACAAACACACACACGTACAAAACATGCCTTACGGTACCCACACATGGGTACGCAACATGTATGATGAAAACTACACACAAACCATGCTCCATAAACACACATAACGTGCCTTACAGAAGCCGCACACAAACAATGTTACACACACGCACCCCAGGCCTTTCTGAAATCACACCCAAACTCAAACTATTCGCCGTTCTATCCCAGATACTCCTGGAGCCTGGTCCAGCTCAGGCTAGTGGGAGGGTGAAGAGTTCGGCTTCCCAAACCCCTTTCAAGGGCAACAGTGAAGCGTCACACCTTACAACCCCCATCCTCAAACCCCAATCAGATTAAAACTGCTGGGGGTGGCAGAGACACACTGGAAGCGTGATCCGTTTGCTGCCTAGCTCTGGCTCCCCCATGCCATGACCCACATGCTAAAACAGCCAGAGAATCCCACCCTCCATCCATTCATCCCACCTCCCTCCCCTAAGAAATTTTAAAAGTGATAGTAAAAATAAACCACCGACTTTGATTAAAAACCCGCACGCGGAGCAAGATTTGGTCCAAATTCCCAGCGGTTACAAGGATGGTAAGCACTCTGTGGGTGGGTGAGGGTTGCGAGTACAGCAGTGTCACTTGAGGATGGTGAACTAGGTTGAAATCCCCAACCCCCCCCACCCTTTGCCAAAATATCAGAGAAAACTGCAGACCCCTTGCCTGGAATCCCATCTCTAAAACCACCCGCTTCTCTGTTTGCCCGTGACACCAGGATAAAGTGGGACTGATGCATGATCGTGCTTGGCCCTGGGGTAAACAACGGGAGTATGAGAGCACAGGATTAGGAAGACAAGGGAAGGGGGAATCTGTTAAAACTCCAGTGCCTGACCCATCATCGCTCCCACAAGCCAGCTGATGCAGGGTTAAGATCCTCACCTGTCTGAATATACACACCACAAGGGAGAAAAGCTTTCATCCGCCTTTTCCAATGCTGGCTTTCTTCCCCTTTTTTGGGG
>TRINITY_DN28463_c0_g2_i3 len=1064 path=[0:0-971 4:972-1063]
TCTTCCGATCTATTCCAACTCGCATCTTTAAAAAGAGACAATGTTAAAAAGCTGCCATGAGCTGCCAAATCCGGAAAACAACCTTGAAGCAAAGTTGGCCTGGAACAAACTCGCAAAGATTTAAAAACGTTAAGTCCCCTCCAGGGCGGTCAGAAAAACCAGGTTGGTTCCTTGCAGCTGGTGAGTTTCACTCTGCTCCCGAGTCTTGCTTGCACAGGCCCCAGGACAGAAATTCCAGGCTTTGCCCAAGATCAGGGTCTGAGGCCCTTAAACCCCCACAGGGGTCATTATCCCGGGCCTGGCTAGGCTCCTGAGGGGGTAATCCAGCAGCGGGTGCTATGACCCCCTCATCATCGTGTCTCCTCCCAAGACTAAATATCTTGCTGCCCCCTGGCATATTTATTCGCTGCCTCAGCTGATTGGCAGGGAGCAGGAATCCTGTGGGCGGGGCTTGGTCTCCATGGAGTGGCGCTCATGGGTCCGTGCGCCTTTCCTAACCACATAGGAAAGGGGGCGGGGCTACAGTCTGCCATGCCCCCCACCCCTCTGCTGTGACATCACTGCATCCCAAGGGGGTTGGGCCCTGCTTCAGGTGGGAAGAAACTGGAAGGTGACGGCGGGAAAGGGCCATCACACCCCTCCTTGAGGCATCGTGACATCACAGCGCTCCCATCTTGGAAAGCGGGCGGGAAAGTTCCAATGACACGCCCCTTTCTGACATGGCCGCCTCCCACTGGCTTCTGCCAACCTCAAGTCTTAGTCAAGGGCAGCCCTGGCTGGGTAGAAGGAATCAGGGCTTCCACGGGAGCTTCCAGACTCTAGATCAAAACCCAAAGCCCCTAGATGAACCCCAGATTGGGGACAACCCTCTATTTGCACATGTTGGGTCTAGGCTCAGAAGAGCACACCTTGGGCTGGGGATGCCTCTACAACAGAGCCTTTCCCGAGTCTCCAACCTAGAGTTACCGTCCAGATCGGAAGAGCACACGTCTGAACTCCAGTCACCTTGTAATCTCGTATGCCGTCTTCTGCTTGAAAAAAAAAAACGTTAAGTCCCCTCCAGG
>TRINITY_DN28463_c0_g2_i2 len=2720 path=[0:0-971 1:972-2626 3:2627-2627 4:2628-2719]
TCTTCCGATCTATTCCAACTCGCATCTTTAAAAAGAGACAATGTTAAAAAGCTGCCATGAGCTGCCAAATCCGGAAAACAACCTTGAAGCAAAGTTGGCCTGGAACAAACTCGCAAAGATTTAAAAACGTTAAGTCCCCTCCAGGGCGGTCAGAAAAACCAGGTTGGTTCCTTGCAGCTGGTGAGTTTCACTCTGCTCCCGAGTCTTGCTTGCACAGGCCCCAGGACAGAAATTCCAGGCTTTGCCCAAGATCAGGGTCTGAGGCCCTTAAACCCCCACAGGGGTCATTATCCCGGGCCTGGCTAGGCTCCTGAGGGGGTAATCCAGCAGCGGGTGCTATGACCCCCTCATCATCGTGTCTCCTCCCAAGACTAAATATCTTGCTGCCCCCTGGCATATTTATTCGCTGCCTCAGCTGATTGGCAGGGAGCAGGAATCCTGTGGGCGGGGCTTGGTCTCCATGGAGTGGCGCTCATGGGTCCGTGCGCCTTTCCTAACCACATAGGAAAGGGGGCGGGGCTACAGTCTGCCATGCCCCCCACCCCTCTGCTGTGACATCACTGCATCCCAAGGGGGTTGGGCCCTGCTTCAGGTGGGAAGAAACTGGAAGGTGACGGCGGGAAAGGGCCATCACACCCCTCCTTGAGGCATCGTGACATCACAGCGCTCCCATCTTGGAAAGCGGGCGGGAAAGTTCCAATGACACGCCCCTTTCTGACATGGCCGCCTCCCACTGGCTTCTGCCAACCTCAAGTCTTAGTCAAGGGCAGCCCTGGCTGGGTAGAAGGAATCAGGGCTTCCACGGGAGCTTCCAGACTCTAGATCAAAACCCAAAGCCCCTAGATGAACCCCAGATTGGGGACAACCCTCTATTTGCACATGTTGGGTCTAGGCTCAGAAGAGCACACCTTGGGCTGGGGATGCCTCTACAACAGAGCCTTTCCCGAGTCTCCAACCTAGAGTTACCGTCCACAAGTCAGGAGATACCGAGCAACAGCTAAAGACGCCGCAGAGAAAGGAAGGCGTGTGAGGGCTTGCCCCGGACACACATACACACACCCTATGGACACAACATTATCAACACAACTTCCTCACACATAACTATCCATGAGCAACACAATCGCACCCAAAGCGCACCACGCGCCAAGTCAACAGGCCACACCCACATCGAGCTCACCACTGAACCTGAAACGAGGACCCGCAAAAACCGGAAATACTTGCAGAATTTCCGATACCCAAATCGAAGCGAGTTGTTTCAGACGTTTTTCAGTACCCAAACCGGTTTTCAATCGGGGACCTGAAATACTAATAATCGGTATGGCAAATTACTTAAATACTGGCAACCGTTATACCAAAATACCAATTTTGTCCCAGATTTGGGGATTCTTCAGGTAATTTTTGGTATTTCAGTCTACCGGCTGTTAGTATTTCGGTATACCAGTTAGTATTTCGGTATACCGGTTTTTCGGGTACTTGAATGGCATTCAGGTACTTGATTTGGGTGCCCAAAATGGGACCGGAAAGTGTGAGTATTACCCGCGGGTACCAACTCATCTACCCGCTTCAGTTCTATTCACCACCCGTCATCTTGGTAATTTTGGTCATCTTGGGTTACATTGTTTTGGTAATATTCGCACTATCATACATGCGGGATTGCCGGAAATGACCCAACCGAAATGCCCAAATGACCAAAATTAACCAAAAAAAAAGAATGTTAAAAAACCCTGAAATGAAATACCACCCCCCAAAAAATCAGGAACTGAAGTATTTGTTTTGGTCGCAGGCGGTGTTCAGGCAGGCAAAGAGCAGCCCCCAAATGCTATTAATACCCATCAATAAGAAACACGCTACCCATATCAGCACTATTATTTATAAATGCCGTGTGCCATGAGCAAATCGCACAACACACCTGACAAAAAACCACACAAACATTTCATAAAGAGACACACAACACGCCTTATGGTAGCCACAAGGAACACAACATGCATCACAAACACACACACGTACAAAACATGCCTTACGGTACCCACACATGGGTACGCAACATGTATGATGAAAACTACACACAAACCATGCTCCATAAACACACATAACGTGCCTTACAGAAGCCGCACACAAACAATGTTACACACACGCACCCCAGGCCTTTCTGAAATCACACCCAAACTCAAACTATTCGCCGTTCTATCCCAGATACTCCTGGAGCCTGGTCCAGCTCAGGCTAGTGGGAGGGTGAAGAGTTCGGCTTCCCAAACCCCTTTCAAGGGCAACAGTGAAGCGTCACACCTTACAACCCCCATCCTCAAACCCCAATCAGATTAAAACTGCTGGGGGTGGCAGAGACACACTGGAAGCGTGATCCGTTTGCTGCCTAGCTCTGGCTCCCCCATGCCATGACCCACATGCTAAAACAGCCAGAGAATCCCACCCTCCATCCATTCATCCCACCTCCCTCCCCTAAGAAATTTTAAAAGTGATAGTAAAAATAAACCACCGACTTTGATTAAAAACCCGCACGCGGAGCAAGATTTGGTCCAAATTCCCAGCGGTTACAAGGATGGTAAGCACTCTGTGGGTGGGTGAGGGTTGCGAGTACAGCAGTGTCACTTGAGGATGGTGAACTAGGTAGATCGGAAGAGCACACGTCTGAACTCCAGTCACCTTGTAATCTCGTATGCCGTCTTCTGCTTGAAAAAAAAAAACGTTAAGTCCCCTCCAGG
>TRINITY_DN28473_c0_g1_i1 len=369 path=[1:0-317 3:318-368]
CCACACCTAATAGCCCAACAGGACACAACATAGGTTGTCCATTAAGCACCACATAACAAAGAACTTTCTCAAACAGAAAAAAAAATATCAATTTTTTTGTGCAATAAATACAATTCACTCACAGTTTGGTCACTAAAAGGAAAGCACCTGTATTTAGCGGCCTCACTCACCAGTCTTGTTTCCCTGAAGCAGTAAACCAGCATCCACTCACTTCATTAACCTCAGAGCTCGATAGTCTTGATATGCAGACATCCCCTCCTTGCTGCCTTCCCCACTATTCAGCTAGCTGCACAGCCCCCCGCCTGGGTTTGTAGCTGAGATCGGAAGAGCACACGTCTGAACTCCAGTCACCTTGTAATCTCGTATGCC
>TRINITY_DN28473_c0_g1_i3 len=296 path=[0:0-31 4:32-32 6:33-255 8:256-295]
CACTCTTTCCCTACACGACGCTCTTCCGATCTCGGTTCTTTGCTGGCAAGGAGACAGCAGAGGGGATGTCACTGAATCGGGGCTCCCAGCTATCACTGTCGATGGTGCCTCCGGTGCTGTTGGGAGGACTGGGGCTGCTCCGCAAGGGCGGCTCCTCTTGAGGATAGGGGATGTAGCCGGCATATGCCAAGACAAAGGTGCAAAAGTTGTTGAAATCCTCCACAGTTCTGTGTCTCTTGGAGCTGGGTGAAAACTCATGTTTCTTCCTAGTGCAAAGCCTCCATCACGTCTCCTCC
>TRINITY_DN28473_c0_g1_i4 len=1441 path=[0:0-31 4:32-32 5:33-1177 6:1178-1400 8:1401-1440]
CACTCTTTCCCTACACGACGCTCTTCCGATCTCACCCCTTGGGAATACCTTGGATTCACACAAAGCCAGGTCTAGCATCACACTGAAATTTAAACAAATGACTGCCTGCTTTTCAGACTCTTGAAGCAGAGCTTTTTCTTTCCCTCCAGCTCCATCTTTGGATGAGGATACCAGCATGGTGATCCCTTAGTGCTTTCACACTGGAACGAGAACTGGTACATGACAAAGGTGCCATATAAGCCTGTAATATCACCCAGTCACGTGCTTCACCAGACAAAACCCTTCTGGCACCCAGACATTGAATCTGTCCCTGCTACAGCAAATCTGACTAGCAGCAGTTCTGGCCACTCGGCCCTGGCTGTCAAAGATGCTATGACACCTTAATATCTGTTAAGCACGCAGAGGGACAAGTGGCCCTTTAGCCTGTGGGGCTGCAGTTCAGGAGAGTGCTCCTTGCCTGCTGGCTAGAGTCCTGTGCTTTGCATGGCTAGTCTGCCCAAGCCGCATGCTGCTGCGGTGGTTTCTTTCCTTTCAGTCCATGAATCGCCTGCGCGAGCCTATCCGGGACCTGTTGGAGCGGCGGATGTCAAATTTGGAGTCCCGGCACTTCTGACAGACATAGATCTCAGGAACGTTGGACTTGCGGATTTTGGCACAAGAGAGGTGGATCCAGATGTGGCACTCATTGCACTCGATCATGGGCCGCCCAGCAAAAGGCTTCATGCAGAAGCAGGTGACGAGATCCCAGGAGTCATCATCTGAATCCACCATGATGTCCTCATCATCACCGGTGCCGTCCTCATCTCGGAACACAACCTGCTTGCCCTGCCGTATAACCGTGCGCTTGCCCACGCACTGTATCAGGCTTTCTTCTGGGGCTTCAGTTGGGTACGAGGCATTGGAAGGAGTGTCAGAGTCCCAAGCGGAGCAGCGCTCTGTTGAAGACTGAGGGTCACCCTCCGACAATGGACTCAAGGGAGTCTCCACAAAGGAATCCTCCCTCTCCAGCAGCTTCCCTCCGTACTCTTCCTCATCAGCCACCTCTGCTTCCCTCCTCTTCAGTTTCTTCTTCCTGAGCCTATCGATTCTCTTCCTTTCCGACAGGAAGCCATTGGGCTTAGCTCGTTGAAACAAGGAAGAGTAGGGTTTGGCTCGTTTGAGCTGACTAAAGCTCTTTCGGTTCTTTGCTGGCAAGGAGACAGCAGAGGGGATGTCACTGAATCGGGGCTCCCAGCTATCACTGTCGATGGTGCCTCCGGTGCTGTTGGGAGGACTGGGGCTGCTCCGCAAGGGCGGCTCCTCTTGAGGATAGGGGATGTAGCCGGCATATGCCAAGACAAAGGTGCAAAAGTTGTTGAAATCCTCCACAGTTCTGTGTCTCTTGGAGCTGGGTGAAAACTCATGTTTCTTCCTAGTGCAAAGCCTCCATCACGTCTCCTCC
>TRINITY_DN28473_c0_g1_i2 len=2371 path=[1:0-317 2:318-865 4:866-866 5:867-2011 6:2012-2234 7:2235-2370]
CCACACCTAATAGCCCAACAGGACACAACATAGGTTGTCCATTAAGCACCACATAACAAAGAACTTTCTCAAACAGAAAAAAAAATATCAATTTTTTTGTGCAATAAATACAATTCACTCACAGTTTGGTCACTAAAAGGAAAGCACCTGTATTTAGCGGCCTCACTCACCAGTCTTGTTTCCCTGAAGCAGTAAACCAGCATCCACTCACTTCATTAACCTCAGAGCTCGATAGTCTTGATATGCAGACATCCCCTCCTTGCTGCCTTCCCCACTATTCAGCTAGCTGCACAGCCCCCCGCCTGGGTTTGTAGCTGATGCTTTGGTGCTTGTATTTGTTTTCACTTAACATTTGTACCCATCAACCCAAAGAGCAGATCTCTGCACTAATGAAGAAAACCCAGCCCTTGTTCTCCTAAAGGGACAGCCCACCCCAAAGGGGACTGTAGGAGATCATTAAGTTTATTTTATTTTATTTTTTACTACGGCCCAACTTTACATCTGGACTTGGAGGAGAGAGGGGAGTCCAGGTCCCACCAAAGGAAAGCGCTCTCTGGAGCACAAGCCCTTGAAAGAGGTCTCGTGTCAAAGTGGATGATAGCTGCAAACTCACGTTTGAGCCAATCATTTGTTTAAATGCAAGAGAAGATCGATCATGAAAGTAAACTTAAAAGAAAAGAACTCAGTTATGGAAGAAAATGGGGCCCACCCAGCCCTCAGCCCTGCTCACTCAGAAAGACAAGGGGCTGGTTCCTTCCTTTAAATGCACCAGTCCCTACAGGTACATCACTAAACTACTATAATCCAGAGTGCCACTCTACTGCTTCTGCCTTGAGGAGGCATGGCCCATGGAGATAGTCTGCTCACACCCCTTGGGAATACCTTGGATTCACACAAAGCCAGGTCTAGCATCACACTGAAATTTAAACAAATGACTGCCTGCTTTTCAGACTCTTGAAGCAGAGCTTTTTCTTTCCCTCCAGCTCCATCTTTGGATGAGGATACCAGCATGGTGATCCCTTAGTGCTTTCACACTGGAACGAGAACTGGTACATGACAAAGGTGCCATATAAGCCTGTAATATCACCCAGTCACGTGCTTCACCAGACAAAACCCTTCTGGCACCCAGACATTGAATCTGTCCCTGCTACAGCAAATCTGACTAGCAGCAGTTCTGGCCACTCGGCCCTGGCTGTCAAAGATGCTATGACACCTTAATATCTGTTAAGCACGCAGAGGGACAAGTGGCCCTTTAGCCTGTGGGGCTGCAGTTCAGGAGAGTGCTCCTTGCCTGCTGGCTAGAGTCCTGTGCTTTGCATGGCTAGTCTGCCCAAGCCGCATGCTGCTGCGGTGGTTTCTTTCCTTTCAGTCCATGAATCGCCTGCGCGAGCCTATCCGGGACCTGTTGGAGCGGCGGATGTCAAATTTGGAGTCCCGGCACTTCTGACAGACATAGATCTCAGGAACGTTGGACTTGCGGATTTTGGCACAAGAGAGGTGGATCCAGATGTGGCACTCATTGCACTCGATCATGGGCCGCCCAGCAAAAGGCTTCATGCAGAAGCAGGTGACGAGATCCCAGGAGTCATCATCTGAATCCACCATGATGTCCTCATCATCACCGGTGCCGTCCTCATCTCGGAACACAACCTGCTTGCCCTGCCGTATAACCGTGCGCTTGCCCACGCACTGTATCAGGCTTTCTTCTGGGGCTTCAGTTGGGTACGAGGCATTGGAAGGAGTGTCAGAGTCCCAAGCGGAGCAGCGCTCTGTTGAAGACTGAGGGTCACCCTCCGACAATGGACTCAAGGGAGTCTCCACAAAGGAATCCTCCCTCTCCAGCAGCTTCCCTCCGTACTCTTCCTCATCAGCCACCTCTGCTTCCCTCCTCTTCAGTTTCTTCTTCCTGAGCCTATCGATTCTCTTCCTTTCCGACAGGAAGCCATTGGGCTTAGCTCGTTGAAACAAGGAAGAGTAGGGTTTGGCTCGTTTGAGCTGACTAAAGCTCTTTCGGTTCTTTGCTGGCAAGGAGACAGCAGAGGGGATGTCACTGAATCGGGGCTCCCAGCTATCACTGTCGATGGTGCCTCCGGTGCTGTTGGGAGGACTGGGGCTGCTCCGCAAGGGCGGCTCCTCTTGAGGATAGGGGATGTAGCCGGCATATGCCAAGACAAAGGTGCAAAAGTTGTTGAAATCCTCCACAGTTCTGTGTCTCTTGGAGCTGGGTGAAAACTCCTCGGCGGGGAGGGGGGAGGCACAGGAGTCCGAGTCCATGTCCCAGCAGTGATGGCCCGGGGGGCACAGAACAGGCTCTCTCAAGCCCGATCACACCGGTGGCAGCGCCGACACCGTCGAACCTCTCCGTACCGGC
>TRINITY_DN28523_c0_g1_i1 len=273 path=[0:0-272]
CGTTAATTATGTATACAGGCACACTCGTAGCTCCTGTAGCAAAGACTTTTTTAAAATAAAGCTTTCGTTTTGCCCGGTTTGATGTATTTCACCAGCGTTTTGCTCTTCCTCTCTCCCCTTGCTCTACTGATCTTAAACCAATGCTGGGTGAGGTCATTTCATCTTCTGTTTACCCCTTGGGTTTGTAAACTAGGGGCTGGTGGTGTTTCAGCAGCAAGAAAAGGACTGGTTTGTAGTGGTGGTGGGTCTCATAGCTTAAAAAGCAGCAGGGAC
>TRINITY_DN28465_c0_g1_i1 len=2098 path=[0:0-2097]
CCCCGCCGCTCTTCCGTTTTTTTTTTTTTTTTTTCAGCTGGCAAACATTTATTGGGGGATAAACAAACCCAAACATTTACACAGACCTTGTGTAACCGAGCGATCAGGAGAGAGAGAGAGAGAGGCGCATGGTGCAATTAGGAGCGGGTTTCGCACCTTCTCATGCCAATACCCCACTAGAGTCTACTGTGCAAAGCAGCTGCCTGCAGACTTCAAACAGAAAACACAAGGCAGGCAGACTTTGCCCTTTTGGCGTAGCTGTTGCTGCTGATAGCTCCGAACATTGATAAGCCACACCCTACATGCCAGCAGCAGCCTGAAGTGCAGTCCAACGTACATGCACCCGCCCAGAGCGTCCCGTGGGCACACTACTTGCAACGCGTGCAAAGCCACACTCGGGGGGAGCGTGTATCTTGGAACCTGGGGTGCGATTCTAACTTCAGCCAAGGTCAATGGAGAAACTCCCACTGAGCTTGATCCCAATAGTCCCAGCAACGTTCAGGAAGGGGAGAAATCCTCAGCGCCTCATTCCCAGAGACTGGTCACTCTGCTCCCTCTATTCTCCTGACATTCAGTCTCCCTTTCTCCCCTGTAACCAAGCAACTTCTCAACTGCATGCGTCTCTCCCTGGTCTTCCCTAGATTGCGAGCCCCTCGGGGCAGGGACCTGTCTCCAGATGTTGCTGGCGCTAAATGAATCCTTAATATTAACTTACACGAAGCTCTCAGTGACGGTGTAGGAGGACGCAGGCTGTGCAAGTGCCTGGGTCTTTAAAAGAGGATAGCACCTGCAGAGAACCGGCGCTAAAATGAGTGCAGGTGCCAGTATAGGGGAGGAGAGCGCCTGAGCACGAATCAATTGGGTGCTACTGGGGCCAGCTGAAGTTGGGGGTGTCCAAGCCAGGCCGGGGGCTAGAACCCGTTAAAAAAAAAAAGGCAAGGAGTTGACACAGGTTACTGTCTATAGGATCGATGACAAAACGTCCACTCATCCAGCATGGGAAACAGAGGCCTCGTTACTCGAGGTCTTTGAGTGGGCAGAGGGGCTGAGAGAGTTCGCGCAAGCATAATACAGCGCCCTCCAGAGGCTCTGCCAGGACTATCCCGATTAACCCAACCCGGTAGAAGGCGGGTAGCCTTGCTTCTAGACAGGAAGCCCAACGGACTTGGCAGCAGGAGGGGCACAGCACAGCCAGCCATGGGAACCAGGGCCCCTCTGCGGCATAAATATCCTTTGGGAAAGCTGGGCGCGTCCTACAAGAGATCCAGTCACACCGACTTGCTTACCATCGCTTTTGATCACTTTGGGGGAGGGAGGGGGGATAAAAAATCAGCAACCGAGTTTTCATCCGAACACTGGATTTAACACTGCTGCGTGCCGCACAGAGCACCCCACATCCAACTCCCCCAAAACCTGCTCGGAACTAGACTAACAAAGCTCCTACCGCCAGTGGGTTTGGGAGGTGGCGGTACAAATCCCCAAGGAGCGAGATCAGACTCGTGCCATTGTTTCAAATCCAGCTGCTAAAGTAACTCCCCCAAACAGGCAGGAGCCCTAATAAGCAGGCATTTCGGTGCGGCAATTTTCTGAGGGGACGCACGTCACACACGCGTCGCGATCCTCCGAGCAGATACTGCCAGGGAATGCAAAACCGGCTGCAGCGATGGGCTTGCATCCACTCCAAGTGCTCTCCGCTCCAGCATTATCTCTGCAGAGGATCACACTGCCCAAGGTCTGGGAGATCCTTGTCTGCTCTGAGGCGCAGAGGAGGGAAGAGGAGAAGTATTCCCTCAAATGCCATTAGAAACAAGGTCACAAGCAGCACCAAGAGTCTCACAGAAACTCAGGGGGACAAGGGAAACTCAGCCAGGAGTTTTAAATTCACCCCATTAGCCAAGGAGCGACGTTCACGAGAGAGGAGGCCGCAGCTCTGTTTAAAAACACAACAGATGCTGCGCTGTAGAATTTTGCTCCTCTCCCCAAATTAAGCAGTGCTCTTTGAATCAGGCCCAGAATCCTGAAAGAAAGTTTCCACCGTTCCGGTTTCAGATTGTCTGCTCACCCCCCCCCCCCCCCCCCCCCCCCCCCCCCCCCCCCC
>TRINITY_DN28510_c0_g1_i1 len=219 path=[0:0-218]
CATCAGATACAGCCATTTGTGTTTGTAACACAAATCCACGTTTCTTAAAATTAAATTGGAAAACATTTATATACTTTTGACCTTTACTTGTAAAAATTTCGATATAATTACTAAATCTTCTTGTGAACTGAAACGCAACATCTTTATATTCATCACCAAGATTGTCTCTAACTTTTAACTGACCAGTCGGCAATTCTTCAACTAGATGTTTACCACCTT
>TRINITY_DN28510_c0_g2_i1 len=398 path=[0:0-397]
GATGTTTACCACCTTTTGAATAACGTAATGTTTCATTTCTAAATCGTTCAAAACTTTTAGATGATGTCATAATTAAATAGTCAGCTGTCCAATTTATATCTTTTGTTCTTGATGAAACAGGCGCTTGTTGATGGTCATCAAAAACATTCATAATTTCTCTATAATCAAACAAACTACCCTGCATTTCATTTAAAATTGTCACTTTTTGATTTTTATATGTCCCCATTGGGTCATATGTTTTATCTGGCGACTTAGCTGCACCAACATGAACTCCCCTTTTATCTGCAAAAGCATATCCCAATTTATTAGCTAATGTAGTTTTACCTGTACCACCTTTCCCAGTGATATAAAGGTTTCTTAACCATCTACCATGTTTATTTCTATGTCTTAGTTTATCT
>TRINITY_DN28482_c0_g1_i1 len=246 path=[0:0-245]
GCCCCTCGCTGTCCTCGCTCCGGCCGCACAACGGCCACAAAACGGCCAGCGCCCTTTGGGCTGGTTTTGCCAGGCCCTAGCTCAGCTGTTTCTGCTTAGGCACAGTCTGTCCCATCTTTTTCACTTCCCACGGTCTTCTCTGGTCTGTACTTGGAGCTGTAAAACTCTCTTACATCCTCCAAACTTTAGGGCCTCTTGTATCGGTCAATCTGCTGGGGCTCCTGTCTCCGATGGGTTGAGAGCAGC
>TRINITY_DN28482_c1_g1_i1 len=232 path=[0:0-231]
TGCTTCCTGCTCTCTTCCCTGCAGGTAATTAAACATCTGGGAGCTTTCTCTCCCAGCCAGTCCATCCTGGGACGCCACCATTTAAAGCTGCCTCCCTCCCCTGAGGGCGGAAGCCCTCGGGGGGCGACAAAAGGGCGCTGGCCGTTTTGTGGCTGTTGCGAGGCCCGCGAGGACCCAGCTCCAGTGACGACATCCGTGCAACACAGCCTCTTCCAGCTGTCGCTCACATCAC
>TRINITY_DN28520_c0_g1_i1 len=539 path=[0:0-538]
ACACGACGCTCTTCCGATCTGTCTGTGATGCTCTACTGATAGGATCTGCAAAGAAAACATAATTTAGGGTTTTACTATTCCATTTCAGATATACACAAACTAGCACCGAAGAGTTCTAAATGATAAGGTTTACTTTATTCACTAAACAGTATCTACATTTTGAAGGTTGAATGAAAAGCGATGCCAAATTCTCTCAAAATGTTCATACGAAACTAGAACAAACTTCAGATTACTGCTATATAATATGGGAGTAAATGCTACATCAAAAGGTGCCCAAATTCTCCAGACCCTCAAACCCACTTTTACCTTACTTTCAAATTTCCTTACATAGGCTGTACAAATTCTATATGTTACATATGCTGCTACTGAAAGACTCATTTGTTCAAGGTCCAGACAAGATTTCCCAAATATCTGTAATCAGACATCCTTTAAACCGTCAAGCAATTTCACATATTCCAAGTTCCTTATCCTAAAAACCACGTTCTACAGATTTTATATTGTTTCATATTTTCATGTCATGAATAAAGTTTGCCATTAAG
>TRINITY_DN28471_c0_g1_i1 len=1506 path=[0:0-1505]
TCTGGAGTTTGCATCATGTAGTTTGTTCTCCTACAGAACTGTATAGGCTAGCCTCTTCAAAGAGTTAATGCTACTGATTGGTAGGAGTAGCCCTGCAGGGACTTTCAGTGAGGGTGAAGTGCATTCCCCCATAGTAAATTCTTAAGCCATTTCTATAGATCACTAGATGTTTCAAAAGCAAGATCATCACACCAGAGATGGTTGCATTGAGCAATGTTTCACACGTGCCTTGTGTGAAAACAGGCTGCAGATCTTTGAGTGGCACATACTGTGTGGGGGGGTGGGAAATAGTATCCAATTTGCTGGTAGCCAAACAGATCCTTTCTGCCTCTGTATGTCTGAATTGCATGTTTGCACAGGAGTGTTGATTTACCAACCATCGCTAAAACAGACTATATCCATTGTCTTCAGGAGTGATACATTTTTTTTTTAAAAAAAATTGTTCCCTGATCTGTACTCTGCCAAAATTGCTTGGCCAGTCCCTCAAAGACCTGTCTGCTTCCTTAGTTTTCTTTTTAGTGCTCTTCACAAAACAATATGAAAGGGGTACTTAAGTAGCTTGAATCTGGCAGGATCTTGTATATCCGTGTGCATGTGTGTTTGGAATGCTGAAGCAAGGTGCCATGCCTTCTGAGGACCACTACATCTGTCAAAGCTTGACATGTTTGGGGAGGATTTGTTATATACAGTAGCTACCTAAATACATTACTGAGTTCTTTGCTAGTAAGTTTTAAAATCATTTGTGGCTTTTTTTTCTTTTTTAAAAAAGGGAAACATTGTTTTTAAAGAGAGCTTTTTTATTACCACTCTGCTTCTTACCCTCTACGCTTTTCCATGAGAAAGGATGAGTAACAAATTGGTGTTTCAGTTCACATTTTTGGATGTATTTGAATACTTCAGTCTGAATTTTGAGCTTGACTATGGTTAAGTAAGGAGAAACAGCTTGTGTCCTGTGTGCATTTATTCCACACTTTAAGAATGACCTGTTCTGTGGACAGGACTAGAGAACACTGTATTTTACTAGTTCCCTGTAATTAATTTGCCTTTGTCAATCTAATACATAATACTGTATGTAAACTAAAGATTCATGAAGCTAATAATTATATTCTTGACTTTACATTCAGAAGCATGGGTTTGATTGAAATATGATATTTCTAGGGGAAGAAGTTCTAAATACCAGTGGATAACTTATTTCAAAAAGGTGTTAAATAATGGAAATGTTCTTGTGGAGAGTGCTGTTAGTGTGCATACAAAGAGCTCAGCTAAGGTAGACTCTTTTAAATGTTTGACTTAAGTCATCAATTACAACTGTCCTCCATTAGTTTTGTTTGAAAAACTGAGTGTGCAAGAGCTTAAATATATACATGGTGTTTAAGAAACAGTGCAGTGGTTGGTCTGATGGTGGAATTTTTCAATATTGTGTTCATTCTATCAAAGCTATATAGTGAACATAACCTTCAGAGAGAGAGTGTGGACTGGTTGTAAGAACTTTATAATAAACACAGA
>TRINITY_DN28540_c0_g1_i3 len=1212 path=[0:0-145 2:146-1211]
CGCGCCGTGGGAGCCGCCCGTCATGCGGATGTTATGGCAATTACATAAATCTGCTGGACTGTTGAAAAGGAAATATTCTAGAACAGCTGCACTGAGTACATCACTTCCAGCAGAGTGGAAGCTCCTGCCACGTTATCTTCCTGAGGCCAAGTTATAATTGACAAGAATCCAGGAATCACCTCTGCAGTAAACAAACTCAATATCATTGAAAGTACTTATCGAAACTTTCAAATGGAAGTGCTCGCTGGAGAGGAAAACATGATAGCAAAGGTTAAAGAATACAACCACGTCTATGAATTTGATTTTTCCAAAGTCTACTGGAATCCCCGTCTCTGCACAGAGCATACACGAATCATTGAATTCTTAAAGCCGGGCGATGTCCTCTTTGATGTCTTCGCCGGGGTGGGGCCTTTTGCCATTCCAGCCGCCAAGAAAAACTGCCTTGTCTTTGCAAATGATCTCAACCCCGAATCCTACAAGTGGCTTCAGCACAACTGCAAATTAAACAAAGTGGACAAAAGAATCAAACTCTTCAACATGGACGGTCGGGATTTCCTCAGGGGGCCAGCTAAAGAGGAGCTGACTAAGGAGCTTTCCACCAGAGAGAGGAAGAGTTCTCTGCATATAGCCATGAACTTGCCGGCACTGGCTATTGAGTTTCTTGATGTTTTTCCACACCTCTTAGACGGAGAGCCATGCAGCGCTGACCTTCCCACAGTGCACTGCTACGGTTTCTCCAAAGAGGACAATCCTACTCAAGACATCCAAGAGAGGGCTGAAGCTTTCTTGGGTTCCTCCCTAAAGGGACGCTGCTCTGTTCATCTGGTGAGAAATGTTGCACCGAATAAGGAAATGATGTGCATTAGCTTCCAGCTCCCACCCAACGTGCTATACCAGAAGCATCACACTTGGGATGAGGGACCAGAAGAACCAGCCTCCAAACGCCTGCGGCCCAACAAAGACACGCCGGAAGAAGAAATGAGTCCAAGAGAGTAATGCTCTTTTTTGGTCCCTAGAGCCACACAAAGAAAGTGGGATTTAGCCACTTTAGCTGAGGAGATGCAGAACGCTAGCATCACAGCAGCTTTATTTTCCCTTATTTTTTTAGCATGCCTTGCTCATACATCAAATTATTAATTATTATTATTATTATTAGTTTAAGTTCTATGGCTGATAAGATGGGATCATTTCTTTTATTGTAAAAAGAAGGCC
>TRINITY_DN28540_c0_g1_i1 len=1729 path=[0:0-145 1:146-662 2:663-1728]
CGCGCCGTGGGAGCCGCCCGTCATGCGGATGTTATGGCAATTACATAAATCTGCTGGACTGTTGAAAAGGAAATATTCTAGAACAGCTGCACTGAGTACATCACTTCCAGCAGAGTGGAAGCTCCTGCCACGTTATCTTCCTGAGGTAGTTCAAAGACATAATTTCTCTACAATGCCTGAAATACTAGAAGATAAATACCATCTTGACCTGCACACGCCTAATCCTGAAGTACGGGGAATGACCACCCTTGACAGAGCAGCTTTCAAAAAGACAGTTGTTGTACCAGTTCTCAGGGTGAATAAAGAAACATTAAACAAATTGACCAGATCCCTAAAACACTTGCTACTAAAGCGCCCAGGTTTAAAACGGGTGGTGGAAGATCCAAATGATGAAGACAGTCGACTTCTCATGTTGGATCCTCGTAAGATATCAGCTGAAGATTCTTTGGGAGAAGCCGAGCAGCAAATCTTAAAGCAGTTTAATATTAACCCCAAGATTTCAGAGTATAATTTGGAACTGACATATGACAATTTCAAGTTAGAGGAAATCTTAGGAGCAGTGCTTCCTGAAGGCCAGGAGGTCACATCCGGATTTAGCAGAGTTGGTCACATGGCTCATGTAAATCTTAGAGAACATCAGCTACCCTACAAACATTTGATTGGCCAAGTTATAATTGACAAGAATCCAGGAATCACCTCTGCAGTAAACAAACTCAATATCATTGAAAGTACTTATCGAAACTTTCAAATGGAAGTGCTCGCTGGAGAGGAAAACATGATAGCAAAGGTTAAAGAATACAACCACGTCTATGAATTTGATTTTTCCAAAGTCTACTGGAATCCCCGTCTCTGCACAGAGCATACACGAATCATTGAATTCTTAAAGCCGGGCGATGTCCTCTTTGATGTCTTCGCCGGGGTGGGGCCTTTTGCCATTCCAGCCGCCAAGAAAAACTGCCTTGTCTTTGCAAATGATCTCAACCCCGAATCCTACAAGTGGCTTCAGCACAACTGCAAATTAAACAAAGTGGACAAAAGAATCAAACTCTTCAACATGGACGGTCGGGATTTCCTCAGGGGGCCAGCTAAAGAGGAGCTGACTAAGGAGCTTTCCACCAGAGAGAGGAAGAGTTCTCTGCATATAGCCATGAACTTGCCGGCACTGGCTATTGAGTTTCTTGATGTTTTTCCACACCTCTTAGACGGAGAGCCATGCAGCGCTGACCTTCCCACAGTGCACTGCTACGGTTTCTCCAAAGAGGACAATCCTACTCAAGACATCCAAGAGAGGGCTGAAGCTTTCTTGGGTTCCTCCCTAAAGGGACGCTGCTCTGTTCATCTGGTGAGAAATGTTGCACCGAATAAGGAAATGATGTGCATTAGCTTCCAGCTCCCACCCAACGTGCTATACCAGAAGCATCACACTTGGGATGAGGGACCAGAAGAACCAGCCTCCAAACGCCTGCGGCCCAACAAAGACACGCCGGAAGAAGAAATGAGTCCAAGAGAGTAATGCTCTTTTTTGGTCCCTAGAGCCACACAAAGAAAGTGGGATTTAGCCACTTTAGCTGAGGAGATGCAGAACGCTAGCATCACAGCAGCTTTATTTTCCCTTATTTTTTTAGCATGCCTTGCTCATACATCAAATTATTAATTATTATTATTATTATTAGTTTAAGTTCTATGGCTGATAAGATGGGATCATTTCTTTTATTGTAAAAAGAAGGCC
>TRINITY_DN28540_c1_g1_i1 len=296 path=[0:0-295]
TCTGTCTCTGTAAAGCACCAGGTACAGCGCTGGTGCTATAGAAATGCTTAATAATAATAATAATTAATAATGAATAATCCCGCTAGTGTGGATTGCAGGGAGCCCTCGCAGCGCTAGAGAGAGAGCTACCAGGGAGTTTACCCCCCAGTAAATCAAGGCTGCGTCCCCTTGGGGGGGAGGGGGGATTCATTCCCTGCTGTGTTACCAGATAGGAGTAGCCACACGAAATGTTACCCTGGGGTAAACTGCTCCGCGTTAAACAGCTCGGGAGGGGGCCAGTGACCCCACATAAGCGG
>TRINITY_DN28451_c0_g1_i1 len=278 path=[0:0-277]
ACGCTCTTCCGATCTGTACAGATGTCACTGTGGGCATAATGTCAAGATATGGAAGCATATGTGTTAGAGAGAGCCTTTTTGACTGGCTAGTTTTTGCTACTGATAACGATGCCTTAGATGGAGACAAGCAGAACTGACCCAATATGACCATGTCAATGCAAATATTTTCCAATTTGTTGGCTTTGATATTATTCCAATTTATTGGCTTTGCATTCAAACATTGATATCAGTGATATATTGCATTCAAAACATTTGTTTTAGGAAAAATAGTATTTACC
>TRINITY_DN28451_c0_g2_i1 len=261 path=[0:0-260]
TCTTCCGATCTTTGTCTTTGACAGCATTTAACAGGTCTGATTCCTATGTGCATTCAGGTGTCCTTATGTGTTTGCTACTCTTGCTAATCCTGTAAAATCTAAACTACTAAGGGAGAGCGTGAGTGACCTAGTTAGAACTGGATTCATGTCCTTAGGGTGCATCATCATCAACATAATTGCTCACTAATTAAAAGCAGATGTCACTGTGGGCGTAATGTCAAGATATGGAAGCATATGTGTTAGAGAGAGCCTTTTTGACTG
>TRINITY_DN28459_c0_g1_i1 len=207 path=[0:0-206]
CAAAATTATTTATGGCTCTGAGGTTCTAAACAAATTTGTAAATAGGAGAACCATCAGGGTAAAACTTTCCAGGTTTTTTTTTTTTTTTTTTCCTCACAGAAAGAATAGGTCTATTTACAGGGAATTGAGTAGGCACCAAAATGCCCTGTTCCTGAAATTTCAGGATTACCCTGCGAATGCCTTCTGTGGCTTTTAAAGACAGTGGAT
>TRINITY_DN28459_c1_g1_i1 len=266 path=[0:0-39 3:40-41 4:42-265]
GTTGGCTTTAAGGGCGACTTTGCAGGATTTGCGCCTTTCCTCAGATGCTACACTTATTACCTATGCAGATGACTTGTTAATAGCTGCCCCAACTCAGGAACTTTGCCAACAAGCCTCATTACAACTTTTAAATCATTTGGCTTCCAAGGAACACAAGGTTTCCAAAAGTAAGTTATAATTTTGTCAGACCAGTATTTCTTACATGTCATCACTGCCCATTCTAGATCACTTTCCTTGGACCATTTACAGGCTATTGTGTCTCTCTC
>TRINITY_DN28459_c1_g1_i2 len=297 path=[1:0-72 4:73-296]
GGGAGGGAATTTTTCCCTAACAAATGGTGCTGAAACCCGGGAGTGGAACTTAGGAATCTGGATTGATTTCCTGAGATGCTACACTTATTACCTATGCAGATGACTTGTTAATAGCTGCCCCAACTCAGGAACTTTGCCAACAAGCCTCATTACAACTTTTAAATCATTTGGCTTCCAAGGAACACAAGGTTTCCAAAAGTAAGTTATAATTTTGTCAGACCAGTATTTCTTACATGTCATCACTGCCCATTCTAGATCACTTTCCTTGGACCATTTACAGGCTATTGTGTCTCTCTC
>TRINITY_DN28459_c1_g1_i3 len=386 path=[2:0-159 3:160-161 4:162-385]
TGTTGTTCCAGATCCTGTTTTAATTATTGCCAGTATACCGGCTACAGCAAAATATTTCACTGTTGTTGATTTATCACAAGTTTTTTCTCTGTTCATGTTCATCTTAACTCTCAATACCTATTTGCTTTTATTGATCCTGCTATTTGATTTGAGCTTTTCTTCAGATGCTACACTTATTACCTATGCAGATGACTTGTTAATAGCTGCCCCAACTCAGGAACTTTGCCAACAAGCCTCATTACAACTTTTAAATCATTTGGCTTCCAAGGAACACAAGGTTTCCAAAAGTAAGTTATAATTTTGTCAGACCAGTATTTCTTACATGTCATCACTGCCCATTCTAGATCACTTTCCTTGGACCATTTACAGGCTATTGTGTCTCTCTC
>TRINITY_DN28478_c0_g1_i1 len=1943 path=[0:0-1942]
TTCAGGGGTCTTCTATTGTTCCAAACTCAATAGTTCTTTCCGCAATTATCCACTTCAAATTCTAAAGGAAAGCAAAAAGTGAAATACACCATATATTCAAATGAGAGGATTTACCATTGTTTCTCTTAAAAATACATCTTTATATTATTACAATATCGTCTCAACCAAGGTGATAAACCAGCTGGAAAGCATAATCTAACAGAACATGATGTAACAATTTGTGCCTTAGGCTTTCCTAAATTCCTGCAGGCACTCTTTTTTACAATTCTCACAGGCGTTTAAGAGCAAAATCATTATTAAACAAAGGCTGGTACTCAAACTGACCAGAAAGAGCTAGTGTGATACAATTACAATATCATCTCAAGCAAGTCTCTGGATCCAGTTCCTACACCCAATCACTGGAAGACAGAGCTCAGGGGAAAGGATCAGAGATGAGGGCATGCACACCAAGGACAAATCCATGAACTGGATCCACCCTTTATTGAGTGCAACCCCTTAAACGCCCATCCCCAACTTCTACAAAGCTCCCGGAGCTTGTACTAATTTCCAAAGTGGCCCGGACCCCTGGAGGGAGAATGCTCTCCACCCATCTTACAAATATTTTTAAAAATATTTCAGTTCCTTATATTTACTAATGTTGCAGAAAAAATAGATCTGTTTGGAGGCACACCGGAACACGTGAGCAGAGGTGCAGGGTAACAGGGTTACCCTCTTCCCTTGTAACACTGTGTTCTGGTTAATCCTCATGGTCTCCACCCTGAGAGAAAATCAGAAATGGATTAAAATATTTTCAGATATCAGATCCTCAGGTTAAAATTCTCTAACTGGAATAACTCACCCAAATGTCCAGTTCCTGAAAGAGAATGTTGTAAAGGTCTGGGAGACATCCTCGGATAATTTTACCATCCCAGCGGGGGGGGGTATCAGGAAAACCATGACCTGGAGGTACACCCTGACACTACCAGGAAGATTTTCTGTCTACACATCTGAAGGGGGTTCTGGGCCCACCCCTTGACAAAATTGCAAAATTTGGTCACTCTGCAAAACGGGAACAGAATGCGCCATGGCACTTATTGGGCCTTGCCTAACACTACCGGGAATATTTTATTTCTCAACATCCAAAGGGGTTTCTAGGGCATTACCTCCGGGTCAGTTTTCTTGCCCCCCCCCCTTGCCAAGATGGCAAAATCTGGTCACTCTCAAACAGGGGAACATAATGCACAATGGCACTTGTTGGGCCTTTCTCTACATTCTAAAGGGGCTCCGGGTCATGACCCCAGGGTCACAGTTTTCCTGCTCTCCCTTCCCAAGGGCCCAATATTTGGTGTCTTCAAGAGAGGAACAAAATGTGCCATGGCATTTGTTGGGCCTTGCCTAACACTCGGCCACTATCAGGAAGAATTTGTCTCAACAGCCGAAGGCGGTTCTGGCCCATGACCCTGGGGTCGCAGTTTTCCTGACCACCTTGCCAAGATGGCAAAATTTGGTCATTCTCGAAGAGGGGAACGGAATGCACCATGTCACTTGTTTGGCCTTGCCTAATACCCTGACATTACTGGGAAGATTTTCTGTCTCAACATCTGAAGGGGGTTCCGGGCCATGACCCCAGGGTCAGTTTTCCTGCCCCCCCCTTGCCAAGGGGCAAAAATTCTGGCAAGGGGGGGGAAGAATCAGTGATTTTGTCCACAATCTTTTTCCCTATGTGAATTCATTTATTTCTGTAAGATGGATGGGTTTCACTAACATAGCTTCCATGGGGGCTTTAGTGCACTGAATGAAGTACACATTTTTGGATTTGCAGGTGTACAGTCCTTGTATTCTGGATAGTGTTGATAGCGGTTGTAGTAGAGATGCGTTGGTAAGTTTTACACACAATGTTTTAAGAACATAAGAAGTGCCATACTGGGTCAGACCAATGGTCATCTAGCCCAGCATCCTGTCTC
>TRINITY_DN28524_c0_g1_i1 len=295 path=[0:0-294]
CCAAAGTGAAGACTGTCCAGTATTCTTGATAGAAAGAGAATTCACAAGGTAAGTGCCAAATTCTCTTTTATACAAATGAACTCGGGAGAGGGTAGTCTGGCAGGTGGTATCCCAAAGCTTCAGTGCGTCGGCATGAGTTTATAAACTACATTTCGGAGATGTCCAATAACCAACATCTTTCTCTCTCTCGTACTGAAATCTGCCTGATAGCCCTGGTAAACCAGTGTATTCCAGGAGTCACAGGCTGCAATGGGCTTGCTCCATAAAGTTTCCAGTAGGTCTCCCTACCCCCCAC
>TRINITY_DN28490_c0_g1_i1 len=1321 path=[0:0-1320]
ATCTGATTGTTGTTTTTGTTTAATAAACATCAGGCTCTTTTAAATTCCCTGCCTTGTTTGTCAAGTCATCAAGGGCCACATTGGCATGAGCCCATTTGTGACAATCAGGCCTGGAAACCAAGCCTTTGCCTGGAATTGAAAGCGGAGATTCCTTTGAAATCCTGGGGTTCACTAGATAGCCAGAGAACACATCCTTCCTGGCCCCTGCTGAAGGGAACCCTCCACTTGTAATGACCACAAACTCCCCAATAGAAGAGTACTAAATTAACACTGGTCCCAGTCACACCAGTATAAAACATTGCCAATGCTCTGGGAGGATTGACAAAAAAATTATATTCTTAGGTGCCCACCATGGAGACAAGGTTTTCTATCTAGGGACAGCGGTATGTGCCATTTCTAGATGTGCTTCTTGTCCTGAAGAGGTGCTAAACACAGCTGTCCCCTGCCAGAGAGAGAGAGAGAGGGGCAGATCTTCCAGTACAGAGCTTGCCAATAAAGAGGGGTGGGCCTTGCAGAGGAGGGCTCCCTACAGCTCAGCACCTCCGTCTCCCTCCACCCAAGACAAAGAGCTGGGTGCATTAGGGCTCAGCGGGACTCTAGGTAAGACGGGCTGGGCGCACTAGAGAGGGATGAGGAAGCTTCTTGCCCTCGGCACAGGGGGGGGGGGGAACTAACACAGTTAAGTTAGTATAATTATCTCCTTCACTTTGGGGGCAGGCAACAAGCTCAAAGAGAGCGGCGGACTACACCCAACCGAGCTATAGCTTGAAAGGGACTTGCATTTATTTGAACAACACCGTGAGCACATATTCGAAGGGGATCCCTGTGCTTCAGGCACACAGGGCTGGGGGGACTGCCTGTAAGATTGCAGGAATCAGACAGGGGAGAGAAACTTGCTGAAAGATCAGAGAGGGAAGGATTTTCAGATGCTGCAGTGTGGCTAAGATTGCTGTTCCCTTTCTAGATCAAACAGGTAGCACACACTCAGCGCAGTGTGCCCGGCCCCCCAGTGGCGGTGCTGGGCCACAAAGGGGCTGTGGTGTTCTGTTCCCGTTTAGGGGGGGCAATGGGCACATAGAATTTGTAGCACACTGTTTCCCTCTAGTGGTGGCACTAGGTCACACAGAGGCTATTGCTCTCCATCCCCCTCTAGTGGCAGTGCTGGGCCACATGGTGCTCCATTCCCCTCTAGTAGTGGTGACAAGCCACACGTAGGGGGCGGGGGCATGCAGGGTGTGGTGCTCTCCCTCCCCCTGGTGATATCACCAGGGTACAGGGACTCACAAATCCACTACTTGCCTGAACTAAGAGGTGAAAGAGA
>TRINITY_DN28481_c0_g1_i1 len=3766 path=[1:0-41 2:42-3765]
ATTACAAGGTGACTGGAGTTCAGACGTGTGCTCTTCCGATCTGCAAGAACAACAACTTATCGGATCTCTCTGACTTCTTGTCTTGGAAGCAAGCGTTTCCATTGTTTGAGGACCTCACATCTGAAAATAGCTCCTTCATTAATTGCTGTCATGATTCATTTCAGCAGCAGTTAAAGAAAAACAGTGCTCCAGCTCTGATGGAGTCCCTTTCTCAGGAATCTAAAATAAATGTCATCGAGCCCAATTATGCTGTGTTACAGAAGCAAAATAATGGTCACTATTCCATCTCTATGTCACCTAAGCCAGCTGATGAATGGAAGGAAATAAGAGAGACTGGACCTGTTCAGAATTTGATTGTTTATCCTCCCCCACCGACAAAAGGAGGGCTGGGTGTCACAAGAGAGGATCTAGAATGCCTAGAACATGGAGAGTTCCTCAATGATGTCATTATTGATTTCTATCTTAAATATCTCTTGTTGGAGAAAGCACCAAAACATTTTGCTGAGCGGTCACACATTTTTAGCAGCTTCTTCTACAAGTGCCTCACCAGGATGGAGAAAAACTCTGAAGAGAACCCAAACCTTTCAGTAGCGCAGAGAAGACACAAACGAGTAAAAACCTGGACTCGACATATAAACATCTTTAGTAAAGATTATATCTTTGTGCCTGTGAATGAGGAGTCTCATTGGTATATCGCAGTCATTTGTTTTCCTGGTTTAGAAGAGGCTGTCTACGAGATGTGTCCAGATCAATGTTCACTGCAACCACAGACCCAACAATCTCCATTTCAATCAGAAAAGAAAACAGAGACAGTTAGAACACATACTATTGTGATCTTTAGTGATAACGGGAATGATAAGCAAGAGCTGGATATAAACAGCAATCTGCAGCCCAAAGGGAATGATCAACATACTACATTGTCCCCAACCTTGGATTCAAAAAATTCCAAAAGCTCCTCAAGTAATTCTAAAATAAAGAAAATGTGTAAAAGGCCTTGTATCCTCATCTTAGACTCCTTGAAAGCAAGTTCCTTGCAGAACACCATTCACATCTTGAGAGAGTATCTAGAAGTAGAATGGGAAGTTAAACGAAAAACACACCGGGAGTTCAGCAAGTCAACTATGATAGACTTCTGTCCCAGAGTTCCCAAACAGGATAACAGTAGTGACTGTGGGGTATATTTACTTCAGTACGTGGAAACCTTCTTCCAGAGTCCAATTATTAACTTTGAGCTGCCAATACACTTGGACCGGTGGTTTCCTCGTCGTGTTGTGAGGAACAAGCGGGAAGAAATTAGAGACCTGATCTTGCAACTTCACTTACAACAGCTGAGTGGCAGTAGCAGCTAATAAATCTGATCAGCCAAACATGGACAGAGGACATTGTATGGAATTACTGGAAAGCTGTTCCGTAGCATTTATTCTGTCTGCTTCACAAGAAAGAAAAAAACACCACACTATTTTTTTTTTCTTTTTTGTTTGTACAATTATTCTGACACTTGATATTTCACTTGCATTGTTCACCATTGTGGGGAAATGGAGAATGTAGATAAACTGTAAATATGTAATTTTATATTCATATTTTTTGTAGCCTAATTGAATTTTTATTTGCAATATGGAAGCAGCATAGGCTGCAAAGGTGTGAAAATATTTTAATCCTAAGTGGTCTATTTCCTCTCTTTCCATACGTGTGTGTAACTCTGGAAGTTGAATGTGCATTGAAGGGAGACATTAAGGTGGCCATCTGGTTTAACTTGAGTACACATAATATGATCTTGGCCCCAAATTCTCTCTGCTTTGCAGTGCTCCTATACGGTATGAATACTATGTATTTTTTATTTTAAGGATATAGTACTGGATCTCTTTAGAGATACTGCTTGTGCTATAAGTTTGTTTTAACAATTTAAAACAGAAAGTTCCTTTACGGTAAGGGAGACAGTAGGTAGCTTACATCTGACAGGATATCAGCCCGCCAAGAACTGTTTTAGCATTTCTATCATTAAGTTTTTGTTGGGAGGAGTTGAACTATTTTATGTAGGAAGGAACTTGGAGCCTGGGTCGGTGAAAAATTGACCTTTTCTTATATTCTTAGGCATTTTTGCCTTTAACCAGATTTTTGAAAAAGCTCTTGCTTTTAAAGTCGAGATAGTTATTGGTGCAAAGACACTGCATACCAGATCTGCGTGCCTTATTCATGTGAGCTCTTCTACTAACTCTGGCTGAAATCCTAAATACCTTACTTGCAAGTCCCACTGATTTCAGTGTTTACTCATGAGTGTTTATGATTGCAGCTTCTAAAGGGATGAGTTGTGTGAATAAGGCACAAAGAGCATGGTCCAGAAAATTGGTTTTAGATGCTTTAATGTTAAATGTATGCACGTTCCTTCACACAAAAGGCCTATTATATTCCTGTTCATGTTGAGAACCTTCTTACATCTATCCAGCAAGCACTTAACGTCTGTGAGTAAAATTGCTCATGGGATTAGTTCTATTAAAGTAAAACTTCTTAAAGTTACTCATGTATTTAAATATTTGGATTGGTCTTCTACTTGATAAGCTAAAAGAAGTGACTGGGTAGATATGTTTACATATTTTTTTTAATTTACATTTTTTAAACTGTTCATTTATTCCCATGTGCGTTTCTCCTCTAGTTACTAATAAGAGTTAAGTGGCTGTACTGAGAAAATGTTTTCACCTGTTGTCTCAGGCAGGTAAGTTGAAGTTTCATAGCTGCCTTTAGAGGGATTTTATCTTAAACTTCAAAAACACTAAATGCCATGTTATAAAATAACATCATGTGTGTGCGCGTGTCAAAAAAAAAATCGTCATCAAAGCTGAAGGTGAGCTGCAGAGCTCAAATGAGAATTAAATTGAAATAAGCCCAGAAATATTTATTGCCCCTAATAACTGAAGTCTGTGCTAGCTCTCAACTGCAGTATATTCCTGCAGTTCCCTTGGCACTTCCTCACTTGGTTGAAAACTAACAGAATGCTTCATCCTACAACAATGGTATGTTGCTGATCAGGCGTAATAAATAGCAATTCGTAACAAGGTGGTTCATATGGGAGTCCTTCTGTTTTTGATGCCGAAGTATGATGCAAACCAGCAAGTGCGGATGTTTTAAAAATTATTTTTCTTCCTTCTGGAAAACCATGTTCCCTTGCATAATGTTTTCGCCACCACTCTGCTATAGTCAGTGTAGCTTAGTGGGAAAGTCAGTATGCTTCTCTGGGCTTAATGCCATTTCCATTTTGGTTTTGCTGTTGACCTTTCAAGCTAAATGTGCCAGTAACTTAATTTCATAGTTGCATGGGTTTAGAGCTCCAGTCTGAAGCCTCCATCACTTACTGTGTCTTCTTTCATCGTTGATACAGTTTCAGCGTTATTAAAGACATGCGCTTTTGTATTTGTTTTTTAAAAAAATTAAAAAATAAGTAAAGGAATATGTAGTCATGCTGTTTTTCTGTTTGATGGATATTTTTTTCTAGTGAGTTTGTTGTAATTGTATTATCATTTTTTAATACATTATAATTGTTTCCATCATAAAATAGCACTTTTTGCCCCTTTCATAGGCTCATTTGTATGTTTCTCAAAGTACAAGAAGTGGCAATCTTTTTAGAATCATTTTTACATTTATTTTTAGAGAGCTTTTCTACAATTACTGATGCAAATGTCTTGAGGATGCCAGTGTGTTTGATATTAAAACTCTTTTTTAAAAGTAAAAAGATCGGAAGAGCGTCGTGTAGGGAAAGAGTGTAGATCTCGGT
>TRINITY_DN28481_c0_g1_i3 len=4698 path=[0:0-973 2:974-4697]
AAAGAATTCACCTAAGAAAGGAGAAAGGATGAATTCAACCCCATCACCTGATTGCAGAGGCCCAGCTGAGAACAACCAGGGCCATAGACCTAACCTGCAACAGGAAAATACTCCACCGCCTTTAGGAACAGACTGTAAAGAAGCATCTATCCCTTCTGATCTGGATCCTGATCTCAGCTGTGCAAAGGAACTCTGCTCAAAGTCTTCTCCCAAGAGTTTGGTACAGAAGCAGCGCTCTGTAATCAGTGAGAATGTCAGGATTACTCCCAGGGTTAAAACTGTTGGCAGATTGAAAGAGGACACCTCTCCGTATGTGAGCAAGGATAAACAGTCACCTGCCTCAGCTGAGCCAATTGTGCTTTCCAGTGATGAGGAAGAATGTACTGAACGAAAAGACCAAGAAACACTGTATCTACAGCCTGTACAAGAACACACTACTGAGAGCAAACAGGAAGAGCAAGAATTTGAGTTACCTGTGTTAGATGAGCTCATGCAAGGTGTAACTAAAAGCAAAACAAAACAGTTTCCAGCTGAATCATGTGCACATGGCTTTTTGACAGAGACGCCTTCCTGTAGCACATCCAGCAAACAGATGGATCCAGCATTGGACATTAAGATTACTACTCTTTATATGGGGAAATTTAAAGGAATAGCAACAGGTTGCGTCACGTTTACAACAAGGTACATTAAGATCCCATTTCAAGTGGCCCTGAATAAGAATGTAGAACTTTTGGTGGACACCATACACTTAAGAAGGATTGGGCTGTGGAGGAATAATGATGATTCTCATTCTTCAAAGAGTAACACTGTCCTTTTCCTTTGGCTGTCTAAAAATTATGTTGAACAGGTTGAAAGCCAATTAGGAAAGGCTGTAAGCAAGCCAGCTAAATCAAGTGAATTCATTTTCTTGGAACTATTCCAACCACCTACAGAAAGGGAGCAGATGAAACTAAATGAAGTGATTTTAGAAGTGAGCAAGAACAACAACTTATCGGATCTCTCTGACTTCTTGTCTTGGAAGCAAGCGTTTCCATTGTTTGAGGACCTCACATCTGAAAATAGCTCCTTCATTAATTGCTGTCATGATTCATTTCAGCAGCAGTTAAAGAAAAACAGTGCTCCAGCTCTGATGGAGTCCCTTTCTCAGGAATCTAAAATAAATGTCATCGAGCCCAATTATGCTGTGTTACAGAAGCAAAATAATGGTCACTATTCCATCTCTATGTCACCTAAGCCAGCTGATGAATGGAAGGAAATAAGAGAGACTGGACCTGTTCAGAATTTGATTGTTTATCCTCCCCCACCGACAAAAGGAGGGCTGGGTGTCACAAGAGAGGATCTAGAATGCCTAGAACATGGAGAGTTCCTCAATGATGTCATTATTGATTTCTATCTTAAATATCTCTTGTTGGAGAAAGCACCAAAACATTTTGCTGAGCGGTCACACATTTTTAGCAGCTTCTTCTACAAGTGCCTCACCAGGATGGAGAAAAACTCTGAAGAGAACCCAAACCTTTCAGTAGCGCAGAGAAGACACAAACGAGTAAAAACCTGGACTCGACATATAAACATCTTTAGTAAAGATTATATCTTTGTGCCTGTGAATGAGGAGTCTCATTGGTATATCGCAGTCATTTGTTTTCCTGGTTTAGAAGAGGCTGTCTACGAGATGTGTCCAGATCAATGTTCACTGCAACCACAGACCCAACAATCTCCATTTCAATCAGAAAAGAAAACAGAGACAGTTAGAACACATACTATTGTGATCTTTAGTGATAACGGGAATGATAAGCAAGAGCTGGATATAAACAGCAATCTGCAGCCCAAAGGGAATGATCAACATACTACATTGTCCCCAACCTTGGATTCAAAAAATTCCAAAAGCTCCTCAAGTAATTCTAAAATAAAGAAAATGTGTAAAAGGCCTTGTATCCTCATCTTAGACTCCTTGAAAGCAAGTTCCTTGCAGAACACCATTCACATCTTGAGAGAGTATCTAGAAGTAGAATGGGAAGTTAAACGAAAAACACACCGGGAGTTCAGCAAGTCAACTATGATAGACTTCTGTCCCAGAGTTCCCAAACAGGATAACAGTAGTGACTGTGGGGTATATTTACTTCAGTACGTGGAAACCTTCTTCCAGAGTCCAATTATTAACTTTGAGCTGCCAATACACTTGGACCGGTGGTTTCCTCGTCGTGTTGTGAGGAACAAGCGGGAAGAAATTAGAGACCTGATCTTGCAACTTCACTTACAACAGCTGAGTGGCAGTAGCAGCTAATAAATCTGATCAGCCAAACATGGACAGAGGACATTGTATGGAATTACTGGAAAGCTGTTCCGTAGCATTTATTCTGTCTGCTTCACAAGAAAGAAAAAAACACCACACTATTTTTTTTTTCTTTTTTGTTTGTACAATTATTCTGACACTTGATATTTCACTTGCATTGTTCACCATTGTGGGGAAATGGAGAATGTAGATAAACTGTAAATATGTAATTTTATATTCATATTTTTTGTAGCCTAATTGAATTTTTATTTGCAATATGGAAGCAGCATAGGCTGCAAAGGTGTGAAAATATTTTAATCCTAAGTGGTCTATTTCCTCTCTTTCCATACGTGTGTGTAACTCTGGAAGTTGAATGTGCATTGAAGGGAGACATTAAGGTGGCCATCTGGTTTAACTTGAGTACACATAATATGATCTTGGCCCCAAATTCTCTCTGCTTTGCAGTGCTCCTATACGGTATGAATACTATGTATTTTTTATTTTAAGGATATAGTACTGGATCTCTTTAGAGATACTGCTTGTGCTATAAGTTTGTTTTAACAATTTAAAACAGAAAGTTCCTTTACGGTAAGGGAGACAGTAGGTAGCTTACATCTGACAGGATATCAGCCCGCCAAGAACTGTTTTAGCATTTCTATCATTAAGTTTTTGTTGGGAGGAGTTGAACTATTTTATGTAGGAAGGAACTTGGAGCCTGGGTCGGTGAAAAATTGACCTTTTCTTATATTCTTAGGCATTTTTGCCTTTAACCAGATTTTTGAAAAAGCTCTTGCTTTTAAAGTCGAGATAGTTATTGGTGCAAAGACACTGCATACCAGATCTGCGTGCCTTATTCATGTGAGCTCTTCTACTAACTCTGGCTGAAATCCTAAATACCTTACTTGCAAGTCCCACTGATTTCAGTGTTTACTCATGAGTGTTTATGATTGCAGCTTCTAAAGGGATGAGTTGTGTGAATAAGGCACAAAGAGCATGGTCCAGAAAATTGGTTTTAGATGCTTTAATGTTAAATGTATGCACGTTCCTTCACACAAAAGGCCTATTATATTCCTGTTCATGTTGAGAACCTTCTTACATCTATCCAGCAAGCACTTAACGTCTGTGAGTAAAATTGCTCATGGGATTAGTTCTATTAAAGTAAAACTTCTTAAAGTTACTCATGTATTTAAATATTTGGATTGGTCTTCTACTTGATAAGCTAAAAGAAGTGACTGGGTAGATATGTTTACATATTTTTTTTAATTTACATTTTTTAAACTGTTCATTTATTCCCATGTGCGTTTCTCCTCTAGTTACTAATAAGAGTTAAGTGGCTGTACTGAGAAAATGTTTTCACCTGTTGTCTCAGGCAGGTAAGTTGAAGTTTCATAGCTGCCTTTAGAGGGATTTTATCTTAAACTTCAAAAACACTAAATGCCATGTTATAAAATAACATCATGTGTGTGCGCGTGTCAAAAAAAAAATCGTCATCAAAGCTGAAGGTGAGCTGCAGAGCTCAAATGAGAATTAAATTGAAATAAGCCCAGAAATATTTATTGCCCCTAATAACTGAAGTCTGTGCTAGCTCTCAACTGCAGTATATTCCTGCAGTTCCCTTGGCACTTCCTCACTTGGTTGAAAACTAACAGAATGCTTCATCCTACAACAATGGTATGTTGCTGATCAGGCGTAATAAATAGCAATTCGTAACAAGGTGGTTCATATGGGAGTCCTTCTGTTTTTGATGCCGAAGTATGATGCAAACCAGCAAGTGCGGATGTTTTAAAAATTATTTTTCTTCCTTCTGGAAAACCATGTTCCCTTGCATAATGTTTTCGCCACCACTCTGCTATAGTCAGTGTAGCTTAGTGGGAAAGTCAGTATGCTTCTCTGGGCTTAATGCCATTTCCATTTTGGTTTTGCTGTTGACCTTTCAAGCTAAATGTGCCAGTAACTTAATTTCATAGTTGCATGGGTTTAGAGCTCCAGTCTGAAGCCTCCATCACTTACTGTGTCTTCTTTCATCGTTGATACAGTTTCAGCGTTATTAAAGACATGCGCTTTTGTATTTGTTTTTTAAAAAAATTAAAAAATAAGTAAAGGAATATGTAGTCATGCTGTTTTTCTGTTTGATGGATATTTTTTTCTAGTGAGTTTGTTGTAATTGTATTATCATTTTTTAATACATTATAATTGTTTCCATCATAAAATAGCACTTTTTGCCCCTTTCATAGGCTCATTTGTATGTTTCTCAAAGTACAAGAAGTGGCAATCTTTTTAGAATCATTTTTACATTTATTTTTAGAGAGCTTTTCTACAATTACTGATGCAAATGTCTTGAGGATGCCAGTGTGTTTGATATTAAAACTCTTTTTTAAAAGTAAAAAGATCGGAAGAGCGTCGTGTAGGGAAAGAGTGTAGATCTCGGT
>TRINITY_DN28515_c0_g1_i1 len=1037 path=[0:0-1036]
ATTGAACCCTGACTTGTGAAAGTAGGAGCTACTCTTTTTATTGTCTGAGAAAGAAAATCTAAGAGAAATTATGACCTAGGCTAAGGCAAGTTAGAACCTAGGTACAACAGCCTCAAATCTTAACTACACAGCTTCATCACTACGGCTTGTGTAGCTGCCTCACAAACTGCTACCTAGCTTGTTGGGCACCATGCAGCATCCTTGTGCTGGCTGAATTAAACACACCTGCCAGTCTTTGCTCCGATAGCTCTGGTAGTAATAGAGAGTTTCTCAAATATGGTGGATTCTCTGGAATCTAAACATTATCACTTTTCCGGAAGCAGCCTTGAACTCATGACATTCCAACAGCTCATCCTCACCCCTAGTGCTAGTGCCAGAGCTACCTGGACAACTGCTAGCTGTTTAGCAAACTCTCAGCATGATAAGTAAGGCCTTTGATATCAACCAGTAACACTGGAATTCTGAGCACCAAAGCGAATTGGTACCCAAGATTGTGAGAACTCTTATGGGGGTAAAGTCTTATGCTTTGTGCTCTGGTGGGAGAAATCAAGGTTCCTTCACGCAACGCCCTTCCTGCTTGCAAACTTACCACTTGCTCTTTAATCTGGGTTTGTCTTGTCCTATTCAAAGGCGTTACGCCTAGCTGCTGATTCCCTGGTATTTCAATGGCGTACCCCATGCAGTAGGTGGCAGACAATAAAGGATCATCCCGGAGCTCAGAAATTTGACACAACAGAAGGCATGTAGGTTTGGTCCACTGCCCACTCTGGAAGAGGGCTGTGCCAACAATTGTTGTCCTTAGAAAGGACAGCATACATGGTGCTAACCCTATGTGTAACGGAGCCAAGCACAGCTACCTCCTCTATAACCCGCTGCTACTCAGGGCGGTCAGAAGTGCCAACACATTTGCAGCAAACACTAGCCTGTTACTAGAGTCTGTGATAAGATGTCCATATATAAGCCTGTTTTCATTGCTGTTAAATGTTCCTTTAATCTTGTTTCCCAGTATAGGCGCTAAACAGATAAATATTCTGTCC
>TRINITY_DN28454_c0_g1_i1 len=243 path=[0:0-242]
CAAGATAGTTGATACAGAGTGGTAATAGAAATAAAAGGTAAACATAACGCATTCCTAACTTATACTGTTTTGTGGTTTTAAGTTATTTATTTTACCCTAGAACAAGTCCATAAGTTCTGGTTTTTTCAGCCATAAGGAACTGGCTGGGCTCTGGCTTTTTAGAGCAAAGCTGTGTTTTATTTCATCTTCCCCCAGCCTGCAGTGATCAGCTGGCTTTTTTGTATGTAGATGTGCAAGATGGCT
>TRINITY_DN28454_c1_g1_i1 len=206 path=[0:0-205]
GAGGAGGATTTTGCTCTCTCTAAGCCAGTGCCCAGTCATTTACTTTTATGACTGAGAAACCAGAACTTCTGGACCTTGTTAGGGTAAGAGGCATAATTTAGGAACTCAACCAGTATAAGTTAGGAATGCGTTATATTTACCTTTCATTGGTAGTTACCACTCTGTATCAACTATCCTGTTTATGTAATCAATAAACTTACTTAGAT
>TRINITY_DN28468_c0_g1_i1 len=426 path=[0:0-425]
TCCATTCCTGCTTTCTGGTGGGCTCATTTTTGACAAGACTCCTTGTTCTGCCCGAAGCTCCCCGCGGCAGCGGGGTAGGATAGGGCTCTCTCTGCGCGGGGGGAGCGGGGTGCAGGCGCTGGGGCTTGCACAGGCAGCCTCTGGCAGCAGCGGCGGCCCCGCGTCAGTACCAGGGCCCGGGCCGGCGAGGTCAAACACTACAACCCCAGGCCTCAGCCAGCGCTACCCCGCGAGTTCCGGGCCTGGCCTTCACCGGTAGCCCCCGCGTGCCGCAGCGGGGTTCCTCGGCCGAGCGGGGCTCGCGCAAGGGGCTGCCTCAGCCACCGCCGGGAAGAGCAGAGCCACGGCCCCCGGAGCCGGCAGTTCCGCACCCCACCGTAACGACGGACACCGTCACCCCAGCGGCCCCGCACTCACCGAGTTCCG
>TRINITY_DN28446_c0_g1_i2 len=423 path=[0:0-158 1:159-422]
GCCTGTAACTTGGCCCCAGAACCATGATGGCCAGTCCTGGGGCTGGAGTGGCTGCTTCTTGTCATGCAGTGGAACGACATCGGAAAGTGTGAGGAATGATGGCCCCTGAGTCCTGACCCATCACAGTGGGTCCCGGGGCTAGAGTGGCAGCTTCTAGGTTTTGGCCACAGCCCTCCCTGCATGTAACTTGGCCCCAAAACCATGACGGCTGGTCCTGGGGCTGGAGTGGCTGTTTCTTGTCATGTGGTGGAACGACATTGGAAAGTGTGAGGAATGATGGCCCCTGAGTCCTGACCCATCACAGTGGGTCCCGGGGCTAGAGTAGCAGCTTCTAGGTTTTGGCCACAGCCCTCCCTGCCTGTAACTTGGCCCCAGAACCATGATGGCCAGTCCTGGGGCTGGAGTGGCTGCTTCTTGTCATGC
>TRINITY_DN28446_c0_g1_i1 len=255 path=[0:0-158 2:159-254]
GCCTGTAACTTGGCCCCAGAACCATGATGGCCAGTCCTGGGGCTGGAGTGGCTGCTTCTTGTCATGCAGTGGAACGACATCGGAAAGTGTGAGGAATGATGGCCCCTGAGTCCTGACCCATCACAGTGGGTCCCGGGGCTAGAGTGGCAGCTTCTAGGTATTGGCCACAGCCCTCCCTGCCAGTAACTTGGCCCCAGCACCCAGGCAGCGGGTGCCGGGGCTGGAGTGGCTGCTTCTCTGAGCGATGGAATGACA
>TRINITY_DN28446_c0_g2_i1 len=258 path=[0:0-80 2:81-257]
GAATGATGGCCCCAAACCCATGATGGTGGGTCCTGGGGCTAGAGTGGCAGCTTCTAGATACATATTGGCCACAGCCCTCCTTGCCTGTAACTTGGCCCCAGAACCCTGATGGCGGGTCCTGGGGCTGAAGTGGCTGTTTCTTGGTGCGTTGGAATGACATCACCTCTGTGCGAGAAACGATGGCCCCAGACCCATGACAGTGGGTCCTGGGGCTAGAGTGGCAGCTTCTAGATACGTATTGGCCACAGCCCTCCCTGC
>TRINITY_DN28446_c0_g2_i2 len=274 path=[1:0-96 2:97-273]
GCCTGCCTCTGTGCGAGGAATGATGGCCCCAGATCCATGACGGTGGGTCCTGGGGCTAGAAGAGTGGCAGCTTGTAGATATTGGCCACAGCCCTCCCTGCCTGTAACTTGGCCCCAGAACCCTGATGGCGGGTCCTGGGGCTGAAGTGGCTGTTTCTTGGTGCGTTGGAATGACATCACCTCTGTGCGAGAAACGATGGCCCCAGACCCATGACAGTGGGTCCTGGGGCTAGAGTGGCAGCTTCTAGATACGTATTGGCCACAGCCCTCCCTGC
>TRINITY_DN28452_c0_g1_i1 len=239 path=[0:0-238]
CGGCCCTGTATCCACTGAGCTAATTAAGTGTATTCGTGATTTCTTGGCAGCATGTGGTGAAAATACAGTAGTATTTATCCTGTCACGTTGGGGAGGCAGTAGATGCATCCATTCTCTCGGTCTCCAGCTCTACGGACACGCAGACTCTCACTGACAGCCAGGCAGAGCGGGTGTGTGAAACTCTGACCCCGGGAATCTCAAGCCGGCTGCAGTGGGAGGAGCACCACAATTCCGTCTTC
>TRINITY_DN28509_c0_g1_i2 len=476 path=[0:0-442 2:443-475]
CACGACGCTCTTCCGATCTTGCAGATATTTTCAAGAGCAATAAACTGAATGTGTAGTTAATTCTGGGACATTTGTTTTTATTATATCTACTCTTATTAAAGATCTAGGAAGTGTTTTCTGTCTTTCCATGTCCTTTTCAACATGTCTCACTTGAACAAATATTTTAAAAGAATCAAGTGTACAAACAATACCTTAGGCATCAAAGTCTTGAGACTCAAGAACTATTGTGGTCACATGTACTGCCAGATGACCAGAACTTTCTAATTTACTTACAAGATGAGTAGCTGCTGGAAGGAGTAATTTAAAACTGAAAAATTGATTCCTTGAAATTAAAGACTAGCATTCATTCCAATCCAATGTTTTATCAATTGGTGTGCAATGGCTCGACTTGGCGGCACAAAGACAGAAGTTTGGTTTCTTTTATTGATGATTTCCAGAACCTGCAATACACAGAAATTTCACCAGGGAAATTAATC
>TRINITY_DN28509_c0_g1_i1 len=1375 path=[0:0-442 1:443-1374]
CACGACGCTCTTCCGATCTTGCAGATATTTTCAAGAGCAATAAACTGAATGTGTAGTTAATTCTGGGACATTTGTTTTTATTATATCTACTCTTATTAAAGATCTAGGAAGTGTTTTCTGTCTTTCCATGTCCTTTTCAACATGTCTCACTTGAACAAATATTTTAAAAGAATCAAGTGTACAAACAATACCTTAGGCATCAAAGTCTTGAGACTCAAGAACTATTGTGGTCACATGTACTGCCAGATGACCAGAACTTTCTAATTTACTTACAAGATGAGTAGCTGCTGGAAGGAGTAATTTAAAACTGAAAAATTGATTCCTTGAAATTAAAGACTAGCATTCATTCCAATCCAATGTTTTATCAATTGGTGTGCAATGGCTCGACTTGGCGGCACAAAGACAGAAGTTTGGTTTCTTTTATTGATGATTTCCAGAACCTGTTCTCTAGTGAACCAGCGGGCATCCTCTATTTCGTTCATGTCAACTTTAATTTCTGTAGACACAGCAACAGCTATGCAACCAATCATTAGGGAGGAGGGCATTGGCCATGGTTGACAAGAGACATACTGAACATGACCAACTTTGACTCCAGTCTCCTCCTCTACTTCTCTTCGAACAGCATCTTCAATTGTCTCCCCAGGCTCTATAAATCCAGCAAGGCAGGTATACATGCCAGGAGGAAACCTCTTTTGTCTTCCCAAAAGGCACCTGTTACCATCTGGATGAAGGACTTGCATTATCACTACAGGATCAACTCTTGGGTAGGATGTATTGTGAACTCCCTGAAGACTGGGGCAGTCTTCTTTTAAGCAAGTCTTCTTGTAGCCTCCCTCTTCTATCTTGGTTGAACTCCCACATGTTGGACAGAATTGATACCGGTTATGCCAGGCTAGAACAGATCTAGCTTGGGCTACCACACCAGCTTCATTTTCAGGCAACTGTAGCAGTGCAGGCATTGGAGGATGAAGAAAATAAGAGTCTTCATGCTTCTGTTTAAATTGTTCAGCCAAGGTGCTATCTATACTGAGAGCAAACCAAGCTATTTGCCCATCTTCATATTCATCCAGAACTCTCCCATTCAGATTATGCAATACGTCTTTATTCAATGGAAGTTCTACTCCAAGAAAAATTAAGATGACATCCTCAGTTTGCTTCATGTATTCCTGTACATCCTTGTGGCATAGCCTACAAAGCCTGACTTCTGGTTGCTGAGAACTATCCTCGCCTCTGCCCAATTTAACCAGTGGGCTTAGATTTGAAAAAAGTATATATACCGAGGCTGGATGGCTCTGTTTTGTGCCAAGCCATTTAGAGTCTGTTCTTTTCTCACTCTTTCTGTCCAGAAGATCGGAAGAGCACACGTCTGAACTTC
>TRINITY_DN28500_c0_g1_i1 len=233 path=[0:0-232]
GTTGCAACCACCAGGACATGGCTTTCTTTACCCCTTGGGTGATTACCATGGGTTCAGGCCTCTGGACATTTTCAACTGCAGTGGTCAGAGTAGTCGTTGTAGGGGGCGCAAATGGAAGCGGGCCCATTGTAGGTGTTGCACACAGGAAACAAGCAGGCCCAGTAGGCTGGCTAGGGATTTCAGCCAGAGATGCTTGTAGGGTTTTTACCATGGTTCGGATCTTGTCCTGTCTG
>TRINITY_DN28500_c0_g2_i2 len=1839 path=[0:0-1299 1:1300-1446 3:1447-1838]
ATAGGCACGAAGGGAGCATTAGAGAGGGCCCCCAACACCAGGTTCAAATTTCATGAGGGATATCTATGAACTACCGGAGGGGATAGTATCTTGGCCTCTGTTAGGAAGCACCCGACATGGGAATGCCCTGCCTCCTTAAACCCCCTGGCTGCAAGGAAAATGGAGTCCAGGGTGGCTTCTTGTCTGGACAGCGTGTTCGGTATTAACCCCTTGTCCAAGCCTGCCTGCAAAAATTCTGGTATTTCAGGGATCCTCACTGACCTTGGATCTATGGCTTTGACCCTGCACCAATCTCTAAAGGTCCGCCAAGTGCACTGGTAAATCCTGCGGGTGGACCTCCGTCTAGAGGAAAGGAGGGTTTGGAGGACTGCATCGGAATAGCCCAGGTCTTTTAGGGCTTTGCGTTCAATTTCCATGCAGTCAGTTTGAGGAGTGCCAAAAACTCAAACTATTGGGCCCTGACTTAAGTCAATTTGGAAGGGGTGGCAGCCTCAGGTGTTCTGTGGAGCCGAGTTCGATCAGGTCCGAGAACCAGGGCCTTCTTGGCAGTAGGGCGTCACTAGGATCATGTGAGCTCGTTCTCTGCGGGCCTTCACCAAAGTCCGTGCAATCAGAGGGAATGGAGGGAAGGCATAGAGCAAAACTGACGGCCATGCTTGGTTAAGTGCATCCGTGGCCATCGCCTCCCGCTGGAGGGATCATGACATGAACAACAACGTCTTTGTGTTTTTGGGTGTTGTCAACAGGTTGATTTGCGGTGTTGCAAACTCGCACACAATCATGCTGAAAGCTTTGTGGCAGAGCAATCATTCCCCCAGGTCCACATGGCATCTGCTCAGCCAGTCTGTCATCATGTTGTCCGTACCCTTTGCGTGTAGTACTTTCAGTGATCGTATATCTGACTCGGCCCAGGGGATGAGTCTTGTGGCTTCCGCGTGCGGTTGCCGACACTTGGAACCTCCTTGGTTGTTGTTATATGCCGTCACGGTGGTATTGTCTGTGCTGATCCTGGATGCAGTACGCAAAGCGCTGCAACGCCAGGCATATTGTCTTGAGTTCGAGCCAGTTGATACTTTGCCTGCTTTCCTGTGGAGTCCATTGCCCCTGGGATGTGGAGGTGCCCATGTGGGCCCTTCAGCCCATTAGACTCACGTATGTGGTGGATATCCTGTTTGGTTCGGACAGTGGAACCCCACGCGTGAACCTGTGCTGTTGCAACCACCAGGACATGGCTTTCTTTACCCCTTGGGCGATTATGACGCATGGGTTCAGGCCCTTGGACATTTCCAACTGCAGTGGTCGGAGGAGCAGTTGTAGTGGATGCAAATGGAAGCGGGGCCATTGCAGGTGTTGTGTGCAGAAGACAAGCAGGCCCAGTAGGCTGGCTAGGGATTTCAGCCGGAGACACTTGGACGCTTGCAGGGTCCGACTCCTTACCATGGTCTGAATCTTGTCCTGTCTGCTTGGCGGGATGAAGACTCTGAGACGGTATTGATGATGACCCCAAGATGGTCCAGCCTCTGTACCGGTATCAGCTGGCTTGTCTTGTGGTTTATTACAAACCCGTGTCGCTCCAGGTACTCTACCGTTTTCAGCAGGTCTTTTTCCGCCTTTTCCCTGGAGGAAGACCGTATCAGCAGGTCGTCCCGATACGGGTGGACATGGATGCCCTTGATTCTGAGGTTCGCTATTAGGGGGATCAGGACTTTTGTGAAGGTGTGTGGGTGTGTGTGTGGGGGAGGGCGAGAGATGCAAGGCCGAATGGGAGCACTCGATATTGCCAATGCTGCTTGTAGTAGGCAAACCTGAGCCATTTCCTGTGTGCCTGTCTGATGGGGA
>TRINITY_DN28500_c0_g2_i1 len=1805 path=[0:0-1299 2:1300-1412 3:1413-1804]
ATAGGCACGAAGGGAGCATTAGAGAGGGCCCCCAACACCAGGTTCAAATTTCATGAGGGATATCTATGAACTACCGGAGGGGATAGTATCTTGGCCTCTGTTAGGAAGCACCCGACATGGGAATGCCCTGCCTCCTTAAACCCCCTGGCTGCAAGGAAAATGGAGTCCAGGGTGGCTTCTTGTCTGGACAGCGTGTTCGGTATTAACCCCTTGTCCAAGCCTGCCTGCAAAAATTCTGGTATTTCAGGGATCCTCACTGACCTTGGATCTATGGCTTTGACCCTGCACCAATCTCTAAAGGTCCGCCAAGTGCACTGGTAAATCCTGCGGGTGGACCTCCGTCTAGAGGAAAGGAGGGTTTGGAGGACTGCATCGGAATAGCCCAGGTCTTTTAGGGCTTTGCGTTCAATTTCCATGCAGTCAGTTTGAGGAGTGCCAAAAACTCAAACTATTGGGCCCTGACTTAAGTCAATTTGGAAGGGGTGGCAGCCTCAGGTGTTCTGTGGAGCCGAGTTCGATCAGGTCCGAGAACCAGGGCCTTCTTGGCAGTAGGGCGTCACTAGGATCATGTGAGCTCGTTCTCTGCGGGCCTTCACCAAAGTCCGTGCAATCAGAGGGAATGGAGGGAAGGCATAGAGCAAAACTGACGGCCATGCTTGGTTAAGTGCATCCGTGGCCATCGCCTCCCGCTGGAGGGATCATGACATGAACAACAACGTCTTTGTGTTTTTGGGTGTTGTCAACAGGTTGATTTGCGGTGTTGCAAACTCGCACACAATCATGCTGAAAGCTTTGTGGCAGAGCAATCATTCCCCCAGGTCCACATGGCATCTGCTCAGCCAGTCTGTCATCATGTTGTCCGTACCCTTTGCGTGTAGTACTTTCAGTGATCGTATATCTGACTCGGCCCAGGGGATGAGTCTTGTGGCTTCCGCGTGCGGTTGCCGACACTTGGAACCTCCTTGGTTGTTGTTATATGCCGTCACGGTGGTATTGTCTGTGCTGATCCTGGATGCAGTACGCAAAGCGCTGCAACGCCAGGCATATTGTCTTGAGTTCGAGCCAGTTGATACTTTGCCTGCTTTCCTGTGGAGTCCATTGCCCCTGGGATGTGGAGGTGCCCATGTGGGCCCTTCAGCCCATTAGACTCACGTATGTGGTGGATATCCTGTTTGGTTCGGACAGTGGAACCCCACGCGTGAACCTGTGCTGTTGCAACCACCAGGACATGGCTTTCTTTACCCCTTGGGCGATTATGACGCATGGGTTCAGGCCCTTGGACATTTCCAACTGCAGTGGTTGGAATAGTTATTGTAGAGGCCGAAAATGGAAATGGGCCCATTGTAGATGTTGTGTGCTGACAACTGAGGGATTTCAGCTGGAGACGCTTGCAAGGTCCTCACCATGGTTCGGATCTTGTCCTGTCTGCTTGGCGGGATGAAGACTCTGAGACGGTATTGATGATGACCCCAAGATGGTCCAGCCTCTGTACCGGTATCAGCTGGCTTGTCTTGTGGTTTATTACAAACCCGTGTCGCTCCAGGTACTCTACCGTTTTCAGCAGGTCTTTTTCCGCCTTTTCCCTGGAGGAAGACCGTATCAGCAGGTCGTCCCGATACGGGTGGACATGGATGCCCTTGATTCTGAGGTTCGCTATTAGGGGGATCAGGACTTTTGTGAAGGTGTGTGGGTGTGTGTGTGGGGGAGGGCGAGAGATGCAAGGCCGAATGGGAGCACTCGATATTGCCAATGCTGCTTGTAGTAGGCAAACCTGAGCCATTTCCTGTGTGCCTGTCTGATGGGGA
>TRINITY_DN28500_c0_g3_i1 len=239 path=[0:0-238]
TACCCCTTAGGTGATTATGACCCACGGTTTCAGGCCCCTGGACATTTCCAACCGCAGTGGTCGGAGTAGTTGTTGTAGGGGGCGCAAATGGAAGTGGACCCATTGTAGACATTGCACACAAGAGACAAGCAGGCCCAGTAGGCTGGCTAGCGATTTCAGCTGGAGGCGCTTGTAGGGTTCTTACCATGGTTTGGATCTTGTCCTGTCTGCCTGTTAGGATAAAGACTGTCTGAGAGGGT
>TRINITY_DN28500_c0_g4_i1 len=202 path=[0:0-201]
AAAGTCCGTGCAATCAGAGGGAAGGCATAGAGCAGAACTGATGGCCATGCTTGGTTGAGAGCATCCGTGGCCATCGCCTCCTCGTGCAGGGATCGTGACATGAATAACTGCGCCTTTGTGTTTTCGGGTGTCACAAACAGGTTGATTTGCGGTGTGCCAAACACACGCACGATCATGCTGAAGGCTTCATGGCAGAGCGACC
>TRINITY_DN28500_c0_g5_i1 len=688 path=[0:0-687]
CTCTTGGTCAATAGGGTGTCACTAGGAACATGTGAGCTCGTTCTCTGCGGGCCTTCGCCAGCAATCAGCGGGAACGGAGGAATTCCCGCAGAACTGATGGCCAAGCTTGGTTGAGTGCATCCGTGGCCATTGCCTCCCGGTGCAGGGATCGTGACATGAATAACTGCGCCTTTGTGTTTTCAGGTGTCGCAAACAGGTCAATTTGCGGTGTGCCGAACTCACGCACAATCATACTAAAGGCTTCATGGCAGAGCGACCATCCCCCTGGGTCCACACGGCATCTGCTCAGCCAGTCTGCTGTCACATTGTCCATACCCGTTACGTGTAGTGCTTTCAGGGACCGTATATGTCTCTTGGCCCAAGGGATAGTCTCATGGCTTCTGCGGGCAGTTGCTGGGACCTGGAGCATCCTTGATTGTTGACATATGCATTTGCTGTGGTATTGTCAGTGTATATTAGCACGTGCTGATCCTGGACATGGTACGCAAAGTGCTGCAGCATCAGGCATATTGTCTTGAGTTCGAGCCAACTGATACTTTACCTGCTTTCCTGTGGTGTCCATTGTTCCCGAGACATGGCGGAACCCATGTGGGTCCCCCAGCCTGTCAGGCTCGCATCCTTGGTGATGGATATTCAGTTCGGTTCTGTGAGCGGGACCCCCCGCATGAACCTGTGCCGTTGCAACCAC
>TRINITY_DN28500_c2_g1_i1 len=227 path=[0:0-226]
CCAGGACATGGCTTTCTTTACCCTTTGGGTGATTATGACCCATGGGTTCAGGCCCATGGACATTTCCAATTGCAGTGGTTGGAGTAGGTGTTGTAGGGGGCGCAAATGGAAGCAGGCCCATTGTAGCTGTTGCATGCAGGAGACAAGCAGGCTGGCTAGGGATTTCAGCTGGAGGTGCTTGTACACTTGTAGGGTTCTTACCATGGTTCGGATCTTATCCTGTCTGC
>TRINITY_DN28527_c0_g1_i1 len=960 path=[0:0-959]
CCCTTTTTTTTTTTTAGTCTTTTGTAAACTATGCAATACAGCAGGGAATGTACCAAATATTGGACTGCTGCAAGCCTCCAAAGTATCACGAAAAGAAGTTCAAAATATTCTAACAATGAAAAAAGCTCAGCAAATGCCACTACGAATTTCAAACAATTAAAAATATTGTTTGTTTTTAGAAAAGGACTGCCCATGACCTACTAAATCTTTAGCTAGCATGATCATAACTTCAGCAAAAAGCCAAATCTAGCTCAGTCAGATGGGCAATCTTGCTCCAATATCTATTCTGTGTCAAGCTATACAAGCCATAACACTCTTGTAAATCACTCTCAGAGTATGTGGATGGTTTCCCAATATTTTCACTGATATACTCTCTATTTCCTCCATATTGCTAAACTCTATGCACTTTTAAAGGCATTGGAAGTGTGAGAATTCTTAATTCCTGAAATATAAAACATATTTAGCAATAATTGATTTATTCAAATTTCTTATCCCGCCCTTCCCGCCAGTGGCAGCTCAGGGTGGTTTACAATATTTACAATCAAGGAACACAAACTAAAAGAAGAGCTATTTCTTTGTTCCTCTCCAAAAGTTCTGCATTCAGTACTCTGCTAATGCAACAAAATCAATGTTGCTACCTTTAGACAAAGCTACCCTTGCATGCAGAGACTGCAGATCACTGAACTTTGACGACCTTGTGACTTTGCAAATATTTTTATAAAGTGCATTGTGACTGTCCTCCATTCTGTACCCATGAGGTTCAATCTCCCAATGCAATTATTTTTGAAGATTATGGAAAAGTTCATGAACTTTAAATTTGGAGATGCCATTCCTTGTAGAAATGCATTCTTTTATAATCCCACATCTTAAAGGGGCAGAGGCTGACTTTATAGCCCTGAGATTTCTCTTCTGTAGCTTGTAGAGGATTCATATAATTCTACTCACAGTATTCCCGCCCCC
>TRINITY_DN28467_c0_g1_i6 len=1409 path=[1:0-55 8:56-880 9:881-938 10:939-940 11:941-1408]
CACCCTTAGTATAGCTCCATGATTTGGACCTTCCCTTTCTTTCCCTATCCTGAGCACACCCTTAGTATAGCTCCATGATTTGGACCTTCCCTTTCTTTCCCTATCCTGAGCACACCCCTATTCCCAACTCCTTTCCGGCCTGTGGCATATATATATTTATTTATTTTTAAAAAACAACTAATCTTCAGGCGGCCCTATCCTGGGAGGGCAAAGGTTTCCTATCCTGGTGTGACGGAACAGCCCTGCCTCCACCCTCCAAGCCCCAGTCGTAGTCAATCTCCCACTGCGTCAAAGGTTTCCGTGAAACAGCAGGAAACGGCGGACAAGCTGCTGACTGTCCCGTCGGGAGAAAGGCAGCGATTGGCCCCGCCTCCAGGGCTCAGCCTTAGCCAGTAGATTTCCTCTTGTGTTTTGCATGACGATGAGGTGGGTCTAGGCTGGATCTCTGCGAGTTGGATGAGGATGGTTTAACAAGGTGGGGGTGAGGTTTCTTGCTGACAGCATACACGTCCTCTTTCCCTTTTGACGCCCTGTTCAGTGGACAGCTGTTCTCATAGTCCACCTCTGGTCTGGGGTCACTGGGCTGGTTCTCGTAGTCGCCGGCCTCTGGAGTTACTGGTCTGGGTGGGCGTGGCATGTTCATATAGACACTTGGGGGCTCACTGGACCCAGAAGAGAGTGCATCCCCTGGGGACAGTTTATAGAGGTGGAAAGTCTTGCCTCCCTGTTGTGCTCGGTTCGCAAGGGCTCTGTTCCGCCTTCGATACCATACAGTCAGGATCCCAATCAAAAGCAGGACCAGCAGGACGGATGGTGCCAGGATGTAAAGGAGCAGGAATGGCATACTTCCAGCGGCTGTGCTGCTGCTCCTATTGGAGGAACTGCTGGATTCGGCTACTTTAGGCAAAGTCCATGTTGAGGTGGCAAAAGTTGTCGTTTCTGGGAGAATAGTCACATTAACATGGATCATAGGATCCAATCCAGGCTCCGTTATTCCACACCAGTAAATGTCCTCATCGTCACTTCTGAGGCTTCCCATGGTCACTGTGAACGTGTGAAGAGTGTGGTTGTCTTGGATGGAGATGCGGCCTGCCTTCACCTCCATCTCGGAACCTGTAGTCTGAACCAATATGGAGCAGGAGAACCAGTTGTCTCCTCTGCACCAGTATTTGTGACTTCTCTGACGTCCTTCCACGTACTGGCATGGGACAGACAAGGATGTGCCCTGGATGCTGCTGACCTCAGGAGGACCACTCAGAGCCCAACAGCCTGAAAAAAAAATCCAAGTCCAAACAGGAAAACTCGGCTTCATCGTGGTTTGTTCTTCCTGGAGCCCTGGCAGAGAATTCTTCACAGGAATCTGCCTTTTCTTTGCGGTATTAGGAAAGTTGGAGTCTTGTCTTCGCCTT
>TRINITY_DN28467_c0_g1_i4 len=2322 path=[2:0-285 6:286-968 8:969-1793 9:1794-1851 10:1852-1853 11:1854-2321]
CTCCCCTTTGCTGCCCTCCCCATTATCCATTCTAGATTGTAACCCCCTCAGGGCAGGGACCTGTGTCTAATCACAGCTCTTTAGCACCGGACACACTGCTGGCACTAAATAACAATATTGATTTCATCTCTAATCACAACACACAACTGGGCTTGTACAGCTGGGCCATGTTCCCTAGGGCTAGGAGAGCAGTTAAAGGAGACGTTTGTAGAGAGCAGAGAGGTGATGGGCGAAGCGGAAAGGGAGAATACCATCCTCTGTGCAACTCAGACTGTGTGGGTTGCAGTGATTCATGCTAGGGCAAGCCCTGTCTATGCTGGTGACTGTTTGAACTCAGCCACCCAACAGAGCTATCCCAAACATCACAAGACTCCAGTTCCCTCTTCTGAAAAGAAACCTTCCTGCAAATGTTGTTTAGGCTTTCCACATCATGGGAAAGGAGGCAACAATACAGACACATCCCTCCAGGGCAGGGGTGGGGTAGCTCAGGCCCGGGAGCCAAATGTGGCCCATTGTAGCAGGGTGCAGCTTAATTGGGATGCTGGCCCTTTAAGAGGATGGCACCAGCGTAAGGGAAGGTGCTATCCAAGGTGCAGGTGCTATGAGAATGAAAGGACAGTGCCTGCAGCTTAACACCTGTGTTTGGGCATGACTGAGCCAGCCCAAAGGCTAAAAGCTAGAGCAGAGAGCTCAAAAGGAGGTTGCTTGAGAGGCTGGAGAGAGCTTTGCCTCCACTGGGGAGAATGCAGAGGAGATAGGAGCTTGAGTTGGGGGGAATCTGTTTCCACAGAGACCCTGCTCAGAGGGGGTTGCCTGAGCTGCAAGGTTTATCACAGCAGTCAGGACCACCGAGCACCAGCTCCACCAGCCAATCCCAAAGCAGGGGACGTCTGTCTCTGTCTATCTGTCTTCTGGCCCTTGACCATCAGAAGAGTACGAGACTTGGCTCTTGGGATTAGGAACTTTGGCCACCCTTAGTATAGCTCCATGATTTGGACCTTCCCTTTCTTTCCCTATCCTGAGCACACCCCTATTCCCAACTCCTTTCCGGCCTGTGGCATATATATATTTATTTATTTTTAAAAAACAACTAATCTTCAGGCGGCCCTATCCTGGGAGGGCAAAGGTTTCCTATCCTGGTGTGACGGAACAGCCCTGCCTCCACCCTCCAAGCCCCAGTCGTAGTCAATCTCCCACTGCGTCAAAGGTTTCCGTGAAACAGCAGGAAACGGCGGACAAGCTGCTGACTGTCCCGTCGGGAGAAAGGCAGCGATTGGCCCCGCCTCCAGGGCTCAGCCTTAGCCAGTAGATTTCCTCTTGTGTTTTGCATGACGATGAGGTGGGTCTAGGCTGGATCTCTGCGAGTTGGATGAGGATGGTTTAACAAGGTGGGGGTGAGGTTTCTTGCTGACAGCATACACGTCCTCTTTCCCTTTTGACGCCCTGTTCAGTGGACAGCTGTTCTCATAGTCCACCTCTGGTCTGGGGTCACTGGGCTGGTTCTCGTAGTCGCCGGCCTCTGGAGTTACTGGTCTGGGTGGGCGTGGCATGTTCATATAGACACTTGGGGGCTCACTGGACCCAGAAGAGAGTGCATCCCCTGGGGACAGTTTATAGAGGTGGAAAGTCTTGCCTCCCTGTTGTGCTCGGTTCGCAAGGGCTCTGTTCCGCCTTCGATACCATACAGTCAGGATCCCAATCAAAAGCAGGACCAGCAGGACGGATGGTGCCAGGATGTAAAGGAGCAGGAATGGCATACTTCCAGCGGCTGTGCTGCTGCTCCTATTGGAGGAACTGCTGGATTCGGCTACTTTAGGCAAAGTCCATGTTGAGGTGGCAAAAGTTGTCGTTTCTGGGAGAATAGTCACATTAACATGGATCATAGGATCCAATCCAGGCTCCGTTATTCCACACCAGTAAATGTCCTCATCGTCACTTCTGAGGCTTCCCATGGTCACTGTGAACGTGTGAAGAGTGTGGTTGTCTTGGATGGAGATGCGGCCTGCCTTCACCTCCATCTCGGAACCTGTAGTCTGAACCAATATGGAGCAGGAGAACCAGTTGTCTCCTCTGCACCAGTATTTGTGACTTCTCTGACGTCCTTCCACGTACTGGCATGGGACAGACAAGGATGTGCCCTGGATGCTGCTGACCTCAGGAGGACCACTCAGAGCCCAACAGCCTGAAAAAAAAATCCAAGTCCAAACAGGAAAACTCGGCTTCATCGTGGTTTGTTCTTCCTGGAGCCCTGGCAGAGAATTCTTCACAGGAATCTGCCTTTTCTTTGCGGTATTAGGAAAGTTGGAGTCTTGTCTTCGCCTT
>TRINITY_DN28467_c0_g1_i5 len=206 path=[0:0-44 9:45-102 10:103-104 12:105-205]
CCACCGAGATCTACACTCTTTCCCTACACGACGCTCTTCCCATCTCTGCTGGATTCGGCTACTTTAGGCAAAGTCCATGTTGAGGTGGCAAAAGTTGTCGTTTCTTCCGGTGGAGTTGGTGAGGTAGGAATAACCACAAGGAAATCAAATCAGACATAGAAGTGCAGTTTAGCCTCACAGAATGATCTGTTCTCCCTCTCTGCCTT
>TRINITY_DN28467_c0_g1_i3 len=668 path=[4:0-150 7:151-197 10:198-199 11:200-667]
CTAGATCACTCATTTCTGCTTCACCTTCCACTGACTCATCCTTTAGAATCTCCCTCCTCCCCTTTGTAATTAAGCTAAGGGAGGAGTGGGGAGCCGGAATTGTCGAGCCTGCCACTTGTTCCTGGGAGCGGAGCCGGAGGCGGCGACTGCGACCTGCCGCTTGTTCCTGGGAGCGGAGCCGGGGTCGGCGACTGCGACCTGGGAGAATAGTCACATTAACATGGATCATAGGATCCAATCCAGGCTCCGTTATTCCACACCAGTAAATGTCCTCATCGTCACTTCTGAGGCTTCCCATGGTCACTGTGAACGTGTGAAGAGTGTGGTTGTCTTGGATGGAGATGCGGCCTGCCTTCACCTCCATCTCGGAACCTGTAGTCTGAACCAATATGGAGCAGGAGAACCAGTTGTCTCCTCTGCACCAGTATTTGTGACTTCTCTGACGTCCTTCCACGTACTGGCATGGGACAGACAAGGATGTGCCCTGGATGCTGCTGACCTCAGGAGGACCACTCAGAGCCCAACAGCCTGAAAAAAAAATCCAAGTCCAAACAGGAAAACTCGGCTTCATCGTGGTTTGTTCTTCCTGGAGCCCTGGCAGAGAATTCTTCACAGGAATCTGCCTTTTCTTTGCGGTATTAGGAAAGTTGGAGTCTTGTCTTCGCCTT
>TRINITY_DN28467_c0_g1_i1 len=584 path=[3:0-66 7:67-113 10:114-115 11:116-583]
GGACAGTTAGCCTATGGCAGTATTGAGGAGTGGGGAGCCGTAATCGCCGAGCCTGTGCTTTGGACTCACCTGCCGCTTGTTCCTGGGAGCGGAGCCGGGGTCGGCGACTGCGACCTGGGAGAATAGTCACATTAACATGGATCATAGGATCCAATCCAGGCTCCGTTATTCCACACCAGTAAATGTCCTCATCGTCACTTCTGAGGCTTCCCATGGTCACTGTGAACGTGTGAAGAGTGTGGTTGTCTTGGATGGAGATGCGGCCTGCCTTCACCTCCATCTCGGAACCTGTAGTCTGAACCAATATGGAGCAGGAGAACCAGTTGTCTCCTCTGCACCAGTATTTGTGACTTCTCTGACGTCCTTCCACGTACTGGCATGGGACAGACAAGGATGTGCCCTGGATGCTGCTGACCTCAGGAGGACCACTCAGAGCCCAACAGCCTGAAAAAAAAATCCAAGTCCAAACAGGAAAACTCGGCTTCATCGTGGTTTGTTCTTCCTGGAGCCCTGGCAGAGAATTCTTCACAGGAATCTGCCTTTTCTTTGCGGTATTAGGAAAGTTGGAGTCTTGTCTTCGCCTT
>TRINITY_DN28467_c0_g1_i9 len=328 path=[2:0-285 5:286-327]
CTCCCCTTTGCTGCCCTCCCCATTATCCATTCTAGATTGTAACCCCCTCAGGGCAGGGACCTGTGTCTAATCACAGCTCTTTAGCACCGGACACACTGCTGGCACTAAATAACAATATTGATTTCATCTCTAATCACAACACACAACTGGGCTTGTACAGCTGGGCCATGTTCCCTAGGGCTAGGAGAGCAGTTAAAGGAGACGTTTGTAGAGAGCAGAGAGGTGATGGGCGAAGCGGAAAGGGAGAATACCATCCTCTGTGCAACTCAGACTGTGTGGGTTGCAGAGATCGGAAGAGCACACGTCCTGAACTCCAGTCACCTTGTAA
>TRINITY_DN28538_c0_g1_i1 len=618 path=[0:0-617]
CGAAGAGTCTGGATACAAAATCCCATTTTATTATTATCATTATTAGCATTTATATAGCGCCAGCAATGTACCCTGGTGCTTTACAGAGAATAAGATAGACACGGTCCCTGCCCGAGAGCTTATTGATGGTGAAACTGCTCTTTCTGGAGAAGGTATCAAGTGGCATTGATTCTGCAGGCTGGACTCCACTTAGTGACACTTTGTCTACTGTATTATTGCCTACTTGCAGCTTTTTATTGGAGTCTGAAGTTGGAACCTAATTCTGTTCTTTGTCTTTGTATTCTGCCACCATAGTTGCATTTCTCCAGTGCTGGGTGCATGATATAGCTCAGGTCAGTGGCCTTGGCAAGGTCCTCTGCAGTACTGGGTCCAGTGGATATTCCAGGGTGTCTATCTCACCAAAGTTGCAAATATTCAGAATTCTGTTGGTGGAGCAGAATCAGCTCCCTTTTTTGCAGCTGTTTGCTTTCCATGGTTACCTCATCTTGTCTTAAATTGATAGACAAATGCGTGTAGCCCTTCTGACATGGTTCACCTTTTTCTGCAACTCCAGCTGTGGGGAAAACTGCTTTGGCCTTCTGCAACAGTTCTTACACCACCTACATGCTCTAGGTAACT
>TRINITY_DN28538_c0_g2_i1 len=535 path=[0:0-534]
TTCGGGGAAGGGTGGGGTATAAAATAATAATTAATTAAATTAATGAAAATAAAACAAGAGTGGGGGCTAGTTTATATGTCGCTCCTTTTCAGTTTCTAGCCCCTGGGTCCAGGTCCTGAACAAACTGAGCTGGGGGGAAGGGAGCAGAGAGGCGGGTGTGCCCACAAGGAGAGGGAACAGAGCCATGATCTGGACCCCAACCTTAGCTTCTACGCAGCCCTCGGAGCTGGTACTAAGTGGCCCCCCCAAAAGGGAAAAGCTTCCCATCCCTGCTACACAAGGGACGTGCACAAAGCTGATTCAAGACCCCCCTGGCTCCTGTCCCAATCGGCTGAGCCTCATCCTCTTACTTTATTATTTATTATTATTACTATTATAAGCATTTATATAGCATCAGCAATGTACCTGGTGCTTTACAGAGAATAAGAGACACGGTCCCTGCCCGAGAGCTCACAATCTAAAGACCGGGGGAGAGGAGACAGGGAAGGGGGAACAGAGGGAGAGACAAGGGATGCGACATTCATGAGGATGCGGG
>TRINITY_DN28496_c0_g1_i1 len=467 path=[0:0-466]
GACGGCATACGAGATTACAAGGTGACTGGAGTTCAGACGTGTGCTCTTCCGATCTCTCAGGATACTAACCTGGCTCTGTTTGCAAGTGACTTTGATTCCCATGCATTGAATATGCTGGCTGATCTGGCTCTGAGCTCTTGTAGAAGCCTCTTTGTTCACGACAGTAAAGACTCCTCTCAAGACAGTAGAGATTCCTCCTCGGGCACCTTGTCAAGCAGTCAACATAGTCTTCCCCAGCGGAAGATTTCACGAGGACCGTCAGACCATGAGTACCACAAGCTGGAGAAACAGCTACAAACGGGACCCGCTTCTGGGAAAAAACAGAATCACCACCTTTCTTCTGTTGAGCAAATTGATCTCACAATGGACGAAGATGACCCAGGAGAGCAAAGTCTTGTAACGTCTAGCAAACAGAGCATCGCTGCCCCCAGCCCCCCAAGGGCCAACGCCTTGACCTCACAGGAGGG
>TRINITY_DN28496_c0_g2_i1 len=232 path=[0:0-54 2:55-231]
GACGGCATACGAGATTACAAGGTGACTGGAGTTCAGACGTGTGCTCTTCCGATCTAGGACCTCGAAGCAACCCGAGGCAAAACCGGATCAGAGAGACGCAAATCAAACTCAGACAAATAAACAAGATGTTCCACCGTTGTTAGGAGAAGATCCATCAAAAAGTCATGAGGCCGTCAGTGCAAATGACACTTCCTTTAAAACTGCTGCTACTCAGGATACTAACCTGGCTCTG
>TRINITY_DN28496_c0_g2_i2 len=313 path=[1:0-135 2:136-312]
CGGGAGCGGCTCCTTCGGGGATATCTACCTTGGCGCTGAGGTTCTATCTGCAGAATTCGTTCACGGGACACCATCTAAGTTGACCGTGAAAGCAGCTTCCTCTACTGAGGGTAAAGAGTTGGAAAGCAAGAGGCCAAGGACCTCGAAGCAACCCGAGGCAAAACCGGATCAGAGAGACGCAAATCAAACTCAGACAAATAAACAAGATGTTCCACCGTTGTTAGGAGAAGATCCATCAAAAAGTCATGAGGCCGTCAGTGCAAATGACACTTCCTTTAAAACTGCTGCTACTCAGGATACTAACCTGGCTCTG
>TRINITY_DN28460_c0_g1_i1 len=3151 path=[1:0-3150]
CAAAAAGTTGCATCCATCAGTGGTTGCAGTCTCAAACTGCCTGTGCATAACTTGTGCATAGCACAATACCCCCGAAATGGGTGTGCGCGTGCTTTGCACACAGATGTGCATGGCACACATGGGGCATGGGATCAGTCCCAGTGACAACAGCAGGATCAGAGACAATGTGCAATTTAACATTACAAATAAGTTTTAGTCCTGCTCTAGATACTGATTTAATAGCCCTTACAAGAATCTAATTTTTAAATATATTTTATGATAAACTGCTTTCTGGAGGCTCCAACTTCAAACTTCAGTGGGTTTTTTTACCTTTCTGGAGGCACGTACAGGTCACCATCACATATCAGGGCCAAGTGAAAATACATCTGTACTAATGGAATGGTCGAACACACTCCATAGGTATGTTATGCAGAGATGCACCTTTCCCTTATAAAGGCACGGGGCAATGCCTTCCCCCCCTTTTTCTGTGTCATCTTTTAAACAGAAAAGAAAGCAGAAGACCAGGGACAAAGAAAATGCATCCCACTAGAAACAGTGCTGCTTGTCGCTCATGCAGACAAGAACTGCCTTCAGAAAAGTCATTTCAACCACAGATAATCTATGGATCAATATGGGAGGGCCAAATCACTTGATTCGAGGCAAGAAAAAGTTTGACAGCATGTCCCTTTCTTAAAATGCGTACCCTTTTCTTTTTGTCATCAGTGGAACTTCAGCCTATCTGTGAAGCGAACCGTGACATCCTTTAGTATTATTTATCTATTACAGTACTGCCAATCAATCCATACGTCCCTGTCTTTAAAAGTCAGTAAATAAGAAAACACATTCCTGTTTCAGAAAGGCACATGCAGATTTGGCAGAAATATGTAAAGAATAGAAATACAGTGTAATCCATATGTACACCTTCACCACTTCCCGGTTCTTACCGTCCTATGAAATAAAATGTTGTCTTCACTAGAATTTAGGAAATTTAGGAGCCCCGTTCACCTGCAACAAATTAGGAAAATGATACACAATGTATTTCCATTCTGTTTTTCTCTTTATCGCTAAAAATTAGAGGGCTATAAGCACATCTCTGAGTTCCCAGAATTTGAGACAGGAATTCTGGCAGGCAATTTTGTGTATGACTTCATTTTTTTTAAAAAGTGAGTGTAATTTCATCATTGTGTGTTTTACTCATTCAGCATGCCTGTGTGTCTCACATCTTCATCTGAAACCAGGCCTCCCCCCAAAAGAATTTTTTTAATTTCTACCATTTTTTCTTGTACCTTTATCCCGAAAGCTTACGTTTGCTTTTGGACATGTATTTGCACATACTTGATGTAGTTTGTCGGATGGCAATCAATAGCTGAATAAGTTTGCTTAATTAAAAATTAGTAAAAAGAAAACGTGGAGATTGTAAGCATGCCATCTCTAATGTAACAGAAATACTTTTTTATGATTTATGTAATTTAGTTTTGAAAATATAAGAGTTCCTAAGTAATAAGGTTCCCAGGTAAATGAGATTTTTTTTCTGTTTAAAAAAAACACATCAAGTATACAGTACACGCTTCATTTGTAAATTGTTAAAGTGCACAGCAAAAACAGTATATTAAAACTTACTCCTTGCGTTAAATTGGACCATTAATTGTGCAAGCATTCAACAAAAGAAAAAGTTTACCATATTACAAGTTAACTATTGATTTATTCTGCCCAATTAAATTTTTGTTTGTGTTAATAAAATCCAATATATAATTAACATAGTAATTTGTGTTTTATGTGCACTGCATAAAAATTACAAGCTAATGTCAAAAATAATCCCTAAATTAAATCAAAATGCTGCCATTCAGAAATCAATTGCATTTATGCCTAGTTATTTTTCCATTACTTAGAATGTAGTATCTATTCAAAAGGCGAAGCAAATGATAACATTTTGATATGGTATGATTTGTAGTTGGACTTTCTTCTATTATTTTCTAGTGCCAGATTTATTTTTTCAAAAAAATAAATAAAAAAATACCATGACAAGATTTATAGTTAAATGTCTTTCTAGTTGTATAAAAGACAGAGTAAAATATTCAAAAATAATCATTGACGATTCCTACGAAGACCATCTACCATATCACAAAAAAGTCTTTAACAATATGTAAGAAGGCTCCCATTTTCATATTAAACTCAAATTACATTCAAATTTGAACATTAAATTGAAGGAAGGGGAATCCATTTCCCTTTTTATCTACTGTGTAAAAGCAGCTTCAGTTTTGATGAGTTCTTTTTGTCTGCATGGGTTAATAGTGTAGTGTTTGAGCTAATGCATGGCTGTTGCTGCGAAGTTTATTTACTTTTCTTCATTACTCATCACTGTCTTCAGAAGTTAGTGATCTGCAAACAAATTAATTGGTCAGCTAAACTTTGTTTGTACCGAGGTGCGTTAGTACCTAGCAAAAGTCAGCAAATGTAAAAAAAAAAAAAATGCTGTTTGACACTGCACATAAATTATTAAACAAGGGGAATTTGTTAGTATTCCAAAATATGTGCTTGAACTTACAAATTCTTACATCAGGAGTCTAACTGGCATCAATAAGACTACTTATTTTAAAAAGATCTGTAAGATTGGGCCTTTTGGTGTTTTTATAGGTAGTATAAACAAACACAGGCTTTTCCATAAATACAATATTTTGTAATTGCAAATCTGTGACCAGAATGTGCAAGAGTAAAATGTTTTGGTATGTTTCCTTTTTGTAGAATAGAAGCCATAAATGCATTCATATTGTTTTTCTATTTCAACTTGATTTTTCGTTACGTATTTCAGTGTTTTAAGTGCAACTGCCATGAAGGGCAGCCACTATGTTAAAAGTAAAGATTACATTCAAGGGACGGTAGGATTTTCCAGCTCCACTGAACCATTACTGCTGAAAGTGTTGTGGAAATTGTGAAGCTGCATGAATGGAGAGTTTCTCACTCCGTGTTTATGGTAGTTTTCCTCAGGTTTAGTTTTAACTGGACTTTAAATGCACTGTGTTTTATATAACTAGTTATTAACTTTTAGTAACACATTCAGTTCTATGCAGTGTTACATGTCATTGGCATTTTGTGAATGTGCATGTCTTGAACTGCAAATTTTAAATGTTTTGTCTTTGTTAAAAATGAATAAACTTTACCATTAAAAAAAAAA
>TRINITY_DN28460_c0_g1_i2 len=1688 path=[0:0-1687]
AAAGTGGATCTGTGCACTGAATATTTCTGGTTTAGACTGTAGAAAATTAAAGGTATTTGCGTTCCAGCAGGAATTATCTGAAATCATTTTTTTTTACTGCAGAGTTAAGAGAGCTGTTTTTAAGACACTGGTAGATGAAGTTCAAGAGCTGGAAGCAAAATCTCAAGATCCAGGGGCTGTTGTGCATGGGAAAAGTCTAACTGAAAGAGCTCAATTATTGAAGAACGTCTTTAAGAAAAACCACGTGAACTTGTACCGCTCTGAGTCTCTACAACAAAACTTGCTTCATGGTTATGCTTTCTCTCAAGATGAGAATGGAATAGTTTCACAATCAGAAGTAATAAGAGCGTACGATACCACAAAGCAGAGACCTGATGAATGGTGAAGGAGCACAGCTTGAGAACCAGGACCTTACTTCAGTAGGACAAAGTACTCAATCTTTGCTGGGATCTACAAATAAGGTCCAGTCACAGAGATTCTAGGAAGATCTAATGATCTTATTCCATAAATTTTGGATTTGTGTATTCAATAGACATAAGCACTGTGCAACTATGCTGTAACACACCATCTCTAAATTTTTGACAAGTATTTGCTTAGTCTTTGTAAACAGGTTGAAAATTACCTTGTTGTATCTTGCCAGACTGCTTATTTATGATGAGGCTGAATCAGCGTTATTCATATTCCATAATATTTGAGGCATACGTTAATGGTCAGGTTATCAAACATAGCATACATTGGCAGACCATAGCATTTCTGAAGGTTTATAAATGGTTAAATGTTAAAGTAAAGACGGTAACAAAGCCTTTGATTTCAATAAATGCTAATAACCAGCATTTTTAAATGGTGTTAACTCATCTTATTAAGCAAGATTTCAAAGAAAGGCATTTATACCTGTTTGTGTCAAACTAGCCTAAAACATGTTTGCCAAAGAAGTTCTATAAAATTTGTCTCTTTTCATTAACCATTTGCAGAGAAAATAAAAAGGATTTAACTTCAAGTGTGATGTCAGAACTGCATGCTTGATTCTCTATACTTGAGGAGAAAGATTTATAATATATGAGCCTGATTCAGGTTGCTTTCACAGCACTTGCTTTTAAATCTGTGATATTTCGCACCTTTGGCCTTATACATGTTTTTCCTTTGATTTTCATGTTCGTCCACTAACAGTGCATAGATTTAATATGGCAGTCATCTTTTAGTATGGGATACGCATCACCAAGTTTTGTCCAAATTACGAAGATTGCTTCATCTCATCATAACGTAGCTACTTTTGTAATGCTTTACTTTGTGCATATATCTAGTCATAGTGTAACTTCATCAGAAAAATTTATGTGAGCTCATAAGAACTGCTTTTGTATTTTCTAAAAATATCAGGAACACAACATGGCAGCAACCCATGTCCTTCAGTGCCATGTGATGCACTCTTGTATTTGCACTACAAAACACTTCTTTATTTATGCACTCAAATATATTCAAGTAGCTTCTCTTCAGTGTGTTAGAGAGCAAATCAATATACTTGCACCTCTTAAACAGAAACCTTAATGCACTAGAGAAACCCACTTTTCATATTTTGCTGAGCTCAACAGTATAAAAGGACATCCCCACCAAGAATATATTTTTAAAAAATACTGTCATCTCTTTGTCTACTACCACTTAATAGCCATTTAGCTGTCAAAAAGTTGCATCCA
>TRINITY_DN28460_c1_g1_i1 len=447 path=[0:0-446]
CATTAACAAAAGCAAACCAGATCTCAATAATGTAAAGGACGATATTTTTGTAGAAGCAGTATAAGATGCATTTAGCTATTCTGCTATAGTTCCAAGCACCATGGACCAACAACAAGTTCTTCAGATACTTGAACTGGGCTATTGAGTAATCTGAAGAATTAGCTGCCTGTAGCCCTTCATTTCCACTAATGCCAACACCAACATGGGCTGTCTGTATCATACTAACATCATTTGCTCCATCACCAATTGCCAGTGTTATTACTTTTACCTGTTTTTTAACCATTTCTACAACTTCGGATTTCTGAAGAGGAGAGACCCTGCAACAAATAACAGCTTTACATGACAAAGCCAAATCTAAGAAATACTGCCTTACTCCAAATGTCAAGGCATACTTCAGTGTTTTACCATCAATAATAAGAGCAAAATCGTTTTCCTTTCGCAAAGCAG
>TRINITY_DN28507_c0_g1_i1 len=245 path=[0:0-244]
ACAAACACACACGATAATAGGCTGATGCACACAGCCAGACAGTACGCTACAGCTGAAACAAAGCTGGGCTATTTTATTTTTGGATATATTTTGCATTTCTGGATCGCCCCCCAAATACCCAGTATCCGTACACAAAACCGTATTCACGTAGCTGTATATTTGGGCATTTCGTTTTCAGATAATTGTTTTGGGTTTTTTTCCTGGTGTTTTCAATCATTTTGATTCAGACAATTGGTTATTTGAAG
>TRINITY_DN28507_c0_g2_i1 len=602 path=[0:0-601]
CATAAAGGCCGACAACGAGAGTGTCCCCAATTACAGCTGAAGTGATGCTGCCTGATCCTTGGGTGTCCGTTACCTTGTAGGACTTGCAGTCCGCTACACTATTCCCTACCCCCTCTGGCCCCCTCCCTGCCGCTCGCACTAAGGCCCCTGGTCACCATGACATCATGCTCATTGTGATATCTCTGGGCAGGGACCAGTAACGCCTGTACCATGCCATGAGGCGGTTGTAGTAGACCCTCGTTTCTCTGGAACCTTTCCACGCACAGACAGAGGTTGGCATTTTGGTCCTGACTTGGGGAGACCTTTAAAACAAGGGATCGCGCATCTAGCTGGCTGGTGTCATTCCAGAGATTTATTCCAGAGGGTCACAGACAGACACGGCCACCACATAAAGCTCTCCCTATTACACTTCGCGTAAAGAACACCTAGAAATACACCCACGCAGCAGCAGACGCCCCTTGTACATCAATAATGTCCAGATGTAACCCACACCCCCATGCATCCTGGACACTTCAGAGACAAATATACAAATAGATACAGATACACAAATACAGAGCAGTCAACACGCAAATTCTCTACACAAACACACACGATAATAGGCT
>TRINITY_DN28522_c0_g1_i1 len=412 path=[0:0-411]
CTGAGTTCTGTTCCACAGAAAGCAGAGTTACAAATTAAGCTAAGTCCAGTATTTTGCGAGCTAGATATCAGCATTGTGGACAGGCTAAATTCCTTGCTTCAGCCACAGAAACTAACCACAGTGGAGATGATGGCCTCTCATATGTATGCATCTTACAACAAACATATTAGTCTGCACAAGGCGTTTGCTGAAGTTTTTCTGGATGATTCACGTACGCCTTCAAACTGTAGAGTGTCAGTACAAGTCACTACACCAGCTTTATATCTTTCTGTTCGTTTCCCAATACCTGACCTACGCTCAGATCAGGAAAGAGGACCATGGTTTAAAAAATCACTTCAGAAGGAGATCCTTCACCTAGAATTTACAGATATGGAATTTAAGACTGAATTTATAGGAGGTTCGAGTCCAGAGC
>TRINITY_DN28532_c0_g1_i2 len=288 path=[0:0-41 2:42-287]
TCCCCGCTGGGGGGGAGGGCCCCTTTCCCCAAAAAAATCTTCCCCCCCCCCCCCCCAAAAGGATTTCAGCCCTCCCCTTTTGCGGGTCAGGACTCTCGGTGTTTTCCCTTCTTCCTTGTTCCTCTCCTGCCTTGGGCCCCTGGCTTCCAGCCCAAGCAGCCAGGCTCACCAACCTCTGCTCCTTCCCTCACTAGGTAAACACCAGCTGAGCTGCCGGGGTCTAATCAGCTGCTCACTCAGCACTTTCCGCAGGGCTCCTGGCATGGATGCCCTGGGCCCTGGCTGGGG
>TRINITY_DN28532_c0_g1_i1 len=861 path=[1:0-614 2:615-860]
GCAGACCCTGCAACATGTATTTTTAATAAGTGTTCCTTTGGAGTGTGCCCGGGTGGCCCCCCTCCCTGGCCACAGGGCAGCTCAGCCAGGCTGCAGCGGGGGGGCAGAGGGCTAACATGGGAAGGGAACTCCTTTACAAAGGAAATCTGGGCGGGGGCAGGTGGCCCCAAGGAGATTATCCTGCCGCTAACGCAGCGTGGCTTTATATGGCAACTTGCGCGTTCAGTTCACCCATGTGGATTGCTGCCTGGGTTTAGGGAGGCCAGAGAGACGGTTTTTTCCAGGACACTTATGAAAATATGTATTTTCCATAAGTGTCCTGGAAAGGCTTGCCTCTATGGCCGCCCTGGCTGGGTTATCCCCCCGTCCTCTGGGCAACCTCTACCATCAATGCGGAGGAGTATCTGTCCCACTGTGTAAAACCAAGGGACTGCAGCTCCCCCTCCCCAAAATGGCGACGCGGGAGCGGTGGCGCAGCACAGTGTGGCATTGTCACAGGAGTGCTGGGGGGACTGAAAGAGGAGTATGGATCCCTCTGCCGGTAAACCCCCCCCCCCCCCAGCCGACTTCTGGTTCCCTGCTGGGGTGCAGGGCCCCTTGCACCAAGAACATCTTCCCCCCCCCCCCCCAAAAGGATTTCAGCCCTCCCCTTTTGCGGGTCAGGACTCTCGGTGTTTTCCCTTCTTCCTTGTTCCTCTCCTGCCTTGGGCCCCTGGCTTCCAGCCCAAGCAGCCAGGCTCACCAACCTCTGCTCCTTCCCTCACTAGGTAAACACCAGCTGAGCTGCCGGGGTCTAATCAGCTGCTCACTCAGCACTTTCCGCAGGGCTCCTGGCATGGATGCCCTGGGCCCTGGCTGGGG
>TRINITY_DN28501_c0_g1_i1 len=297 path=[0:0-296]
GTGCATCGGTGAGCGTGGGCCAGAGGGGTGTGTGCGAGTGACCTGGGGAAGGGGTGTGTGTATGAGCGCGAGTGAGTGAGTGTGTGTGCACACGATTGTGACCTGGGGAAGGGGTGTGTGTGTGCGCGGGTGAGCGGCCCAGGGAGGGGGTGTACGAGCTGCAGTTGCCTGTACAGGTAGCAGACTAGGCCAGGCATGTTCAGCTGCATAGTTGTTGCAGCTTCTGATCTGGACTGCTCAGCTTTTGTTAAGAACACAGTTGGCGTCATTTACTGGGTCACACCAACGAACCGTCCT
>TRINITY_DN28544_c0_g1_i1 len=219 path=[0:0-218]
CTCGTATTCACAAAGACTTGGGTGCTGCTACTTCGACTGCAGAGCCAGAGTTTGGGGTTGTGGGAGCTCAGCTATGTCCCATTTGTTTGGATCACTTTCAATTAGTATCACCCACCGATGCAGAAGATGTGCTTGGAGCAATGCAGGCAACCAGTTCTGAACTAGATCCTTGCCCGTCCCAGCTTGTGGCCTTGGTCAATGATCTATAAATGGAGATTG
>TRINITY_DN28525_c0_g1_i1 len=235 path=[0:0-53 2:54-234]
GAGTATATCCAAACACAGGTTCCCTGGACAATGGAGAGAAACAGCCCATGCAGGTTGCAGTTGCTATTAGCCCCATTCTCCAATAAGAACTTGACCATCTGCTGGTGACCAGCACTAGTACAGTGAAAGAGGGCAGTCCAGCCATTAATATCTTTCATCTCCAGCTCTGCACCTTGCTTTAAGAGAACAAAGAGCACTCTTTACTGCATTGCCTCGTCTGGGCCCATTTGCCCAT
>TRINITY_DN28525_c0_g1_i2 len=264 path=[1:0-82 2:83-263]
CATGATTCAGAAGGTACTGGACAATTATCTCATGGCCAGAAGCAGCTGCTTCCATCAGAGGAGTATATCCAAACACAGGTTCCTTGCAGTTGCTATTAGCCCCATTCTCCAATAAGAACTTGACCATCTGCTGGTGACCAGCACTAGTACAGTGAAAGAGGGCAGTCCAGCCATTAATATCTTTCATCTCCAGCTCTGCACCTTGCTTTAAGAGAACAAAGAGCACTCTTTACTGCATTGCCTCGTCTGGGCCCATTTGCCCAT
>TRINITY_DN28525_c0_g2_i1 len=353 path=[0:0-352]
CCCAGATTTTCCCCACTACTTTGTTTGTACTTGAGCATCAATCTCCTTTTTAAGGCGCAGCAAATCCTGCCCTGCCCTGGTGTTGGGGTGCTTGGCAATAGGCTTCTAGTCTAGGCAGTATTGCAAATCTGTGAGTGGAAGGACTGGAGCATTGCTAACTCTGTTTGGCCTGCAGGAAAATATGAAGATCTGAGCTCTTCGGATGAATCCTACTCTGCTCCACAACGACCGAGACCCTTTCGCAAGTCCAAGGGCCCCAGTATCCATGAGGGGCCACAGGCATTGGCTAAGATAACAGCAGTTGGAATAGGAGGAAAAAACCCATCTTGCTACGGTTCATCCACAGGGCTACC
>TRINITY_DN28525_c0_g3_i1 len=838 path=[0:0-837]
TGTAAGTGTCTGTTCAGGCTCTGAGTCCAGAGTTACAGTAGGAAGAGCAGAACATGGAGGTTTGGGTTATGACTTCAGGTTGGTGCTCTCCCTTATAGTCCCTCTTGATACAAGTTCACAGGCTCTGGGTTTTGGTATTTTTTTGTTTGTTTTCCGTGAGGAGTATTAGTTTGTAGCCATCTGTTCGCTAAAATACATAAATTCAACCCATCTTATTTCTGCACCACATGCTTCGCTTAACAGCTATGCAGTTGTATCGTGGATACACGTTCTGACATAAGCAACCTAAAGTGGCTTTCCAGTTGCTGTGTGCATCCTATTTCTGACTTGCCCTGTGCATTGCTCTTTCTCTTAATAGTATTGTCTGTTCAAACGCCAATCCATCCCCACAACAAATTAGCTACCTCTGCTTTGTAGTCATTCTGCAAACCTCTTTGTACTGCAAGGTTCAAAATAACATACTGCATCAGGCTCACCCATCAAATATAAGTCTGCAGCCTAGTTGATGCCACATAGATGCTGGAATCTTAGGTAACTGAGGTGGGTTTGTTTGCTGAAGAACCATACACAAATTGCCTCCCAACAGGACGTGAAGGTAGATGTGAGGGACAACACTGGAGCCACAGCACGGATGCTAGCCATGAAGTATGGACACATGAAGATTGTAGGACTGATAGACCTGCACATAACCCCTGTGCCCAAAATCCTCTGCCAGGGTCCAGGTAACCAAGTCCCCTCTCTGTACATGCACATGAAGGGAAGTGCTTGAGAGAGAGAGATTCTGGCTTGGATTGTTCCAGCCCTTGCATCTGAATTTCCACATCCTCTTCTGTCTGAC
>TRINITY_DN28525_c1_g1_i1 len=3847 path=[0:0-3846]
ATCTGAAATAAATAAGTAGAAGGCCAAGAAATCATGGATGCTGAGACAGGGACTTGGGGTTTCTAGTTCTTCCAGCAGGGAAGGAGGGGTTTGCCCAAATACTGGCCAAAGTGGCAGTCTGCTGTTCAGTGAGGCAGAAAAAGCAGAGCCTGAGGCTCACACCTACTGAGGTCATATCCAACAGCCATTCTCCATACAGGGACTGGATGCAGGAGCCTCCCCAAACCATCCCTCACTGGCCAAGGAGGAGTTCAGCCATGTTGGCAGCAGAAAAGGGTGATATCCTTGTGTACTAGATGCTGACAGAGACAAGCCACATCAAGTGAAACTACTTTTTACAGTGTTTGGTCCCTATTGGGTGGGGCAGCAAGCTCCATAGTGGGTCGCTGAGTGATCCCATTGCCAAGGTTTCTGGTTGTAAGTTACTCCTGCCGCAGAGAGCTTCACAGACAGACACACAGTCTCCAGAATCCATTTGCGCTTCATCCTCAAAAGTGCCTCAGCCACATACAGTTCAAACAGGCAGAGAGGTTTTATTTGTACAGCTGCCATTCTGTAACTCCTGGTGGGGCAAAGAGGCAGCTCCCACCCCACCACCTTGCTTCTGAGCTCACTCAGAGCAGGTAAGGGGTAGGGTAGCCCACAATTACCACTGTCTTCAGCCTGCTCAGAGCAATATATATCACTCCCACCTCCTCACAAAGGAAAGCTGCTACTTGGCTTCCTCAATATCCCCATTTTGGGCATGTGACACCTCAGACTCTGGGGTTGCACACGGATTCCCCTTCACCATGGTAGGGGTTGGGCTTTTTACCAGACAAAGGGACCAGCCCAGGCCTGAGCTTAGAATAGAGGATGGTGGGTTCAGATGCTAATGAGGGGGAAAATCATTTTTCACATGAGTTCTCTTTATCAAATGTAAATAAATGCCTATTTTTAAGCAAGAGAAAGGTTCTACTTTGGTGGCTGCAGGAGGGGGGCACGTCAAAGTACTGGGTCTGGCGCTTCCCCTTGGGGCTCTGTGTTACTATCCTACGTCAGGATGGGATGGGAGTGCTGTATTTTGCTTTCCTTAGTGAAAATGTACTGTCAAAGTAAAACCAAAACATCCATTCCTGGTAGTGGCCAGAGCACTGGCCAGCCAGTTCAGACCATGCCACCACACTGGCTGGCTACATGGGCCCATGAGCAGTTCCACTTCCTAAGTCACCACTTGTGCTTTGCAAAAGGCTGCAAGGACTAGCCCACAGATAGTTCAGAGGCACATGAATCCTCTAGAATCTCAAGGCATTGGAAAGCTTTTCCCTTAACTCCAATAGGTTCTAGGTCCAGAGATGAGTTACTATTTCCTACCGTAAATTCCTGGCTTCCCACCTTCCTCAGGAAATTATGCTCCTCCCGGTACTGGACCATGAGTCTTACAGGAGCTCAACATTAGCACTACCTCCATATACCCAATTATCCTAAAGCTGCAACGGGGCAAGTTTCCAAAGAAACATACTTACCTGCTGCCCCACTGTTTACAGCACTGTCAGAAGCAAGACCCAAGCTTGGCTCATGAGAGCCAAGTGATTGATTTTTGTCTCAAGTATAAGTCAGACAAAAGTACAAGAGCATGATGTATGCCCATGAGGCACACACCCCCCAAATGGAGCAAGGGTGAGCTCATGCTTCCAGGATGCTCCTTTCATGCTCTGAATGCAGAAACAACAACACAGTCATGCTCCAGCTCATTCCCACAGACCAGCATCTTTGGCTTAGAGCTAGAGGCCATTCTAGCCAGGCTAGTCAATACAGATATTGCACTTTGGTGTTTGTAGCCAAGTATAACAAAAAGCACTTTTCCCCTTTTACCAGCAAAGAGGGGGGGAAAAAATCATTCTGCTTCTTAGTGATCGTCCACGGGGGGATGGTCTCTGTCCAGGGGACTTGACAATATATGAGAACGTAGGCTGCTCCGAGTCCATTCATAACTTCTGATACCATTTAACTTGGAACCACCCAAGCCTAGTCTCCCTGTAGCTGATACTAGCTGCAGGAAGGAGCTGTCAGAGACAGCAGAAGGCCCAGACCTGTCTTTGGTCAAGCCAAAGAACAGGAGATAGAGCTGCCCATGTGGGGAGCAGGTGTCCTACAGTCTGCGCTCTGGCACTGCCTATTCATGGATTTGCCACAGGGTCCTTCAGAAATCCCAGCTCTTGCCCCAAGCTGTCTGCTGCCAGACCAAAAGTTCCCTGACTCAGTTTCAGAGACTCTGCTTCCCAAAGCCCCTTCCCATGGAGGTTCACATACGTAGCACAGCAGTTGGGGGAGGGGCTCTTTCCTCTGTCTTTAGCAGAGCCCTGTCTTGAACTCATTCTCTTGCCATCAGCCCAGACACACACTGCACCAGCCTGACTGGGTCAGAGAATGGGCCAGCAAGTCTGTTCACCCCTCTAGCTCTGAAAAGCAGTGGCTGCTTCCAGTAAAGGCAAACTCCATATCAGCAACAGGAACAGGCAGGCAGATTAGAGCCACAGGGCACTTTGTTCATGTGACTCGTCTTCCTCTGCTGGCCAAGTTTCTTCCAGCATTTGCAACTGGCCCGACCTCTCTCCAGACATCTGAACAGGCGCATACAAGCTGGACCAGCCCTCGTGCTCACTCTCCCAGGCACATACAGCTTCCGGGTGGAAGGGTCACCCGACGTCGGAAACCATCCTCTGCTGCTAAGGCTCCATCCAAGGCTGCTTGCCCCGCTTTGGGTCCTGTAGCCTTTCAAGGTTTTGATTCACAGAACACAGGGCTTGCCCCATTTCTCCTACACACTCCTCCAGAAGAGTGGACAGCTCCACCAGGCTCAGGGACTTCAAGGCAGCTGGCCATCTTTCCAGGCCTGCTCCCAGCTGCACCTTCACTTCCAGTGACCTGCCAGCCATTTGTTCCTGGTTCAGACGTAAGGAAAGTTCCGCTCGACAGGCCTGCATCTGCTCTAGTAGGACTCCAGCCTCCATAGCGATAGCCTGTGCCTCTCGCAGCTGCACCTGGGCATCATTCCAGACCACATCCCGCTCCATCAAGCAGCTCTCGACCACAGCACGCAGCTCCTGCTCCTGTGACACCTGTCCCTTCAGCACATCCACCTCCTCACACCTCTTGTGCAACTGAATGGCCAGTTCCTGCATTTCTGCTTCTAGGCGATCTGCATAGGCGAGTTCTAGAGTATCACTGGGTGGCCGGGCACTGCTGTGCCATCGGGCAATGGCAGAGGTCATCTTCCTCTTGGGCCCAAACAGAGTGATTCCAATCTCCTTCAGATCGCTCTCAGTCAGGGTCAGGAAGATGCGGAGGTCAACATCCTGCTCCTCAAACACTTGCAGATACTTCAGGCAGCCAATCTCCTCCAGGAATGTGGCCAGGTCCTGGGGCCCCGTATAAGCAGGAGGCTCTGAGTTAGAAGTGAGACAATGCTGGCTAGACATTGCAGATCTGTGTGCCCACTGGCCATCGCTGTAGCGGCTTTTCACTTTCACATAGTTCTTTGCCTGCTTCCGACTGGGGAGGTTTTTTGCATGGTCAGAGTCCTCATTGCTCTCCAGTGAGCCCTCGCTGCTAATATCAGGGGCTTTGGCCAGGCCCTCACTGCTGCTACTGCTGGTCCTGATGGCAGTCAGGTTGTTGGGGAAGAGCACGTTCTCTTCCCGGCTACTGCTGCTCTCCACATCCTGCTCATTGATTGGAGAGGTGACATCTCGGAACCGGAAATCCCCTGCTTCAAATCCCCTGCCATCATTAAAGGTAATGTAGCCCTGTGGATGAACCTGCTCGTAGCAAGATGGGTTTTTTTCCTCCTATTCCAACTGAGATC
>TRINITY_DN28517_c0_g1_i2 len=223 path=[1:0-51 2:52-222]
ATCTCCTTGCGCTTACGGCGAGGGGGCTTTTCACCCCCTTTAACGCTACTCATGTCAGCATTCGCACTTCTGATACCTCCAGCATCCGTTACCAGACACCTTCACAGGCCTACAGAACGCTCTCCTACCACGTGCAATAAATTGCACATCCGCAGCTTCGGTAACTGGCTTAGCCCCGTTACATCTTCCGCGCAGGACGACTCGATCAGTGAGCTATTACGCT
>TRINITY_DN28517_c0_g1_i1 len=206 path=[0:0-34 2:35-205]
TCTACACTCTTTCCCTACACGACGCTCTTCCGATCTGTCAGCATTCGCACTTCTGATACCTCCAGCATCCGTTACCAGACACCTTCACAGGCCTACAGAACGCTCTCCTACCACGTGCAATAAATTGCACATCCGCAGCTTCGGTAACTGGCTTAGCCCCGTTACATCTTCCGCGCAGGACGACTCGATCAGTGAGCTATTACGCT
>TRINITY_DN28494_c0_g1_i1 len=904 path=[0:0-27 2:28-903]
TCTTTCCCTACACGACGCTCTTCCGATCTCCGGTATCTCATTTTTCCACATCACAGATGCATCTGTACTAGTTACCTTTGCATATAGTACTTGGTATATACATTCCTGGCACCTTGTAGTAGAGTGTTCCTTTTACTGTGGTTAGATTCTCCATCAACAGTTGTTTACCAATACATTTGCACACAAATATCAGCATGAATTCAAAGGAATTGGGGATTTTAAACTTTGCATGAGTACAAGGTATCCTGGGAATCTTTAACAGCAATTTGCCAACAGGTTCTATGTAGAAATAATGACGTTTATCACTATTTATAATTTAAGTCAATGTAATCTGAATGTAATTTTACAAAAAGTGCAAAGAGCTATGGCTAAGGCTTAATCGTTCAATAGACACATCTCCAGTTTTTACTGCTGTAATTTTAACCATCTCTTTTCTTACAAATGAGTGTCTGTCTGTGTAAATTCTATTTTCTTTACATGAATGAAGTATGAAGATAGTAATTGAGGCTTTCCATTGTTACCACACAAAGTGGTCATGACAGATTCCAGTCTTCCATGAGAGAGTCTGAGGGTAACCTCCTTCTCCTCCTCCTGCTGGGTAGCTCTGCTGCTTGACCGATAGGAGGCAGATGAGTCTTTTTATTGCGCGCATGCGCCTCCAGAGCTACCCGACTACCATTCTCCAGTCCGTCATCTGCCTTGTGACCGGTAGGACGCGCTTCGCTCGGCTCCGTGAGACTGATTGATTAGCAGACCGGAGTCTCCTTGGAATTTCCTTAAAGAAACTGGCACTTGCTCACAGCTGCGTGGAGACATTTCGATCTGTCCAGCCTCGGTCGCAGCCTGGCTGGAACGTCATCTGCTTTCCTTAAAGACGCAGTGCTCAGTTCCTGTCTGTTCTGCT
>TRINITY_DN28494_c0_g1_i2 len=1054 path=[1:0-177 2:178-1053]
CTCAATTGATTTATTAACAGTAGAGCAGAGAGTTAAAACGGAAAAGTCAATGCATTCCAATACATGTGACCCCTGGAGAACAGCCCTGCAACAAATACATCTTCACTCTTCTGAAGTCCTGCTTCAATTCCATTTGTACCAATGTGGGACTTGTCTACAAGAATTAAACTGGGCATAGTCCGGTATCTCATTTTTCCACATCACAGATGCATCTGTACTAGTTACCTTTGCATATAGTACTTGGTATATACATTCCTGGCACCTTGTAGTAGAGTGTTCCTTTTACTGTGGTTAGATTCTCCATCAACAGTTGTTTACCAATACATTTGCACACAAATATCAGCATGAATTCAAAGGAATTGGGGATTTTAAACTTTGCATGAGTACAAGGTATCCTGGGAATCTTTAACAGCAATTTGCCAACAGGTTCTATGTAGAAATAATGACGTTTATCACTATTTATAATTTAAGTCAATGTAATCTGAATGTAATTTTACAAAAAGTGCAAAGAGCTATGGCTAAGGCTTAATCGTTCAATAGACACATCTCCAGTTTTTACTGCTGTAATTTTAACCATCTCTTTTCTTACAAATGAGTGTCTGTCTGTGTAAATTCTATTTTCTTTACATGAATGAAGTATGAAGATAGTAATTGAGGCTTTCCATTGTTACCACACAAAGTGGTCATGACAGATTCCAGTCTTCCATGAGAGAGTCTGAGGGTAACCTCCTTCTCCTCCTCCTGCTGGGTAGCTCTGCTGCTTGACCGATAGGAGGCAGATGAGTCTTTTTATTGCGCGCATGCGCCTCCAGAGCTACCCGACTACCATTCTCCAGTCCGTCATCTGCCTTGTGACCGGTAGGACGCGCTTCGCTCGGCTCCGTGAGACTGATTGATTAGCAGACCGGAGTCTCCTTGGAATTTCCTTAAAGAAACTGGCACTTGCTCACAGCTGCGTGGAGACATTTCGATCTGTCCAGCCTCGGTCGCAGCCTGGCTGGAACGTCATCTGCTTTCCTTAAAGACGCAGTGCTCAGTTCCTGTCTGTTCTGCT
>TRINITY_DN28526_c0_g1_i1 len=261 path=[0:0-196 2:197-260]
AGAGAACGCCCTCCTCGTGGTTGACACCCAGGAAACCCGGGGGACCCTGCGGATAGGTGGGGACCAAGCTGTTTAGGGCTTTAAAGGTCAGCACCAACACCTTGAATTGGGCCCAGGAGCCTACCAGCAGCCAGTGCAAAAGGCGAAGCATCGGTGTAATATGCTCACGTCGGCCCGTCCCCATCAAGAGACGGGCCACCGCATTCTGCACCAGCTGCAGCTTCCGAGTCGTCACCAAGGGCAGCCCCATGTAGAGAGTGT
>TRINITY_DN28526_c0_g1_i2 len=233 path=[0:0-196 1:197-232]
AGAGAACGCCCTCCTCGTGGTTGACACCCAGGAAACCCGGGGGACCCTGCGGATAGGTGGGGACCAAGCTGTTTAGGGCTTTAAAGGTCAGCACCAACACCTTGAATTGGGCCCAGGAGCCTACCAGCAGCCAGTGCAAAAGGCGAAGCATCGGTGTAATATGCTCACGTCGGCCCGTCCCCATCAAGAGACGGGCCGTTGCATTCTGCACCAGCTGAAGTTTCCGAACCAAC
>TRINITY_DN28526_c1_g1_i1 len=427 path=[0:0-426]
CCAGGATTAAAGTTCTTGTATCCATTATTACAGTAAATGGACTCTCTATGTCCAGTGTTCAAAATTAGAGTAAGCTCATCTTTGTTTAAAGCATTTCATGGGCCCTTGTATTGTGGTTCACGTAACCTTTTTCCTTGGCAACCTCTGTGCAGTATGTCCTTAGCACAATTGTGAATTTAGGTCAGCAATAGTAATATAGTTATCTACGATGACCCATCTTTCAGTTGTAGTTGCCAAAGGATTTTAGGATTAATTGGAGATCAAATTAATATGCACCTCAGTGCCCCGCTAACGTGAATGTAACATCAATGGGAAGTAAGACATGTACTTCCCACAGCTGGTGCAGAATGCGGCGGCTCGTCTCGACGGGGACGGACCAGCGCAAGCATATAACACTGGTGCTTCACTTTCTGCACTGGCTGCTGGT
>TRINITY_DN28484_c0_g1_i4 len=449 path=[0:0-283 13:284-448]
CCCTGGGGCACCCCACTGTTTACCTCTCTCCATTGGGAAAACCTGATCATTTGTTCCTATTCTTTCTCATCGATCTTTTAAACCAGTTACTCATCAATGAGATCAGTCTTACTCCTCGATGACTCAGTCTTCTCAAAAGTCTTTGATGAGGGACCTTGTCAAATGCTTCTTCAGAATCCTAAAACACTATGTCAACTGGCAGGGTCTCTGAGTTCAGCTCTCTGTGTGGTGAAACATTTGTCAGACTTTTTGAATCCCCGGCGTCTCACGTGCCTTAACGCGTTAATCAACGTGTTGATGTTTTTTACTCTGTATCTGAAATTTAAAAGTTAATATTTGTGTGATATGTACAATGTATAGATTAACACATTAAAGCATGTGAATAATAATGAATTTCATTTTAGAGTGTGTGAAGCGATGCAATAGGCGCCGTTACGACAGAATTGCCG
>TRINITY_DN28484_c0_g1_i5 len=421 path=[1:0-145 2:146-151 4:152-152 6:153-168 7:169-229 9:230-246 11:247-247 12:248-255 13:256-420]
GGTGAATCAATTTGCAATATTTTCACACCTCCCCAGTCTAATAATATCACCGTACCGCAAGTCCTATACTTTCAACTTATTACATCACCACATCACGTCACCATTTTTCACCTCTATATCCTTTCCCCCTCAAAATGATCACCCCCCCATCCTCAAAGAACACGACAACTCTGTCGCAACAACGCACACCACATCGCTCCACCCACTCCAAAATTAAAGAAATTAATTACTTATTATTCACATGCCTTAACGAGCCAATCAACGTGTTGATGTTTTTTACTCTGTATCTGAAATTTAAAAGTTAATATTTGTGTGATATGTACAATGTATAGATTAACACATTAAAGCATGTGAATAATAATGAATTTCATTTTAGAGTGTGTGAAGCGATGCAATAGGCGCCGTTACGACAGAATTGCCG
>TRINITY_DN28484_c0_g1_i1 len=421 path=[1:0-145 3:146-152 6:153-168 7:169-229 9:230-246 11:247-247 12:248-255 13:256-420]
GGTGAATCAATTTGCAATATTTTCACACCTCCCCAGTCTAATAATATCACCGTACCGCAAGTCCTATACTTTCAACTTATTACATCACCACATCACGTCACCATTTTTCACCTCTATATCCTTTCCCCCTCAAAATGATCACCCCCTCATCTCCAAAGAACACGACAACTCTGTCGCAACAACGCACACCACATCGCTCCACCCACTCCAAAATTAAAGAAATTAATTACTTATTATTCACATGCCTTAACGAGCCAATCAACGTGTTGATGTTTTTTACTCTGTATCTGAAATTTAAAAGTTAATATTTGTGTGATATGTACAATGTATAGATTAACACATTAAAGCATGTGAATAATAATGAATTTCATTTTAGAGTGTGTGAAGCGATGCAATAGGCGCCGTTACGACAGAATTGCCG
>TRINITY_DN28484_c0_g1_i2 len=421 path=[1:0-145 2:146-151 5:152-168 7:169-229 9:230-246 10:247-247 12:248-255 13:256-420]
GGTGAATCAATTTGCAATATTTTCACACCTCCCCAGTCTAATAATATCACCGTACCGCAAGTCCTATACTTTCAACTTATTACATCACCACATCACGTCACCATTTTTCACCTCTATATCCTTTCCCCCTCAAAATGATCACCCCCCCATCCCCAAAGAACACGACAATTCTGTCGCAACAACGCACACCACATCGCTCCACCCACTCCAAAATTAAAGAAATTAATTACTTATTATTCACATGCCTCAACGAGCCAATCAACGTGTTGATGTTTTTTACTCTGTATCTGAAATTTAAAAGTTAATATTTGTGTGATATGTACAATGTATAGATTAACACATTAAAGCATGTGAATAATAATGAATTTCATTTTAGAGTGTGTGAAGCGATGCAATAGGCGCCGTTACGACAGAATTGCCG
>TRINITY_DN28484_c0_g1_i3 len=421 path=[1:0-145 2:146-151 5:152-168 7:169-229 8:230-246 10:247-247 12:248-255 13:256-420]
GGTGAATCAATTTGCAATATTTTCACACCTCCCCAGTCTAATAATATCACCGTACCGCAAGTCCTATACTTTCAACTTATTACATCACCACATCACGTCACCATTTTTCACCTCTATATCCTTTCCCCCTCAAAATGATCACCCCCCCATCCCCAAAGAACACGACAATTCTGTCGCAACAACGCACACCACATCGCTCCACCCACTCCAAAATTAAAGAAATTAATTACCTATTATTCACATGCCCCAACGAGCCAATCAACGTGTTGATGTTTTTTACTCTGTATCTGAAATTTAAAAGTTAATATTTGTGTGATATGTACAATGTATAGATTAACACATTAAAGCATGTGAATAATAATGAATTTCATTTTAGAGTGTGTGAAGCGATGCAATAGGCGCCGTTACGACAGAATTGCCG
>TRINITY_DN28484_c0_g2_i1 len=260 path=[0:0-259]
CTAAAATTAAAGAAATTACTTATTCACATGCATTAACGAGTTAATCAAGGTGCTGATGTTTTTTACTCTGTATCTGAAATTTAAAAGTTAATGTTAGTGTGATATGTAGTATGTATAGATTGACTCTACTTAGTAAACCTCTGGTCTAAGTTTCGTAGGAGGAGACAATTGTATTTGTTAAACTTGTTTTATAAAATGAGAGAGATCAATGACTAGTTAATCTATAAGAAAAGGATCAGGTTCCAGTTGGGTGTAACAGA
>TRINITY_DN28511_c0_g1_i3 len=528 path=[1:0-48 2:49-527]
GGTCAACGGTAGAACTACCCAGCAGGAGGAGGATGCAGAGCTATGAGGAGAGATGTGGAAAGATTAACTCCATGCCCAAAGGATCATCCCTGTCAAATTTCAGAAAGAATGGACAAAGGGTCCCGCTTTTATAAGCATCATGCATCAGTTCTGTCTATTGCTATCTAACGGGGTGGGGTTTTTCTTTTATCGCGTTTACAGGCAACTACCAGCACTGCCAACCACTAGCACAGGCCCTTGTCAACGACTCAGCTGCCCATCAATGGTGTAGTTGCTGGAGTGAGGAAGAGACTTTTTGAAAGCATCATTCGAGTGTCACTGATTTAGGAATACAATAGACAGTGTATACATTGTAATCAACTTTTTTTATATATAGTTTAATTTTTATTTTATATTTTTAGTTGAAGTTTCATTTGATATTGATAGGAGTAAGACTTCGTTTATTTTCAGAGTCTTGATTCAATTTGAATCAAAGGAGAAACTTGCTGTAACACTGTATACAAATACAATTGTTGTCGAGACCTGGAT
>TRINITY_DN28511_c0_g1_i2 len=576 path=[0:0-96 2:97-575]
CATAAATGAAAGAAGAGAACGATAGCATCAGGCTCTCTCTTTTATTATTCTGGCTGGTAAACCGTTGTAATGTCTTTGTTTGTTTTCCTCTTTGCAGGAGATGTGGAAAGATTAACTCCATGCCCAAAGGATCATCCCTGTCAAATTTCAGAAAGAATGGACAAAGGGTCCCGCTTTTATAAGCATCATGCATCAGTTCTGTCTATTGCTATCTAACGGGGTGGGGTTTTTCTTTTATCGCGTTTACAGGCAACTACCAGCACTGCCAACCACTAGCACAGGCCCTTGTCAACGACTCAGCTGCCCATCAATGGTGTAGTTGCTGGAGTGAGGAAGAGACTTTTTGAAAGCATCATTCGAGTGTCACTGATTTAGGAATACAATAGACAGTGTATACATTGTAATCAACTTTTTTTATATATAGTTTAATTTTTATTTTATATTTTTAGTTGAAGTTTCATTTGATATTGATAGGAGTAAGACTTCGTTTATTTTCAGAGTCTTGATTCAATTTGAATCAAAGGAGAAACTTGCTGTAACACTGTATACAAATACAATTGTTGTCGAGACCTGGAT
>TRINITY_DN28541_c0_g1_i1 len=279 path=[0:0-278]
CTATCCCCGTTCTGCAAAGCACCAGGCACACGGCTGGCGCCATACAAATGTTTATTATAATAAATAATAATAATAATAATAATTAATAGATAGTAGAAGATACTCCTTTCAGGTCTAAACCAGAAGCCAAACCATAGTGCTTCTGCCAGGATCTTTGGGTGATCGTCATCTGAAAACATCCTAAATGTCAAATATCCTCTCCAAATATAGATCCAACATGATGATGTATAAATCTGACTTGTGGAGAGACTCAAACCTGCAGGCTCGTGGGAAGAGATC
>TRINITY_DN28464_c0_g1_i1 len=1332 path=[0:0-1331]
TTTTAAATTACTTTTTTGAGCAAAGAGGATAAATATTGTCTCCATTTCTTTATATAGATATGCAGACCTTCCTAACTGAAATTTAATCTTTGCTCTGAAGGTCTGGCTTTTCCAACACTTCAAACATTTTGTGCTAATATTTCTTTAAAAAGTCAAAGTACAGGACAAAAAAAAATACATCTTTCCCCATCACCAAACATCCCCTGAACCATTCAAAATATCACATACAATTCCCACTTAAATTACTACTTGTGTTTTGTACAGTATATGCAAGGCCATGATTAGCTTCCTCTCCCATGTGTCAATGTCTATTGTATGTCTAACTTCTACAATAATATGTACAATATCTAAAAACATTTTGCTTACTTTTCTGGTAATACAGCTAAACCAGGTCATTTCACACACAGCCAAGAAACACTGTGTACCACAGGTGTACATTGTGCTGCAATTTTAGTTTACAGTAGTTATGCTATCTTCAACAGGTATCAAAATATGATCGATATTCTCTCTCTATTAATACAAAGCCACAAAAGAGCTGAAGGATTTCTGTGTCTGTTGCCATGCTGAACATAAAGAGCATCAATGCAGGAAATATTCTTTCCTCCTCATCCCACTCCCCTCCATTGGATCATCAGCCCTTCTTGTTCTTCAACTGAACAACTTCTTGAAAATCAAGTAGTGCAAGAGAGGTGATTCCCGTAGAACAGTCTGAAATGGATTCTTTCAGGAGTCAGGCAATAGATTAATAGTCTCTTACAGCAATAAATGTCAAGCTGATTAGTCTAAAGAGCATATTTACATCCATAACTCTCAACTGTACAAACAGTAGCCCAATAATTATCTGCAATAATTTTAATTTACTGTTTTGGAATTAAAGTTGTCAAGGTGAGTGTAAATATTTTCCTTCAATTAAAATCTTTCAAGCAGTCTGGGAGTATATGACATTTTGCAACAGGGGTAATGTGATGCATCTTAAATTCAATCAACTGACTTAATTCTGAAACCATTATTGGCTAATTTGCATATTTTCATATGCAAATCATCACACCTTCAGTATAGGTTTTCCAACTGATTGTCCAGGATCAAGACCCTGAAACAATCAGAAGCAAGTTGAGAGATACATTTAAACTGACCCAAAAAATCAAACATTTGTGGGATCCATGAAAGGAGGCAGGAGTAACAAATCACTTGGAATCTTGAGTGTTATATTCAGTCTCTCCTGCTGAAATCTGGCTGAGCCGTTTACTTGATCCCCACAGCTTTCGGGAAAGCTGTCCTGAGCGCATCTCAGCTGGCTTGCCAACACCTACGACAATCAACTTCCCATCCTCT
>TRINITY_DN28475_c0_g1_i1 len=953 path=[0:0-952]
ATATATTTTATTGAACCAAATGCTGTTGGGGGAAATAAGAAAGCTTTCGGGCCACACAGCGCCCTTCCCCAGACATGTAGCGTAGCCAGTAGAAAAATGAGCAAATGTTCATTAGTCAATATTCAGTATTCATTATCAATATTCAGAATGGCTTTTTGCCACTACCCACTCTAAAAAGTGTTGTGGGAATGAGATCTTAGGAAAACTTTGAGTGTTTTTTTAAACACCCAACCGAGTGCCCATCTGAAGACGGCATGGGTGGGTGCACACTCCTGTGACTCACGCATCACCCACTCATGTCCATGCATGGAGCATCAGGAGAAAATCCGTGTGGAAGCATGGTGCGTGGTGCATGGGTAAGGGAGCACCCCCATCGCACACCCATTCTGGCCTGTTTGATTTCTCTCTCTCTCTCTCTCTCTCTCTCTCTCTCTCTCTCTCTCTCACACACACACACTCTACGCGGCACACACAGACCCATTCTACAGCCGTGCCCATTTAAACACGGCCACTGAGATTGTAATCCTCAAATAGCTTACTTCAGAGTAGTCCCAGTGGCTTCAACAGGATAACTCTAGAGCAAGAGCATTCAACAGTATTTTTGTGCATGCTCTAATTGTTATAGTTGTTATACATTGTAATAAAACTGAACACAATCATTGTGTTCAGAGATCTCATAGGGAAAAAAAAATAGCAGGTCAGGGCACTCATTATACAGAGTAATATCACTCTTTAAAAAAGCCTGGGAGCTAAATTTTTATAAATGTTGTGGTTGGGTATATTTGTTTTTAACCACCATGGTTTAAGTTACGATGTGATAAAAAGTCACATGACATGCCAAGAATACACAGACCTAAACTAAGACTTAATGAAATCACTGGCAAAGCTCTCCATTGATTTCAGTAGTGCAGTGCAGGCTCACATACGGTAAGTACACTAGCTTAATGATGGAC
>TRINITY_DN28535_c0_g1_i1 len=446 path=[0:0-445]
CTCCCTTTAATGCATCAAACACGTTTAAGAAACACTCACGGTTCTGTCATTGGTTTCTAAATACATAGTATTCATAACGTGCCTGTTCCAAAATAGCTTCCCTCAGGGCGCGCACACATTTAAATCTCTGTCAGAGAAACCAGCCCAGGATAATTGCTGTGTCGGAGATGGCTTTGCTAGAAGGGTTTCCCTTGGGCCTTGTTCTTTACTCGGGGTGCCCTGTGGCTCGGAGGGGGGACAGTGGTGGCCCCATGGGGTTTAGCTTCTCTTTCCAGCTTCTCAGTGCCTGCCTGCAGGACTCGGGTGACTGACCTGCCTTCTGGCACCAGCATCTGAGAAGGCATCACTGCCCAAACACTCCTTGCTGGGCATTCAGACTTGCTTGGTTTTGCTTGGGGGGAGGAGTTTAACATGTATGGGCAGCGGTGAAGAGATCGGAAGAGCAC
>TRINITY_DN28479_c0_g1_i1 len=361 path=[0:0-360]
CATTTACAACTTAAAAGTAGAGTTTGGATAGCTCTCCAGTGAGACATGTTCAGCCTTCAGGCATTTTACTTAAATGGTTTTTGATCTGCTTGCTTTCGGTTGCTATGCTGATATATACAGTGTATTGGACATCTGCACTAATCCTTCTGGCCATTGTACCCATGTTGGGAAGAGTGGCTCCTTAAACTTGAAAGCATTCTCGGGTATTTAATCTTTCAGGAGTGAGCGGACAGTGGTGAGTGCTACAAAACTGCCCTCTCTCATGCACTCTCTAGAAACTGGTCTGATGATAGGATTTTTATTCTTTCCTAGGTCTCCTCATGGGGTGGCTATGTGTTCCTGATTAACTTGATCCCCCTAC
>TRINITY_DN28536_c0_g1_i1 len=202 path=[0:0-201]
TCAGACGTGTGCTCTTCCGATCTCCACTAACCTCCATGCTGGGTAGGATTTATCATGAAGTGACGAATGCTGATAATTTTAAAGTTACCATAAATAGCAATTCTTAAAACAAAAGAGAAAAACAATAGACTTCTTGCCCAACTCTATACATGAATTTTATTTATTTATTTTAAAAGTCTTATTACCCCACCCCTCCTGCCAC
>TRINITY_DN28497_c0_g1_i1 len=206 path=[0:0-205]
AGGGCGGACTGTCTCCTTACAGGGACGGGCCGCCGGGAGCATGTGCTGGCTGCCTAGTCTTCTGGGCCCGATTCAAGGTGTTGGTTCTTACCTATAAAGCCCTATAGGCTTGGGCCCCATATATCTGCAGGATCTCCTCACTCCCCGTGCTCTGGATCGGCCCCTGCAGTTGACCGGGAGCACCCAGATCGGAAGAGCGTCGTGTA
>TRINITY_DN28497_c0_g2_i1 len=216 path=[0:0-215]
GGCCCCTGCAGTTGACCGGGAGCGCCCTTCTCAAAGTCCCCCGAGTATCCTGGAGGGCGACTATGGAGAGATTGTTCTCGGTGGCCCACCTAGGCTGTGGAACTCCCTCCTGGCAGAGGCCCGAGTGGCCCTGGCCCTCTCTTTTCACCATCAATGCAAGACCTGGCTGTTCCGCCAGGCCTTTGACGAGGGTGATGGGTGGATTTTTATTTTTAG
>TRINITY_DN28497_c0_g3_i1 len=274 path=[0:0-273]
GCTTCAGCCGTATGTCTCGGACTCCTACCTGGCCACTATCATCCATGCTTTCATCACCTCTAGGCTGGACTATTGTAATGCGTTCTATGTGAGGCTGCCCACGATGATGGCTCGGAGACGGCAACTGGTGCAGAATGCGACAGCCCAACTCCTAACGGGGTTGGTTGGGTCACCAGGAGCACATCATACAGGTGCTCCGAGCACTGCATTGGCTGCCTATAGTCTTCCGGGGAGTGGGTTAGGGTAGTGGCTGGTGGTTTTTTTAGCAACCTCC
>TRINITY_DN28497_c1_g1_i1 len=250 path=[0:0-41 2:42-249]
GCTGGACAGTAAACTCAAAACTAACTGGTTCTGTCCTTACTCAGGTGGTATCTTGGATAGATAGGGCCCAGACCGCTTTATAGGTTAACACCAGCACCTTGAATCAGGCCCAGAAGACTATAGGCAGCCAGTGCAGTGCCCAGAGAACTAGCATAATGTGCTCCCTACAACCCGTCCTGGTGAGGAGATGGGCCGTGGCATTCTGCACTAGCTGCAGCTTCCAAACCGTCACCATGGGCAGCCCCATGTG
>TRINITY_DN28497_c1_g1_i2 len=258 path=[1:0-49 2:50-257]
GTTTATGTTGCGTTACAGTGGATCCACTATAGCAGCAGGAGTCATAACAGAGGTGGTATCTTGGATAGATAGGGCCCAGACCGCTTTATAGGTTAACACCAGCACCTTGAATCAGGCCCAGAAGACTATAGGCAGCCAGTGCAGTGCCCAGAGAACTAGCATAATGTGCTCCCTACAACCCGTCCTGGTGAGGAGATGGGCCGTGGCATTCTGCACTAGCTGCAGCTTCCAAACCGTCACCATGGGCAGCCCCATGTG
>TRINITY_DN28497_c4_g1_i1 len=267 path=[0:0-266]
CGTCTGGGCTATGGCACTGATGAATGAAGGCATGGATGACAGTGGCGAGGTGGGAGTCGGAGATATGGCCGAAGCTGCCGGACAGGATGTAACTGCCAGAACGCACTCCCCGCCACAGCCGCGGCCTGGGATTCCGGGCTGGGCCGCGGGTTGAGGAGCACACCCAGGCTCCGCACTTGAGACACCATGGGGGGGCGAACCCCAACAAGAGGAGATTCAACCACCCCCAGGCTCCCCAAGCCCTCGCCCACCAACATCACCTCCGTC
>TRINITY_DN28497_c6_g1_i2 len=226 path=[2:0-49 3:50-225]
GCTGTGGCGGGAAGTGCGTTTTGGCAGTTGCATCTTGTCCCGCAGCTTTTGCCGTATCTCTCAGACTCTGACCTCGCCCCTGTCATCCATGCCTTCATCACCTCAAGGCTGGATTACCGCAATACACTTTATGTGGGGCTGCCCAAGACGCTGGTCCAGAGGCTGCAGCTGGTGCAGAATGCCATGGCCCGTCTCCTTACTGGTGCGGGCCGCAGGGAGCACATGA
>TRINITY_DN28497_c6_g1_i3 len=244 path=[1:0-67 3:68-243]
CTGGAATCTCAGGTTGTGGCTATGGCAGGGAGTGTGTTTCGGCAGTTACATCTTGTCCGGCAGCTTCGGCCGTATCTCTCAGACTCTGACCTCGCCCCTGTCATCCATGCCTTCATCACCTCAAGGCTGGATTACCGCAATACACTTTATGTGGGGCTGCCCAAGACGCTGGTCCAGAGGCTGCAGCTGGTGCAGAATGCCATGGCCCGTCTCCTTACTGGTGCGGGCCGCAGGGAGCACATGA
>TRINITY_DN28497_c6_g1_i1 len=220 path=[0:0-43 3:44-219]
GTGGGGAGTGCGTTTTGGCAGTTACATCTTGTCCAGCGGCTGCAGCCGTATCTCTCAGACTCTGACCTCGCCCCTGTCATCCATGCCTTCATCACCTCAAGGCTGGATTACCGCAATACACTTTATGTGGGGCTGCCCAAGACGCTGGTCCAGAGGCTGCAGCTGGTGCAGAATGCCATGGCCCGTCTCCTTACTGGTGCGGGCCGCAGGGAGCACATGA
>TRINITY_DN28497_c7_g1_i1 len=254 path=[0:0-253]
CCCTTCTTGAAGTTCCCTGGGTATCATGGGGGGGAAGACTATGGAGAAGACGTTCTCGGAGGACGCACCAAGGCTGTGGAACTCCCTTCCGCTGAAGGCCCGGGTGGCCCTGGACTTCTCCTTCCGACAATAACGCAAGACCTGTCTGTTCTACCAGGCTTTTGAGGAGAGAGATGGGTGAAGGTTTTTTTTTTTTAAGGTTAGGGTGGAGGGGTTTTTGTTGTATTTTTTGGTATTTTTTTTTATGTCCTTGT
>TRINITY_DN28492_c0_g1_i1 len=545 path=[0:0-544]
CTCGCGATACATCAAGATCATGCCAAATCAAGAACACGAGAGAGAGAGAGAGAGAGACAGAGAGAGAGTGATATAAATAATCAGATTTTTAAAATATAAATAATAATTTAAAAATATTTTAAAAATCATCCTACTTCTACCGACGGCTCGATGAGAGGGGCTCTTTTTCTCCTATGTCCAGTAGCTTCTTGGAAAAGTTGAAAGGAAAAGGGTGTGAATTAATGAAAAAGGGGAGGGGGGTCCCCCCCACCCTCCTCCAGTGGGAAACGTATTTATTTTATTTTTTTTAAAGAAAAAAATTGGGGGCCACGTCGCCGAGGATGTACCCTCAAGGACGGCACCCTACACCACTTCAGTCTGGGCAACCTTTCAAGTTTTCGATTCTGGAGATCTGTGACCGGATTAAAGAAGAATTCCAGTTCCTGCAGGCTCAATACCACAGCCTCAAACTGGAATGCGAGAAGCTGGCGAGCGAGAAGACGGAGATGCAGCGGCATTACGTCATGTATTACGAGATGTCCTATGGGCTGAATATTGAAATGCAC
>TRINITY_DN28492_c0_g2_i1 len=403 path=[0:0-402]
GGGGTTATATCCATCTTTATTGATTCTTTAGTACGTAGCATTTCAGGTACACATTAAAAATACAAAATGGTGGGGTTTTTAAAATGAAAAATAAAAGAAATAAAATACCACCATGTAAAAACTTCCCAAAAGAACTTTTATTTTTAAGAATTGCCCATTCCAAAACCCTTGAGCGATTTTTGTGCATGTGTGTGCAAGCATGACAGAAATCGCCCCATCTCCTCATTTTGCATATCTCAGTGTGTGGGATTGGGTACATTTATGCAAAATTTAAAATAGCCCACCATTGCCTTCCTGTTGTGGCTGGGTTCAAAAGAAAAAAGAATTTTTTATTTTATTTTTTTTAAAGAAAACTTAAAAAGATGAAATTCACACACACGCTCATGGAAAGCAGACTTCACCC
>TRINITY_DN28445_c0_g1_i1 len=326 path=[0:0-325]
CAAGAATGTATTGGACCCGCCTTCGCTGATCCCAATGATCCTTGCCTACAAACTATGGGGCAAAAAACTTGCCCCGTAACCCATTTGTCTTAGGGCAATACAATAGGTAATGCAGAAGGTCTTCTGTTTCCGCCTGGCCACAATAACAAAATCTAAGCCCAGACGGGATACCCTTGAATCTACCCTCGGTTACTGAGGTGGGCATCATATTTAATCTCACAAGAGTCATAGCCCTTCGGACTTTAAAGTTCATGTCAGTCAGATATTTCTCATAACCCCTTTCTACCTTAAATGACGGGTACCAGGGGGCAATACGTTGCTCACGG
>TRINITY_DN28516_c0_g1_i1 len=255 path=[0:0-254]
CCTTGATCTGCACCCACATGGCTTAGAGTTTCTGGGCTTTTTGTCTTTTTTTTTGGCTATTTTATTTTTCCCTCTTTGCAAAAGGACTAGGGCTGCATTTCGTGATTGTTTCCATTTTGTTCGGGGTCTGGGAGATAGTTTGCCAGTGAGAGGCGCTTGGGAGCGAGGCAGACCTTTTAAGCAAAGCAATACAGAGAGACACACAGAGGCAGCACGAAAATAAATAACACAACCCCCCCCCAAAAAAGTGTAAGG
>TRINITY_DN28516_c0_g2_i1 len=327 path=[0:0-326]
TAACACAACCCCCCCCCAAAAAAAGTTTGTTTCTTCCACCTAAAGTCTGACTCCTTTTGCGGAATAAATGCCGATTTGCATGCAATGTGCTTTTTTAGATTTGCAAGCACCGTGGAGCGGTTGTAGCCGGCTGTCTGCTTTGCAGAGAGCATATTGGGGCTGCTTGTAGACTTTCCTCTTCTCTGCTGTTTTGAGACAGATTCTTGCTCGATGGAAAATTCAAATCAGATGCAAGCCCCCCAAAATGTTTTCAGATGATATTTGCACTTTTTGGCTGCTGGGAAAGAGGATTGGGAGGGGAAAGCCATTTCCTGTGTTGTTTGAGTC
>TRINITY_DN28516_c0_g3_i1 len=329 path=[0:0-328]
CGGAGATTTATTTTTTGCACCTTAAAAAACAGTGTAACAAGAACCAAAAAAGCCCTTGCAACGTTCAGCAATTAAAAGGTTGCAGATACCTCTGTAGCATATAAGCACTATAGACTTTCCAGATCAAAAACTGACTAGCTGCGTGCCACATAAAGGAATTCTTTCTTTGCAACGGCCGGATCAGATGACCAAACGGTAACCAAGAAAACGGAAAAAAACAACCACCTATCGACCTAATTTATTTAACTGTAAAAGAAACTAATGTCCACATTTTTCAGAATACGACTAAAAACCAGTTTTAACCAAGAGTTAAACAGTAAAGATGGAGC
>TRINITY_DN28521_c0_g1_i1 len=232 path=[0:0-231]
TCCTTCCTTTACATGATGACTGATGTCTATTTCCTTCACTATGCCTTCTTCCTTCTCTGTTTCATGTGGTCCTTTCCCATGCCAAATTGCCTCCTCTTTTGTTGCTCTTTTGCTACGAAACATAAGAAATCTCCACATGTTTGTAGGGGTTTTTTTGTTTTGTTTTTTTAATGAGCACTTAACTCTTGACTTTTTTACCAACTGTTTAGTGAAACTTCCACGAAGGAGGATG
>TRINITY_DN28449_c0_g1_i1 len=224 path=[0:0-223]
AGTGGGGCTTACTCATTGATGCTGGCTGCAGTGGCTGGTTCATAGCTGGGGTGGGGTGTGTCTCAGCTGTATGGGGTGGGCCATTGGATTGGTTTGTGGGGAGATTAGCTTAGTGTGTGCAGGGCTGGGGGGCTGGTTTGGCAGAGGATTAGCTGCCCCGGTTGGGGAGGGGGGGGCTGTGGGTGGAGGGATGGGTCGGGCTTGGCCAGGTAATCTGGATGTGG
>TRINITY_DN28449_c0_g2_i1 len=465 path=[0:0-464]
TTTTTTTTTTCTCTGGAAGGTTTCCGTGTATTGAAAGCAGTCTTTAGTCCATTCACTTTGTGGGGGGAGCCGCTGGGGGGCTCATTGTGTTGCTTATGACGAGTCTCCTTTCCGGCTGAGGAGCCTTTCATTGCGCTTGGGGGCAGGGGGGAACCATGTTGGATTTTGACCCCTACTTCTGGGGCAGGGGTGGCATCTGAAGGGGGAGTTACCAGGGGTGGTGGTGGGTCATGTGAGCAAAGGGTTTGGTGAGGGATGGGACTCCCTTGTGATCCTGAGCAGATAGGTATACTTTGAGGTCATGTGACAGGGTGGGCATTGTACTAAAGTTATATGGTGAGTAGGGTGGGAAATAGGGAGCTGGGTGCAGAAGGGGGATTCTAGCATGGGCTGGGGGAGCAGATGACAGCCCTGGGTGGGGATGGAATTGGGGGGGGGGGAAAGTGGGGCTTACTCATTGATGCT
>TRINITY_DN28533_c0_g1_i1 len=862 path=[0:0-861]
GGATGAAGCCCTTGAAAGTGAGCTGGGACTTGGAGAATTGGCAGGTCTTACAGTGGCCAATGAGGCAGATTCATTGACTTACGATATAGCGAACAATAAAGATGCACTGAGGAAAACCTGGAACCCTAAATTCACATTGAGAAGCCACTTTGATGGAATACGAGGTCTAACTTTCCACCCAGTTGAATCAGTTCTAATCACTGCATCAGAAGATCATACATTAAAAATGTGGAATTTACAAAAAACAGCTCCAGCAAAAAAGAGTGCCTCCCTGGATGTGGAACCTATATATACATTCAGAGCGCATAATGGGCCAGTGCTCTGTGTGGTAATGAGCAGTAATGGTGAGCAATGTTACAGTGGAGGAACTGATGGCCTCATCCAGGGTTGGAATACAACAAATCCAAATATTGACCCCTATGATTCTTATGATCCTTCTGTTCTAAGAGGTGCATTTGTAGGCCACACAGATGCAGTGTGGGGCTTGGTTTATAGTGGAGCACACCAGCGTTTACTATCCTGCTCAGCAGATGGCACTATACGTTTATGGAAGGCTACAGAAATTGCTCCAGCTCTTAATGTATTTAATGATAATCAAGAGATGGGAATTCCTTCTTCTGTGGACCTTGTGAGAAGTGACCCAAGCCACATGGTAGTCTCATTTAACAGTGGACACACGAGCATTTTTAACATGGAGACTCGTCAACGAATTCTTAACTTGGAGTCCAACACAGACACTGCAGCTAGCTCTTCTTGCCAAATAAACAGAGTCATCAGCCATCCAACCCTTCCAATTAGTATCACCGCTCATGAAGACAGGCACATCAAATTCTATGACAACAACACAGGAAAACTGACAGAT
>TRINITY_DN28533_c0_g2_i2 len=1078 path=[1:0-651 2:652-878 3:879-990 5:991-1077]
CCGGGCCGGGGCTAGAGCCGGGGGAGGCAGCGACTGCTGGGGGCTCCCCGGCGGCCCCGGCTCCGGCCTCTGCGGCGCGGGCTCAGTACAGCGTCCCCGGAATCCTGCATTTCCTGCAGCACGAGTGGGGCCGTTTCGAGGCGGAGCGAGCAGAGTGGGAGGCGGAGCGGGCGGAGCTGCAGGCCCAGATTGCTTTCCTCCAGGGAGAAAGGAAAGGACAAGAGAACCTGAAGAAGGATCTAGTGCGGAGAATAAAAATGCTGGAATATGCTCTTAAACAAGAAAGAGCTAAATACCACAAGTTAAAATATGGCACAGAGTTGAATCAGGGAGATATGAAGCCTCCAAACTATGATTCTGATGAAGGGAATGAAATAGAGGTTCAACAACAACAAAATAGTGAGCTAATATGGAAACAAGGGCGACAGCTGCTCAGACAGTATCTACAAGAGGTGGGTTACACTGATGCGATACTGGATGTGAAATCAAAACGGGTACGAGCTTTGTTGGGCCTTTCAAGCGAAACCTCAGACAGAGAGAAGGAAAGAAATCAAGAGTCCATGGTAAATGGCACAGAAGCTGAGATTAAAGAAAAAGTAATGATTGGGAAACCAGAATTGACGGACTCTGCCTCTTTGTTAGAGACATTCAAGTTTCTTGAAAATGCAGCTGCAGAATTCAGTGATGAAGATGAGGAAGAAGATATTGAAGAACGGGAGAAAACAATCATGGATACATCAACGATTGTGAGGAAAAGAGTGCTGTCGGATAGCAGTGAAGACAGAGATACAGAAGAAGCTTTGAAAGAGTTTGACTTCTTGGCTACATCGGATGAAGGAGATGGAGAATCTAGAAGTTCAGGAGATGGAACAGACTGGGAAAAGGAAGACCAGTGTCTCATGCCTGAAGCCTGGAATGTGGACCAGGGAGTAATAACCAAACTCAAGGAACAATACAAAAAGGAGCGCAAGGGGAAAAAGGGGGTGAAGAGAAAAACTACCGAAGATATGTTTCAGCCTCAATCCTATATAAAACAGTCAAAACAGGGATGTGGGAAAATGATGGAGCAAAGCACAGG
>TRINITY_DN28533_c0_g2_i5 len=1209 path=[1:0-651 2:652-878 3:879-990 6:991-1208]
CCGGGCCGGGGCTAGAGCCGGGGGAGGCAGCGACTGCTGGGGGCTCCCCGGCGGCCCCGGCTCCGGCCTCTGCGGCGCGGGCTCAGTACAGCGTCCCCGGAATCCTGCATTTCCTGCAGCACGAGTGGGGCCGTTTCGAGGCGGAGCGAGCAGAGTGGGAGGCGGAGCGGGCGGAGCTGCAGGCCCAGATTGCTTTCCTCCAGGGAGAAAGGAAAGGACAAGAGAACCTGAAGAAGGATCTAGTGCGGAGAATAAAAATGCTGGAATATGCTCTTAAACAAGAAAGAGCTAAATACCACAAGTTAAAATATGGCACAGAGTTGAATCAGGGAGATATGAAGCCTCCAAACTATGATTCTGATGAAGGGAATGAAATAGAGGTTCAACAACAACAAAATAGTGAGCTAATATGGAAACAAGGGCGACAGCTGCTCAGACAGTATCTACAAGAGGTGGGTTACACTGATGCGATACTGGATGTGAAATCAAAACGGGTACGAGCTTTGTTGGGCCTTTCAAGCGAAACCTCAGACAGAGAGAAGGAAAGAAATCAAGAGTCCATGGTAAATGGCACAGAAGCTGAGATTAAAGAAAAAGTAATGATTGGGAAACCAGAATTGACGGACTCTGCCTCTTTGTTAGAGACATTCAAGTTTCTTGAAAATGCAGCTGCAGAATTCAGTGATGAAGATGAGGAAGAAGATATTGAAGAACGGGAGAAAACAATCATGGATACATCAACGATTGTGAGGAAAAGAGTGCTGTCGGATAGCAGTGAAGACAGAGATACAGAAGAAGCTTTGAAAGAGTTTGACTTCTTGGCTACATCGGATGAAGGAGATGGAGAATCTAGAAGTTCAGGAGATGGAACAGACTGGGAAAAGGAAGACCAGTGTCTCATGCCTGAAGCCTGGAATGTGGACCAGGGAGTAATAACCAAACTCAAGGAACAATACAAAAAGGAGCGCAAGGGGAAAAAGGGGGTGAAGAGGCCCAACAGGTCAAAACTACAAGACATGCTTGCAAACTTGAGAGATGTGGATGATATGCCTTCGTTACAGCCATCTGTTGCACCACCTTCTAGGCCCAGTAGCTCAAGACTTATTGAGCATGACCTAAACAGGACAGACGAAGTGGAAGCTTTAACATTCCCTCCATCATCAGGGAAATCATTCATTATGGGAGCGGATGAAGCCCTTGAAAGTGAGC
>TRINITY_DN28533_c0_g2_i1 len=324 path=[0:0-34 2:35-261 4:262-323]
GGTGACTGGAGTTCAGACGTGTGCTCTTCCGATCTGTTTCTTGAAAATGCAGCTGCAGAATTCAGTGATGAAGATGAGGAAGAAGATATTGAAGAACGGGAGAAAACAATCATGGATACATCAACGATTGTGAGGAAAAGAGTGCTGTCGGATAGCAGTGAAGACAGAGATACAGAAGAAGCTTTGAAAGAGTTTGACTTCTTGGCTACATCGGATGAAGGAGATGGAGAATCTAGAAGTTCAGGAGATGGAACAGACTGGGGTAAGAAAGTTTAAAGGATCCGCACCAGAAAACGAGAAAATTTGTTAAGCACAAAAACTGAC
>TRINITY_DN28533_c0_g2_i3 len=592 path=[0:0-34 2:35-261 3:262-373 6:374-591]
GGTGACTGGAGTTCAGACGTGTGCTCTTCCGATCTGTTTCTTGAAAATGCAGCTGCAGAATTCAGTGATGAAGATGAGGAAGAAGATATTGAAGAACGGGAGAAAACAATCATGGATACATCAACGATTGTGAGGAAAAGAGTGCTGTCGGATAGCAGTGAAGACAGAGATACAGAAGAAGCTTTGAAAGAGTTTGACTTCTTGGCTACATCGGATGAAGGAGATGGAGAATCTAGAAGTTCAGGAGATGGAACAGACTGGGAAAAGGAAGACCAGTGTCTCATGCCTGAAGCCTGGAATGTGGACCAGGGAGTAATAACCAAACTCAAGGAACAATACAAAAAGGAGCGCAAGGGGAAAAAGGGGGTGAAGAGGCCCAACAGGTCAAAACTACAAGACATGCTTGCAAACTTGAGAGATGTGGATGATATGCCTTCGTTACAGCCATCTGTTGCACCACCTTCTAGGCCCAGTAGCTCAAGACTTATTGAGCATGACCTAAACAGGACAGACGAAGTGGAAGCTTTAACATTCCCTCCATCATCAGGGAAATCATTCATTATGGGAGCGGATGAAGCCCTTGAAAGTGAGC
>TRINITY_DN28533_c0_g2_i6 len=941 path=[1:0-651 2:652-878 4:879-940]
CCGGGCCGGGGCTAGAGCCGGGGGAGGCAGCGACTGCTGGGGGCTCCCCGGCGGCCCCGGCTCCGGCCTCTGCGGCGCGGGCTCAGTACAGCGTCCCCGGAATCCTGCATTTCCTGCAGCACGAGTGGGGCCGTTTCGAGGCGGAGCGAGCAGAGTGGGAGGCGGAGCGGGCGGAGCTGCAGGCCCAGATTGCTTTCCTCCAGGGAGAAAGGAAAGGACAAGAGAACCTGAAGAAGGATCTAGTGCGGAGAATAAAAATGCTGGAATATGCTCTTAAACAAGAAAGAGCTAAATACCACAAGTTAAAATATGGCACAGAGTTGAATCAGGGAGATATGAAGCCTCCAAACTATGATTCTGATGAAGGGAATGAAATAGAGGTTCAACAACAACAAAATAGTGAGCTAATATGGAAACAAGGGCGACAGCTGCTCAGACAGTATCTACAAGAGGTGGGTTACACTGATGCGATACTGGATGTGAAATCAAAACGGGTACGAGCTTTGTTGGGCCTTTCAAGCGAAACCTCAGACAGAGAGAAGGAAAGAAATCAAGAGTCCATGGTAAATGGCACAGAAGCTGAGATTAAAGAAAAAGTAATGATTGGGAAACCAGAATTGACGGACTCTGCCTCTTTGTTAGAGACATTCAAGTTTCTTGAAAATGCAGCTGCAGAATTCAGTGATGAAGATGAGGAAGAAGATATTGAAGAACGGGAGAAAACAATCATGGATACATCAACGATTGTGAGGAAAAGAGTGCTGTCGGATAGCAGTGAAGACAGAGATACAGAAGAAGCTTTGAAAGAGTTTGACTTCTTGGCTACATCGGATGAAGGAGATGGAGAATCTAGAAGTTCAGGAGATGGAACAGACTGGGGTAAGAAAGTTTAAAGGATCCGCACCAGAAAACGAGAAAATTTGTTAAGCACAAAAACTGAC
>TRINITY_DN28472_c0_g1_i1 len=531 path=[0:0-26 2:27-484 4:485-530]
TTTTTTTTTTTTATCTGAAAACTCAGGGTTTTTTATTCTGTCAATCACAGTAATGGCTCCCTTCTTTTTGCAAGTCGTAATGCAAGGGATGAGAGATGCTTTTCCTCTCCCCGCTCGCTAGCATAGTGAATTGTACAAAACCATGTATGCAGATTACAGTGAATACAAAATTGCAGTATGTGAAAGGACACTACCATAAAAAAAGGAAAAAAAATGATTTGCCCAGTGCCCTAAAAAAATCATTTCTAGAATGCCCCACTTCCTCTGATCATTCTGATCGGTTATTTGCAACCACTGCCTCTTTCAAAGGCAGAATTAAAAAGCTCCCATCGCCCTTCCCAATGAAACACTAATATACCTTCATTGGACAGAAAAAAGGTGTGAAAGCAACATTTGCTTTAGTTGTCACATTGTCTACCACCATGGTCTCACTTCAACATAATGCTACAGAGTGTACCAAAAAAGCAGATATAGAACAATACACAAGATCGGAAGAGCACACGTCTGAACTCCAGTCACCTTGTAATCTCG
>TRINITY_DN28472_c0_g1_i4 len=1490 path=[1:0-45 2:46-503 3:504-1489]
ACCACCGAGATCTACACTCTTTCCCTACACGACGCTCTTCCGATCTGTTTTTTATTCTGTCAATCACAGTAATGGCTCCCTTCTTTTTGCAAGTCGTAATGCAAGGGATGAGAGATGCTTTTCCTCTCCCCGCTCGCTAGCATAGTGAATTGTACAAAACCATGTATGCAGATTACAGTGAATACAAAATTGCAGTATGTGAAAGGACACTACCATAAAAAAAGGAAAAAAAATGATTTGCCCAGTGCCCTAAAAAAATCATTTCTAGAATGCCCCACTTCCTCTGATCATTCTGATCGGTTATTTGCAACCACTGCCTCTTTCAAAGGCAGAATTAAAAAGCTCCCATCGCCCTTCCCAATGAAACACTAATATACCTTCATTGGACAGAAAAAAGGTGTGAAAGCAACATTTGCTTTAGTTGTCACATTGTCTACCACCATGGTCTCACTTCAACATAATGCTACAGAGTGTACCAAAAAAGCAGATATAGAACAATACACATCCGTCTCTATAAAGCTGTAAATAATACACAAGAATAGTGGTCCAGAGACTGAACTCTTGTTTTACTTGCTGGGTCCTGCAGTGACTTTGTAACTTACAAAATTTGACAAATACAAATATTCAAGCTGTTTAAAGGTCAAGCTACTGGTAATCTCAAGCCTGATATGGCCTGCTATTGAAAAGACTGTTCCATACAACGATTTTCCTCCTGCAGATGGAAGCTGTGCACACCCCAAGGCTTTGACAGACAGCACAAGCACTTCATTTAGAAGGTCAGAATTCCATAGTTTTCTATAGTCATTGGCTGGAACAACAGGTCCCAGTGTCTTTTTCAGTCACAACAATTTTTTAAAAATTTATTTTTCTAAACAAAGAATTTATTGCTTTTTATGGTCAAAAGTAAGCAAAGCCAGAGCTCTTTGGGCATATCAGCGACAAGCCTCATCTTCCTGACTATTTGTGTTCATTAAAACCCCTTTCTTTCTAGTTGTTCCAATATGTCCTGGATTGTGTGGACAGCCTCTTTCCTAGCCTGCCGTATATGGTCCTGGCCACTCGTCTCTATAGAATCCAATTCCAGTAGCTCCTTGGTCAGCATCTCTTCCAGTAGTCGGTATGCTTTGTCTGTCTTTTTACCTACAAATTCATCCACCTCTTGTTCCAACTGCTGAACCTTCTCCATAACTTGCCTAACTTTTTGAATTCCTGGCTGGATACTGTGGAAGTCTGAAGAAGGCTGGCCATTGGATTTAAAGCCTGTGTCCTGATTTACAGAAGATTTTTTAGGAACATCATACATATAGGGCTGTGCACAATACTGCACTGTGGAGTTGGAAGAAGATGGTTTGATGTTGAATTGAGTTGGCTTGTGTTCATTCATGGTCCCAGAAGGCTGATGATTAGTGTTAGGAAAGTAGTTATGCTGGTTTGTTCTGTGCTCTGGTTTGTTATACGAGGATTCCTGTAACCTTGGTTCTTCGAGATGG
>TRINITY_DN28472_c0_g1_i3 len=550 path=[1:0-45 2:46-503 4:504-549]
ACCACCGAGATCTACACTCTTTCCCTACACGACGCTCTTCCGATCTGTTTTTTATTCTGTCAATCACAGTAATGGCTCCCTTCTTTTTGCAAGTCGTAATGCAAGGGATGAGAGATGCTTTTCCTCTCCCCGCTCGCTAGCATAGTGAATTGTACAAAACCATGTATGCAGATTACAGTGAATACAAAATTGCAGTATGTGAAAGGACACTACCATAAAAAAAGGAAAAAAAATGATTTGCCCAGTGCCCTAAAAAAATCATTTCTAGAATGCCCCACTTCCTCTGATCATTCTGATCGGTTATTTGCAACCACTGCCTCTTTCAAAGGCAGAATTAAAAAGCTCCCATCGCCCTTCCCAATGAAACACTAATATACCTTCATTGGACAGAAAAAAGGTGTGAAAGCAACATTTGCTTTAGTTGTCACATTGTCTACCACCATGGTCTCACTTCAACATAATGCTACAGAGTGTACCAAAAAAGCAGATATAGAACAATACACAAGATCGGAAGAGCACACGTCTGAACTCCAGTCACCTTGTAATCTCG
>TRINITY_DN28472_c0_g1_i2 len=1471 path=[0:0-26 2:27-484 3:485-1470]
TTTTTTTTTTTTATCTGAAAACTCAGGGTTTTTTATTCTGTCAATCACAGTAATGGCTCCCTTCTTTTTGCAAGTCGTAATGCAAGGGATGAGAGATGCTTTTCCTCTCCCCGCTCGCTAGCATAGTGAATTGTACAAAACCATGTATGCAGATTACAGTGAATACAAAATTGCAGTATGTGAAAGGACACTACCATAAAAAAAGGAAAAAAAATGATTTGCCCAGTGCCCTAAAAAAATCATTTCTAGAATGCCCCACTTCCTCTGATCATTCTGATCGGTTATTTGCAACCACTGCCTCTTTCAAAGGCAGAATTAAAAAGCTCCCATCGCCCTTCCCAATGAAACACTAATATACCTTCATTGGACAGAAAAAAGGTGTGAAAGCAACATTTGCTTTAGTTGTCACATTGTCTACCACCATGGTCTCACTTCAACATAATGCTACAGAGTGTACCAAAAAAGCAGATATAGAACAATACACATCCGTCTCTATAAAGCTGTAAATAATACACAAGAATAGTGGTCCAGAGACTGAACTCTTGTTTTACTTGCTGGGTCCTGCAGTGACTTTGTAACTTACAAAATTTGACAAATACAAATATTCAAGCTGTTTAAAGGTCAAGCTACTGGTAATCTCAAGCCTGATATGGCCTGCTATTGAAAAGACTGTTCCATACAACGATTTTCCTCCTGCAGATGGAAGCTGTGCACACCCCAAGGCTTTGACAGACAGCACAAGCACTTCATTTAGAAGGTCAGAATTCCATAGTTTTCTATAGTCATTGGCTGGAACAACAGGTCCCAGTGTCTTTTTCAGTCACAACAATTTTTTAAAAATTTATTTTTCTAAACAAAGAATTTATTGCTTTTTATGGTCAAAAGTAAGCAAAGCCAGAGCTCTTTGGGCATATCAGCGACAAGCCTCATCTTCCTGACTATTTGTGTTCATTAAAACCCCTTTCTTTCTAGTTGTTCCAATATGTCCTGGATTGTGTGGACAGCCTCTTTCCTAGCCTGCCGTATATGGTCCTGGCCACTCGTCTCTATAGAATCCAATTCCAGTAGCTCCTTGGTCAGCATCTCTTCCAGTAGTCGGTATGCTTTGTCTGTCTTTTTACCTACAAATTCATCCACCTCTTGTTCCAACTGCTGAACCTTCTCCATAACTTGCCTAACTTTTTGAATTCCTGGCTGGATACTGTGGAAGTCTGAAGAAGGCTGGCCATTGGATTTAAAGCCTGTGTCCTGATTTACAGAAGATTTTTTAGGAACATCATACATATAGGGCTGTGCACAATACTGCACTGTGGAGTTGGAAGAAGATGGTTTGATGTTGAATTGAGTTGGCTTGTGTTCATTCATGGTCCCAGAAGGCTGATGATTAGTGTTAGGAAAGTAGTTATGCTGGTTTGTTCTGTGCTCTGGTTTGTTATACGAGGATTCCTGTAACCTTGGTTCTTCGAGATGG
>TRINITY_DN28474_c0_g1_i1 len=1097 path=[0:0-1096]
ATCTGCTTCCAGGATCAAGACTGCCAGTCAGGAGTGGGTCAAGGGGGTTACCTACCTATTTGCAACAGTCACGTATTGTCCCTGCATTTTTCATTCAGACCTTACGTGGAAACATGGAGGTCATTTACATAGGGACATGCCTGCACTTGTAAATGCAGACCCCATAGAATGAAAAACAAACATGAAGGCAGGGGGCATCACATCCCACTCAACTCCACAGGCCCACATTAGCTGCTACTCAGGCAAACGGGCATGAGGCTTTGCAGAAAGGCATGGGACGTTCCAGTTTCACAGCTGTCAGGCCCAGAGAAACAATTGAGAGTAGATGCACGGTTGCCAATATGACAAGCCTGTCTGGCTTTGGCTCCGGTGCTGCCCATAGGGAATGTCCAGTCTAGCCAAGAATATTATCTTATGTCTCCATGGTTCAGCTTGGTTCACAGCCAGCGTTCAGGAGCCGCAGTTCTTCCATCAGGTTTTGCTTCTGACAGGGCTCTTTTACCAGCAGGGGCACCAACATGTTCCTGGGAGGTTTTGAAACCCTACCATCTCCTCAGCCCCGATGGTGCAGCTTTACCCTCCTACCCCCATGGAAGTACTGGAGCACCATGCCAGAGGTGAAGATTTTATTCACAAGGCCAAAAACGTGTCTGCCTGGGATTTTCTAAGTGGTTGTTTGCATGATGAATATAAGCATTGTGAAGGCATTAAAACATTAAAATAACCTGGCGACACACACAACATACATGCAGCACTAACCCTTTGAGGACATGTTTACATCAAATGCAGCCAAGTGGGTTATTTTAGCTTCAGGCAAAGTAACCCTCTCTGTAGCATCCACACAGTCAGGATATGTGTCACGGGGGGTAGGAAAGAAGGATAGGGGGGGCTGGAATATTTTTTTGGATGGCATAAGAAGGTGTTACCGCTCTTTTCAAGAGGGAGACATGAAATGATGGGTGTATGCGCACATGGGTCGGGAGTCCCACCATATAGGTTACTGCATTCAGTTTGCGTTTAATAGGGAAGGGACCCATATACGCATCATCAAGTTTAGTGGATGGACGCAAAGAAGGATTACGCTTCCTTACCCATAC
>TRINITY_DN28512_c0_g1_i3 len=1695 path=[2:0-93 3:94-529 4:530-652 6:653-1694]
TCCAATGTTCTTTGCTCCTTGTTTTTTTTTCAAGCAGAAGACGGCATACGAGATTACAAGGTGACTGGAGTTCAGACGTGTGCTCTTCCGATCTTGTAGTTACTAGAACGACACCTGGTCATCCAGTAAGAGCCTCAGTTGTGTCATATAAAGTAAAATCCCTTTCTTCCCCTACTCGCTGCTCTCCTGTTTATCCGTCAGAGCCACAGGAGTGATTTCTGGCATAGCATTGCACTGAGAGCCCATGGCCTGCTGGGGTTTCCCCCCCATTGTGATCCTTGAAACCTTTCCAGGACACTGTTCCCCATTCTCTACGCACGTCCAATGTTCTTTGCTCCTTGTTGCAGGATCTTGTATTTGGCTTAGAGGCCTGCGATCTGTCTTGAGCCTGATGGGACAAGTGTGATCCTGCCGGGCTTGGGTCAGGCACGCTCGGCTTGGCTCGGACTCCTCCGCTGCAGGACGCCCCTCCCCCTGCTCCATGGCGGAGGTCATGTCAGAAACGAGGTGGCAGGGATGCCCTGGCCCCACCTCTGCCCGCCGTGACAGGTGGGGTATGGAATCATGTTGGGGGCAGGGGGGCCCTAAGTTTGCCTTTTCTAATGTGGTCCTGCCCCCGTGGAGTGCTATGATGTCATGGCGTACTTGGAGGCCCCGGCTTGCAAGAGCCTGGCTGCATTGGGCTCAGGCTTGGTTGGGCCAAAATGTCTGGTCTCAGCAGGACTCTCTAACGTCGCTGTGTGGCTGGAAAGGGCTCAGCTACCAAGTGATCCAGCCTGCTGATCTCTGTATCTTCCACAAAACCAATCCTTGTGCACTCTCAGGCTCTCGCAAGACTTACTTTAAAGGGTTCTTCCAGGTCTTTTATTTGATAAAAACACTGAGCGCTGGGCAGGGGAGGAGTGTGTGTTAGAACTCATCCCTGAGAGCCCTTCTTTTAACACTGCTCTTTGGGGGATAATTCCCGCTTGATCTGTCAGTAAGCCACTTCTTCATCCATCAAACATGGACTTCCCTGATCGTATACTTGTGCTGATTTCTTTTTAATCAGAATCTCATATTGCCCCAAATCAGATGCCTCACATAAGTCTTGGTGTAAAATAGCAACATACCAACGCAGCTATCTTTATCAACCAAATAGGTCATTTGATCCAAAAAGAAAACCAGGTTGTTGTTTTTTTACTGTCTGATTTTTCTACTAAATCATGTTGACTGGCTTTATGTGTATTTCCTAAATCCTTGTTGTTTACTTATTGTTTTCAACTTTTCATTCTTGCCCAGGCATTAACTAACCTAGAAAGCCTGGCACAACCCTGCTTTCTTAACTATTGGCACAAGATTAACTCCCCCACCCCCAATCTCCTGGAATTTCTACAGTGCTTCAAGGTTTGTCAAACATTGACATCAATGGGACAAGGGACAAGGATCAGATCAGCCAGTTCTTTTAGAACTTTTGTACATGAGTAACCTGAGCTGGCTTGTTTAAAAAAACAAAACTACCTGCTAAGAATGAACAATCTTCCATCCTCCATAGTTCTATTTGTATTTTGTTAGTCCCTATCATAAATTCTATACTACCGATGCATTCTTCCTTCTTCTTCTTCCCAAAAACAAAACAGAATATTTTACGAACCTCTTTTCTTTGTATTATTCAAAATGTTTACAATTGTAAATTCAGTGGCATCAAAATACATC
>TRINITY_DN28512_c0_g1_i2 len=1265 path=[0:0-99 4:100-222 6:223-1264]
GGTGAGTTTAAAGGGGGGGGGGGGGGGACCCCCCAGGTTTTGTATCCTTGGTGACTGTTGGGGAAAGGGGGGGCGGGGGGGCGGGGATGCCCTGCCCCCCCCTCTGCCCGCCGTGACAGGTGGGGTATGGAATCATGTTGGGGGCAGGGGGGCCCTAAGTTTGCCTTTTCTAATGTGGTCCTGCCCCCGTGGAGTGCTATGATGTCATGGCGTACTTGGAGGCCCCGGCTTGCAAGAGCCTGGCTGCATTGGGCTCAGGCTTGGTTGGGCCAAAATGTCTGGTCTCAGCAGGACTCTCTAACGTCGCTGTGTGGCTGGAAAGGGCTCAGCTACCAAGTGATCCAGCCTGCTGATCTCTGTATCTTCCACAAAACCAATCCTTGTGCACTCTCAGGCTCTCGCAAGACTTACTTTAAAGGGTTCTTCCAGGTCTTTTATTTGATAAAAACACTGAGCGCTGGGCAGGGGAGGAGTGTGTGTTAGAACTCATCCCTGAGAGCCCTTCTTTTAACACTGCTCTTTGGGGGATAATTCCCGCTTGATCTGTCAGTAAGCCACTTCTTCATCCATCAAACATGGACTTCCCTGATCGTATACTTGTGCTGATTTCTTTTTAATCAGAATCTCATATTGCCCCAAATCAGATGCCTCACATAAGTCTTGGTGTAAAATAGCAACATACCAACGCAGCTATCTTTATCAACCAAATAGGTCATTTGATCCAAAAAGAAAACCAGGTTGTTGTTTTTTTACTGTCTGATTTTTCTACTAAATCATGTTGACTGGCTTTATGTGTATTTCCTAAATCCTTGTTGTTTACTTATTGTTTTCAACTTTTCATTCTTGCCCAGGCATTAACTAACCTAGAAAGCCTGGCACAACCCTGCTTTCTTAACTATTGGCACAAGATTAACTCCCCCACCCCCAATCTCCTGGAATTTCTACAGTGCTTCAAGGTTTGTCAAACATTGACATCAATGGGACAAGGGACAAGGATCAGATCAGCCAGTTCTTTTAGAACTTTTGTACATGAGTAACCTGAGCTGGCTTGTTTAAAAAAACAAAACTACCTGCTAAGAATGAACAATCTTCCATCCTCCATAGTTCTATTTGTATTTTGTTAGTCCCTATCATAAATTCTATACTACCGATGCATTCTTCCTTCTTCTTCTTCCCAAAAACAAAACAGAATATTTTACGAACCTCTTTTCTTTGTATTATTCAAAATGTTTACAATTGTAAATTCAGTGGCATCAAAATACATC
>TRINITY_DN28512_c0_g1_i1 len=1182 path=[4:0-122 5:123-139 6:140-1181]
CCTCTGCCCGCCGTGACAGGTGGGGTATGGAATCATGTTGGGGGCAGGGGGGCCCTAAGTTTGCCTTTTCTAATGTGGTCCTGCCCCCGTGGAGTGCTATGATGTCATGGCGTACTTGGAGGCACCTGGATACAGTGTGCCCCGGCTTGCAAGAGCCTGGCTGCATTGGGCTCAGGCTTGGTTGGGCCAAAATGTCTGGTCTCAGCAGGACTCTCTAACGTCGCTGTGTGGCTGGAAAGGGCTCAGCTACCAAGTGATCCAGCCTGCTGATCTCTGTATCTTCCACAAAACCAATCCTTGTGCACTCTCAGGCTCTCGCAAGACTTACTTTAAAGGGTTCTTCCAGGTCTTTTATTTGATAAAAACACTGAGCGCTGGGCAGGGGAGGAGTGTGTGTTAGAACTCATCCCTGAGAGCCCTTCTTTTAACACTGCTCTTTGGGGGATAATTCCCGCTTGATCTGTCAGTAAGCCACTTCTTCATCCATCAAACATGGACTTCCCTGATCGTATACTTGTGCTGATTTCTTTTTAATCAGAATCTCATATTGCCCCAAATCAGATGCCTCACATAAGTCTTGGTGTAAAATAGCAACATACCAACGCAGCTATCTTTATCAACCAAATAGGTCATTTGATCCAAAAAGAAAACCAGGTTGTTGTTTTTTTACTGTCTGATTTTTCTACTAAATCATGTTGACTGGCTTTATGTGTATTTCCTAAATCCTTGTTGTTTACTTATTGTTTTCAACTTTTCATTCTTGCCCAGGCATTAACTAACCTAGAAAGCCTGGCACAACCCTGCTTTCTTAACTATTGGCACAAGATTAACTCCCCCACCCCCAATCTCCTGGAATTTCTACAGTGCTTCAAGGTTTGTCAAACATTGACATCAATGGGACAAGGGACAAGGATCAGATCAGCCAGTTCTTTTAGAACTTTTGTACATGAGTAACCTGAGCTGGCTTGTTTAAAAAAACAAAACTACCTGCTAAGAATGAACAATCTTCCATCCTCCATAGTTCTATTTGTATTTTGTTAGTCCCTATCATAAATTCTATACTACCGATGCATTCTTCCTTCTTCTTCTTCCCAAAAACAAAACAGAATATTTTACGAACCTCTTTTCTTTGTATTATTCAAAATGTTTACAATTGTAAATTCAGTGGCATCAAAATACATC
>TRINITY_DN28512_c0_g1_i4 len=1915 path=[1:0-313 3:314-749 4:750-872 6:873-1914]
GGCAGTATCTTCCAGTGGTTAATCACCCTAACTTGTTCACAAAACTGTCTTTTAAAAAGTGGTGCCTTATTTCTAATTAGAATTAGTCCAGCTGCCTCTCCCATTTGTTATTTCTTGTTCTGCTTCTCGCTGCTAGATTGAAAAGACTTTTAATATCAATTTCTCCCAGTGAAAAACAACCTCTCAGTCTTCTTTCAACAGACCGATTGAGCTACCTGTACACTCTGGCTGTCAAGCTTATGTTCTGAGACCTCCGATCATTCCTTTAGCTCTTTGCTGCAGGATTTTCTGTGTTTCGATAGCCTGTTAAAAAGTGTAGTTACTAGAACGACACCTGGTCATCCAGTAAGAGCCTCAGTTGTGTCATATAAAGTAAAATCCCTTTCTTCCCCTACTCGCTGCTCTCCTGTTTATCCGTCAGAGCCACAGGAGTGATTTCTGGCATAGCATTGCACTGAGAGCCCATGGCCTGCTGGGGTTTCCCCCCCATTGTGATCCTTGAAACCTTTCCAGGACACTGTTCCCCATTCTCTACGCACGTCCAATGTTCTTTGCTCCTTGTTGCAGGATCTTGTATTTGGCTTAGAGGCCTGCGATCTGTCTTGAGCCTGATGGGACAAGTGTGATCCTGCCGGGCTTGGGTCAGGCACGCTCGGCTTGGCTCGGACTCCTCCGCTGCAGGACGCCCCTCCCCCTGCTCCATGGCGGAGGTCATGTCAGAAACGAGGTGGCAGGGATGCCCTGGCCCCACCTCTGCCCGCCGTGACAGGTGGGGTATGGAATCATGTTGGGGGCAGGGGGGCCCTAAGTTTGCCTTTTCTAATGTGGTCCTGCCCCCGTGGAGTGCTATGATGTCATGGCGTACTTGGAGGCCCCGGCTTGCAAGAGCCTGGCTGCATTGGGCTCAGGCTTGGTTGGGCCAAAATGTCTGGTCTCAGCAGGACTCTCTAACGTCGCTGTGTGGCTGGAAAGGGCTCAGCTACCAAGTGATCCAGCCTGCTGATCTCTGTATCTTCCACAAAACCAATCCTTGTGCACTCTCAGGCTCTCGCAAGACTTACTTTAAAGGGTTCTTCCAGGTCTTTTATTTGATAAAAACACTGAGCGCTGGGCAGGGGAGGAGTGTGTGTTAGAACTCATCCCTGAGAGCCCTTCTTTTAACACTGCTCTTTGGGGGATAATTCCCGCTTGATCTGTCAGTAAGCCACTTCTTCATCCATCAAACATGGACTTCCCTGATCGTATACTTGTGCTGATTTCTTTTTAATCAGAATCTCATATTGCCCCAAATCAGATGCCTCACATAAGTCTTGGTGTAAAATAGCAACATACCAACGCAGCTATCTTTATCAACCAAATAGGTCATTTGATCCAAAAAGAAAACCAGGTTGTTGTTTTTTTACTGTCTGATTTTTCTACTAAATCATGTTGACTGGCTTTATGTGTATTTCCTAAATCCTTGTTGTTTACTTATTGTTTTCAACTTTTCATTCTTGCCCAGGCATTAACTAACCTAGAAAGCCTGGCACAACCCTGCTTTCTTAACTATTGGCACAAGATTAACTCCCCCACCCCCAATCTCCTGGAATTTCTACAGTGCTTCAAGGTTTGTCAAACATTGACATCAATGGGACAAGGGACAAGGATCAGATCAGCCAGTTCTTTTAGAACTTTTGTACATGAGTAACCTGAGCTGGCTTGTTTAAAAAAACAAAACTACCTGCTAAGAATGAACAATCTTCCATCCTCCATAGTTCTATTTGTATTTTGTTAGTCCCTATCATAAATTCTATACTACCGATGCATTCTTCCTTCTTCTTCTTCCCAAAAACAAAACAGAATATTTTACGAACCTCTTTTCTTTGTATTATTCAAAATGTTTACAATTGTAAATTCAGTGGCATCAAAATACATC
>TRINITY_DN28483_c0_g1_i1 len=2722 path=[0:0-2721]
CCCAGAGGCTGGGAGTGGGGGAGGCGACGGCGGCTGCATGGGCCCTTCTGCGCTTAAAGGGACACGCACCGTTTGGGGCTGCTCCCTAGGAACATGGCGGCAGCCGGGGATCCGCAGCACACGGGGCTTCTGCGAAGAAGTCACAGGTCTTCCTCGTTCACAGATGGACTCTCTGCTGCTTCATTTGTAGATTACCCAAGACACACACCCTTCATTAATTCTGACTTGCGGCGCTCCCCTGAGAAACCTGTCATTCCCTATCCTGAAAGTAACAGCAGAGCAATATTTTCAGCTCTGAAGAACCTTCAGGAGAAAATTCGCCGGCTCGAGCTAGAACGACGTCAAGCAGAGGAGAATGTGAAAACCCTGACCAGAGAAACATCAGATTACAAGAAAGTGCTGAATGAGCAACTGCTTCAGGGAGAACACTCGAAGACAGAGGTGTCGAAGCAAAACGAAGAGCTGGCATCTCAGCTGGCAGCTGCAGAAGCGCGCTGCCGCCTGTTAGAGAAACAGCTGGAATATATGAGGAAAATGATACAGCAGGCAGAAAATGAGAAGACAAGTGTCCTGGAGAGACAGGTCACATTGGAAAAAGGCAAGCTCCTCGATCCATCGCATGTTCAGTCTAAACTGGAAAAGTTGGATTTGCTTGAACAAGAGTATTCTAAACTGACTACGATGCAGTCTCTGGCAGAGAAAAAAATGAAGGAGCTGGAAGAGAAGCTTCGTGAAGAGGAACATGCAAGGAAGCTTGTGCAGGAAAAAGCAGCTGAGCTTCAGGCTGGACTGGAAACAAACCGAATGTTACTCCAGGTGAAGACAGAGATGGTAGCTGCAAAACCAAGAAAAAACAAGAAAAAAACCAAGCAGGGAGACAAGAAGGAGTCAGTTATGAGCCACTTCCACGTGCAGCCCCACTACAGACTGCATCTGGGAGATGTGCCCTTTGTAGCTGGGAAGTCCACTAGCCCTAGCTATTCTGTTGGAGCCAACGTGCAGCATGTCCTGCATCTCATGAAACACCACTCGAAAGCCCTATGCAACGATCGCGTGGTCAATGACGTCCCGCTGGTGAGGCAGATCAGCAAAGGCAAGAAGTCCTCGCCGTCAACCGTTGTCTCCTCTGCCTCTGAGGGGGAGCTCTCTGAAGTGCTGCTGACTTTGCAGGATGAGCTTGGCCACATGAGTTTTGATCATCATCAGCTGGCCAAGCTCATTGAGGAAGCTCCGACTATTGCGTTGAGGGAAGACCTAGAGCGGAAGCTTGAGAACGTGGTGAGAAGGATGGAGGCCAAGGCTGAGCAAATCAGTAAAGTTCGGAGGCACCGGACAAGGTTGGAGAAGCTTAAGAAAGAGTGGAAGGCCAAGAAGTGTTGTGCTGAAGAAATGAGCGACGACATCCCCCAAAACGGAATGGGTGATGGGAAAGTGCTGGCCTCGGGGACCCTAAAGGGAAAGCATCCTGGTCTTAGCAAGGTGAAACCTGGTGCACAAAGCAAGAAAAACCTCCAGTTGCTGAGGGACATGCAGAGTATCCAGACTTCGCTTCAGAAAGACGACATCAGTTGGGACTACTGACACGGGTGCGGTGACTGGCTTAGCTTTCACCGGTCTAAACCTCTGGCGTTTCTGCTGTGTGAGACTACTGTATGCTGATGGCACTTTCTAAACCTAAACCCCTCATTTTCCATCTCTCGATCTGATTGCATTACAGCCCTAATCCTGCCACAAATCAACCTGGGAGACGCCGAGCCTTGTTTTGTTTTGCTATTCAACGACTCCACCTAGTCACCGTTCTCCTAGGTCATCTTTGACTGTCCGCAGTAACTTGCTTTCAGGACAGACCTTTCCCACGTACCCTCTGCACCTTCAGACAGGTTAATTGTTTGTAGGGGGTGTGCATGGCTGCCCTTACTGTTTGACCTTGATATTCAGGGATGCTCAAGACATAGGGCCAGCAGTCCAAGAGGTGTTATCCCTCGGGTATCTATGCAGCTGCTATCCTCTCGGCATTTGAGAATATAAGAGAAAGTTGGAGAACTTTGTAAGGATGATACTTTGTTTTACTCTCCTTACAAAAGCTCTACAGGCTTCTCTGTGTTTTATTAGCTAATATTAAATAGAGGAGGTTTCAGTGCATTATCCACAATCTTAAATTTCCCCCCTAAGAAAACCAAGGAACTTGTTTCTTCAATGATTAAGTAATTATGTTCTTAAACTGAGAGGAATAATTCTCTTTGGATTTTCTCCTCAATTGTGAAGTGGGGATGTTAATCTACTTTGAACAAATGTGCAAAGTAAAGCTGATGGCTGTTTTGTTTTTTTAATTTACAAGTGCCTCAATCATGTTGTATTTTGACAGCTCTGCTTTTAACTTAAATTATTGACTTGACTAGGATATCTTGATCCACAAACCGTTTAATCTGAAGTAGTCCCATTGAAGCCCATAACGCGTCAGAGTAGGACTGGATTTATGGTTCGTGGATAGCTGCACTGGTGGTATAAGCATCGGTGCAAAATGAGTTTCATGCCTATGTAAATGTTATTTATTATGTTAATAATGTAAAGAATTTCATATTATTGGAATGTACAGAAGACTCATGACCTGTCTTTGTAAAAGTTGATTGGAAACCAATAAAGCTAACCTGTTTGAGTGAGTTAAGAGAAACTATGTTCCACTGTCTAGCTGTTACTTCCACTGAATTAGTTGAATTCCTAG
>TRINITY_DN28508_c0_g1_i1 len=317 path=[0:0-316]
CGACCTACGAGAACCCGCGGCTGCGCCTGCGTGCTACAGGGCAGCCGCGGGCAAACTTGGTCTGTCCCCTGCCGCTGCCGTGCGCATGCGCGGCCAGGGGAACACTGCTCTGCCCTGCAGAACGCCGACGTGCTCCCCGGGCTGCAGCGCATGCGCGCGATACACTCCTCGATTTTAAACTTGTGTGTGTATTGTGCGCATGCGCGGCAGCCCGGGGAGCAGGCGGAGGTTGAAACTGACTGACTGAGGAGGACCTTTTGAAGGTCCCGTCTCCCGGCTCTCCTAGCGTGGTGCGGGGGCGGGGCTGCCAGCCACGC
>TRINITY_DN28508_c0_g2_i1 len=421 path=[1:0-194 2:195-420]
GCTGTAACCATTGCCCTTCTCGCTTCATCCACCGCAGCTCCTCTGTATACCACAGGTATCTGCGTTGTCGGCGACTGGGGAACGGATGCCTGGGAGCCACACGGTCGATGGCCTCTGATAATCCCTCGCAGACACACAGCAGAGCGATCCGGCCCGTGTCAGCAGCCAACGACGAGACCTAGTGAGTGAGTGAGCGAGGTCTAAAAGACCCCGCCCACCCACCAACAAATTTCCCGCCTTGCGCAGCCGCAGCAAGGCGGGAGCTGGAGAGAGGCGACTTGGAAGTCGCCCCTCCAGATTTGCAATGGCCTCGGCAATGGGTTCCATTGGAACCCATTGCCCAGGCTGGCCACGCCCCCCACGAAAGTCAATGTAAGTTGGTAGGTCGGCACTGGTGCCGACCTACGAGAACCCGCGGCTG
>TRINITY_DN28508_c0_g2_i2 len=361 path=[0:0-134 2:135-360]
CCAAATAATCCTCCCCCCCCCAACCGTCCCCAAATCCCCCTTGCTTAAAAAATAAATAAATTTGCCCTGCCTGATGCGTGGTCCAGTCCAGGCCCTCACGTTCACGTTAGGACGAGTGGGAGTGGGTGAGTGAGTGAGGTCTAAAAGACCCCGCCCACCCACCAACAAATTTCCCGCCTTGCGCAGCCGCAGCAAGGCGGGAGCTGGAGAGAGGCGACTTGGAAGTCGCCCCTCCAGATTTGCAATGGCCTCGGCAATGGGTTCCATTGGAACCCATTGCCCAGGCTGGCCACGCCCCCCACGAAAGTCAATGTAAGTTGGTAGGTCGGCACTGGTGCCGACCTACGAGAACCCGCGGCTG
>TRINITY_DN28508_c2_g1_i1 len=281 path=[0:0-280]
GGAGCGGATGCCTGGGAGCCACCCAGTCAATGGCCTACACCAACACGGAATTCCATATGGCCACGAGGTCATCGACTGAGCGAACATGAAATCAGAGGAAACATCGCCTAAAGCAGCCTGGAACGTTCCAGATTCTATAAGCCGTCGGGGGCGAACCATGCTAACCGGTTCCGGGGAGGATCTTGGGGTAACAGTACATGCAATAGGCTGGCTATATCCATATCTAAGCTTGAATTTACACCTGTGTTCTATAGTCTGCATTGGCTTCCTATAGCTTTCTG
>TRINITY_DN28534_c0_g1_i1 len=442 path=[0:0-441]
CTTCCGATCTCCTGATCTTGGTCTCCACTGTACCAACAATTTCTCCTTCATTTATAGCTCCCCTTTTATTCAGCAGCTGTCACTCAAACACACATCAACTGATGTTTCAGTCTTTTCCCCAATTATATTCCCTCCAGGACTTGGGTGCCTCCTACCATAAACACACTGTTCCCCTGGTTGACTTTGAGCCCTGTCCCTCATATATATCCTCCCAGCATGTGGCTGCCCATACACACACTGCTGTGCACCCCTTGCTGCCCCCCATCTCATCTGCCAGTACACATGCCATACCCTTCAGCCTTGTTTCCCCCTATATATATCCGCCCAGTTCTTGGATGGGTCATTGTCCCCAACCAAACAAAGCACATACTAAAAATATACATACACTTTGCCCCCACCCCTGGCTGTCCCCCAAAACTTGTCCTTGAATATACATCATCCA
>TRINITY_DN28502_c0_g1_i1 len=307 path=[0:0-306]
AAACGTCCCTGGATAGATGACAAAAGCCCACCCATCATATATCAAGAACTGCCAAAATTATATGCTCCAGAGTTACAAGTATTATTTCACTTAAGCAAAGAATTTCTTCCAAGCAAGTTAAAAATGAAATGAGACAGTGGTTTTTGACTGAAAAGTCTAGTCAATATATTTGCAGATCAGACTGTTATGGCTGTATCTATCTGGATATAGATGAACATACTGGGGTTAGCAATGACCAGCTCTTCATTCCTCTCCAATACAAAAGTTTCATCGTTAAATTCGGGAGGGCCGGAGGAGGACTTAACCT
>TRINITY_DN28537_c0_g1_i1 len=350 path=[0:0-57 2:58-349]
CGACGCTCTTCCGATCTGCCAGCCACAGCACCCACAGACAAAAGCAGACACCATTTGGCTTTCCCTGGCAAACAACCTGCAGCAGTAGCTTTCTATGGAGGTTATGACCCCTCATCCTCATCAGAAGCAAAAGTGATTATTTCAAAAAAAAAGTTACACGTGCTGCTTTTAACCACTGGGTAGCTTAGCTTCCACCTATATTCCATGAGCAGTGACCTTCACTATCTCGGCCTTGCAGATCCCCCCACCTTCCCATTTCTTGCAGATAAGTGCCAGTGCAACACACAAACCTTTTTCAATCATACTAGCCAATAGCTGGGTGCGCAGCCGGTCCGGTGATGACACATGGC
>TRINITY_DN28537_c0_g1_i2 len=512 path=[1:0-219 2:220-511]
CCGATCTCACCTCTGCTTGTCCATGCAGGACAAGGCGCTCTCCTCTGTGGGTTCACATTCCCTGTTCCCTGAGCCACTTGTTTCCCCCTAGAGATTCAGCTCCACCATCTGATTGAGGCAGTCCTGGTGGCGCAGCGGCATCCTCTCGTCATCAGGGCGGTGAGGAGGGAAATCAACTGGGCAGCCACAGCACCCACAGACCAAAGCAAAAGCCATTTCACTTTCCCTGGCAAACAACCTGCAGCAGTAGCTTTCTATGGAGGTTATGACCCCTCATCCTCATCAGAAGCAAAAGTGATTATTTCAAAAAAAAAGTTACACGTGCTGCTTTTAACCACTGGGTAGCTTAGCTTCCACCTATATTCCATGAGCAGTGACCTTCACTATCTCGGCCTTGCAGATCCCCCCACCTTCCCATTTCTTGCAGATAAGTGCCAGTGCAACACACAAACCTTTTTCAATCATACTAGCCAATAGCTGGGTGCGCAGCCGGTCCGGTGATGACACATGGC
>TRINITY_DN28543_c0_g1_i1 len=342 path=[0:0-341]
TCGGGAACAGCAACACTCCCTGTTGTAGAATACATAGGCAGTTTGCTACTTTGTATTTATAATAACCTTTCTCCATTGCTTATTTCAGGCTGTCTCAGAATCTGGATTACATTGTGATTTAAGGAATTCCTCCCACCTCCATTCACAACAGCTTGGTACTCTCCCAGTTGTGAGAATGTGAGGAGCCTCTCGAAGAAGAACAGAAGGTTGCTCCCGTGTAAACAGAGTTCTTCTTCGAGATGGTGACCGTTCTCACAACACCCACCCAGCTGCACAATGGAATTCCGGGTTGGAAGGGACTGACAGTTGAGCAGGGGAGTGCCTTATGTGGGTTGGGAGGCC
>TRINITY_DN28487_c0_g1_i1 len=679 path=[0:0-678]
AACTTTTGCTAGATCGTATGGATCAATAAGACTTGGACAGTTTTATCTGATTGATAAGGCCTACAGGGAAATTCAGAGATGCCAGATGCAAACAAAGAAGGATCGAGGGGTCATGCAAATGCAGATTGCTAAAAATGAGGCTAAAGTCTACATTCAAGGTTTATTTCAGGACAGAAAGGATGATCTTCAGAAAAAGTGTGAAGTGGAAGAGATGAGATTGCACAGAGCTTTGCAACAACAGCAACTGAGGAGAGCAAGGTTGATTGGAAAAGTGAGACAAAGGTACTCTCAGTTTTTAGAACACAAGGAAACAAAAGTATCAGAGTATGTGCTTGCTCAAGACTTTAGCACTCAACATATTTCTATGACAAAGGATTTGTTAAAAGTTGACAGGTGGAAGAAATATGATGACATCATCAAGGAAAGAAAAGACCGTGTAAAGGAAAACTTAGAAGAAACTAAAAACCGTAAAGAGATGGTTAAGCACTTTCAGGAGGAGAGGAAGTTAATGTTACAAAAACAATTTGCTGCAGAGGAAATGGTTATGGATTCTGAGGTTTTTCAAAAAACCAAGGAGAGACTCCGGAAAGCCAAAGAAAAAGTGCAAGCTGTGAAGGAACATAGAAGCAATATAAAAATTGCATACAAGCCACCACTGATTGGCAGTACTAGCAGCAGA
>TRINITY_DN28487_c0_g2_i1 len=220 path=[0:0-219]
TGATTGGCAGTACTAGCAGCAGAATGCATACAAAAAGTTCTGATCTGTAAGAAGATAACGTACAGCCTTGGAAATAAACAGAAAGCAAACTCTGATTGTTTATTTGAATGCTACCCTTAGAGGTGTTCTCCTCCATCACTGTTTAATCAGAACTTCCATTTATGTTAGCGAATAGACAGTAAAGAGAAAAGAAGATTCCATGATATATTATTACTTCTAG
>TRINITY_DN28470_c0_g1_i1 len=1684 path=[0:0-1683]
GTACGAGGGATTTGCATGAGTTTCCTTCTCTAGTCTTGGTCATACCTTGCACCCCAAATAAACATGTAAAGGAGACAAGATGGAAAAGTGCTAAATTCCAACTAGATTTTATTTGGGTTTTTTTCTCATACAGCAATTAACAGAAATTTAACACCCTCCACTCCCACCTGTCTGCCCAAAAATTGTATAGCCTTCTTTACAGCTGCAGATAATTGGCGTTGCAAAGATTATCAGTTTAGAGTCCTGATTCAAAACACACTTAAAGTTGATTAAATGACTTCCACTGACTTCAATAGGCCAAATAAGTTAACTCTACAAGAAACTTTCTTGTATTAACCTCATCCCCATGATACAACCTTCAGAAAGATAGCAGCTTCAATACATGGTGCAGCAGAACAGATGTTTTACTTTAGTAATGTTTATTATTAAACATAGTATTGGAAACTGCACAGACATGGGCTCCATATGGGTGCAGGGCTCTGACTGCAAGTCTCTGTGTAGGTCCAGCATGTATACTTTCTGGAGGAGTTTAAACAAGAGGTTCTGGGCATTTCTGACCTTCCTTGTGTAGCTTTTTAATTACGTGGGTACATCCTATTTCATGGCATACCTTTTGATACAATTTCCTCTTCTAGATAGATTTGCGTTTTACTACGTGACTTATTGGCTCTTTCAGTCTTGTAAATTTACCAAATCACATCTTCTGCACTTTCAGACAAGCATTTAGCAAGATGACTATCGACATCCAACTGTGAAAATGTTCCAGTAAACGAGATCTGACACATGGGACAAGAGTCGAGAGTTAAAATTCCCTCGCTTCGATCCTCAGCCTTTTCTTCAAAGTTCCGTGCACTAGAGATGTCGACAGGAGGTGGTCTCGGTTCTGCAGAAGATGTTCTAGTCTCACCCAACAAAATATTGTTTTTACGCATGGGTACGTTTGACAGTTCTCTTTTGCTTTCATTTTCTTTTCTGTGTTTCCCTTCACCAACCATAGTCTGTTTCCAAAAGTGAAGGTCAGAACTCTTTGTGTGGCTTTGTATAGATACTGGTGCAGATTGCCATGCTGAATTTGTATGCACAGTGTGTTCATATCCTCCTGTTTCCTCTTTCTCTTTCAATTTGTAGGAACTTTTTGAGTTGTGTTTAATTCTTCGGGTCTCAGTGAGATCTTCACCGGCTGCAAAGGATATATTCTCAAGTACAGAAACAATGCTTTTGTGCTTCTTGTCTTTGTGACTTTCTCCTGATAAATGATCGGTTTGACTTTCAGATATTTGACAGAAGCTTGGATTCTCTACTTTAAGGGGTTTGTCTTTGTAGAACTGGGGGAGTGGTGTCCACTGAAAATCTTTCATTCCAACTTTAAACACTTCCGGTTTTGGTGAGGGTTTTTTACTTTCAAAACTCTTTCTAAAGAACTCTGGCAAACTGTTCACGGTTTTCAAGGTTGTGTGTTTTAAATCTGGATCGACAGTCTTCAGCATCAGTGCCCACATGTTTTCAGACTTACTTAACCCTTGTTCTTCCAACCAGGAAAGATTGTTGGCCAAAGTTAGGCGCCGCCGCTGAGGAGGCTCCGCCGCTCCCGGAATGGGTTCCCGCCGGCTGTTGTCTGGCGGCGCCTTCCTGCGCTTGAGACTCAGCTTGCCGGCTCTCTCCTGCGACATGGCGCGCGGCCCCG
>TRINITY_DN28493_c0_g1_i1 len=227 path=[0:0-226]
GTGGCGGTGCCGGGGGAGGGGCCCTGACCCAGATCTACGGAGGCCGTCAGTGCAATGGGGGGGTGCCCCGCCCTTTTAGCCCAGGGTCAAAAAGGGTTTCCCGGGGGGGGTTGCAGGCTTTTGGGGGGGTCAAAAAGGTGGGGAAAAAACAGGATGGAGGCCGCAAAATTACTCCTCAGGGACAGAGAGATCTGGAAGATCGGAAGAGCGTCGTGTAGGGAAAGAGT
>TRINITY_DN28504_c0_g1_i1 len=264 path=[0:0-263]
GCCTTACTCACGGTTGTGATGGGGTTCTGGTTCCCGGGCATTTTGCGGCGCAACCAATGGCTTCAGAGACTACGAGCCTTCCGCAAGTTCAGTGTGTGGGGGAGAGGGGTTCTGCTTCCCCCGCCACTAGCTCCCAGGTTCCCGGGTGCTTTGTGCGACTACCTGCTGGCCGGCCAAGATTCCCCGAACCGGGATCCCTTGCCGACCCTCGCCCGCTTCTGTTGCTGCCCTGATGTTTGCCTGAGTGCGAAATTAACTTCTTCC
>TRINITY_DN28466_c0_g1_i1 len=435 path=[0:0-434]
TTCGTATTTTACATTTATTGCAAGTTCAGTATTGTTTGGACATTGTAACTGTGCCTTTCTCCCCGGGGGTCCTCCTGGACGGCCGGCCTTAACAGTAGGGTAGATCCCGCCACTGTCCAGTAGGAGGCAGACATGATGATTTTCACCTGGAGACTCGGGGATCTTCCTTGCTCCAGAGTATCTCAGCCTTCTGAACTGTCTTACAAACTTCTATTAACTATAACACCACCTGAATAAATGGTCAGTCAATGTACTTGCTGTGAATCTAATCAAGAGAAAAACAGAGGAGTCTGATTTGCCAGTCCTTCTTAACCTGTAACTGTCTAGGCGACTGACAAACCAGCCTAAAGCTATATTAAAAAAAAAAATAAATTAGGAAATTTAGGAAAAAATTCTTTGATTTTTTACCCTCCCCAAATTATTCTTCATTCCGGC
>TRINITY_DN28466_c1_g1_i1 len=303 path=[2:0-163 3:164-238 4:239-273 5:274-274 6:275-302]
ACTTACCTCCTGAATTTTCCTTCTGCTGGGGGTCCTCCTGGACGGCCAAAACCCACCCGGAATGAAGAGTAATTCTGGGGGGAACAGATTGGAGGAATCTGGAGTTCTACGTTTGTATTGCCGGTTGCCTAGACTATCAGGCGTTAAGAGGTGTACGGATAGTCTATTATTCTCATAAAGAATATTACAAATTACATTTGGTTATATTATTCTCATAGATAATAACGTTGACAATGCATTTAGTTATTTGTCGTTAATAGCAAGTTCTTAGACAAGTTCAAAAGGCTGAAATACTCTGGAGGA
>TRINITY_DN28466_c1_g1_i3 len=355 path=[2:0-163 3:164-238 4:239-273 6:274-301 8:302-354]
ACTTACCTCCTGAATTTTCCTTCTGCTGGGGGTCCTCCTGGACGGCCAAAACCCACCCGGAATGAAGAGTAATTCTGGGGGGAACAGATTGGAGGAATCTGGAGTTCTACGTTTGTATTGCCGGTTGCCTAGACTATCAGGCGTTAAGAGGTGTACGGATAGTCTATTATTCTCATAAAGAATATTACAAATTACATTTGGTTATATTATTCTCATAGATAATAACGTTGACAATGCATTTAGTTATTTGTCGTTAATAGCAAGTTCTTAGACAGTTCAAAAGGCTGAAATACTCTGGAGGAAGGGAGATCCCTGAGCCTCCAAGGACAGAAATCGTTGTGTCTGCCTCCTGCTG
>TRINITY_DN28466_c1_g1_i4 len=217 path=[1:0-96 4:97-131 6:132-159 7:160-216]
GTCAGGTGTAAGAGGTGTACAGAGAATCTATTATTCTCATAAAGCATAGTGCTCATTGATGTTTTCATATTATTCTCATAATTCTGTTGACAATGCATTAGTTATTTGTCGTTAATAGCAAGTTCTTAGACAGTTCAAAAGGCTGAAATACTCTGGAGGAGGGAAGATCCCTGAGCCTCCAGGGATGAAGGGTCGTTGTGTCTGCCTCCTCCTGGAC
>TRINITY_DN28466_c1_g1_i2 len=233 path=[0:0-37 3:38-112 4:113-147 6:148-175 7:176-232]
GCCTAGACTGCCCAGCATTAAGAGGTGTACGGATAGTTTATTATTCTCATAAAGAATATTACAAATTACATTTGGTTATATTATTCTCATAGATAATAACGTTGACAATGCATTTAGTTATTTGTCGTTAATAGCAAGTTCTTAGACAGTTCAAAAGGCTGAAATACTCTGGAGGAGGGAAGATCCCTGAGCCTCCAGGGATGAAGGGTCGTTGTGTCTGCCTCCTCCTGGAC
>TRINITY_DN28476_c0_g1_i1 len=527 path=[0:0-526]
GGGTGGATTAAAAGAAAAAACCCCAAAGCTTGTGTTTATCATCTATTTGAACTGAAAAATACTCTTGGCAAAGGAGGGGTTTAAGGAAGGAGGAGAAACAGCAACTTTGAAAGTGCTGCACTCCATGTAGCAACTGGACAAAACTGTCCGCCTGGCTATTATTCCATTTGGACCTGAGACCTTAAAACTCACACCTAAACCCAGGGATTTCTTACAGCCCAACTACTCTCTGCCAGTATCTCTGCGGTGAGGGATGAGTCATGTCTCTCAAGCATTCCCATAGTAAGCTTGTTGTTTTTTTTGGAAAACAGAAAAAAAAATCAGGCTCATTATCATCTGTAGTCAAGCCTTACAAAATAAGCAAAAGCAGATGATCAGCCATTTGTAAAAAGTCTTCAGCTGCCCCTCTAAAATGGACCTCTGGTCAGGGGCTGGAAAGAGACATATTAGGGTCAAATGGAGGACAGGCTAAAGCATTTCTGTGCACTGCGGCTAATCCAATATTGGTACATTTACAGCTTAGTCTG
>TRINITY_DN93415_c0_g1_i1 len=210 path=[0:0-209]
GCAGGTTAACAGATTTATTGGGGGGGTTCTATACAGTGGGATCGGGGTGGTCACCATCTGGGGTGTCTGTGCCCCCTCTTGCCTGCACCACCGGGGCTCGCAGGCCATCGAGCTCTCGTTGCGGCCGATCTCAGGGATCACTGGCTGGATGGCCCAGGCTCCCTGTCCTCCACGGGCTCTGCCACACCGATCTCCACTGCTGGTCCCTTG
>TRINITY_DN93401_c0_g1_i1 len=240 path=[0:0-239]
CCAAGATCCACAGAGAAGATGGGGAGAAACGAGTACACGAGGGGAAAAGCGGGGAGAGAAGGGAATACCCACTGTAGCAAGGTGAGGCAAGGCAAGACACAACTAAGGGAGAGCAAGACCCAACAACCCTAAGAGGAACACCGATGAGGGGAAACGTAAGACCACGGGGAAAGCAACCCGGGCCGAGCTATTGGGGAATCACAAGGCGATGGGGGAAGCCAGAGCTCGGGGAATGCACAC
>TRINITY_DN93488_c0_g1_i1 len=205 path=[0:0-204]
CTGAAGGCCTGGGCGAACAGCCAGGTCTTGCAGGCTCGGCAGAACGCCAGCAGACCCAGCTCTATAAGCTCTTATAAGATCTTATAGGGCTCTATCCCTGTAACCATTTTGAAGGACACAAGACATTGTCAAGATACTTTCAAAAACACAGGCAGTCTATCAACGTGTGACTGGATCACAATGGCCCATTAAGAGACAATGCATT
>TRINITY_DN93476_c0_g1_i1 len=205 path=[0:0-204]
TTGGTCAATAGCTGCACCCATACTGCTGAGCCATCCACATTCCCAAGAGGGGGCACAAACCCCCACCCTGTGCTGTATGCAGGGGTGAGGGACCTTTTTTCCCCCAGGAGGAAATTATATAATCAGGGCTAGGATGATATAATCTTGGGTTCATGCTGGGAATGGAGGGTAATGGTCCTGTTGCCACAGCCTCTATTGAACTCCC
>TRINITY_DN93491_c0_g1_i1 len=246 path=[0:0-245]
TTCCGATCTGGGAGAAAACCCATTAACCCACCCTCCCCAAAGGCCTGGGCGAACAGCCAGGTTTTACAACTGCGCCGGAATGTCAACAGGCTTGCTATAGCTCAGAGTTGTTTTTTTTAAACAAAGAAATATCACTACTTGCATTGCTTTGAATGCAACATAACTGATAATATTGTCTGGTTTAGGGTCAGTTTTAATACTGTGGATATGTAGTCCACATCTTAAGCCCCTTTGATATAAGTCCCC
>TRINITY_DN93486_c0_g1_i2 len=435 path=[1:0-249 2:250-434]
TCTATGGAGTGCTGCAAAGCAGCTGATCTAACATGCCCTTAGAAGAACTCTAATTACAATCTATGATAAGTAGAGATTTAAGGTGCAGCGTCAATGCATCAATTTTACTTTCGGACCCTTTTCTAATCTTTTTGTGGTTACTATGTTAAATCCTAACATGAGATGCTATTTCCTTCTGGTGACAGGAACTGTGAGGTGAAGAAAGGTGACAAGCAGCGAGCGCCCCGAGCTGCTATGTTGAGCAGGAGGGTGTGAGCTATAAATGTGTCAAAATAAATTATGCTGCTGTTATGTTTATTTGAAATGAGATCAGAGAATGGCACAAAGCAACTGAAATGAATATGTATGTAATTTTAACATTTTTTATCCTACTCTATCCCAAGCTAGAGACTAGATAGTATTCCTTGGATCTTTTGACTATTGTATATTTGTAAT
>TRINITY_DN93486_c0_g1_i1 len=220 path=[0:0-34 2:35-219]
AGGTGACTGGAGTTCAGACGTGTGCTCTTCCGATCTGTGAGCTATAAATGTGTCAAAATAAATTATGCTGCTGTTATGTTTATTTGAAATGAGATCAGAGAATGGCACAAAGCAACTGAAATGAATATGTATGTAATTTTAACATTTTTTATCCTACTCTATCCCAAGCTAGAGACTAGATAGTATTCCTTGGATCTTTTGACTATTGTATATTTGTAAT
>TRINITY_DN93446_c0_g1_i1 len=288 path=[0:0-287]
CACGACGCTCTTCCGATCTGGGTGACATTACATAACAATACTGTAATTTTGCAAATTCTGACAAAGGTATTTGGAATTCCAGTTAGTTATGAGAAAGGCCATCAAGCACACTATTAACCTATAACTCGAGGGAAATACAGTATGCTTTTGGAAACATTTAGTGGTAACAAATCTCAGCTAATGACTTCCTTAAACATTACGTAAAATGTACACCTTAGGACATACTTCCCAGTGTTACAGCAGTTCTTCAGTAATTATCCACATTAATTTAGAAGTTGAGTAACTAGC
>TRINITY_DN93443_c0_g1_i1 len=384 path=[0:0-383]
AGCAGCAAGAGCCCCGCAGCAAGCTGCTGTGAGCCCAGACATACCCAGCCTGGGGAGATCAGGAGAAAAAAAATCACAGCCAAAGAGCAATGGCTTTCACAGGAGTTTCTTCCTTGGATTTGGTGTGTTCGATAGGGACACCCTACCCAGCAGGAAGCAACATTTCACATCTCTAGTGCCAAACCCCTCCCACCTCCCATCACAGACACTCTGTAGACGAGCGCTTGTTTTCATGAGCAAGGGTAGCAAGATGGGGGCATCCATGAATCGGAGGAAGGTCTTTCTAGGCCAGGAGCAGGGCTTGTGTGGTCTGAAGGCAGGTCTAGCATCTCCACCCAACCCCACCAAAAGAAATTAGGCCCCCCCAAAAAAATTATGCCACTG
>TRINITY_DN93428_c0_g1_i1 len=388 path=[0:0-387]
AGGAATTGTGCAGTCACCAATCACAATGCATGTTTCTCAGTTTTTAGTTGCCAGTCACAATGCACACATTCTGAACAGGTGCAAAGCTACTGGCACTTCACTCACTGAGCCATGTGGACAGGACAGGTGGGCCACCAGTGGAAGAAGACAGTGCTGGGCTGAGAAAGGAATCATTTGGACCCAAGACAAACTTCTTATATGAAAAGTACGATAGAATCTATAATCCATCCATTCATAGCAAATATGCCATTGCATTTCCAGGTGCCTATGAGCACCACTCTCAGAAATGGAGCTGGCTGAAAACTTAATTTAGAATTTATTTTTTAAAGGAAAAACACTTTTTCATGAAACAAATTCCTACATTGAAAAATGATGGTATTTGTAAAAA
>TRINITY_DN93468_c0_g1_i1 len=578 path=[0:0-577]
GAATAACCCAGGCAGTAGGGGTATGCATTCTGTTTTTGTTGTTCAATAACAAAAACGAAAGAACATAAGGAAAAAGGGGGTGGGGGGGGGGATGTTTTATTATGCATTAATAGGAAAAACCTAAAAAACACATTTTTGGCTGTAACTTATGTATTTGTTATCCGATTTTGATGAAACCTGGCAGGATTGTACCCCAGTGGAGGGCATTATGTGTGCCAAATTTCAGAAAGATTGGATAAAGGGATCCGATTTTATAAGCGGTTGTAATTTATTATTTGACAAAAATCTGTAGACACTGTAATGTCTTTGTGTCTCATCTGATTTGGATTTAACTTAGCAAGATTATACCTCTCCCCCCATTATTACTATCTCTGCCAAATTTCAGAAGGATTGGATAAAGGGTCCTTATGTTATAAGCAATTTACATGTAAATGCCTTTCTGGCTGTAATGTCTTTGTATTCCATCCATGTTACATGAAATTTGTAAAGATTGTATCTCAGATCTTCAGGCTCATCCGTGCCAGATTGTAGAAAGATCTGATAAAGGGTCCAAATTGTATAAGCAAGATCGGAAGAGC
>TRINITY_DN93468_c0_g2_i1 len=204 path=[0:0-203]
TGGAATACAAAGACGTTACAGCCAGAAGTGCATTTAACAGTAAATCGCTTATAGCATAAGGACCCTTTATACAAACCTTTTGGAATTTGGCAGAGATTAGAGTCTTGGGGAGGGGTATAACCTTGCCAAGTTGTATCCAAAACGGATAGGAGGCAAAGACATTACAGACAAATTTGACCTATATGGCTCGTAAATAAATACATA
>TRINITY_DN93468_c0_g3_i1 len=234 path=[0:0-233]
GGCACTGCATGTGCTATTTTCCTGAATGAAGAAAATCTTCAAGAGAAAAACTTTAATTGCTTATAAAATTTGGACCCTTCATCAAAACCCTTCTACAACCTGGAAGAGGTGATCCCGAAGGCCCAATACACAATCCTGCCAAACCTCACGCAAAAGGGATGGAACACAAAGACGCTACAGCCAGAAGTGCATTCAACAGCAAATCGCTTACAGCATAAGGACCCTCCATACAAA
>TRINITY_DN93468_c0_g4_i1 len=467 path=[0:0-466]
TCTGCCAAATTTAATGTAAAATGGATGGAATACAAAGACGTTACAGTCATAATACATTTACAGGTATATCACTTATACCCTAAGGACCCTTTATCTAATCCTTCTAGAGTTTGGCAGAGATAGTAATCTAGAGGAAAGATATAACCTTGCCAAGTTTCATCCAAATCAGATGGGAGACATAAAAACATTACACCCATGAATGTGTACACAGATTTTTGTAAAATAAATATAAAATTTGATTCCTTTATCCAATCTTTCTGTAATTTGAAAGTCAACAGAAGTCAGAGAGCCGGCACTTTATTGCACTCAAAAACTGCCCCCAAGTGCTTAAGTATCTTTTGAACATGGGACTCGGGCATGTAAGATTAAAATCCTGACTTCATTTAAATGACTGGCAATGCTGGGATATGATTGGATTTTACCTGGGCAACCTATGCTTGAAAGCACTTTATTGCTGCAACCTGAGG
>TRINITY_DN93468_c1_g1_i2 len=312 path=[1:0-183 2:184-311]
CTTCAGTTTAGGGCTTTGTACGTGTGAACAGAATAAGAAGTCAAAGTGAAGTAACACTTAACTCCACTGAAGTATTGGTTTATTGGCTCAGAATGTGGTCCGAGAATATGGCGGTGAGGACGTTGTCGTTCGTAGATAGGGTCATCATTTGTGTTAGAGTAGGTATGTCCTCCTCTTCAATCCCACTGAAAATCTTTGCTGAGCGTGCCCCGTTCCAGCAGGGTTCATATCTTTGTCTTTCCTCATACTTTAGGGCTCTGAAATAAATGTTTAAAAAGAGTACGGCAGGACGCCGCGAGGATTCTTCTGCCC
>TRINITY_DN93468_c1_g1_i1 len=325 path=[0:0-196 2:197-324]
GAAATTTGGCACACATAATGCCCTACGTTGGGGGTACAGTTCTGCCAATTATCATCCAAAAAGGATATGAAATAAAGGTACAGCCAAAAATGTGTCTTCCATTGAAAATCGAAACAAAGAATAATGAAATATAACAAAAACGAATGACATTTTAATAAGGAAAATGAAATGAATAACGAGTTACTGTGAGCATCCTTACTGAAAATCTTTGCTGAGCGTGCCCCGTTCCAGCAGGGTTCATATCTTTGTCTTTCCTCATACTTTAGGGCTCTGAAATAAATGTTTAAAAAGAGTACGGCAGGACGCCGCGAGGATTCTTCTGCCC
>TRINITY_DN93431_c0_g1_i1 len=450 path=[0:0-449]
TAAAATAGCAAATTTTAAAAGTGAAACCAATCACGCTTACGTATGACGTCCCCGTATTAAAACAGACTAGAAGCCTTGACCTGCCAGTTTGTGTTTTTTCCTATCACCTAATCTACAAGAGCAGATGCTGGTTTTCCACCCCCTTTTTTTTTTTTACACAGTGCTTTGCATTTTGCTCACTATTGCATGCCACCAGCATTGGGTTGTTTTTCGTTCTGCATGCACTGTGACGTATCCATTCATTAGGTGTTGATCATGTAAGTGGGTGACATTTTAATGCTGGCTTGGCCCCTGCTCCCCACCCCAAAGTTCACAAGCCACCACTGCTCTACGCTGTAGCTTAGCCACCAAGCCTTGCCTCTCAGTTCTCTGCACGCAGGACTAAAAAGTTCCGCGCACACAGAAGGACTTCTCTTCACGCAGGACAAATAATGCACCTTTTCGGGACAC
>TRINITY_DN93431_c7_g1_i1 len=205 path=[0:0-204]
ACCCTGTAGCATTTCCCAGTCAGAGCACATGCAAGGTGTCTCACCTGTGTAGATTATCTCAGGTATAAGCTTTCCTCACACACAGGAATGTCGATGGTTTTATTTTTAAAATAGCAAATTTTAAAAGTGAGTCAGATGATATCCCCTCACCTAAAACAGACTTGGACTCTCGAACTACCAATTTTCTTTTCGAAGCTCTACCACC
>TRINITY_DN93406_c0_g1_i1 len=239 path=[0:0-195 2:196-238]
AACACCCTTTGGTGTCGCCCTTCGGCTGAGGCCCAAGGACTGATGCCCAAAGGGCCCCAGTCTCTGAAGAAGTACCTGAATGAAGAGGGAAACAGCCACTGAGCGCAGGGTCCTTGCAGTCAGCTCTCCCTTCCCCCAGCCACATTCAGCTGCAACCACTCCACCTAAAATTATTAGAAGGACGTATTTGCGTAGGCTGCGGAATAAAAAGACAAATGCTTCAAAGACAAAGACTACAC
>TRINITY_DN93406_c0_g1_i2 len=250 path=[0:0-195 1:196-249]
AACACCCTTTGGTGTCGCCCTTCGGCTGAGGCCCAAGGACTGATGCCCAAAGGGCCCCAGTCTCTGAAGAAGTACCTGAATGAAGAGGGAAACAGCCACTGAGCGCAGGGTCCTTGCAGTCAGCTCTCCCTTCCCCCAGCCACATTCAGCTGCAACCACTCCACCTAAAATTATTAGAAGGACGTATTTGCGTAGGAATATTGCTTTCCCTCCTTTTGTTGTGTGTGAAGTTTGATAGGACTTGTGTTCT
>TRINITY_DN93472_c0_g1_i1 len=255 path=[0:0-254]
CAGAAGGTATGCTATGACAAACAGGCACGACCCCAGCCGCCCCTTGCTGTTGGAGACACGGTCTGCATGGCCACACCTACCGGCTGGCACCTGGCCACGGTGATTGCAAAACGGTCGGAACCCCGTTCCTATGTAGTAAAAAAAAATAGGGAGCCACATACCACCGGAATCGATGACACTTGAGACGAGCAGCATGCCCAACAGAGCCAAGCACATCGGATGACCCCCCCAGAACGACCAGACACCACACCGCCC
>TRINITY_DN93439_c0_g1_i1 len=289 path=[0:0-288]
CCTCAGGCACCCAACAGGTTAACCAGGTCCCCACTGGGAATCCGTCCCGGAAGTGGACATTCCAGGATTTTACGGGATGCCGATCCTGGCTTCAGCCCACACCCCTGCACTTCCCAGGCTGACTCACCCAGCCAGCTGGTCTCCACAGCTGCTGCTCGGCTGAGCTGGATTCTTCTCGCTCCGCTTTTCTGGGTGAAAGGGGGGGTAGTGAGGAGGCGTCTCCTGGCGTGCCAAGTCCCTGGATAGAAAATCAGTGGGGGTGTGGTGCCTCTATCCATAGCAGGGGCAC
>TRINITY_DN93478_c0_g1_i2 len=373 path=[0:0-372]
CGGGGTTTGTCCCCCGTTGGTCTCCCAGGTGCGGAGTCTCGGGGTGCTCCTGGATTCCCGGCTCCGCTTGGATATCCAGGTGGAGACCGTGGCAAAGGAGACTTTCCAGCAGTTACATCTGATTCGGTGGCTTTGGCCTTATGTCTTGGACCCCGACCTGGCCACCAACATTCATGCTTTTGTTACCTCGAGGCCGGACTACTGCAACGCGCTCTACGTGAGGCTACCCCCGGTGACGGTCCGGAGGCTGCAGCTGGTGCAGAATTAATGCGGCGGCCCGGCTCCTTACGGGGGCGGTTCGCGGGGAGTACATTACACCGGTGCTTCATTCTCTGCACTGGCTGCCTATTTCCTTCCGGCCCAATTCAAGGTG
>TRINITY_DN93416_c0_g1_i1 len=373 path=[0:0-372]
ACACTCTTTCCCTACACGACGCTCTTCCGATCTCGCATTTATATATAAAGTGGGTATCATTTCAAATGCATGATTTGGGGGTGGGGGGAGGATTTCTTTGTTGGGTTCTGTGTTTTGAAGATTTTTGGGTTGTTTATTAGTTTCTCTGGCAAGTACCTTTTTTGTGGGTGGGGAGGAGTTTTTGTCTCCGTTTCTGTTTGGGTAGTTGTCTCATGGTATACGTTTGTTGTTTGAGGAGGGGATGATGTTGGGGGGGGCGGGTTTAGGAGTGGATGTAACTGCAGTGTGGCTTACTGGTGTGTTTTTGTGGTTGTTTAATCTGTTTGAATTTTGTTAATGTCCTACATGTTGTACATGATGTTGTAATGGTGGC
>TRINITY_DN93416_c0_g2_i1 len=242 path=[0:0-241]
GCTTTTGGGTTGTTTAATAGTCAACCTGGCAAGTACCTTTTTTGTGCAGAGGCAGGAGTTTTTTCTCTTTCGGGTAGTTGTCTCATGGTATATATTTGTTGTTTTTTGTAGGGGCATGGTATTGGATTTTTTTAGGTGTGGACATAACTGGAGTGTGGCTTACTGGTGTGTTTTTGTGGTTGTTTAATCTGTTTGAATTTTGTTAATGTCCTACATGTTGTACATGATGTTGTAATGGTGGC
>TRINITY_DN93403_c0_g1_i1 len=341 path=[0:0-340]
CCGATCTGGCAGGGAGAGAGGCTGCTACAGAACACCGGCATCTCCCCACCGGGATGCACACCCCAGTTCTGCCACTGAAAAGGGGGGCAGGGTGGAGAAGAGTCATGCCGTGCTCCCAGGCTGGGCTCCAGCATGCTGGCACAGCCAGCGAAATCAGAGTGTGTGCTTTAACACGGGCTGCCTGCGGCCACTCTTACAGGAACTGCAACAGCACGTGGGCAGGCTCCATATGGATCCCCAGAGACCTGGCCAGCGCGGTGGGGCACTGCACCCCTACCTACCTTGATGGTGAAGCTCAGGATCTCAATGCCCATGCGGCCCACATCAGGAGCTGCCACCTC
>TRINITY_DN93465_c1_g1_i1 len=207 path=[0:0-206]
GTGGGTGGTTCGGTTCACCCCCGCTGGGGGAATCCACTGTGGTGAATCGGGACCGCGTAACGTCTGAAATCACCCTGAGTGAACAGCTCAGTTCCAGTGTGTCGCTGACACCAGCCTATACTAGTTCAACGCTTCACTATTTGGAGTGAAAATTAGAGGGTATCATTTCAGAGATTGATGGCTATTGTGTTAAAAGGCCTCAGAGAC
>TRINITY_DN93465_c1_g2_i1 len=228 path=[0:0-227]
GCCCCGGGCCGTGGTCTGTCGGCCTGATTCCCTGCCATGGTCCCGCTCCCGTCACGTTTGTTCGGGGCTTTTCTTGACCACGGGGGGTGGTTGTTCAGCTCGCCACTGCTGGGAATCCACTGTGGTGAATCGGGACCGCGTAACGTGTGAAATCACCCCTTGTCTTATCCAAGACCACTTAGTAAGTTCATGGCTAATTCACTCTCTCTTTGCCTCAGTTCATCATCT
>TRINITY_DN93456_c0_g1_i1 len=361 path=[0:0-360]
GCGGGACAACACGTTTGGATTAGGGCGCATGTTGGGCTTTTAAGGCGCCAGTGAGAGAGAGAGAGCGGAGAGAAGGGCTAGAAGCGGTCACGCCTCGGAACGCTAAAGACTTTTAGCCTGTGACTCAGGTGCTGGCGGACTTGGATGCGAGGAGCGTGACCGCAACCGAATAGACAAGAGGCTGCCACATGGGCACACATTAGTCTGGAGTGGGCCTGCTGTGGGTGAAATCAAACGAGACAATAGCCCGCTAGAGTCCTTGTTCAGTCCTTGCAGTCCCCACTCACATTTTTTAGTGTGTAAAGTTAATAAGTGGGCAGCCCTCTGCCCGTATTTCATGTGCTTTGGCACCACTCAGTGC
>TRINITY_DN93438_c0_g1_i1 len=243 path=[0:0-242]
ACTCCATTCCAGCAGAGTAATTTGAAACCCTCATGAGCATAGTGCTGGATGCGAATGCCCATCTTTCAAAAATGTCTATATGCCTGTTATCCCTATCAGCTGGTGAAGTATCCTGGGTGTTACGTTGGAGTCTTTCAGCCGAAGCTGCAACTACAAGTGAGTTCGGAAGAGGGTGCTTAAAAAAAATTGAGCCCTGCTGAGGAGGGAACAAATAAAAAGAACTGTAGGTAGTGGATACAGGCC
>TRINITY_DN93435_c0_g1_i1 len=293 path=[0:0-292]
GCCCAACTACCAAGAATGCCCTCTCCATTGTGGCCCCCGCTTAACACGGGGGACCTCCAGGAAGGCAGCCCCAGCAGACCGCAGCAGCCGCTCTGGGGCGCGGAGGGCGACGCGGTCCCTGAGGTATGAGGGGCCCAGACCGTGTAGGGCTTTATAGATCAACACCAACACCTTGAGCCTGGCTCGGCACACTATCGGCAACCAGTGCAGAGCTCGGAGCACAGGTGTAATATGTTCCCGACGGCCCGTCCCCGTAAGAGATCGGAAGAGCACACGTCTGAACTCCAGTCACC
>TRINITY_DN93435_c0_g2_i1 len=222 path=[0:0-221]
GCCCGGCCACCAAGAACGCCCTCTCCATTGTGGCCCCCGTTTAACACGGGGGACCTCCAGGAAGGTGCCCCTGGGGCATGGAAGGTGAGGCGGTGCCCAAGGTATGAGGGGCCCAGACCGTATAGGACTTTGTAGATCAACAGCTTGAATCGGGCTCGGTACGCTATAGGCAGCCAGTGCAGAGTGCGGAGCACAGGTGTTATATGCTCCCACCGCCTCGTC
>TRINITY_DN93452_c0_g1_i1 len=205 path=[0:0-204]
GTTCATGCTGTCCCCAGCCTGCTGTAGCCAGGCTGTTCCTTTTCATATGCAGATGTTCTCTCCAAGCTGCTTTGCAAGAAGTTCTTCTCTCTTTTTATCTCACTCTCATTTAAATAGCATTTAGCTTTCTTTGTCTCGGATTTCCCGCCTTTGGGGAATCGTGGTTCAGGGCACGTAGTCAACCCAGGTAAACATGGAAGTCAAT
>TRINITY_DN93422_c0_g1_i1 len=482 path=[0:0-481]
TTACTTTCAGAGCTTCATGTATCTAACATTTTATTTATATGAAGGACACAAAGCATCAGCCTTCTTTTTGTAACTCTCGACAATTTCTCTCAAGTTCACCAGTAGATCTTCAGACAGGATTTCTTCAAAATCTCTATCGATCTTTGCATTCTGCTCCTCCAAGTATTTCTCTACTGAGCCTACATGAGTAGCTATCACTTCCACGAGACGGTGCAGATTATCGCCCACTTTTCTGCTGTCTTCTGCTGCTGTCTGTGTAACCACCTGATAGTGTCGCTGAACATCCTCCCGCTCTCTCATTGCTTCGCTAAGGCCTTCATTAACTCCACTTTCTAGCGAGCATTTATGCTTCTCCAGTAATTTCAGCTCTGTGGCAAATTTTTTCTCTTGCTCTTCAGCCTCCTTCAGCTTCTGGTGGTAAAGATCATCCACGTTTTGCGTCTCTTCCTCTAGTATTTTTATACGGCTTCTCTCTTCTTCAG
>TRINITY_DN93392_c0_g1_i1 len=494 path=[0:0-493]
ATTCAATACTTAGTGAAGTATAACAGCTAAGTCAGCCACCTATTTTAGCATATCATTTAAGTCTTGTTTTGTAAGATATATCAAGTATTTTGTCATATATTCTACATAGGACACTGGTTATATTAGTATCTATGCTAGTAAAAGTTTGAAGAAACCAATGCTTTCTGGACACTTTCATAGGGCTCCTTTTGCACATTCGTGACTGACTACCAAAATTATAGTGTCCAGCTCAGCAGGCTTCTTAGTGAATGTTTCTAGGTGAAAACCCCAAGGTACATTATAAGGACCACCAGCCAAGATACCAGAACTCGGAGTGTATATGACCTGAGAGTCTCAGTAACTCCATGCTGCTGGCTGGCCTGAACAAGTTACCACAGAACACATCATACTGCAGAAAAGACTGAAGGGGGTGACCTTGAGTGCAGGACAACAGGAAAGGCGTTCCTGAATTCAGAAGAGAATTTACATTTTAAAAAAATATATTTTTACTGGTG
>TRINITY_DN93451_c0_g1_i1 len=230 path=[0:0-229]
GGCAGCAGCAGGTCTGGGCTTTCCTGAAAATTCAGATGAGATTAAAATTATTATTTTCTTTTATTTTCTACACATTGGAGTGTCATGGGAAACCCCCGCTTTTATAACTGCAGGTGCGTGGAGCCGTACACTCCAGCTAGGTTTTGGGGTGCTTAAGCCCCATGATCACTGTATTATCAATATGCTGTATCCTATGTATTATCACTTGGACTATGTATGGGAATGTGGCT
>TRINITY_DN93483_c0_g1_i1 len=263 path=[0:0-262]
GATCTGCGGCAGCAGCAGCGGCGGCATCAGAAATCTTGCTGGATTCCCTTCACTCCCTTGGCTTTTGTGGCTCTGTCCATAACTGGTTCTTCTCCTACCCCTCTGACCGCTCCTTTAATGTGTCTCTCTCCAACTCCGCCGCCTCCTCCTTCCCCCTCTCAGTTGGTGTTCCTCAAGGCTCTGTTCTTGGCCCTCTCTTCTCGATCTATTCCTCGTCCTTAGGCAAACTCATTGCCTCCCATGGCTTCCAATACCACCTCTAT
>TRINITY_DN93441_c0_g1_i1 len=527 path=[0:0-526]
CCTGGGGGAAGATTTTTGTTTCTCGTGCTATCGATGAGCCAGTTCCAGTGTGCTAGCAGTGTCTAGCCAGCAGGGGGAGCCCCAGAGCCAGCTTCCCGTTCCCTTCGACCCCAAACGCTTTCTCTCCCCTGCGGCATGTTCCTGTCCCCGCCGTCCGATCTGAACGATCTTATTCTGGAGCAGGGCACGCGAGGGTTCGCTGCACACGCCGGCAGCCTAGAGGACTAGCGAAGCCAGGCAGACACAGATTCCGGGGCAGAGGAGTGAGTCATTGGCCCACGAGTCCACATCTTTCCAGCCTGGTCTGGGTGTTTGCAGCGAGACGCTCTTTCCCGCCTGGGCTCATCTAGCAGAATGTGGGGCTGGAGACCCTGAGCTAGGAAGCCAGCAGGAGAGGAGGTCTCTGCGTACCCAGTCTCCTCCTGGGGAGGCAGGGCCAGGAGCATTGAGCACAGAGATTGGTGGGGAGCAGCTGAGGCCTGACTCAACTTTTCGTGGGTTTTCTCCTGGGTCTGTTCATCTCCCCC
>TRINITY_DN93432_c0_g1_i2 len=301 path=[0:0-188 1:189-300]
ACATTAACATTATTTAACTTAAACCTTTGGTTTAAAAACATACAACTTTGTATAAATCAGCTGTCAGCTCTGAGAAGTCCCTGCATAACGCGCACCTCCTGAAGTACTTGCTCAAACGACACACGTAGGGCTTCATTGTCCTCCCTCAAATTTTGCACCAATTCCAGCTGTGCCTCCAGTTGTTGTTCTTGCTCCAAGCATAATTTGGCCTTCATAGACTTGAGTCCTGAATGTTCTTCAGCTTCAGTCTTGTAATCATTCAATTTTACTTGCAAGGCCAGCTCCTGCCTCCGCCTCAGCC
>TRINITY_DN93432_c0_g1_i1 len=243 path=[0:0-188 2:189-242]
ACATTAACATTATTTAACTTAAACCTTTGGTTTAAAAACATACAACTTTGTATAAATCAGCTGTCAGCTCTGAGAAGTCCCTGCATAACGCGCACCTCCTGAAGTACTTGCTCAAACGACACACGTAGGGCTTCATTGTCCTCCCTCAAATTTTGCACCAATTCCAGCTGTGCCTCCAGTTGTTGTTCTGTAAAAACGGAATACAGCTAGTGTATGCATTCTTGAACAGCAGAAAAGTTTTTT
>TRINITY_DN93399_c0_g1_i1 len=230 path=[0:0-229]
CTCAATGGCTCTAACAGATAAGCAGAAGCTACAACTCGCCTTTCAAAGGAGACGTTGGCAACACCTACCCTTTAACTCCATTCAGTGAATGGCATTGTTGTCTCTCTCGTTGAAAGCATTTGTCTTTAGACACCTGGAACATTTTGATGGCACAGATAAGAGACCCGATCCTTCACATCACTCTTAGGGGGGCTAATCTTGCAAAGCACCGAGTGCAATAAATTTCCGGC
>TRINITY_DN93433_c0_g1_i1 len=326 path=[0:0-325]
TAGTTGTGCATCTCTACAATGAAGTGGCTACATCTTGAGTAGGTTGATACAGGAGCAACGTTAGCAATATCCCACCCTCTTCTGTTGGCCTTATCTCAAAAACAGAGTAAGATCAGCCTTCCTATATATTAGCATGAAAGGGTATTTCTACCATCCAAGATTAATACAGTTGAAAATCTTGAGGATACCTAAATGTCTCCGAAGACAAAAATCGCACTAACAACCGTGCAAACGACAAGATTAACCAGGTATAAATCACTTTCATGTAACGATTCAAGTTCTCTTTCCAATTCTGCCAACTGACCCAATAAGCTAAATAACCTTTA
>TRINITY_DN93433_c0_g2_i1 len=306 path=[0:0-305]
GGCCCAATAAGCTAAATAACCTTTATATGGTAATTGTCCTCCACCTTTACTTCTGATCAAGGATGGCTTCCAATTTATTTGCTGGATTTTCTACAAACTATTTGAAACAAGTATTAACCCTGACTTCTAGCACACAACCTAACAGAGATTCTTACAGAGTCAAATGCTGTGTGTGGCCTAACTGGGATTTGTGTAATCTCAGAGACTGAAAATAAACATGAAGGCGCAAAAGGATGGCAAAGAATTAATTTTTTTTAAAGGAGTGGGTGTGGAGAAAACACTAGCTTTGTACGCTCTCGGCCCTGC
>TRINITY_DN93433_c0_g3_i1 len=522 path=[0:0-521]
CATGGACTTAATGGGCCTTATATCACTGGCAGCACAGTCCTCCACCATTAAAGTCAATGAGGCTGAGCCACTGACTTCAACGGATGGAAGATCATGTTCTGCGTCTCCTGACTCCCATGCCAGTGTTCTCTCTATTACGCCTCAATGCCCTTCTTAAAAGGCTAAAATATTATTTCATTCCCTCTTACTGTATATCAAGAATGGTATTAACTGTAAAAACAAACATACAATAAGGGGGAAATCAGGAGTTCTAGCTATGCTGGGCTCTTTATGGTTTGCTAAAATTACTCCCTGGCCATAATAATCCATCTACATTAAACAACTTCAAGAGCATCAGAAAAAGACAGAGAAATAAACATCTATAAAATGGCATTTTATATTGTTTTTAAAGGCTTTCACTATTTCTTTCATCAAAAGGCAATCAAACAAATATGCATAATTCTCTCTACAGAGAGCAGCAGAAGCAGTGGGAAGAAGTAGTTGTGCATCTCTACAATGAATTGGCTACATAGATCGGAAGAG
>TRINITY_DN93433_c0_g4_i1 len=222 path=[0:0-221]
CCTGCAATCCTGGGGGCAGGAGTGAAGTGCTGACCTCTGGGTAGAGAAAATACAAGCTCAGAGACTGGAAGAGAGTGCGGCAGCCCACAGAGAGTTTGTGTGCTCCGGGTGAAGTCTTGCCTGGGGGCACGGGCTGCTGATTATTAAAAAGCCATGGCAATGGGCCTGGCGCTGAGCAGTCATGGCTAGAGACAGGTCCCTGCCCCCAGGCGCTTACATCTC
>TRINITY_DN93455_c0_g1_i1 len=283 path=[0:0-282]
CAGGTCTGTGACGGGGGGGACTGTTCCCCGAATGTCTCTGTGTCCCCCAACCCAGGCTGCAGTCTCCATTCAGGATGGTGCCAAAACCCCTTCTCTCTGGAAGGGGCAGACACTGATGATGTTTGGGGCAGATGGATCCAGCCTGTGTTTCCTGGGCTGGACTACCCAGCAGGAAGCTCGAGGCCAGTCATCCCATGGGGGGAGACCTGGACAACACCCAGGCTGAGGCACAGGGGGCCGTTTTCCCCGTAGCCTTGTGGGCCTGGAGGGGTGCTGCAACTAC
>TRINITY_DN93455_c0_g2_i1 len=413 path=[0:0-412]
CTGACACACCTAGGTCATTTTCTCCTCACTGGCTGCTGGCCCTGTAGACTCCAGGTCCTGTGGGAAGGAGACTTTCCTCTTAACCAGGGGCCTTTTCCTTCCAGGGACCACTTTGAAAATTAGTACGAGCTCTGAGGAATGCACAGAAACTGGGGAGTCCAGATCATGGATCTCCTCCCTGTCCTGCCTGGAGGGGTGCTGCAACTACTGCAAAAACTACAGGCCAACGGTCACGCTTTCCGAAAGAGAGGACACCAGCGCAGTTCACGATGGCAGGGAAGGAAGCTGGGTGTTGTGTGGGTGGGGAGAGCCTTCCCTTCTCTCCACTGCCTGCCTCCGAAGGGCCTGGGTGCAGTCGTTCCGAGGCAGGAGATTGTTTCCCTGCCCCCCCTCCCCTTCCACTCTGCTTGCCC
>TRINITY_DN93407_c0_g1_i1 len=359 path=[0:0-358]
CTTGGATGAGCTTGACCTGTTTGGTGGGAAAGGCGGCCCTCAATCAGTGATCCATGTTCTGTCAGATGAGGTGCAGCATTGTCAGTCTATTCTTCATTCAATGCTGCCAAGGGCTTCAACTTCCAAGGAGATTGATGCTAGTCTCCTTTCGGTTGTCTCGTACCCAGCATTCGCTGTAGAGGATGGTCAGCTGGTGGAAAACACCAAGCAGGAGATCATCACTAAGCTGCAGGGTCGTTATGGCTGCTGCCGGTTTCTCCGTGATGGCTACTGGACCCCCAAGGAGGACCCTAATCGTCTCTACTATGAGCCCGCGGAGCTGAAGCTGTTTGAGAATATTGAGTGTGAGTGGCCGTTGT
>TRINITY_DN93460_c0_g1_i1 len=222 path=[0:0-221]
TCAAGGGGTGCCGGTAAGAGGACCCACTGGCCCTTACTGTGGATGATGGAACCCTGAAGAGCAAGGAATGGAGGAGGAGGAGTCGTTACAAAAGGGTCTGGAGGTCTCTCGGGTGGAGGTCACCACCTCTCAGAGTTTGGCCCAGAAACTTGGGGTTTTGCCCCAGAATCTTCACAGGAAATATCAATTTCTCCAGCCCAGGGTGCCCCCAGCAACCCACAG
>TRINITY_DN93398_c0_g1_i1 len=349 path=[0:0-348]
CAGACAATGAACAATTTGTGAACTAGAAGATAGCAACTTCAACCATTCATCAAGTAATTTTGTACAGTGGGCACTTTTGGAAATGTTGAAGCCCATTGGCAGATGATTTTGTAAACAGAAAAAGAGGGGGTTGAATAAATTGTTTTGGGGGGATAGTATGCTTAGCTCTTTCCAGTAACATACAAGGCTTGAATGACGCTTCCCTAGCAAACACAAGTAGGACAATCCTCCTCCATTAAAGCCAATGGGTGATTTGCAATTGACTTTAATGGCAGAAGATTGCACTCTGAGGCAGTCATTGATTCTAGACTTTGTCTTTCTTTAGCAATAACATCGAATGTCATTTCCT
>TRINITY_DN93396_c0_g1_i1 len=581 path=[0:0-580]
AACAGTAAATAGTAGTGTCATCATAAGTGGCTATTAGAAGAGGTTCTTTTCTCCCTGACTTAATTTTTCATGTGCACATATAACTTTCTTTGCACATGGGACTTATTTTGGAATATATTGCCCCAAACAACCTCACTGGGACAAATAGGAATATCTGGTTGCTTCCATGACATTTCAAGTGTGCACATGGAAAAGCAACATGGAAAGGCTGTGAAGATAAGTCTGTTATTGTATATGTAATATTTTATATTATGACAGGCAGAAATATGGATAGACAGCCTGCTCTTTTTGCTGTTCGGCTCTACCCCAATTTGCTTTGCTGGGTATTGTGCCAGAGCCAAGTGTGAGTGTTGGCACTGAACAGCCAGAGAATGGAGCCATGAGCTTGTGACTGTATTGACTATTGGACGCTGTATTGCCCACCATTCTCCAAATACTACAGCTCCGTGGGTCCATCTAGCCCAATTTAAAGACTGCTTATGCAAAATCATAAAAGAACTGTAACAAAAATAATATACTTACTTTGGCTGGTGAGAAGCTTTTCCAGAGACTGAGACCATTGTGACACTTCCTCTGCTGAG
>TRINITY_DN93419_c0_g1_i1 len=205 path=[0:0-204]
CTGCTGCCCCTTCTCTGCTGCACAGCATCAATCTCTCCCTCTCTACCGGGTCATTACCTTCCGCTCTCAAACACACACACACACCCCATCCTTAAAAGGCCCCTCGACCCCTCTGACGCTTCCAGCTCTCCCCCCATTTCGCTCCGACCCTCCACTTCCAGGATCCTGGAGCGAGCTGTCTCCACGTCCTGTCCGGATTTCTTCA
>TRINITY_DN93391_c0_g1_i1 len=268 path=[0:0-267]
GGACGCGATTCCGATTGGACGCCCACTGGGGGTGAGTGAAAGAAGCTGCTTAGGGAGGCCGTAGGCTCTCCATGCCTGGAGATTATCAAAGAGACTCGACAACCATATGTTGTAGCTATAGTCTAGTCATCCCGCATCCAAGTGGGAGTTGGACTAGAGTTGATTCTTGAGATTCCTTCCAGTTCTAAGATTCTATGATAGAAATCTTAAGTTGGATCAAGCCATCGAAGAGAGCTAATTATCCTTAGCTAGCATGGAAAACGAATTA
>TRINITY_DN93437_c0_g1_i1 len=202 path=[0:0-201]
TTCCGATCTGAGGGAGGTACTTGGGATGGTGAAGGCAACCAGTTGTGAATTAGATCCTTGTCCATGCTGGCTGGTGAAAGCCAGCTGGGAGATGTTGGGGCCATTGTTGGCTGCAGTGGTCAGTGAGGGGAGAGGAGGGTGTTGGACACGCTTTGTAAGCCATAGGCAGGGACTGCATCGATCTTATTGTTCTGTAAAGCGC
>TRINITY_DN93473_c0_g1_i1 len=219 path=[0:0-218]
GTGGTGACTGCCCCACAAACGTACACTGTTTGAGGAGCCAACCATCATGTTTAATGTGACAATTATGCACGTATCCTTAGGACTACAACTGGGGGTATGTACACAAAGATGGAGGGCAAGTGCATTCCTATGCGTTGGCTTGTTTTTGTACAACCTATAATCCGCAAAAATCTCTTGGTCTAATCCATTTCAGTATTTAAGATCGGAAGAGCACACGTC
>TRINITY_DN30580_c0_g1_i1 len=237 path=[0:0-236]
TGTAAAGTGCTGTGTACGCCTAGTGCCACTATAGAAAGCAGTAGTATACTAAATCCTAAATTAGAACTCAGCTTTCATAAACCTCTCCTTTTGGAAATCTTACCTATAGTGCTGATATAGCTTCCTCAAATAGAGGAAAGGAAAAGAAAGGTCAGTGTAATATAAACAGAAATAAAATTTCAAATTGATCTTGATCAGCTGGAAAATTGGGCTGAAATTAACACAACGAAGTTCAAC
>TRINITY_DN30609_c0_g1_i1 len=381 path=[0:0-380]
AGAGCTAAGGAAAACCTGGAATGGCTACTTGGGATGACCTTCAGAGGGTCACAGAGTTTATTCTCTCCAGGAGCCTTTCTTGTTTAGATGACAGTAGGCATTCCGTGGAGTGTGCCATATTGCGTTTTCAGACTCTTGGGGCTGCCGTATAGGCTCCAGCTGTGTAGAAATGGAAATGGGGAACCCCCAGACCTTTCTGCAGCTTCTGTGTCTAATATTCATCACAATGTGCTGTGGGTTACAATAGCCATGTGACCCAGGCTCACTGGATCTGCTGTCCCCAAGAGCCAAACCTGAGCTTAGGTGCATTGACCTTTCTGGAGCCAGGGACATTTGTCAAGCATTGCCATGATGTGCGAGGTAATGCCTACCATTAATGAG
>TRINITY_DN30609_c0_g2_i1 len=343 path=[0:0-342]
TGGCGTGCATGTCCTTGATGTTGCTTCGTTCCAGAATATCTTTCTAAAGTTGTCGGGATTCCCCCAAAGGTCCTGGACCTGGCGTTAAAGTAGCAGCTGAATTTGGAAGAGGAGCATCCTGACACGGGGTGACTCCGAGAAAGTACTGCTTTGGCCTCAAATATGGGTCACTCGCTCCAGCCAACCATTTCCTGTTAACAATGTCTATGAAAGTAAAATGTCCTCCAGACCCTTCGTGTCTCTAGATGTGCTGGGGCTGCAAGGAAGTGTATTCTGGCGGGAGACAGCATTCCTCTGTGAGCACCATAAGATGGAAGAGAGATATCCCAGGTGAGAGCTAAGG
>TRINITY_DN30616_c0_g1_i1 len=296 path=[0:0-295]
GTCCCCTGTTATTGATGGGGTTCGTCCCCCATTGGTTTCCCAGTTTCGCAGTCTGGGAGTGCTCCTCGATACCCGGCTCCGCCTCAATGTCCAGGTGGATGCTGTGGTGAGGAGCACATTCTGTCAACTACATCTGGTGCGGTGGCTTCAGCCATGTATCTCAGACTCTGATCTGGCTACTATCATCCATGCCTTCCTGCGGGACTCCCTCATTCCCTGGGCCCTGGAGCAGGCCCTGCAGTCAGCCAGGGGTGCCTTCTTGGAGGTCCCCCGGGTATCCCAGGGGGTGACTCTGG
>TRINITY_DN30616_c1_g1_i1 len=226 path=[0:0-178 1:179-225]
GTATCCAAGGCTGCTGGGCGAGGTCATTCGGAGGTTCAGAGTGAAGTGTCATCGGTATGCTGATGACCCCCAGCTCTGCCTCTCTTTTTCATCCTACCCTGTTCCTGCAGTCTTGGTGCTTACCCCAATGCCTGGCTGCTGTTGGACTGGATGAGGGTGAGCCGACTGAAGCTGAATCCTGACAAGATGGAAGTGATGTTGGTGGGTAAGGCGCTGGGTGTGACGT
>TRINITY_DN30616_c1_g1_i2 len=209 path=[0:0-178 2:179-208]
GTATCCAAGGCTGCTGGGCGAGGTCATTCGGAGGTTCAGAGTGAAGTGTCATCGGTATGCTGATGACCCCCAGCTCTGCCTCTCTTTTTCATCCTACCCTGTTCCTGCAGTCTTGGTGCTTACCCCAATGCCTGGCTGCTGTTGGACTGGATGAGGGTGAGCCGACTGAAGCTGAATCCCGATAAGACGGAAGTGGTGGTGATTGGCCC
>TRINITY_DN30616_c3_g1_i1 len=208 path=[0:0-207]
TCAAGGAGCAGCCCCAGACTTCGTACCTGGGGAACCAGTGGAGGGCAGACCCCATCACTGATGGGGGCTGTTACCCCCGCTGCCTCACCCACCAGCATCACCTCTGTCTTGTTGGGATTCAGCTTCAGTCGGTTTACTCTCATCCAATTCCCCACAGCCACAAGGCACCTGTTAAGCACAGAAACTGCCGGGCCTGAGTCTGATGAGA
>TRINITY_DN30600_c0_g1_i4 len=1093 path=[0:0-450 1:451-1032 2:1033-1033 3:1034-1092]
CTGAGTCGAGCACGAGCTTTGTCAGATAGAGCTTGAAACAAGTAGACGTTTTACCCAGTGGCAATACTCACCATTTAAAGTGTTTTATTGGGTACTTGATTGGTAGCTGGAAACTGAGTTGGACAACGGAAACCCCAGAATTCTGGGTGACAACGTTATTGGGTTACCGACTTTCCAATTTACTGCTTCCAGGCCATTGCTTGGTTTACCCTATTTTATTATAAAATATTATTCATATAGCGCCAGCAGCATAGCCCATCGCTTTAAATGTGCACAGGCTTGCAACGCCATTCCCCTCTTGAGTACACAGTGTCCGCAAATGGTAATACAGTATATGGCACAGTAATTTGAGTAACATATTGGGCAGCAAACAGATACGGTTTATCTAGCTATACCAAAATGCCAATGGGTTTAAGCCATTCCAGTTCCATTGCTAGGGGTTTGTCTCTCCTTCATGAGGAGGAGTAGTAAGAGGCAAGCAGAACTGCTGGGCTTGCAAGCAGGGGGAAAGGGAGGATTCACACACTTGCTGAGCCCCCAAGAGCAGCGTCTATCACAGTTAGGCACATGGGAAATGCAAGCTGTCCTTGCTTAGAATGTGGAGCAGCAAAGCAGGGAGCCAAAATCCAGGTCTGTAGGGGCAGTTGCTCTCTCCATGCCTTATCAAACACAATTATTTCCCTCTTGTAGGTTATGTATAAAAAAGTGCTCTTCTGGACTAGACCAATGGTCCATCAAGCCCAGCATCCTGTCTCCAACCACTCTTGGTTGCTTAGAAATCCCCAGCAGGTCATAATGTGGTCATTATTTCCTGCTACATTCCAGATAAGGAACCATGCTATTTAACCTACGACTCTAGGGCCAAGCAGGCAAGCTTTTGTGCACAAAACAGCAAAAATTCAGCAGGCAGATCTAATGGCCTCGCAGAACCAAAAACAGGATAAAGAATCTTGATTGGACTTCTGCAAAAATAACTGCCCAATTTGGAGGGCTGAACCAGTCGGGATTTTGGGATTTGGCCTCAGCTTCCCTGAGATCGGAAGAGCACACGTCTGAACTCCAGTCACCTTGTAATCTCGTATGCCGTCTTCTG
>TRINITY_DN30600_c0_g1_i1 len=1831 path=[0:0-450 1:451-1032 2:1033-1033 4:1034-1830]
CTGAGTCGAGCACGAGCTTTGTCAGATAGAGCTTGAAACAAGTAGACGTTTTACCCAGTGGCAATACTCACCATTTAAAGTGTTTTATTGGGTACTTGATTGGTAGCTGGAAACTGAGTTGGACAACGGAAACCCCAGAATTCTGGGTGACAACGTTATTGGGTTACCGACTTTCCAATTTACTGCTTCCAGGCCATTGCTTGGTTTACCCTATTTTATTATAAAATATTATTCATATAGCGCCAGCAGCATAGCCCATCGCTTTAAATGTGCACAGGCTTGCAACGCCATTCCCCTCTTGAGTACACAGTGTCCGCAAATGGTAATACAGTATATGGCACAGTAATTTGAGTAACATATTGGGCAGCAAACAGATACGGTTTATCTAGCTATACCAAAATGCCAATGGGTTTAAGCCATTCCAGTTCCATTGCTAGGGGTTTGTCTCTCCTTCATGAGGAGGAGTAGTAAGAGGCAAGCAGAACTGCTGGGCTTGCAAGCAGGGGGAAAGGGAGGATTCACACACTTGCTGAGCCCCCAAGAGCAGCGTCTATCACAGTTAGGCACATGGGAAATGCAAGCTGTCCTTGCTTAGAATGTGGAGCAGCAAAGCAGGGAGCCAAAATCCAGGTCTGTAGGGGCAGTTGCTCTCTCCATGCCTTATCAAACACAATTATTTCCCTCTTGTAGGTTATGTATAAAAAAGTGCTCTTCTGGACTAGACCAATGGTCCATCAAGCCCAGCATCCTGTCTCCAACCACTCTTGGTTGCTTAGAAATCCCCAGCAGGTCATAATGTGGTCATTATTTCCTGCTACATTCCAGATAAGGAACCATGCTATTTAACCTACGACTCTAGGGCCAAGCAGGCAAGCTTTTGTGCACAAAACAGCAAAAATTCAGCAGGCAGATCTAATGGCCTCGCAGAACCAAAAACAGGATAAAGAATCTTGATTGGACTTCTGCAAAAATAACTGCCCAATTTGGAGGGCTGAACCAGTCGGGATTTTGGGATTTGGCCTCAGCTTCCCTGACAGAAACAAGCCAAACCTGCACTGTGGAAATGTAGTTACCTCCACTCTCTGAGTCGCTACCTTTTCCTAAAGCATCTTGCTAGCATGAGGCAACATGATGGAATGGGCTCCGCTGCTTTCTATTTTAACTTGCAGAATTCCCAATGGTGACCCTAAGAGAAAAAAAGCATACACCAAACACATGCACATATCAGGACAAAACAAAGGATTTTGGGGTGCCACAACTATCTCAATCAACCTGGGGCCTTAAATTACAACTTCCGGGGGCGGGGGAGTTCAATGCTTGCTTGTGAGAGAACAATCCCATACAGCGTATTACCTTGACTTCATGATAGTGCTCTTTATTGTAGAGAGCAGTTACTGTGTTAGTCCCAACTGCAAGAGATGGAGACAGATCTCAGATGAGATCTTCAATTGGACCAACTTACATTGGTGAGTATGCAAGCTTTTGGGGCCACCCAGAACCCTCCCTAAAGCACGGAACAAGTCAGAACATGCTGTTACCTCTTGGTGCCTGTGTTTTTAACTGAGCTTTTAAGCATCCTTGGGGTTTTTTGTAGTTAACTTTGACTCAGAGCTAGAAAGCGCCAACATGCTTCCAACACACACTGAAGAGAAGCCAACATTAAGCAGCCTTTGAAGGTCAACCTTGGGCACCTCCCATGTTCCCGGTTGATGTGGAGATCCAAGTGCTCTCCGGAATTCTGTCAATGCAGTTCCCTTCCCCAGAGAACAGTTATGCCCGATGCAGTTCTAAGAACTAGAGTAGTTATTCACCAGAAGGGGCTGAGCAGAAC
>TRINITY_DN30600_c0_g1_i7 len=511 path=[0:0-450 2:451-451 3:452-510]
CTGAGTCGAGCACGAGCTTTGTCAGATAGAGCTTGAAACAAGTAGACGTTTTACCCAGTGGCAATACTCACCATTTAAAGTGTTTTATTGGGTACTTGATTGGTAGCTGGAAACTGAGTTGGACAACGGAAACCCCAGAATTCTGGGTGACAACGTTATTGGGTTACCGACTTTCCAATTTACTGCTTCCAGGCCATTGCTTGGTTTACCCTATTTTATTATAAAATATTATTCATATAGCGCCAGCAGCATAGCCCATCGCTTTAAATGTGCACAGGCTTGCAACGCCATTCCCCTCTTGAGTACACAGTGTCCGCAAATGGTAATACAGTATATGGCACAGTAATTTGAGTAACATATTGGGCAGCAAACAGATACGGTTTATCTAGCTATACCAAAATGCCAATGGGTTTAAGCCATTCCAGTTCCATTGCTAGGGGTTTGTCTCTCCAGATCGGAAGAGCACACGTCTGAACTCCAGTCACCTTGTAATCTCGTATGCCGTCTTCTG
>TRINITY_DN30600_c0_g2_i1 len=1008 path=[0:0-1007]
GCTGAGCAGAACACCTCCATGTCTGAGTGTTTTTAGATCACCTCCCCACTCATGCATGTTGCAGGGCTTCATCGGGCACCAACGGGGCCCTAAGATGTGCACAATGGGTGAATGGGTGGGGGGTGGGGGGGCGCTTGCCTAAAAGCACCCTAAACTAAACTCACACCAATGACTGTTCAATTACAGTGTTAAAAAAAGAATAGAAAAGCTTTTCTCATTTTGAGACAGGAGAGTAACACCCCCTTGCACTCATGTTTAATTTAATGGTCCCAAACTGTACTGTGTAGATGCACAGAGGATTGGCCTGCTTCCCGCCCCAGCACCAGAGCTAGCTGTAGGTACAGAGCAGCAATGCTTCTTGGGAACAGGAGCAGTCCCTGCAAGCTCCATAGGAGTATGCCAAGCAGGTGTCTGCTGTCACCTTAGCCAAATGCAGCCTCGAGAGGCAAACACCAAGCCTCTCCCCACACACACGCACATCTCCTTATGCAACTTCTAAAAACAGCTCGTCATTTCTAACCGCACAAAGCCCCTAGTTGGGCGCCCTGGCTAGCACACCTCACTGTAGGGGAGGAGGCACGCGCACGCACACCAAAAATGTTTCCGAACCCCTGCACTATCCTCCTTTTTGAAGCAGGGTGAAGTTGGACCTACAGGGGGTGCTCCAGCTGTAGACACATCATAGTTAGGATAATGGGCACAAACAGAAGTTTGCTAAGGTGAGTATAGCTGCTCCTTTCTCTATCAGGATCTGGCTGTGTTGCAGGAACACTGAAACTGCAGCGGGAGGCTTCCAAAGCAAGAACAGACTGCTCCTTGGCTCTGGGGGGTCCCTTGAATTCTGCACTATTGCAATCCCACCTATCTTCTGCAGAATTTGGCACCAAAATTCCCCCAGCCAGCCCAGAATTACAAACCGGGTGGGAGTGCTATGAGCTAGCAGCACTAAGTTTTCAGAGTACATTCTAGAGCTATAACACACCCTCAAGTCCTGTCCCAACTGCTAAC
>TRINITY_DN30591_c0_g1_i1 len=378 path=[0:0-132 2:133-377]
CTGGCTGGTTACGGTGGCTGGGGAGGCTCGGTCCCCGCCGAAGGCGAAAGGTGGCGGTGAGGTTGCAGCCCGGCATGGCGGCGCATCTGAAGAAGCGGGTGTACGAGGAGTTCAGCAAGGTGGTGGTTCAGCATGAAGAGATCTCGACAAAGAAACTCCGACTGACCAAGCCAAGTAAATCTGCAGCGCTCCATGTAGATCTGTGCAAGGCTACTTCGCCGGCAGATGCTCTGCAATATTTGCTTCAGTTTGCCAGGAAACCGGTAGAGGCAGAAAGCGTTGAAGGTGTTGTCAGAATCCTGCTGGAGCATTATTACAAGGAGAACGATGCTTCTGTGAGACTGAAGATTGCTTCCTTGCTGGGTTTGTTATCCAAGA
>TRINITY_DN30591_c0_g1_i2 len=384 path=[0:0-132 1:133-138 2:139-383]
CTGGCTGGTTACGGTGGCTGGGGAGGCTCGGTCCCCGCCGAAGGCGAAAGGTGGCGGTGAGGTTGCAGCCCGGCATGGCGGCGCATCTGAAGAAGCGGGTGTACGAGGAGTTCAGCAAGGTGGTGGTTCAGCAACAGCATGAAGAGATCTCGACAAAGAAACTCCGACTGACCAAGCCAAGTAAATCTGCAGCGCTCCATGTAGATCTGTGCAAGGCTACTTCGCCGGCAGATGCTCTGCAATATTTGCTTCAGTTTGCCAGGAAACCGGTAGAGGCAGAAAGCGTTGAAGGTGTTGTCAGAATCCTGCTGGAGCATTATTACAAGGAGAACGATGCTTCTGTGAGACTGAAGATTGCTTCCTTGCTGGGTTTGTTATCCAAGA
>TRINITY_DN30651_c0_g1_i2 len=360 path=[3:0-65 10:66-80 11:81-102 12:103-168 16:169-359]
GGCTCTCCATCAGTCTGGAGGGAGGTATCAAGTGAGGTGCCTCGGGGCTCAGTCCTGGGACCTGTGCTGTTCAACATCTTTATTAATGACTTGGATGAAGGAGCAGAGGGGATACTTAACAAATCTGCAGATAGCACAAAAATGGGAGGGACAGCTAACACCTTAGAAGACAGAAACAAGATTCAAAATGATCTTGACAGGATGGAAAACTGGGCCAAAATTTAATTTTAAGGAAGAAGGGGGCAGCCTTCCATCCTGGCAGCAGAGCTATATCTTCCTGCCTCGCTATATCTGCTATTCTCAATTCAACCAGGCTCCTTTGTTGGATAATACTTTCCCCCCCAGAAACAAGAAGGAGAC
>TRINITY_DN30651_c0_g1_i6 len=345 path=[0:0-44 5:45-89 6:90-197 8:198-232 9:233-235 10:236-250 11:251-272 13:273-276 15:277-344]
CTGATCATGGGAATGCCGTGGACGTAGCATACCTTGATTTCAGCAAAGCATTTGACAGAGACCCCCATGATATTCTTCTTGACAAGTTGCTTCAATACAGGCTAGATGATCCGACAGTTAGGTGGATTTACAGCTGGTTGAAGAACCATCCCCAAAGAGCGCTCCTCAATGGCTCCCCATCAATCTGGAGGGAGGTATCGAGTGCAGAGCCTCAGGGCTCGGTCCTGGGCCCTGTACTGTTCAACATCTTTATTAATGACTTGGATGAAGGAGTAGAAGGGATGCCTGGTCCTGGGTCTGCTGGCGTTCCGCCAAGCCTGCAAGACCTGGCTGTTTGCCCAGGCC
>TRINITY_DN30651_c0_g1_i7 len=261 path=[4:0-77 6:78-185 7:186-220 9:221-223 10:224-238 11:239-260]
ATGCCGTGGACGTAGTCTATCTTGATTTCAGAAAAGCATTTGACAGAGTCCCCCATGATCTCCTTCTTGACAAGCTGGTTCAATACAGGCTAGATGATCCGACAGTTAGGTGGATTTACAGCTGGTTGAAGAACCATCCCCAAAGAGCGCTCCTCAATGGCTCCCCATCAATCTGGAGGGAGGTATTGAGTGGGATGCCTCAGGGCTCGGTCCTGGTGCCCGTACTGTTCAACATCTTTATTAATGACTTGGATGAAGGAG
>TRINITY_DN30651_c0_g1_i3 len=273 path=[0:0-44 5:45-89 6:90-197 7:198-232 9:233-235 10:236-250 11:251-272]
CTGATCATGGGAATGCCGTGGACGTAGCATACCTTGATTTCAGCAAAGCATTTGACAGAGACCCCCATGATATTCTTCTTGACAAGTTGCTTCAATACAGGCTAGATGATCCGACAGTTAGGTGGATTTACAGCTGGTTGAAGAACCATCCCCAAAGAGCGCTCCTCAATGGCTCCCCATCAATCTGGAGGGAGGTATTGAGTGGGATGCCTCAGGGCTCGGTCCTGGTGCCCGTACTGTTCAACATCTTTATTAATGACTTGGATGAAGGAG
>TRINITY_DN30651_c0_g1_i5 len=394 path=[1:0-121 11:122-143 13:144-147 14:148-202 16:203-393]
TTAGGTGGATTTACAGCTGGGTAAAGAACCATACCCAGAGTGCTCATCAATGGTCCCTCATCCGTCTGGAGGGCGGTATCGAGTGGGGTGTCTCAGGGCTCGGCCCTGTACCAGTCATCTTGATTAATGACTTGGATGAAGGAGTAGAGGGGATGCTTATCATATTTGCAGATGACTGGGAGGGATAGCTAACACCTTAGAAAACAGAAACAAGATTCAAAATGATCTTGACAGGATGGAAAACTGGGCCAAAATTTAATTTTAAGGAAGAAGGGGGCAGCCTTCCATCCTGGCAGCAGAGCTATATCTTCCTGCCTCGCTATATCTGCTATTCTCAATTCAACCAGGCTCCTTTGTTGGATAATACTTTCCCCCCCAGAAACAAGAAGGAGAC
>TRINITY_DN30651_c0_g1_i4 len=333 path=[4:0-77 6:78-185 8:186-220 9:221-223 10:224-238 11:239-260 13:261-264 15:265-332]
ATGCCGTGGACGTAGTCTATCTTGATTTCAGAAAAGCATTTGACAGAGTCCCCCATGATCTCCTTCTTGACAAGCTGGTTCAATACAGGCTAGATGATCCGACAGTTAGGTGGATTTACAGCTGGTTGAAGAACCATCCCCAAAGAGCGCTCCTCAATGGCTCCCCATCAATCTGGAGGGAGGTATCGAGTGCAGAGCCTCAGGGCTCGGTCCTGGGCCCTGTACTGTTCAACATCTTTATTAATGACTTGGATGAAGGAGTAGAAGGGATGCCTGGTCCTGGGTCTGCTGGCGTTCCGCCAAGCCTGCAAGACCTGGCTGTTTGCCCAGGCC
>TRINITY_DN30651_c0_g1_i9 len=508 path=[2:0-29 5:30-74 6:75-182 8:183-217 9:218-220 10:221-235 11:236-257 13:258-261 14:262-316 16:317-507]
CTGGAGTTCAGACGTGTGCTCTTCCGATCTAAGCATTTGACAGAGACCCCCATGATATTCTTCTTGACAAGTTGCTTCAATACAGGCTAGATGATCCGACAGTTAGGTGGATTTACAGCTGGTTGAAGAACCATCCCCAAAGAGCGCTCCTCAATGGCTCCCCATCAATCTGGAGGGAGGTATCGAGTGCAGAGCCTCAGGGCTCGGTCCTGGGCCCTGTACTGTTCAACATCTTTATTAATGACTTGGATGAAGGAGTAGAGGGGATGCTTATCATATTTGCAGATGACTGGGAGGGATAGCTAACACCTTAGAAAACAGAAACAAGATTCAAAATGATCTTGACAGGATGGAAAACTGGGCCAAAATTTAATTTTAAGGAAGAAGGGGGCAGCCTTCCATCCTGGCAGCAGAGCTATATCTTCCTGCCTCGCTATATCTGCTATTCTCAATTCAACCAGGCTCCTTTGTTGGATAATACTTTCCCCCCCAGAAACAAGAAGGAGAC
>TRINITY_DN30651_c0_g1_i1 len=523 path=[0:0-44 5:45-89 6:90-197 8:198-232 9:233-235 10:236-250 11:251-272 13:273-276 14:277-331 16:332-522]
CTGATCATGGGAATGCCGTGGACGTAGCATACCTTGATTTCAGCAAAGCATTTGACAGAGACCCCCATGATATTCTTCTTGACAAGTTGCTTCAATACAGGCTAGATGATCCGACAGTTAGGTGGATTTACAGCTGGTTGAAGAACCATCCCCAAAGAGCGCTCCTCAATGGCTCCCCATCAATCTGGAGGGAGGTATCGAGTGCAGAGCCTCAGGGCTCGGTCCTGGGCCCTGTACTGTTCAACATCTTTATTAATGACTTGGATGAAGGAGTAGAGGGGATGCTTATCATATTTGCAGATGACTGGGAGGGATAGCTAACACCTTAGAAAACAGAAACAAGATTCAAAATGATCTTGACAGGATGGAAAACTGGGCCAAAATTTAATTTTAAGGAAGAAGGGGGCAGCCTTCCATCCTGGCAGCAGAGCTATATCTTCCTGCCTCGCTATATCTGCTATTCTCAATTCAACCAGGCTCCTTTGTTGGATAATACTTTCCCCCCCAGAAACAAGAAGGAGAC
>TRINITY_DN30651_c2_g1_i1 len=245 path=[0:0-244]
ATTTACAGCTGGTTGAAGAACCATATGCAAATAGTGCTCATCAATGGCTCCCCATCAAACCGGAGGGAGGTGTCGAGCAGGGTGCCGCAAGGCTCTGTCCTGGGCCGGGTACAGTTCAACATCTGTATTCATAACTTGGATGGAGTGGAGGGAATGCTTATCAAATCTGCAGATGACTCGGAACTGGAAGGGTTAGCCAACACCAGCAGTTCCTGGCTTTCCTTTTCCCCACTCGATTTCAATGC
>TRINITY_DN30651_c2_g2_i1 len=204 path=[0:0-203]
TCCGCCTAATGGTAGTATCATCTTTTTGGTGTTCTCTCACAGTCCAGGCACTGATAAAGTCACTCTCTTGTGTGGCTTCTCTGGTGTACGATGAGACTAGAACTCCATCTATATCCTTTTCCACACGCCACACATTTATGTGGCTTCTCCCCTGTATGGACTCGTTGATGTGTGACCAGGTTAGAGCCCTGCCTAAAGCTTTTC
>TRINITY_DN30651_c3_g1_i1 len=271 path=[0:0-270]
CTCTTCCGATCTTTTTTTAATCAAGTTACTAGTTTAGTGGATCATGGGAATGCAGTGGACGTAATAATGTATATTGATTTCAGCAAAGCATTTGACATAGTGCCCCATGATATCCTTGTTGACACACTGGTAAAATGTGGACTAGATGATAATACCATTAAGGTGGATTTACCGCTGCTTAAAGAACTGTACTCAAAGAGGGCTCATCAGTGGGACCTCATCAATCTGGAGGGAGGTGTCGAGCAGGGTGACGCAGTGCTCTGTCCTGGTC
>TRINITY_DN30628_c0_g1_i2 len=845 path=[0:0-844]
GTCAAAGGTGGGTCGTTGAGTGGGCTGTAGGTTCCAGCATGCCTTCATGATGCTATACCTGAGGGATGAGACGGCAGAGCTGTTAGCCTCTCAATAACACGGGCCATGTTGCCAAGTCACTGTGCCCACCCCCATGCTTCTTCCAATGGACCAAAAACACTTCACCCTTGGGAGTGTGATCAGAGCATTTTTAGCCTCAGTGCTGCTTTTTCCCTATCTGTAAAATGAGGATAGTTATCAGATGGACAGCGTGAGTTTAATCAGTATTTGAAAAGTCCGTTGTATCCCTTAGATGGAAGCTGCTATAGGGGAGCAACATGGTTATGGAACAATACTAGGTGCCTGTCAGTGTTACAGGTCAAGAACATGGGTGGCCTCTGTGTGGCACTGCCTTGTAGGTGGGGGAATAAATACTAGCTTGCCCCTTCTTTGTTGGGCACAAAGAATGTGGTGGGTGTCCTTTAGAAATCCACTTGGCTGTCAGTGATCTGTGGAGGGTAGAATGACAGTCTCAAAGCATATACTCACCAAGTGCTGCCGTACTAAGTAAAGGCCCTGGAAGGAATTTTCTTTCCTTTTGTGGAAGACTCCATTACAGCATGCTGTCTTTCCAGTGGCAATAGGGTGCAGTGGGAGGCATGTATAATCTTGTTCCTGCCCAACACTTCTTGTGTTACTTCAGAAACAATTGTAGGATCTATGCAGAACCCAAACCCCTCCGGAATTGGGACTCTTCTAAAATCTGTATCTATGTATTATTATTTTATTTACATAGCACCAGCAGTGTACCTGGCACTATACAATCAATAGTTAGCCATGTCCCCATGGGTCTGTAACTATAATTA
>TRINITY_DN30662_c0_g1_i1 len=1260 path=[0:0-1259]
CAACATTTGAAAATTCTACATTTGCAAATTCCAAATCCTGAAATTGGGAAAGACAGTATTCAGGATTGCAAAAATCCAGCATTCCCCATTTCAATAGCCTTCCCACCTGCTGGGCCTCTATCAAAGAGTGGGGAAAGTGCCAAAAGAGAGACTGCTAAACGTTGCAACTGGGTATGTTACTGATTAAGTTTCAAAACTGCATTTTGTTCATTTTCAAAATGTCAGAATTTTGAAATATGAATGTAAAATTTCAATTTCATGCAAACAAAATTTCAGCAAAAATTTGACATTTTTGTATTTTAACAATGAAAATTTCCACCTTTCTCCCCACAAAAATAGCACTGTTCTTTTTAACCAGCTCCAATACCTCACCAGCTAGCACGTGTTTAAAGCTGGAGTAACCTATGCACATGAGCATTTCAAAACATAAGAACATAAGTGCCTTAAACCTTTGTTCACTAATGTATAGGGGCTTTCACATTTCATATTAACTCTCTTCTTACTTTAGGATCTGCATTTACACATAATCAGTATACAAGCACAAGATAATTTCATTGACTTTAGCGTACCCGTGTCAGTCTCTTCTGATAAACCCTCTTGCCTTCAGGATACTTCCATGCTTAGTGGCTTCCTTCCTTCCCACATTAAACTTGAAGCTTTGTATTGTCAAACGAAACAACAAAAAAATGGTGATTGTTCTATTTAGAGCTGAAATGGATAGTAAAAAATATCATGGTTAATATCTGGTATTCTGGATAGCTTTGCTGTTATTTGGTAACTATCCAGTAATTGGGGAGGTTAACTGGTGACCGCTAAACCAGCTATTACTTTTTAGTGCATTACTGTTTACCGTATAACCAAACTAGTTCGAATAGAGGGAGAAAGTGAAAAAAAAATCAAACAGTAATTAAATATGATTGTGGTAAATGGTAATGCAATAAACGGTCCAGTTAACCAGATAGGCAGCGGCGGATACTAAACTGGATACCATTCACTGGATATCACAATACTACTCCTTTCAGCTCTAGTTTTATTTAATTTTCACTGTTATTTAATATGTTTCTATGGAGTATATTTTATCTTCACTGAAAAAGAGGACAAGAAAATGAACTGTGCAAAAATAAATAATAATAATAATGTTCTTGTAGGCAATGGGGAGCGTGAGCATCAGCCTGCAAGTTGTGATTTTCTGTGATGCAATTTGTACTATATAGGAGAAATTATATGCTTTCTAAATGAGCTGAATTAAAACAAGAAAAC
>TRINITY_DN30673_c0_g1_i1 len=359 path=[0:0-358]
AAAAAACAAACTAAAAAAAAAACCTACCTGCAGTTGAAAAGCAGAAGAGAAAGTCAGAAGATCCTCATGCAGAAAACTTGGCTACTAGGAAAAAGTCTTGCAGGAAGAGGGCAGTTCCTGCTAATAAATAAAGACAAGCCTTAACTACCAAACTAAGTTTTTAATACTAATCTAGTGAACCGTTCTGATGTGTAAAAGAAAAAAAACCCCAGTAAAAATAACTGCAGGTGACGAGCAGAAGAAAGAGGGTTCAAAAAAGTCCACATGCATTATGTTCTCTCTAACTCTATGGTATCCCATGGATTCCATTTGTGATACTGGCATTTAGCGGCTGATACCCTAATTCCCGCTTGTCGGGC
>TRINITY_DN30596_c0_g1_i2 len=519 path=[0:0-28 2:29-518]
TCTTTCCCTACACGACGCTCTTCCGATCTGTGGGGTGGGTGCTAGGAAAGGGGGGCAGGTTTGGGAGGGGAAGGAATATGACCCAAGTTTTTATGTGGCCCCGTTTCCAGTTCTTACATTTGTTATAAATACAACTGTATTATTACTTCAATGGTTTTGGCGGGGCCCGCAAGGTGCAGAACAGAAGTTAAAGCAGCAGTAAAGAAAGGGTTGACAGATGTCCCTTATTTTAAGAGAACCAACCCCCCTTATTTGCAAACATCAGTGCTCCACAGAGCCCCGCAGAACAGATACCCCCCCTGCTCCAGAGAACAGACACTGCCACAGAGCTCCATAGAACCCCCCCACAGAACAAGCTGCCCATCACTCTGTAAAGGTGAGCCCCATAGAGCAGGCATCCCCACAGCTGTGTGAATTTGAGCCTCCCAAACAGGACTCACGTTCACCGTGTTTTCTCCATTGCTAGCAATGGGGAAAACACAGTGAACGTGGATTTCTGCCCAGAGAAACGACACCTCT
>TRINITY_DN30596_c0_g1_i1 len=769 path=[1:0-278 2:279-768]
CCTCTTTGGGGCCCCCTGGGGGTTGGCTCCATTTTCAAAGGGGCCCCCGGGGGGGAAAAGGTTGCCCCCCCCCCCCCCCCGTCTAACCATTGACTGAGCTCTGCTGGAGAAAATGGATTGAGGATTGCTGGCTTGGAGTAGCTCTTCCCTCTTGCTTAGTTAGCCCCGTCACAGAAAGAGTTGCCATCTCTCGCTGTTTGACCTTGAGGCTCCCAGAGGCCAAATGGAAGTCTCAGTGTCAAACCACTAGAAAGTAGCAACCTTATCCCAGAGCATGAAGTGGGGTGGGTGCTAGGAAAGGGGGGCAGGTTTGGGAGGGGAAGGAATATGACCCAAGTTTTTATGTGGCCCCGTTTCCAGTTCTTACATTTGTTATAAATACAACTGTATTATTACTTCAATGGTTTTGGCGGGGCCCGCAAGGTGCAGAACAGAAGTTAAAGCAGCAGTAAAGAAAGGGTTGACAGATGTCCCTTATTTTAAGAGAACCAACCCCCCTTATTTGCAAACATCAGTGCTCCACAGAGCCCCGCAGAACAGATACCCCCCCTGCTCCAGAGAACAGACACTGCCACAGAGCTCCATAGAACCCCCCCACAGAACAAGCTGCCCATCACTCTGTAAAGGTGAGCCCCATAGAGCAGGCATCCCCACAGCTGTGTGAATTTGAGCCTCCCAAACAGGACTCACGTTCACCGTGTTTTCTCCATTGCTAGCAATGGGGAAAACACAGTGAACGTGGATTTCTGCCCAGAGAAACGACACCTCT
>TRINITY_DN30632_c0_g1_i1 len=502 path=[0:0-501]
GATTCCTATGGAAATTCAGCTGCCTCAAGAACTGGTCTGAGTTTAATTCTCATCTACGTAAATCCCAGGGTATGGTTAATTTGTGTTTACATTCTTCCTTATGATAGCCAGAAAGAAACCCTTCCCTTTGTGAAACGGAGAGGACAGAAAGGACCAGAACACAAGGGAGACATACATTTTTTGTGAAGTAGAGGAGACTCCCAGGCTGTAGGTACAGAGGCAGCTCCTTCCCTATGTGTGACAGGGATGCTGAGGGTCAGAGTCTTGGTGGCTTGTATCCTGTTGTGTGGAGAAGCTTGAGGATCTTAAACTGCTGTTTGTGTGAACTTGTGTAGTGTGATATTCCCAGGGATGGTTCCCATGCTGCATGCAATAGGTGAGAAGTAGGTACCCTGTTTGTACAGGGTGCCTCTATTCCAGCTATGCTGGCAGCATGTTAGCTCTAAAAACAGGAAGGAAAAGCTATAATTTAGCTCTGCTTTTGGAATATCCTTTTGGGGGG
>TRINITY_DN30632_c0_g2_i1 len=205 path=[0:0-204]
CGTGTGCTCTTCCGATCTTGTACATAAAGGTCTGAGTTGTGGTTTCATGGTGCATTTCTCTCTTCCTGAAAGGTTCATGAGCCTGTTGCACACTCTGCCTGTTGCTTGATCTCCCTAGTCCAGAGGAGAAGGACCTGTGTAGGATGTGGCATGCTCTGCTCTGGAATGTGCAATTTTCCATGTCAGGATTGGGGAGGCTGGGAGG
>TRINITY_DN30599_c0_g1_i1 len=203 path=[0:0-202]
CGCTCTTCCGATCTCCCAGGTCCACTATGAGGAGGGCATTTTCCGTGACTGCGCCGCGGCTGTGGAACTCCTTCCCGTCAGAGATCTCCTTAGCTGCCGGCCTCCCCTCTTTCCGCAGACAATGTAAGACCTGGCTCTTCCACCAGGCCTTTCCTGAGGGAGATGAGGTGGGGGGAGGGGGAGATCGGAAGAGCGTCGTGTAG
>TRINITY_DN30653_c0_g1_i2 len=1086 path=[0:0-1085]
AGGTGGTCCTGCAGATAAGTGAGGGCTTTAAATGTCAAAACCAACAGACAAAAAGATAAGGAACCAATAAATCCTTCCCACACAAGGTACAAGCGAGTTCCAATAACTGTCGAAGTAGGTACTTTCATCCTATAGTGCAAAAATCATGGCCAGTGAGCTGAGCTGACTTCAAGCAGAGTCAATGCAGCATTTGAAGAACAGAAAAGTAACAAGGACAAATGATACAGGGGCATGCAGGTCTTAAAAATAGCTGCCTATAAGCATGGGTGTTTTTAAACAAGCAAGGTTGGGGTCCATGGTTGGTGTGTGGGGCAACCCATGTACACGAAGTACATAGGAAGGGCTTCAAACAAGTGGCTCCCAGCATGATTGACCCATCCATGGAGGCAGCCACGCTGGCCTGCATGGGACACACTGGATTTTTCAGGAGATCCATGCGTGGCTGCTGCGTGGATCATGGGAGCATACCTCTCCACGCACCAACTTCAAACAAGTGGTTGAACATGTGGACGGTGGGGGGGCATGCATGGACACATCCCTTTTTAAAACACTTTATAAGAAGAGTATGGAACCTGTAACTTGACATATGGTGACACACTGTCCTAAATTTCATGAAGCTCCTTTGACTTACACTAATATTTAAACTGTTACAGATTTTATTCGTAATCTAGCCCCACCCAAGTCCAAATCTCAGAATTTAATCACTTTAAACTTTCCTGCCATTTTCTACCTTTTATTAATATTTTTATGGACTGATTTTCAAAATTTCTATTCACCTAAGCACCTAACAGCTTCCAACGAAATGAACCGGGGGCACTCATATTTTAAGACCTTGGCTTTAATGATTTCTTAAGGAACTTAAAGGCTAAAGTAGGAGCCTTTTTATATGCTAAATCAAATAAATGAAATGAAAGTATCTGAAAGGCAAGAGTTCACCAATGATTTTATAGTGGAAACATTAGGTACAAACCTCCATCCACTGAAGTCAATGGATCAGCTCCCAGCGTCCCACTGACAGCAATGGGGGACGATGGGTGAAAACAGACATGACGCTAACCACCCTTGGTGGTCACCTATGCATGTTTC
>TRINITY_DN30653_c2_g1_i1 len=629 path=[0:0-628]
GCGGGGCGGGACTTGCAGGCCAAGCTGCAGCTACGCTACACTGAGATCGCCAAGAGGTAACTCCTTCTCCAAGGGCTGCCTCTCTTCTGTGGTTGCATGGGGCAGGGTTGCCAGGTGCCCCTTATTTATTTCATTGTTATGTTTATTATTTGTATTTATAGCCTGCCCTACCTATCTGGCTCAGGGTGGGTTACAGCACATAAAACAGATTAAATTCATGTAAAACAACTCCAGAAATATTGAATAAATAAAATCCAATATAAAGTGTAAAATCTCCCTAAAAATCGAATACACCCCCAAAGCCTATGCCCACCCACCAAATAAGGAGGTTTTTGCATTGCCTCCAGGAGATGTTCATGTTTCAGCTTTGGTGACTTCTAGGGGAAGAGAGTTCCAGAGCTGAGGGGCTGCCAGCAAGGACACGTCGCTGCGGGCCTTGCCGGTACAAACTTAATGCCCTAATGGAATCAGCAGGAGGCTGTTCTTGGATGGAATGTAGCAGAGGAGGTGGCCTTTCAGATCTGTTGGACCCAGAGGCACCCCCTGTGTCAGACCGACGTAATTTAAGGTGCTGGTTTTGACCTTTAAAGCCCTGAACGGCCTGGGCCCCACTTATCTGAAAGACCACC
>TRINITY_DN30653_c2_g2_i1 len=236 path=[0:0-235]
CGGATGGCGGCTGTGGCGAAAGGTGCATTTCGCCTATTACATCTGGTGCGACGGCTTAAGCCATATGTCTCAGACACAGACCTTGCCGCCATACACATGCTTTTGTTACCTCAACAAGCTCTACGTGGGGCTACCCTTAGTGACGATCCAGAGACTGCAGTTGGTGCATAATGTGGCGGCTCGCCTCCTTAGGGGATTGAGTAGTTGCAATTACATTACACTGGTGCTCTGTTCTC
>TRINITY_DN30582_c0_g1_i1 len=1163 path=[1:0-646 2:647-1162]
CGCTCTTCCGATCTTATCGCTTTTATACAAAATAGACATCTACATAATTTCCTTTTGGAAAGACCTCTCCACTGTTATAGTATCTTTAGGCAAAAATGATCCATACATCTGACAGTGAAAAAAGCAAAGATTTTCCAAAATCCTGTATCACTGACATATATCTAGATGCTTATAACTGTGCATTTATGTTTATTTTTTAAAATAATAATAATAATTGGTGATTTTAAAGAAAGAAGAGAAAAATATGCTTAAGTGATTAAAAAAAACCCAGATACAGAAACAGGGGCAATATGAATAAGTCAATGTAAATAATTCTTACATGATAAAAGAAAAAAATGTCATGACATCCACTGTAGGCAAAGGGGATTATCTAAAAACAATGCATAGAAACCATTGATTTCACAGATAATTGCATACATATTTCCCAGCAAATCAACACAAACACTGCAAGGAAGACTTGCACAAAGTTCTAGTGATCACCGGAAGCAGCGTTGCCACTTTCAAACACTATTACAGCCCAAGCAGTTTTTATTTTGACTGCTCTGGTTAAAGTGTAGATGAAAGCAAAACACAAAATTCTTAAAGTATTGCACCAGTCCCCCTAAGGCAAGAACCCTCTGGGGCTAGATTTTCACAATAAGTTACCAGGTGTGCCCTAAGTTAAATGTACACAGGAATTTCATACCATTGCCAACACATGCATTAACTTCAGTGGGATATAAGTGTGCCTAAGTGCTTTGCTGAATCATAGTCTTTGGGAGTGTACAACAAACAGCCATGAGGAAGCAAATAGGCAGGAGCAAGTAAAAGTAGTGTATTAATATCTTAAGAAAAAAATGGTGTACAAAAAACATACAGCAGCAAGCATAATTCTGCTCATGTGCACACACAGAGATTTCCAAATCTCACTCCAGCTCTGTTGCACTCTGAAAATAAGGCAGTTTTCCTTCAGTGCAAACATGTGCATGACATTTAATCAAGTCCCTGATCTAAAATGATTAGCCTGCGTATCTTTGTGAAAATCTAGCCCAAAGCGTCCAAGTGAAATATGTAAATATCTTTCCTGACTTTTCCTCTGGGGATAGTGTTGGATTTAAATATGAAAAAACCAACCCCACAACCTCTCCCTCAATTCAAAGCATTAACTCAGGTAAGAAATACTA
>TRINITY_DN30582_c0_g1_i3 len=556 path=[0:0-39 2:40-555]
TCTACACTCTTTCCCTACACGACGCTCTTCCGATCTACCGGGTGTGCCCTAAGTTAAATGTACACAGGAATTTCATACCATTGCCAACACATGCATTAACTTCAGTGGGATATAAGTGTGCCTAAGTGCTTTGCTGAATCATAGTCTTTGGGAGTGTACAACAAACAGCCATGAGGAAGCAAATAGGCAGGAGCAAGTAAAAGTAGTGTATTAATATCTTAAGAAAAAAATGGTGTACAAAAAACATACAGCAGCAAGCATAATTCTGCTCATGTGCACACACAGAGATTTCCAAATCTCACTCCAGCTCTGTTGCACTCTGAAAATAAGGCAGTTTTCCTTCAGTGCAAACATGTGCATGACATTTAATCAAGTCCCTGATCTAAAATGATTAGCCTGCGTATCTTTGTGAAAATCTAGCCCAAAGCGTCCAAGTGAAATATGTAAATATCTTTCCTGACTTTTCCTCTGGGGATAGTGTTGGATTTAAATATGAAAAAACCAACCCCACAACCTCTCCCTCAATTCAAAGCATTAACTCAGGTAAGAAATACTA
>TRINITY_DN30582_c1_g1_i1 len=1371 path=[0:0-1370]
GTTGCAATTGCTTCCCAACATATGAGAATCCTCCTCTTATGGCAGTCTGTGGAGGACAGTTTAATCCCAGTGTAAGCGAGAGAGGCTGAGCAAAGATGCTCATGCAACAGGGTTAGAGTAACTTTGGGGAAAGGCAAGCTCATTTCAATAATTCATCTTTACAGTCTAAGCCTATGCTAAATAATATTAAATAAATGTGCCCCTGGCAGAGGGCTTGTGTTCCTTCGACTCTGATCCGGCACAGAGGCTGTGGTGATGGATGGTCTGCAGGAAAGCAGGCTTTAGTCCCTGTGGGTGCTGTAGCTCTCTCCAGGATGGGGAGGGAAACGGAGCCAAGGATGACTGGAATGCACGTGTATTGGTCACAGAGCTGCAGCTGCCACATGCATGCTACTCCTCTCCTGGCAACCCCCTCCCGCCCAAAGATGTAGTGGTGCTGGAGAGGCCCAAAGCCAGTGTAGACCCAGCCCCATGATAGTCCACAGATGAGGGTTGATCATAGTCCATTGTTTCGAAAAATTCAGGAACCTCTTAAGCACATGTCTCATTCCATTCACAAGAATGGTTCCATTTATTTATTTATTTTCCCCGTTTTTACTCCGTCATTCCCAATAAGGCTCAGGGCAGCTTACAAAATACATAAAAACATATAATAAAAGCAACTAACCACCCACACCCAGCAACCCTCTCCCCTAACCCCTCCACCCAACCCTGTCTCTGCCTGCCAAATGCCTGGCCAAACAAAAAGGCCGTACATCTCTTCCAGAAAATGAGTGTGTTTGAGTCTGCGTGCCCTCGTAAAGCCTTCATAGGCAGTTGATACTTGCAAGAGGGCACCCTTAGCCGACTTCAAAGGCCATGATGGAACATAAGGGAAGTGGCCGGCGGTCTTTCAGATACCTGGAGCCCCAGCCGTTTCAGTTGGATAAAAGGTTTTTCTGGGTAAACCAGTGAAGTGATCTAGGGAAAGCCTTGCTGTGGATGATGAAGAGCAGCGTCCAATAGGATGCACTAGGTTTACCTCATCCACAAGTAAGCTACTGCATGTTAATTTGCAATAAAATTGATTTCATTCATTCTAGGAAACATTCTCTCCCTCTGCTTTTATATGGCTCATAAAAATATGAAACTATAAATACTTTGGTTTCTTCCTACCTTTGTACTTTAAGCATGCGCAGCACGTATTGTAATTGACAGCTTGATCTTTCCATGTATTACGTGGCATTGCCCAAACAAAACCGCTACAGTCAAACATCATCCAAATGTGAAATGGAGAATTAACCCAGAGCTAAATAGAAAGGACATGAATGCAGTGATTACAAATTACAGTAAAATGATCAACTAAACACTTTGCCTTAGTATTTCTTACCT
>TRINITY_DN30666_c0_g1_i1 len=276 path=[0:0-275]
GAAGAACATACAGAAATCAAGCACCGCCATTACTGGGCTCACCCCTTCCCTCCACACCTGCCATTTTGCCTCTCCCCTCCACCAGCCTGTGGTCCCGCTATGGTGCCTTCCCACCCACTTTCCATGCGTACTGTTCGCCTCTGATGATGCTGTGTCCTGGGGAGTGTCCTGCTTCTCCCCAGCACTCTTCTGGCCACCCGTGAATGATGACGGCCCTTGTCTCATCCTTGGTCCAGGGAATGCAGCATTGACGGGATTGTACTGTGGAGGTACCAG
>TRINITY_DN30578_c0_g1_i1 len=400 path=[0:0-399]
CCGGCTTCTGCTACTTTGGCGACCAGAATTAAAGGGGGGGTGGGGGGGAGCAGCACCCTTTACACCATTCTGCATCCTGCTTATATTTGTATTTCCTGGAGCTGCCATCATTTTGATGAGGTCCATGAAGAGGGACTTCGAGTGGTCATGGGGGAGCTGTACTCCTCAATATGAACTGTTGTTGCTCCTCTACTGCAGCCCATTGGCACCCCTGGGAGGAGGAGCGGAAGGTCCGATGCTTGATGGAAGCTTTGCACAAGGAAGGAGTTCAGCCTCCGTCTCTGCACCGCAGCTAGCTCAGGACCCTGGCTGCAGTAACGGAATTCTTCGCTATGGAGCTTGGCTCGGGACTGTTCCTACAGCATCACCCTGGTGCCAGGGGGCCAGGTTACCTACAGAG
>TRINITY_DN30578_c0_g2_i1 len=370 path=[0:0-369]
AGGGGGCCAGGTTACCTACAGAGCATGCGGAGGAGTTAGGAGATGACACAACAGCATTTCCTGCAGCATGGGCAGCACTTACAACAGCAGGAGCAGCATCCATCACCACTGTCCTCGACTGCGTCCTCCTGGCCCTTGCTGTAGTGGGGGCCATTGGAAGTGCCATTTGACAGCTTGAGGCTGGCATAGGGGTTATAGGGCCTGGCCCATGTTTCATGTGTTGTTATTTTTTGACCGTTCCACTCAACAGATGCTCCCTGTTTGCCAACATCTCTCCCCTGCATGGGCTCCGGATAGACGGGCACTGCTGTAGGATTGAAAATCACAGTGTTTGCAGAAAACTCCTCCCCCAGGTATTGCTTAATAAAAC
>TRINITY_DN30593_c0_g1_i2 len=1742 path=[0:0-1667 1:1668-1741]
TCTTGAGGCGGTTGAGCTGATGCTATGGGAGAGGTCTGTTTTGTGGAATTAAGATGAGGCATCTTGGAACACAGAAACATGAGCTTCTGCAACTCTGCGAACGCTGATTCATACTCAAACTGCTGCAAATTCTTTTGCAGGATGGCAGCCTTCTGGCTTCCTGTCTTTCTGGTGCTGGTGCTTTCTTCTGTCTACTGCATTTTTTCTCATACAAGCCCGGAGATGTGGTTTCAAGGTCTATTCCCACCTTCTGTGTGCCCTGCAAATGCCAACGTTGACACCTTTTATGGCATCATGTTCGATGCAGGAAGTACAGGAACTCGGATTCATATTTACACCTTTGTGCAGAGAAGTCCAGATCAGCCTCTAGAGCTGGAAGGGGAGATCTTTGAATCGGTGAAGCCAGGTCTCTCTGCTTATGTTGATCAGCCTGAGAAGGGTGCAGAAACTGTCAGAGGATTGTTAGAAATGGCTGAAGATGCTGTACCGCCTAGTCACTGGAAGAAGACCCCAGTAGTACTGAAAGCTACAGCTGGACTGCGGCTCCTGGCAGAGCAGAAAGCACAGGCTTTGCTTTCAGAGGTCAGAGAGGTCTTTGAGGAGTCACCCTTTCTGGTTCCTGATAACAGTGTTAGCATCATGGACGGAACTTATGAAGGAATTCTAGCCTGGATCACTGTGAACTTCCTGACAGGGCAACTGTATGGCCAGAACCAGCAGACATTTGGGATTCTGGATCTGGGAGGAGCCTCCACACAAATCACATTCCTGCCACACTCTAAGGAAACCCTGGAGCAAACGCCAGTGGATTTCCTTGCTTCGTTTGAAATGTTCAACAATACTTACAAGCTGTACACGCACAGCTATTTGGGCTTTGGGCTGAAAGCTGCCAGACTAGCTGCACTAGGAGCTCTGGAAAAGGAAGCAACAGACGGACATATGTTCCGAAGCTCCTGTTTGCCAAAGCAGTTGGAAGCAGAATGGCACTTTGGGGGAGTGAAATATCAATATGGTGGCAACAGAGAAGGAGAAACAGGATTTGAGCCGTGTTATTCAGAGGTGTTAAAGGTTGTACAAGGGAAACTGCACCAGCCCAATGAGATTCACAGAAGATCCTTCTATGCCTTTTCCTATTACTACGACCGAGCTGTGGACACTGACCTTATAGATTATGAAAAGGGTGGAGTTCTAGAAGTGAGAGACTTTGAAAGAAAAGCCAAAGAAGTGTGCAATAATGTGGACAGTTACAGCTCAGCCAGCCCTTTTCTGTGTATGGATCTCAGTTATATTGCTGCCTTACTGAAAGAAGGATTTGGATTTGGGGACAGCACACTATTACAGTTAACAAAGAAAGTGAACAACATAGAGACAAGCTGGACCTTGGGTGCCACCTTTCACCTGTTGCAGTTGTTGGGGGTCTCCCACTAGGTCAGCAGCTCCGACAGAACACTGGCCTTCCTGGACGAGAGGGCAAGTTCTCATCCTCAAATCCATTGCTCCACAAGAGTCAAGCAGAGAGAGAAGCAGAGGAATTATTCTCCCAGGATTAAGATATGTGGGTTCTTATGCAACAAGGGCTACTGCAGCAAATAATTGGGGTAATTGACACACCAGGGAGCTGCCTCCTAGAAGCTAAAGGGTCGAAGCTTCAGCCCAGTAGCCATGAAGGTAATTTTGCACAAGGAACTTCAGCCAATCTGTTTTTTCACATGCTATGGTACCAGAGATCGGAAGAGCGTCGT
>TRINITY_DN30593_c0_g1_i1 len=1705 path=[0:0-1667 2:1668-1704]
TCTTGAGGCGGTTGAGCTGATGCTATGGGAGAGGTCTGTTTTGTGGAATTAAGATGAGGCATCTTGGAACACAGAAACATGAGCTTCTGCAACTCTGCGAACGCTGATTCATACTCAAACTGCTGCAAATTCTTTTGCAGGATGGCAGCCTTCTGGCTTCCTGTCTTTCTGGTGCTGGTGCTTTCTTCTGTCTACTGCATTTTTTCTCATACAAGCCCGGAGATGTGGTTTCAAGGTCTATTCCCACCTTCTGTGTGCCCTGCAAATGCCAACGTTGACACCTTTTATGGCATCATGTTCGATGCAGGAAGTACAGGAACTCGGATTCATATTTACACCTTTGTGCAGAGAAGTCCAGATCAGCCTCTAGAGCTGGAAGGGGAGATCTTTGAATCGGTGAAGCCAGGTCTCTCTGCTTATGTTGATCAGCCTGAGAAGGGTGCAGAAACTGTCAGAGGATTGTTAGAAATGGCTGAAGATGCTGTACCGCCTAGTCACTGGAAGAAGACCCCAGTAGTACTGAAAGCTACAGCTGGACTGCGGCTCCTGGCAGAGCAGAAAGCACAGGCTTTGCTTTCAGAGGTCAGAGAGGTCTTTGAGGAGTCACCCTTTCTGGTTCCTGATAACAGTGTTAGCATCATGGACGGAACTTATGAAGGAATTCTAGCCTGGATCACTGTGAACTTCCTGACAGGGCAACTGTATGGCCAGAACCAGCAGACATTTGGGATTCTGGATCTGGGAGGAGCCTCCACACAAATCACATTCCTGCCACACTCTAAGGAAACCCTGGAGCAAACGCCAGTGGATTTCCTTGCTTCGTTTGAAATGTTCAACAATACTTACAAGCTGTACACGCACAGCTATTTGGGCTTTGGGCTGAAAGCTGCCAGACTAGCTGCACTAGGAGCTCTGGAAAAGGAAGCAACAGACGGACATATGTTCCGAAGCTCCTGTTTGCCAAAGCAGTTGGAAGCAGAATGGCACTTTGGGGGAGTGAAATATCAATATGGTGGCAACAGAGAAGGAGAAACAGGATTTGAGCCGTGTTATTCAGAGGTGTTAAAGGTTGTACAAGGGAAACTGCACCAGCCCAATGAGATTCACAGAAGATCCTTCTATGCCTTTTCCTATTACTACGACCGAGCTGTGGACACTGACCTTATAGATTATGAAAAGGGTGGAGTTCTAGAAGTGAGAGACTTTGAAAGAAAAGCCAAAGAAGTGTGCAATAATGTGGACAGTTACAGCTCAGCCAGCCCTTTTCTGTGTATGGATCTCAGTTATATTGCTGCCTTACTGAAAGAAGGATTTGGATTTGGGGACAGCACACTATTACAGTTAACAAAGAAAGTGAACAACATAGAGACAAGCTGGACCTTGGGTGCCACCTTTCACCTGTTGCAGTTGTTGGGGGTCTCCCACTAGGTCAGCAGCTCCGACAGAACACTGGCCTTCCTGGACGAGAGGGCAAGTTCTCATCCTCAAATCCATTGCTCCACAAGAGTCAAGCAGAGAGAGAAGCAGAGGAATTATTCTCCCAGGATTAAGATATGTGGGTTCTTATGCAACAAGGGCTACTGCAGCAAATAATTGGGGTAATTGACACACCAGGGAGCTGCCTCCTAGAAGCTAAAGGGTCGAAGCTTCAGCCCAGTAGCCATGAAGAGCAGAAGAACAGCCAGCAGCATGGAAGCAAGTGAAC
>TRINITY_DN30593_c0_g2_i1 len=252 path=[0:0-251]
CCCTACACGACGCTCTTCCGATCTACACATTCTAAAGTAGTAGTACTTTGAGTATAAAGAGTAACAGCAGCTGGGAATATCCACTTTCCTCTGAACTTATGATACAACAGTTGAGTTTTGCGAGGTTTTGTCTTTAAAAAAAATTCACTGGACTGAGCTTCAGTATTACAGGTAGAAATCCCAATATCATTAGCTACAGACCTGTAGCCCCTGCAGAGCTTCAGTCTGAGCAACTGGTACCATAGCATGTGA
>TRINITY_DN30595_c0_g1_i1 len=618 path=[0:0-617]
CTGCGCAGTACTACATGAAGAGCTGCCGACAAAATTCTAATCATGTCTGGGCGGGTTGCCTGGCTCATGTGGAATGGAAAACAGAAGAGTATAAGGTCCAGTGTGCTCCTTTGTACCAATACACTAGAATCCTGCACCGATGTACTTACTGCTTCTACCATTAATTCAATGTCACTGCCAATTATGTAGAGCTGATCTTCCATTGAAAGCTTCCTATTTAAGTGGGAGAGGACATATGTGATTCCAGGGAGCCGAACCGCAGGACTGGTAAGAAGACTTCCCCAAAGGGCACTGTAGAATGCCGACTGGTCCACCGCAGCAGCAACCTTCTCCAGAAGTGTGTTGGTTCTCTCATAGTACTCTGACCCCTCCTCCAAACCAGGAAGAATCCCAGTTAGCAAGCCCTGCAGGCCAGGTTTTAATGTTTTGCCCAAAGGAAGGTAATAAATCTCATACAGGCTCAGTAACGCTGGTTTAACAGACATTGCAGCATTGGCAAGAAGAGGAAATAGCCCAGAACTGTATAGGAAAAGATCTTTGGCCAGACGCTTGGGCCCAATGATTTTGAAGATAATCTCATATGTTTCAAGAGCTTTCCGGTGCACCCCACCAGGCAAG
>TRINITY_DN30634_c0_g1_i1 len=283 path=[0:0-282]
CGCTTTATTCAACTCTTGAAGGTGGCACAGGCCAGTTCAAGCCAGTATTTCCGGGAGTCCGTTCTTAATGATATTAGAAAGGCTCGTAACTTGTACACCGGCAAAGAACTTGCAGCAGAACTGACAAGGATACGACAGCGAGTGGACAACATTGAGCTTTTATCTGCTGATATTGTAATCAATTTGCTGCTGTCTTACAGAGATATTCAGGATTATGATTCCATTGTGAAACTGGTAGAAACTTTAGAAAAGCTTCCAACCTTTGACTTGGCTTCCCATCACC
>TRINITY_DN30634_c0_g2_i1 len=825 path=[0:0-824]
CGATCTCTTTGACTTGGCTTCCCATCACCATGTGAAGTTTCATTATGCATTTGCACTGAACAGGAGAAATCTACCTGGAGATAGGCAGAAAGCTCTGGAGGTTATGATACCTCTAGTGGAACACAAGGACCAGGTAGCTTCAGACATGTACTGTTTAGTGGGACGAATTTATAAAGATACGTTTTTGGACTCTGGCTTTACAGACACAGACAGCCGAGATCAAGGGACATTCTGGTTCAAGAAGGCATTTGAGTCAGAGCCAACACTGCAGTCAGGAATTAATTATGCAGTACTCCTACTGGCAGCTGGATACCAGTTTGATACCTCTTTTGAGCTACGGAAAGTTGGGGTGAAGATAAGCAGCCTGCTTGGGAAAAAGGGGAACTTGGAGAAACTACAAAGTTATTGGGAAGTTGGATTTTTCCTGGGGGCCAGTGTCCTGGCTAATGATCACATGAGAGTTATTCAGGCTTCAGAAAAACTTTTTAAATTAAAGACCCCGGCATGGTACCTTAAGTCTATTGTAGAGACTATTTTGATTTACAAACATTTCAAGAAACTGAATCCAGAACAGCATGTAACCAAACAGGAACTTGTAGACTTCTGGATGGACTTCCTCGTTGAAGCTACAAAAACAGATGTGTCTGTGGTTAGATTTCCAGTTTTAATCTTGGAACCAACCAAAATCTACCAGCCTTCATATCTTTCCATCCATAGCGAGGCTGAAGAGAAGACAATATCTATCTGGCATGTGTTGCCAGATGACAAGAAAGGTATTCATGAATGGAACTTCAGTGCTGCATCTGTTAGGGGAGTAAGACAGGG
>TRINITY_DN30594_c0_g1_i1 len=204 path=[0:0-203]
ACGAGGATGACTTGACGATGAAACTGACAGAAATAATCTTCCTCAATGATGTCATCAAAAAGCATAGGATCTCGGGAGCCAAAACGCAGATGATAATGGAAGACTGGGACTTCCTGCAGTTGCAGTGTGCTCTCTACATTATTTTTGACATTATAATCATTTGATTGTTTGTGATTTGTTTTTTTTTAAATTTATATTCATTTG
>TRINITY_DN30619_c0_g1_i2 len=515 path=[1:0-67 3:68-315 5:316-337 6:338-339 7:340-398 8:399-427 10:428-428 11:429-431 12:432-470 14:471-478 15:479-514]
GGTAAATCCGGTAGCCGGTAATGGGCCCGGGGTCCCACCTCTACTAAATAAGATTTGGCACTTATACTCAATGGAAAAATTACACTCAGAGCTACAGGGAAAAGGGAATCTCTTTAGAGAAACCTGGGCCCCAATTGTAAGGGAGTTAGGAGGGAAGAAACTCGGTAAAGAGTTATCACTAAGCCTAACAGACTCGTAGTGAAAAATTGAGGGTTTCCCTTTCTCTCTCTCGTTTCTTTTGAACTTTAATGTAAGGCTGCTCCATCCAACGGCCTGTCAACACTACCACGCGAGGAGAAACAAGACATACTGGAGAACCTCTATCCTGCCCCTGAATATAATGTGAATGTAACTTGAATGCAATGAGATGTATTGTAAGGAAGTTAATACCCATGTACTGTTTTGATATAGACATCGACTGAAATGTAATTATATAATCAATGACGTAGCTGTACAACTGTTTTGAACTGCGAATAAAGTTATAATTTAAAAAAAAAAAGATCGGAAGAGCACAC
>TRINITY_DN30619_c0_g1_i7 len=218 path=[0:0-40 6:41-42 7:43-101 9:102-131 11:132-134 12:135-173 14:174-181 15:182-217]
AAACAAGATATACTGGAGAGCCTCTATCCTGCCCCTGAATGTAATGTGAATGTAACTTGAATGCAATGAGATGTATTGTAAGGAAGTTAATACCCATGTACTATTTTGATATAGACATTGACTGAAATGTACTTATATAATCAATGACGTAGCTGTACAACTGTTTTGAACTGCGAATAAAGTTATAATTTAAAAAAAAAAAGATCGGAAGAGCACAC
>TRINITY_DN30619_c0_g1_i4 len=572 path=[1:0-67 3:68-315 5:316-337 6:338-339 7:340-398 8:399-427 12:428-466 14:467-474 16:475-486 17:487-571]
GGTAAATCCGGTAGCCGGTAATGGGCCCGGGGTCCCACCTCTACTAAATAAGATTTGGCACTTATACTCAATGGAAAAATTACACTCAGAGCTACAGGGAAAAGGGAATCTCTTTAGAGAAACCTGGGCCCCAATTGTAAGGGAGTTAGGAGGGAAGAAACTCGGTAAAGAGTTATCACTAAGCCTAACAGACTCGTAGTGAAAAATTGAGGGTTTCCCTTTCTCTCTCTCGTTTCTTTTGAACTTTAATGTAAGGCTGCTCCATCCAACGGCCTGTCAACACTACCACGCGAGGAGAAACAAGACATACTGGAGAACCTCTATCCTGCCCCTGAATATAATGTGAATGTAACTTGAATGCAATGAGATGTATTGTAAGGAAGTTAATACCCATGTACTGTTTTGATATAGACATCGACTGAAATGTATATAATCAATGACGTAGCTGTACAACTGTTTTGAACTGCGAATAAAGATATAATTAATAAAAAAAAAAAATAAAAAATAAAAAAAATAAAATAAAACAGGGCTAGAAAAATAACAATTAAATAAATGGGCGGGGGACTAAAATC
>TRINITY_DN30619_c0_g1_i8 len=510 path=[1:0-67 3:68-315 4:316-339 7:340-398 8:399-427 10:428-428 11:429-431 12:432-470 13:471-509]
GGTAAATCCGGTAGCCGGTAATGGGCCCGGGGTCCCACCTCTACTAAATAAGATTTGGCACTTATACTCAATGGAAAAATTACACTCAGAGCTACAGGGAAAAGGGAATCTCTTTAGAGAAACCTGGGCCCCAATTGTAAGGGAGTTAGGAGGGAAGAAACTCGGTAAAGAGTTATCACTAAGCCTAACAGACTCGTAGTGAAAAATTGAGGGTTTCCCTTTCTCTCTCTCGTTTCTTTTGAACTTTAATGTAAGGCTGCTCCATCCAACGGCCTGTCAACACTACCACGCGAGGAGAAACAAGACATACTGGAGAGCCTCTAGCCTGCCCCTGAATGTCATGTGAATGTAACTTGAATGCAATGAGATGTATTGTAAGGAAGTTAATACCCATGTACTGTTTTGATATAGACATCGACTGAAATGTAATTATATAATCAATGACGTAGCTGTACAACTGTTTTGAACTGCAAATAAAGTTATAATTCAAAAAAAAAGAAAAAAAAAAAA
>TRINITY_DN30619_c0_g1_i6 len=528 path=[1:0-67 3:68-315 4:316-339 7:340-398 8:399-427 12:428-466 14:467-474 16:475-486 18:487-527]
GGTAAATCCGGTAGCCGGTAATGGGCCCGGGGTCCCACCTCTACTAAATAAGATTTGGCACTTATACTCAATGGAAAAATTACACTCAGAGCTACAGGGAAAAGGGAATCTCTTTAGAGAAACCTGGGCCCCAATTGTAAGGGAGTTAGGAGGGAAGAAACTCGGTAAAGAGTTATCACTAAGCCTAACAGACTCGTAGTGAAAAATTGAGGGTTTCCCTTTCTCTCTCTCGTTTCTTTTGAACTTTAATGTAAGGCTGCTCCATCCAACGGCCTGTCAACACTACCACGCGAGGAGAAACAAGACATACTGGAGAGCCTCTAGCCTGCCCCTGAATGTCATGTGAATGTAACTTGAATGCAATGAGATGTATTGTAAGGAAGTTAATACCCATGTACTGTTTTGATATAGACATCGACTGAAATGTATATAATCAATGACGTAGCTGTACAACTGTTTTGAACTGCGAATAAAGATATAATTAATAGGGGGAAAAAAAAAAAAAAAGAAAAAAAAGAAAAGAGTGCG
>TRINITY_DN30619_c0_g1_i3 len=212 path=[5:0-21 6:22-23 7:24-82 8:83-111 12:112-150 14:151-158 16:159-170 18:171-211]
ACCTCTATCCTGCCCCTGAATATAATGTGAATGTAACTTGAATGCAATGAGATGTATTGTAAGGAAGTTAATACCCATGTACTGTTTTGATATAGACATCGACTGAAATGTATATAATCAATGACGTAGCTGTACAACTGTTTTGAACTGCGAATAAAGATATAATTAATAGGGGGAAAAAAAAAAAAAAAGAAAAAAAAGAAAAGAGTGCG
>TRINITY_DN30619_c0_g1_i5 len=600 path=[2:0-176 3:177-424 5:425-446 6:447-448 7:449-507 8:508-536 10:537-537 11:538-540 12:541-579 14:580-587 16:588-599]
CTTGCAAACCAGAAATTGCATTGCTAGGGCTATATCCACAAAATAAAATTATGGAGGCCAGCAGGAGGGCCTGTCAGACACTCTTTTTGGCAGCACAAAGTATTATCGCCAGGTATTGGAAATCTGTTGATGAACTTCCCTATGAAGAATGGCTAAATAAGATCTGGCATTTATACACAATGGAAAAATTACACTCAGAGCTACAGGGAAAAGGGAATCTCTTTAGAGAAACCTGGGCCCCAATTGTAAGGGAGTTAGGAGGGAAGAAACTCGGTAAAGAGTTATCACTAAGCCTAACAGACTCGTAGTGAAAAATTGAGGGTTTCCCTTTCTCTCTCTCGTTTCTTTTGAACTTTAATGTAAGGCTGCTCCATCCAACGGCCTGTCAACACTACCACGCGAGGAGAAACAAGACATACTGGAGAACCTCTATCCTGCCCCTGAATATAATGTGAATGTAACTTGAATGCAATGAGATGTATTGTAAGGAAGTTAATACCCATGTACTGTTTTGATATAGACATCGACTGAAATGTAATTATATAATCAATGACGTAGCTGTACAACTGTTTTGAACTGCGAATAAAGATATAATTAATA
>TRINITY_DN30619_c0_g1_i1 len=213 path=[0:0-40 6:41-42 7:43-101 9:102-131 11:132-134 12:135-173 13:174-212]
AAACAAGATATACTGGAGAGCCTCTATCCTGCCCCTGAATGTAATGTGAATGTAACTTGAATGCAATGAGATGTATTGTAAGGAAGTTAATACCCATGTACTATTTTGATATAGACATTGACTGAAATGTACTTATATAATCAATGACGTAGCTGTACAACTGTTTTGAACTGCAAATAAAGTTATAATTCAAAAAAAAAGAAAAAAAAAAAA
>TRINITY_DN30619_c0_g2_i1 len=220 path=[0:0-219]
ATCTAGCGGGGATAGTGATACCTTGCAAACCAGAAATTGCATTGTTAGGGCTATACCCACAAAATAAAACTATGGAGGCCAGCAGGAGGGCCTGTCAGACACTGTTTTTAGCAGCACAAAGTATCATCGCCAGGTACTGGAAATCTGTAGATGAACTTCCCTACGAAGAATGGCTAAATAAGATTTGGCACTTATACTCAATGGAAAAATTACACTCAGA
>TRINITY_DN30619_c1_g1_i1 len=426 path=[0:0-425]
AAAATTACACTCAGAGCTACAGGGGACAGGTAATCTCTTCAGAGAAACCTGGGCCCCACTTCTAAAAGAGTTGGGAGGGAAGAAGTTTGGTAAAGAGCTATCGCTAAGCCTATCGGACTCATAATGTTAATTTGAGGGTTACTCTTATGAACTTTAACGGAAGGCTGTTTCATCCACTGACCTGTTAACATTACCACGCATGGAGAAACAAGACATCTTGGGGAATCTCTATCCTGCCCCTGAATGTAACTTAAATGTAATATGAATGTAATGTAAAAAAAAAAGTTAATATTTGTGTACTGATTTGTTACAGACACTGTTTTGAAATGTAATTGTATAATTAATGATGAAGTTGTACAACTGTTGAACTGCAAATAAAGATATGAAAATAATAATAATTAAAAAAAATAAAAAATTAAAGCCCTC
>TRINITY_DN30629_c0_g1_i1 len=1439 path=[0:0-593 1:594-1438]
ATTTTTCAACTTTGTTATCTTTCTCAATATTACTTTTGTTTTCTGAAGCAACTGCATGATTTGATATTTTGAACCAAGAACTGGTGACATGAACAAAGCTGTTCTTAAGAGTTTGACTTTTTTCCTGAAAACAACTGGTATCTCCCTCTTGGTGTAAAGTGTTACTGTTTTCCTTGTTACCTATGTTTTTTTTAACTAAACACTCTTCAGCACTTTCCACATGTTTCTTTCCTGAAGTGTTAACACAGTCCTTTGCATAAATGACCTCAGATCGACTTTCCTTTTCTTCCCTTGAACTCTCCGTCTCTACACGTTCCTTCTCTTTGATCCCTGGTTGTACAGCGTTGTCCTGGTTCTCCTCTTGGCTCCCAGGTAGCTTAGTGCTTTCCTGAGGCTTTTCAGCATCCCCAATCTGTGCGTTCTCCTCTTGCTTCTTCTGTGGACTCTGTGGCTGTACAGATTTCACCTTCTCTTCTCCTTCAATCTGTGGCTGCTCATTTCCCTCCGATTCAGTATCTGGGATCTCTGCCTGGACAGTTTCCATTTGCTTCTCCGCTGGGCTCTTTAATTGTGCAGCCTCTTCCTGCTTCTTGGGGCTTTCTGGAAGTGCAGAATGTGCAGGAACATCTACAGTCTGACTTGGTATTTCACAAACAGTCTTGGAACTATGTGAAACTTCATCCAAAACCCCCTCAGAATGTTTGATGTGCTCTTTCTTTTGAGTGATCACTTTGTTTTTCTCATTGTTTGGCTTCTCACTGATATATGAGTGATCTGATGATATGACATCTGCAGAAACATCATGCTGAAAGGTGGCAACCTCATCTGAGAAATCCTCTTTAATTTCTGGATCCTTCTCGGCCATCTCCGAGGCAGGGGAGTTTCTATCTGATGCGATATCAGCAGCTCTAGTCTCCTCAGTACTATTCGGCTGATTTGCTGGCATCTCTTTTTCGTCTGCCTTACAATCTGACACTATGACTTCTGACTCCACTACCTCTACCTCTTCTGAGTGTGATGTTCTCTCATCCTCTTGCTGCTTTGTTGGACCAGACTCCTGTTTTTGGTTTGCTTTCTGGGCATCTTTCTTTACCTGAAGGGATGCAACATGTTGAAGAATGGAGTTTGGAACAGTCTTCTGTCCTGGGAACTGAAGCAAGGCAAAACTGCCAGACTGAAGCGGTATGAGACTGGCTGCACTACTTGGCTGACCACTTATGCTGTACGTTATGTTTGATTCAGAGCTTGTCTGACCTGCAGTGCTGCTTATGCCTGGAGGAGATATCCTCAGAGTTAAGGTGCCTGCTTGCGATACAAAACCAGGTACTGAAGGAAGAACAGATGCTGTCTGAGTGACCATTGTGACTGTTGGTGCAGTCCTAGACTGAATGGTTTGTACTGCTGGTTTTGTGGTAGAGGACACAGAAAAAATGGAAGTG
>TRINITY_DN30629_c0_g1_i2 len=660 path=[0:0-593 2:594-659]
ATTTTTCAACTTTGTTATCTTTCTCAATATTACTTTTGTTTTCTGAAGCAACTGCATGATTTGATATTTTGAACCAAGAACTGGTGACATGAACAAAGCTGTTCTTAAGAGTTTGACTTTTTTCCTGAAAACAACTGGTATCTCCCTCTTGGTGTAAAGTGTTACTGTTTTCCTTGTTACCTATGTTTTTTTTAACTAAACACTCTTCAGCACTTTCCACATGTTTCTTTCCTGAAGTGTTAACACAGTCCTTTGCATAAATGACCTCAGATCGACTTTCCTTTTCTTCCCTTGAACTCTCCGTCTCTACACGTTCCTTCTCTTTGATCCCTGGTTGTACAGCGTTGTCCTGGTTCTCCTCTTGGCTCCCAGGTAGCTTAGTGCTTTCCTGAGGCTTTTCAGCATCCCCAATCTGTGCGTTCTCCTCTTGCTTCTTCTGTGGACTCTGTGGCTGTACAGATTTCACCTTCTCTTCTCCTTCAATCTGTGGCTGCTCATTTCCCTCCGATTCAGTATCTGGGATCTCTGCCTGGACAGTTTCCATTTGCTTCTCCGCTGGGCTCTTTAATTGTGCAGCCTCTTCCTGCTTCTTGGAGCTTTCTCGAAGTTTAGAATGTGCAGGAACATCTCCAGTCTCACTTGGTATTTCACAAACAGTCT
>TRINITY_DN30608_c0_g1_i1 len=224 path=[0:0-223]
TTTCCCCAGAATTAAAGTTAGACAAATGGTGTTGGACCACCTTACTGACAATTTTATACAAAATGATTTGGTGGTGGAATAACAAGAGACCAGACCAATAGCTCCATACTTCTGCCCACCCCACACCAAAGCTGTGCCTTTGAACATACCCTTCTTGTGAAAAAAATTGTAAACCCCCCCCACAAATGTTAAGAGACGAAGATCCCACAGATCTCATCCCCTTC
>TRINITY_DN30581_c0_g1_i2 len=1901 path=[1:0-695 2:696-1900]
ACGCTCTTCCGATCTCCTGAAAGGTGCTCAATTAAGAACTCTGGACACATCAACTATGCAAGCTTCCTCCTCTGACCAAATATTCCTGACTTGAAAGGCATGGCTCCTAAAGGTTAAAGGCCAAGGAGTCCTCCTGTAGGGCTACTTCAGCGTGAATATTTTGTGGATCACAGCCAGCCAATATCCAAAATAATTCACTTCTTGGCCTCTCCACTGACTGCCAACACAGGCATCAATTTTGATTTTAGTGTTTGTGCCAAGTGCAACGTGCACAAATCTGGCATAAAACTGCAGAGGAAGGTGTCTCAGCTCACACGCCCTACTCTCCTCTTCCCTGACAAAAATGCCAAGAGCACATGAATAGACCCATAACAAAAGGGCAGGCCAAGTCATTAGAGATGGTCAAAGCTGGACACTCGAGTCACGTGATCATTTCGCATTCTGAATCAATACATTAAATGGTGGTAGGCTTCTGAAATGAGGATTGAATCTTGGTTCAATGTCAAAGATCCATTTATTGTCAAGATCAAAGTTGAAATTACTATGGAGAGTCTACCTTTAAGGGAGCTTTTGGAGAAAACTGCAAGTTTCATGAAAGAGGCTCGCAACACTACCTGATAGGACCCTAGCAATACACGTGAAAAGATAATCAAATTAAGCACAGGAGATTAAAAAATAGACACTGAGGGTTTACCTTCCCCTACAGTGTGGATGTGGCTCAGTTGTTTGAGACATTTGGATTTTTCTTTTATAAGATTGTTCCTTGTGGCACAGCATACTCTGGCCACTCCGGATCTCCACTTGTGGCAGGTTTCAGGTATAGGCTCCATTTTTTGTTGGTAGATTTTTTGGTACAGGCCATGAATAGTGGGCATGGTGAATCCTCTACCAGTACAGGGGGCTGGGCTAGGTAACCTTTGAGATCCCTTCCAGACCCATGACTCTGAGTCTCTAACAAGCAGTCAAGAAAACTCAAACTCCATAAAAAGGAGAATATAGATGTTCTCCTTCAAACAGAAAAGGAGAACCCTGAGCAAGGCTTTAGAAGCAGTTAGGGCAACATCAGAAAATAACCAAACTAAATAACCAAAGTACTCTTTTGTCAATAGGAATGCCTTAGAACTAGAAATTAATATATTACCCAAAGCTCTTTATTCTCTCTTAGCAGAACCAAAATTGTGTTTACTAAACTCTCAAGAGGGAAGTTCTGCATTAAAACAAAGGCTACATAAATGCATACCAACACAACATCGAGGAATTTCCTTCCCTGTTTTCCCCTCATACAAGCAACAGTTCATACGCTGCTCTATCTAGAGAGGAATGGTGTCTCGCTACTTGATTATAGCTTCTCATTTGTATTCCTGCAGTGTACAATCAGGATTGCACGCTTCTGGGCTAGGTACTGTAGAAACAGACAGTCCTTTCTCTTTACAACTTTCAACAAACTTGAATTTTAGATGGCTATAACTGTACTGAGAAAAAAAAGGAAGGAAAGGGAGAGAGATGCTGTAGAATATGTATGAGAGAGGAGTCAGGTAAGACAAAAGAGCTTCCCCAAGACTCAACTACAGGCAGCAAGAAAGGGGTTCCCCACACTGAAGGTAGGTGGCAGCTGGGAAAAGTTTTAAAAGGTAGTCAGCTGAGAAGGCAGGGCTGTGGTAAAAACCAATGCAAGAATTGAAAGGAGACAATGGAATCACTCTGATATAGTTGAAGCATGAAAGAGACATCTCAAAAATAAGTCCACTGTTCTTCCCATAAAAGCCAAGAATGAACAGCACAAGATTTACATCATTCCAAAAGATACAGTAGAACTGTCTCTTCATCAAATAAATAATTAAATAAATAAATAAATAAATAAACAAACAAAAGCACACACCCCCCTCCCTTTACCAGGGAGC
>TRINITY_DN30581_c0_g1_i1 len=1255 path=[0:0-49 2:50-1254]
GCGACCACCGAGATCTACACTCTTTCCCTACACGACGCTCTTCCGATCTGTCCCCTACAGTGTGGATGTGGCTCAGTTGTTTGAGACATTTGGATTTTTCTTTTATAAGATTGTTCCTTGTGGCACAGCATACTCTGGCCACTCCGGATCTCCACTTGTGGCAGGTTTCAGGTATAGGCTCCATTTTTTGTTGGTAGATTTTTTGGTACAGGCCATGAATAGTGGGCATGGTGAATCCTCTACCAGTACAGGGGGCTGGGCTAGGTAACCTTTGAGATCCCTTCCAGACCCATGACTCTGAGTCTCTAACAAGCAGTCAAGAAAACTCAAACTCCATAAAAAGGAGAATATAGATGTTCTCCTTCAAACAGAAAAGGAGAACCCTGAGCAAGGCTTTAGAAGCAGTTAGGGCAACATCAGAAAATAACCAAACTAAATAACCAAAGTACTCTTTTGTCAATAGGAATGCCTTAGAACTAGAAATTAATATATTACCCAAAGCTCTTTATTCTCTCTTAGCAGAACCAAAATTGTGTTTACTAAACTCTCAAGAGGGAAGTTCTGCATTAAAACAAAGGCTACATAAATGCATACCAACACAACATCGAGGAATTTCCTTCCCTGTTTTCCCCTCATACAAGCAACAGTTCATACGCTGCTCTATCTAGAGAGGAATGGTGTCTCGCTACTTGATTATAGCTTCTCATTTGTATTCCTGCAGTGTACAATCAGGATTGCACGCTTCTGGGCTAGGTACTGTAGAAACAGACAGTCCTTTCTCTTTACAACTTTCAACAAACTTGAATTTTAGATGGCTATAACTGTACTGAGAAAAAAAAGGAAGGAAAGGGAGAGAGATGCTGTAGAATATGTATGAGAGAGGAGTCAGGTAAGACAAAAGAGCTTCCCCAAGACTCAACTACAGGCAGCAAGAAAGGGGTTCCCCACACTGAAGGTAGGTGGCAGCTGGGAAAAGTTTTAAAAGGTAGTCAGCTGAGAAGGCAGGGCTGTGGTAAAAACCAATGCAAGAATTGAAAGGAGACAATGGAATCACTCTGATATAGTTGAAGCATGAAAGAGACATCTCAAAAATAAGTCCACTGTTCTTCCCATAAAAGCCAAGAATGAACAGCACAAGATTTACATCATTCCAAAAGATACAGTAGAACTGTCTCTTCATCAAATAAATAATTAAATAAATAAATAAATAAATAAACAAACAAAAGCACACACCCCCCTCCCTTTACCAGGGAGC
>TRINITY_DN30581_c1_g1_i1 len=309 path=[0:0-183 1:184-197 2:198-308]
CCCACCCCCTTATTAGTGCCCCCAGCTGCTGGCTTTTCCTGTAACATCAGGAGTTCCTGTCCCATCTCTGGGAGGGGGAGGATCCCATAGGCTTGACTCTCCTTTACACTGATGACATTTTACAACACTGTGCTGGGATTGGGACCTCTCTGTCCCCATTCTGGGCTGGCTGTGTTTCCCCACTTAACAGCGCCCACTGAACCAAGCTCCCTCCAGAACTGCTCCAGCCAGTACATTTTATTTATTTATTTATTTATAGAAAACGTATATGCCACCCCCTCCTGCCTCAGGCATCTCGGGGCAGCTCAC
>TRINITY_DN30581_c1_g1_i2 len=295 path=[0:0-183 2:184-294]
CCCACCCCCTTATTAGTGCCCCCAGCTGCTGGCTTTTCCTGTAACATCAGGAGTTCCTGTCCCATCTCTGGGAGGGGGAGGATCCCATAGGCTTGACTCTCCTTTACACTGATGACATTTTACAACACTGTGCTGGGATTGGGACCTCTCTGTCCCCATTCTGGGCTGGCTGTGTTTCCCCACTGAACCAAGCTCCCTCCAGAACTGCTCCAGCCAGTACATTTTATTTATTTATTTATTTATAGAAAACGTATATGCCACCCCCTCCTGCCTCAGGCATCTCGGGGCAGCTCAC
>TRINITY_DN30624_c0_g1_i1 len=272 path=[0:0-271]
CAAAATGCGAAAACCCTTCACAAACCTCCACGCTAGCCCCTCCTGCCGAAGACTTGACCCCAAAGAGCAGTCATATGCTGCCTTTGAAAAAACCACCAGGTTTGGGCTTTGATGAACTATTCGAGGAAGAGAGGGGCAGCCACCTCTCTGTGCACCCTGGCTGTATGGACTCGTTAAAGGGTCACCTCTTTTGAGAGGCCCTTTGCAATGAAGGGATACAATATGCTATGTCAAAACTAAGTGGGTTCCCCCCCCCCCCCTTTCCAGGTCTA
>TRINITY_DN30620_c0_g1_i1 len=298 path=[0:0-297]
CTCAGACCTCGGAAGATCTTTGCTACAGCTCCCCCTTGGGGATGGGAGGCTATCGTAACACTACTCGCTTGGGCCCGCGCTTTGGGAGGGTTAAACATTGTACGAGTCAGGGAAAAGTGATTGGGTTATTACAACAAAAGGACGAATTGGCTCTGCTCAGAGTTGCCACTTTCGTTTATTTGGCAGAACAGTGCAGGTGGAAATTGGTACGGGCTGGAAATACTGACGCTGTTGATTAAATGGATTTCATACCTTGTTTGTCAGCCGCCTCAGGCTGCCTGTGGCAGGAGCGGCGGGG
>TRINITY_DN30590_c0_g1_i1 len=287 path=[0:0-286]
AGTGACCCCAGCACCCTTCATAGGTCACAAAAGGCTTTGGACTCAAGCGTGGGTAATCCGAAAGAGAAGGCAGCAGGAACAAAATTCAGCTCTCCTGGTAGATCATTACCATTGCCCGAAACCTCCATGGAATGTACAGAGGATGCTCAAGCCATCACCTTGACTGTCGACAGACTGGCTTTGCTGGGTCGGGTACACTTAGCTAGAGTCATCATTGAGACCTTGAAAATCCCTCCTGAAAGCAACCAGACTACTCCAGGCAAGAAAGGTTTCACAGGGAAACCACC
>TRINITY_DN30597_c0_g1_i1 len=1006 path=[0:0-1005]
CTTAAAGGCAGACTTTAACTACATAAAATCCTTAAGCAGCTTTGAATCTGGAGAACTGACTGAATGTAGTGAGCAGCTGGAACTGCTACCAGGAGAAGATCTCAACCTACTTATTGGTGGAGCTAAAGAGAAAATAGATATGAAGAAGCTTCTTCCAAACATGCTAAGTCCAGATCCAAGAGAACTTCAGAAAGCAATTGAAGTTCAATTATTGAGAAGTTCAATATGTCTGGCAACCTCTATAAACCATTTAGAACAGGAACAGAAGTGGCAATCCAGTACTGAAAATATTATAAAATACTTGAAACAGACTTCACGAATAGCCATTGGCCCCTTAAGACTTTCCACGCTGACTGTGTCACAGTCACTGCCAGTGCTGAGTACCCTGCAGCTGTACTGTTCATCTGCTTTGGAAAACACGGTCTCAAACAGGCTTTCATCAGAGGACTGTCTTATCCCCCTCTTCAATGAAGCTTTGCGTTCATGCAAACAGCACGATGTAAGACCATGGATGCATGCGCTAAGATATACAATGTACCAGAATCAGTTGTTGGAAAAAATTAAAGAACAAACTGTTCCAATCAGAAGTCATCTAATGGAACTGGGTCTAACAGCAGCAAAATTTGCTCGAAAACGGGGGAATGTCACTCTTGCTGCACAGTTACTTGCTCAGTGCAGTGAAATTCAGCTGGGAAAAACCACAACCGCACAAGAATTAGTCCAGTACTTCAAAAAATTGTCCACACCCAGCCAAATGGATGAAAAATGGGGCCCCGAGCTTGATATTGAAAAAACAAAGCTTTTGTACACAGCAGGTCAGTCAACGCATGCTTTGGAAATGCTGAGCTCTTGTGCCATATCCTTCTGCAAATCTGCCAAAGCTGAATATGCAGTAGCCAAATCTATTCTTACACTGGCTAAATGGATCCAGGCTGAATGGAAGGAGATTTCAGGACAACTGAAACAAGTGTATAGAGCGCGACAGCAACAGAGTCTCACTGGCCTG
>TRINITY_DN30607_c0_g1_i8 len=1737 path=[0:0-218 5:219-428 8:429-493 9:494-908 11:909-1115 12:1116-1529 14:1530-1533 16:1534-1736]
TTTTTTTTTTTTTTTTAACTTACAATTTTATTGATACAAAATCAGTTCACAGTACAAAAAAAGGCTTGCAGCCAGATATACATAAATTAAAAAAAGGATTCAGGAAGACAGGTCCGGGGTGCCTGCGCGATGAGGTAGCCTTCAGGTAGTCCTGGATGGAGTGCATAGATTCAATGCCAAGCGGGGCCCATTATCAATGTGACATGGTACTGCTCTTCTGAGTCTTTGTCGAACTGAGATTGTCCCGCAGCGACGCCAGCAGCCCAGACGAGCTCGGGGAGAGGAACGGCGAGTTGGCAGAAGTGCTGCTCACCAGCTCGTCCAGCGCGTCCACCTGTCTCCTCAAGCTGTGCAGGGTGCCTTCCGTCTGCTGCTTCCCCTTGAGTAAGACTTCCACTTGCTTGGACATGCACTGGCGGAGCTGAGCCTTGAGCCGATCCTCGCAGTGCTGCAGCTTCTCTCGCACGGCCTCTCCGCGCCACTGTTCATCCTGCATGAAGTGGACTTTGGACAAATCCAGTTTTTCTTCAATGGCCAACATCCTCTCTTCGTCGGCTGCAAAGGGATAGTTCTCCTTCAGGCATTCGAGCTGACAGTGCAAACTCTCCTCTGCTTCAAACACAGCTTCCAGGTCGTCAAACAGTTCGGGAGGAGACGGATTTAAATCCTTCAGGCCGCTTCTCATTTCATCTTTCACCTCCAATTTAAGCAGCTTGACGGCATCACTGATCTCTTGGTGCCTCATTTCCAAGTCCTCTTGACTTTGAATCTGGGCTTTGAGGTCCAAGTAGTCCTGTTGGATCTGGCCAAGCTCCTTCCCCAAACGCCTTGCTCGCTGGTGGTTCTCGCGCGCTGCCTGTTCTGCCGAGACCATTTCTTTCTGCAAACGGCTGCTTTGGTGCTTTTCCTCATGAAGTGCTTTCTCAAGCTGGGTCCTTTGGCTTTTGATGGCTTCCTTTAGGCTGGCAATTTGCCTCTCTGCTTTTTGCCTCTCTGCCTGCATCCGATCTTGAAGGCGATTCAGCTCAGCCTTGGAGATTTCCACTTCATTCTGGAGGGATAAAAACTCCTGCGTTTTCTCTTGTAACTGCCGCTCTTTTTCGGAGAGCTGATGTCTGGTTTTGCCGATGGTCTCCTGGAGCGTTGCACGCTGGCTCTCCTCCTCTTCCAGTTTCCTGACCCTTTCTTCTGCCGTTCTGACTTTCGTGATGGCTTGCTCCAGTTCGTTCCGTTGGTCCGTTAGCTCCTCTTCCAGTAGCCGTTTCCGATCTTTCAATTTAGCGGTACAGGCTTCTAGTTTTTTTTCTTCGTGCTCCGTATCTTCCTTGAGATGTTGACGGATCATCTCCTGTTTGGCGAGCTCCAAGTCCCTCTCTTCAATCTCGCGCTGAAGCTGCTGAAGTTCTTCCTCCTTCCTTTTCTGTTTCTCTTGGCAGTCCTTCGACTTTCTGCGATAGTCACTGATGTCTTCTTTGAGGGCTGCCTGCTCCCTCAGTAACTCATCCCGATGCCGTGCGTTGGTTTTCACATCCTGCATTATAGGGGAAAAATAGAGAAAACAGAGGCCATGGTTCAAAGCAAGTTTTAGTCTAAGCCACTCTCGCTATGGGCGTCATTCTATCCCCCATGCTAGAACTTAGTGCCTGACCGGTGTCAGATCACGAGATGCTGGGCCAGTCGAGCCCAGTATCCTGTCTCCGACAGCGGCCATTCTCTGTCACTTCTGAGAAGTAACCA
>TRINITY_DN30607_c0_g1_i7 len=351 path=[1:0-33 11:34-240 13:241-350]
ATCTGCCGGTTACGCACGTTCGTTTGGAAACCTACATGAAGTGCTTTCTCAAGCTGGGTCCTTTGGCTTTTGATGGCTTCCTTTAGGCTGGCAATTTGCCTCTCTGCTTTTTGCCTCTCTGCCTGCATCCGATCTTGAAGGCGATTCAGCTCAGCCTTGGAGATTTCCACTTCATTCTGGAGGGATAAAAACTCCTGCGTTTTCTCTTGTAACTGCCGCTCTTTTTCGGAGAGCTGATGTCCTGGAATGACATGTTTCAAACCACCTTAGGTCAGTAACGAAACTATTTTCTACATTTCTTTTGCTTTGGATGCATCGGATTAACCATAGAACCCTCTTGTTTTATTGGTG
>TRINITY_DN30607_c0_g1_i3 len=453 path=[0:0-218 4:219-452]
TTTTTTTTTTTTTTTTAACTTACAATTTTATTGATACAAAATCAGTTCACAGTACAAAAAAAGGCTTGCAGCCAGATATACATAAATTAAAAAAAGGATTCAGGAAGACAGGTCCGGGGTGCCTGCGCGATGAGGTAGCCTTCAGGTAGTCCTGGATGGAGTGCATAGATTCAATGCCAAGCGGGGCCCATTATCAATGTGACATGGTACTGCTCTTCTAGAATTACAAAAAGGGCAAGTTAATTAGGAGCAGCTCAATTTATAAAGGGGGTGCACTTGGAGCAAAGGCAGCCCAGAACACACCATGATACACCGGCACGTTGAAAATGTAGCTGCTGACACACAGACTGGTCGAGAGAGGTGCGCCAAAGCATTTCCTTACACCACCATGGAGCCTTGGTTCTAGAAAGTGACCATTCTTGCCAAACGGCAAGTATGCCTGGCTCAAAAGCC
>TRINITY_DN30607_c0_g1_i1 len=2585 path=[0:0-218 5:219-428 8:429-493 9:494-908 11:909-1115 12:1116-1529 14:1530-1533 15:1534-2256 17:2257-2584]
TTTTTTTTTTTTTTTTAACTTACAATTTTATTGATACAAAATCAGTTCACAGTACAAAAAAAGGCTTGCAGCCAGATATACATAAATTAAAAAAAGGATTCAGGAAGACAGGTCCGGGGTGCCTGCGCGATGAGGTAGCCTTCAGGTAGTCCTGGATGGAGTGCATAGATTCAATGCCAAGCGGGGCCCATTATCAATGTGACATGGTACTGCTCTTCTGAGTCTTTGTCGAACTGAGATTGTCCCGCAGCGACGCCAGCAGCCCAGACGAGCTCGGGGAGAGGAACGGCGAGTTGGCAGAAGTGCTGCTCACCAGCTCGTCCAGCGCGTCCACCTGTCTCCTCAAGCTGTGCAGGGTGCCTTCCGTCTGCTGCTTCCCCTTGAGTAAGACTTCCACTTGCTTGGACATGCACTGGCGGAGCTGAGCCTTGAGCCGATCCTCGCAGTGCTGCAGCTTCTCTCGCACGGCCTCTCCGCGCCACTGTTCATCCTGCATGAAGTGGACTTTGGACAAATCCAGTTTTTCTTCAATGGCCAACATCCTCTCTTCGTCGGCTGCAAAGGGATAGTTCTCCTTCAGGCATTCGAGCTGACAGTGCAAACTCTCCTCTGCTTCAAACACAGCTTCCAGGTCGTCAAACAGTTCGGGAGGAGACGGATTTAAATCCTTCAGGCCGCTTCTCATTTCATCTTTCACCTCCAATTTAAGCAGCTTGACGGCATCACTGATCTCTTGGTGCCTCATTTCCAAGTCCTCTTGACTTTGAATCTGGGCTTTGAGGTCCAAGTAGTCCTGTTGGATCTGGCCAAGCTCCTTCCCCAAACGCCTTGCTCGCTGGTGGTTCTCGCGCGCTGCCTGTTCTGCCGAGACCATTTCTTTCTGCAAACGGCTGCTTTGGTGCTTTTCCTCATGAAGTGCTTTCTCAAGCTGGGTCCTTTGGCTTTTGATGGCTTCCTTTAGGCTGGCAATTTGCCTCTCTGCTTTTTGCCTCTCTGCCTGCATCCGATCTTGAAGGCGATTCAGCTCAGCCTTGGAGATTTCCACTTCATTCTGGAGGGATAAAAACTCCTGCGTTTTCTCTTGTAACTGCCGCTCTTTTTCGGAGAGCTGATGTCTGGTTTTGCCGATGGTCTCCTGGAGCGTTGCACGCTGGCTCTCCTCCTCTTCCAGTTTCCTGACCCTTTCTTCTGCCGTTCTGACTTTCGTGATGGCTTGCTCCAGTTCGTTCCGTTGGTCCGTTAGCTCCTCTTCCAGTAGCCGTTTCCGATCTTTCAATTTAGCGGTACAGGCTTCTAGTTTTTTTTCTTCGTGCTCCGTATCTTCCTTGAGATGTTGACGGATCATCTCCTGTTTGGCGAGCTCCAAGTCCCTCTCTTCAATCTCGCGCTGAAGCTGCTGAAGTTCTTCCTCCTTCCTTTTCTGTTTCTCTTGGCAGTCCTTCGACTTTCTGCGATAGTCACTGATGTCTTCTTTGAGGGCTGCCTGCTCCCTCAGTAACTCATCCCGATGCCGTGCGTTGGTTTTCACATCCTGTTCTAGTAGCTGAAGCTCTTGTCGGGAGTCGTTCAGTTCAGCTTTCATTCGATCCAGCTCTTCCTTCTTTTCTTGAAGACGCTGCTGGACGGTAGAAATGTCTCCGCTCAGGGATTTCTTGAGTTTGGTTAGTTTCTCCGTTTCCTGTTGCAGCTTCCGGGCATCCAAGCCCATTTTCTCGATGTCGGACAGGGCTGCTTTATTGCTATCTTCGGCAGAAGCTAACGTTCTTTTGGTCTGAGAGAGTTTTTTCTCCAGGCTCTGGCAGATCTCCTCCAGCTGTTGCTTTTCTTTACTCAGAGCCTTGATGCTGTTTTGCAGGGCCCGCGTTTCTGAAGTCAGCCGCTCCCGTTCCTGCTGCTCCTTCTCCAGGAGCTGGATCTGCCACTCCACTTCCCCGCGTTGCCGCTGCGACGCTCGCTGGACGTTCTCCAACTCCAGTTTCTCCTCTAGAATGGCAACTTGTGCCTTTTCCAATTCATTGACCTTTTGATCGTGTTGTAGTTTTAGACCTTGGAGTTCGTTGTTTTCGAGCTGCAACATTTCCAGAACGTGTTTCAGTTCTGTCTTATGCTTTGCTATTTGCCCTTGCACACTTTGTAGATTCTCCTCCTCTTTTCCAATGTCCTGCTTCAGCATGGAAAGCTGGGTTCTTTTTTCACCTATCTGGGCACTCAGTTCTCCTCTCTGAACACTCAGCTCTTCCAGAAAAGACTTCGCTTCCTGTGCAAGCATGTCAATGTCAAAAGAGATGTCATTCAAAAAACTAAACAGTTTGTATGATTTCTGATACCACATTAACTTTGCAGTTAAACTTCCAGTCTTGCTGTCATTCCCTCCCATTTAATTACTTTGAATGATTAAAAAAACGAACCCCAGACTAGCTGGTTGCATTGTGTTAATGTTCAGTTTCACATTGTGCCTCATGCACCTGCATTATGCTGCAGCAATGTTAGATCGGAAGAGCACACGTCTGAACTCCAGTCACCTTGTAATCTCGTATGCCGTCTTCTGCTTGAAAAAAAAAATTAGCTCCTCTTCCAGTAGCCGT
>TRINITY_DN30607_c0_g1_i6 len=1700 path=[0:0-218 5:219-428 6:429-1410 7:1411-1505 8:1506-1570 10:1571-1699]
TTTTTTTTTTTTTTTTAACTTACAATTTTATTGATACAAAATCAGTTCACAGTACAAAAAAAGGCTTGCAGCCAGATATACATAAATTAAAAAAAGGATTCAGGAAGACAGGTCCGGGGTGCCTGCGCGATGAGGTAGCCTTCAGGTAGTCCTGGATGGAGTGCATAGATTCAATGCCAAGCGGGGCCCATTATCAATGTGACATGGTACTGCTCTTCTGAGTCTTTGTCGAACTGAGATTGTCCCGCAGCGACGCCAGCAGCCCAGACGAGCTCGGGGAGAGGAACGGCGAGTTGGCAGAAGTGCTGCTCACCAGCTCGTCCAGCGCGTCCACCTGTCTCCTCAAGCTGTGCAGGGTGCCTTCCGTCTGCTGCTTCCCCTTGAGTAAGACTTCCACTTGCTTGGACATGCACTGGCGGAGCTGAGCCTAGGCCAAGCCAAGAGTTCTTGTTGAATAAAGTACCAAAACTCTGTCCCAGAGGCCATCTTGCCGCAGCCAAGTGGCTCCCAATCTGTGATCCATGGGGACAGGACAAGCTGGCTACAGCTGCTCCCCAGAACCACCCCTGACTGTGGCACAGCTGGCGTTGGTCCCCACGGCCAACCCTGGAGGAGAAATCCAATGCACAAAGGCCGGCCGCTGTCGGCACGAGCCCTCGGCGCCGCTTGCCAACCCGTAATGAAAGGGCTCCGGTGGGCGATGTATGGGTCCAAAAAGCTGCACTGGGAAGACTACGTTCTGGTTTTCCTGCCGCCTAGAATTAGCGTGGCTGGGATAACCTCACAGCAGGTCGCGCTTCAATAATACAAAGGATTTGAGGTGGGGCTGCCCTAGTTCATAGGAGGTTGGAAGCTGCAGCAGGTGCAGAATGCTGGGGCTCATCGTCTCTTGGGGGGGAGGGGTTGCTGACAGCACATTTCGCCAGTGCTTCAGCGTCTGCACTGGTTTCCAATGCAAGGGGCTGGTTTTCACCTATAAAGTCCTACATGCTGTCAGCCATACATATCTGAAAGACGCGTGGCCTCTTTACCTTTATGGGACCCCCATCCCCTTGAGGCTTGCCAAAGCCCAAGAACTTTTTATTTGGCCAAACATTTGGCAGAAGGGGATAGATAGGGTTTGGGGAGGTAGGGGATTTTTAAATGATTTTATTTATATTTATCTAATCTGCTGGGTTTTATATTTATTGTAACCTGCCCTGAGCTCTAGTGAGAGGGAGAGAGAGAAAAAATAATCAATCATCTGCTAATGACTCAGTAAATTAGCAAGGAACTATTCTGCCAACAGCAAAACACAAATATGGGTAATGGTATAGGAAGGCAATTCTAAATGCCCCAAATGTTGTTTCCTAATTTAGTTCATGACATGCAAGACCTCTCCCTGCACTTTGCAAGAGGAAGTGTGTCTCTCTAGCTACAGAAGTTATTGTGCACGAACATCCCTCCACTGGAGCGGGGTTGGATTTGTAAGTGTGCAAAGCGCTCTAGGGCGCGCATGTACAACCTTGAGCCGATCCTCGCAGTGCTGCAGCTTCTCTCGCACGGCCTCTCCGCGCCACTGTTCATCCTGCTGAAGAAAGATGCTCCACTCAGCAGCATGTAGCACATACAGCCCCCTAACACAGCCCTAAGGGATAGCTCATAAGAATTTAAGTAGTGCCATACTGGGTCAGACCAACGGTCCATCAAGCCCAGCATCC
>TRINITY_DN30607_c0_g1_i9 len=3006 path=[2:0-65 14:66-69 15:70-792 18:793-3005]
GCTTTGTGTTTAGACTTCAGTTTTCCTGTTGTTCAGTTTTCAGGCTTTTAGGACACCAACAGCTGACCTGTTCTAGTAGCTGAAGCTCTTGTCGGGAGTCGTTCAGTTCAGCTTTCATTCGATCCAGCTCTTCCTTCTTTTCTTGAAGACGCTGCTGGACGGTAGAAATGTCTCCGCTCAGGGATTTCTTGAGTTTGGTTAGTTTCTCCGTTTCCTGTTGCAGCTTCCGGGCATCCAAGCCCATTTTCTCGATGTCGGACAGGGCTGCTTTATTGCTATCTTCGGCAGAAGCTAACGTTCTTTTGGTCTGAGAGAGTTTTTTCTCCAGGCTCTGGCAGATCTCCTCCAGCTGTTGCTTTTCTTTACTCAGAGCCTTGATGCTGTTTTGCAGGGCCCGCGTTTCTGAAGTCAGCCGCTCCCGTTCCTGCTGCTCCTTCTCCAGGAGCTGGATCTGCCACTCCACTTCCCCGCGTTGCCGCTGCGACGCTCGCTGGACGTTCTCCAACTCCAGTTTCTCCTCTAGAATGGCAACTTGTGCCTTTTCCAATTCATTGACCTTTTGATCGTGTTGTAGTTTTAGACCTTGGAGTTCGTTGTTTTCGAGCTGCAACATTTCCAGAACGTGTTTCAGTTCTGTCTTATGCTTTGCTATTTGCCCTTGCACACTTTGTAGATTCTCCTCCTCTTTTCCAATGTCCTGCTTCAGCATGGAAAGCTGGGTTCTTTTTTCACCTATCTGGGCACTCAGTTCTCCTCTCTGAACACTCAGCTCTTCCAGAAAAGACTTCGCTTCTCGGATCCGCTCCCGTTTTTCTGCCACTTCGGTCTCCCCGTCTCGGAGAGCTTCTTTCAGGTCGGTTTTCCTCTGGGCAAGGTTCTTCTGAAGGAGCTGCAGCTCTTCCTTTTTCTGACCCAACTGTTTGTCCAAGATCAGCACCTCCTGCTGGTGGGCTGCTGTCTGATCTTTCAATCTTTCCAGCTCAGTTTTTTTGCCCTGAAGAATATTTTCTGCTTCTTTAAGGATTTGGAGATGATGGTCTTCATTACCTTCCGCGACATGGATATCCGCTTGCAGCTTCTGAAGGCTTTCAGTCAGTATTTCGATCTTCTGGCTTAAGGACTGAAATTCAGAATCTCTTGCTAACACTACTTTGTTGATTTCCTTCAAGATCCCTTCTTGTTCAATCTTGTGCTGTTCCAAATCCTCTGTATCTGCTTGAAGTAACCGTAGCTGCTGATCTGCTTTCACAAGCTTAACAGCCATCTCCTGAGCCCGTCGTTCAAGTTCCTCAGCATCTTTCTCGGTCCGGGACAAATGTTGCTTGGCATTGTTGTATTTCTGAATCACGTCCTTGGTTTTTCCTCGAGTGCTTTCCAGTTCAGTTTCAGCTTCGGCGAGAAGTCGATCGGCCTCCCTGAGCTCTGCCCGTCGCTTTAGAAGAGTCGTTTCTATACATTCAATTTCTTCCACGATGTTCTCGTGATGTCGGAGAGACTTTTCAACCTCCAGTTCGGTACGAAGACAATCCATGTGTCCTTCAACAAAATCCTTTCGTTGATTCCGTTTCCGAGCCATCCTGCGTAGCTCTGCTACCTCATGCTCCAGCTCTTCTCTTTCGCGCAAGAGATCTTCAACATTCTGATGCAATTTTTCCAGCTCTCTGTTCTGTTTATGCTCAGAGGCCCGCTTATTTTCACATCTCCGAGACGTTAAATGATACAGGATGTCTTCTAGTCTTGAGATTTCATTCTCCAAGTTATGATGTTCAGGCACGTTGCAGTGAAGGACTCCGAGAGGAATGAGAGGGACAGAAAAGTTAGCGGGAAGGGGGCCGCAAACAATCTGGGCTCCAGTAGGAGGCGGTCCGTAGATAACGGTTCCGGGAGCAAATGAGCTGCCACTGGCTGGGATGGAAGGGGGCGGTCCATACGCCACGGTTCCCTGAGGTGTCGGGGCACCATCTGGAAGCACGGTGTAAATCACGGAACCGGGAGGTGGAAGAAAGGAGGGTTCGCCCGGAACATTGGTTTCACTTTCTCCTCCGCTGCCTTCTCCAGCCTCTCCCTCTCGATTGAAAGGTGACTGACGCAACCCACTTCTGAGTGGGGAATAAACCCAGCCGCCTCTTGCTGCGGGAGAGATGAACTCCTCTTTCCTGGTTTGCCTGCTTGGACCATGCCTTTTTCTAGTTGCGGACGTGACAGGATACTGAAGGCCAACGCCAGAGTCTTTGGTACTCTGAGAACCAGGAGTAGAGACCTGTGATGGTGGCATGTAATACCAGTACCCCCTTCTATTGAATGGGTCTGCTATACTGGTGATGTAATCGTTCTGGTGAGAGAGAGCATGTCTCAATGCTGCAATTTCAGACAGTAAATTGTCCATTTCATCCTTGTTACCTGCCCCGACATGGTCCAATAAACTTCTCAATCGCTCAATTTCTGCTCTCTGGTGTCTCAGGGTCTGGTTTAGTTTATCAATCTCCAACTTCTGGAAGCTTGATGATGCAGCCCCTTCATCTGCTTTTTCCATTTCATACTGAAACTGAACTTCTTTCTCTTTTAGAAGTTTTTGCAACATTTCTATTTCCGCTTCTGCCCTTGCAAGTTCCCTAGACGCACGAGCTGCCTGCATGCAAAAGCTCTCTGCTTCCTGACGTTCCTCAGCGCGCGCCTGGTTAATTTTGAGGACGGTTCCGTGGAGGGACTTCAGCTGATCTTTGGCGTTGGAGAGCTCCATGGCTGCCAGTTTATCCGAAGCTGCTATCGCTCTCTTTAATCCCTTCAGTTCTTTATCCAGGCCAAGAAACTGCATTTCGGTTCTGGCATCCTCCATCTTTTTCTTATTCTCCAAATCTTCCAGCTGGGCAAGGATTTTCTCTTTCTCCTCATCCGCTTCTTGAAGCTGTTGATCTGTGAGGCCCTGGATTTCTTCCATGGTCTTCATTTTTTCATGCAAGCGCTGGATTTCTTTCTCTAGCTGACGAACTCTAGTCTCATTCTGCC
>TRINITY_DN30607_c0_g1_i4 len=207 path=[3:0-46 7:47-141 8:142-206]
GACCACCGAGATCTACACTCTTTCCCTACACGACGCTCTTCCGATCTTAGCTACAGAAGTTATTGTGCACGAACATCCCTCCACTGGAGCGGGGTTGGATTTGTAAGTGTGCAAAGCGCTCTAGGGCGCGCATGTACAACCTTGAGCCGATCCTCGCAGTGCTGCAGCTTCTCTCGCACGGCCTCTCCGCGCCACTGTTCATCCTGC
>TRINITY_DN30607_c0_g1_i2 len=1226 path=[0:0-218 5:219-428 8:429-493 9:494-908 11:909-1115 13:1116-1225]
TTTTTTTTTTTTTTTTAACTTACAATTTTATTGATACAAAATCAGTTCACAGTACAAAAAAAGGCTTGCAGCCAGATATACATAAATTAAAAAAAGGATTCAGGAAGACAGGTCCGGGGTGCCTGCGCGATGAGGTAGCCTTCAGGTAGTCCTGGATGGAGTGCATAGATTCAATGCCAAGCGGGGCCCATTATCAATGTGACATGGTACTGCTCTTCTGAGTCTTTGTCGAACTGAGATTGTCCCGCAGCGACGCCAGCAGCCCAGACGAGCTCGGGGAGAGGAACGGCGAGTTGGCAGAAGTGCTGCTCACCAGCTCGTCCAGCGCGTCCACCTGTCTCCTCAAGCTGTGCAGGGTGCCTTCCGTCTGCTGCTTCCCCTTGAGTAAGACTTCCACTTGCTTGGACATGCACTGGCGGAGCTGAGCCTTGAGCCGATCCTCGCAGTGCTGCAGCTTCTCTCGCACGGCCTCTCCGCGCCACTGTTCATCCTGCATGAAGTGGACTTTGGACAAATCCAGTTTTTCTTCAATGGCCAACATCCTCTCTTCGTCGGCTGCAAAGGGATAGTTCTCCTTCAGGCATTCGAGCTGACAGTGCAAACTCTCCTCTGCTTCAAACACAGCTTCCAGGTCGTCAAACAGTTCGGGAGGAGACGGATTTAAATCCTTCAGGCCGCTTCTCATTTCATCTTTCACCTCCAATTTAAGCAGCTTGACGGCATCACTGATCTCTTGGTGCCTCATTTCCAAGTCCTCTTGACTTTGAATCTGGGCTTTGAGGTCCAAGTAGTCCTGTTGGATCTGGCCAAGCTCCTTCCCCAAACGCCTTGCTCGCTGGTGGTTCTCGCGCGCTGCCTGTTCTGCCGAGACCATTTCTTTCTGCAAACGGCTGCTTTGGTGCTTTTCCTCATGAAGTGCTTTCTCAAGCTGGGTCCTTTGGCTTTTGATGGCTTCCTTTAGGCTGGCAATTTGCCTCTCTGCTTTTTGCCTCTCTGCCTGCATCCGATCTTGAAGGCGATTCAGCTCAGCCTTGGAGATTTCCACTTCATTCTGGAGGGATAAAAACTCCTGCGTTTTCTCTTGTAACTGCCGCTCTTTTTCGGAGAGCTGATGTCCTGGAATGACATGTTTCAAACCACCTTAGGTCAGTAACGAAACTATTTTCTACATTTCTTTTGCTTTGGATGCATCGGATTAACCATAGAACCCTCTTGTTTTATTGGTG
>TRINITY_DN30607_c0_g1_i5 len=4470 path=[0:0-218 5:219-428 8:429-493 9:494-908 11:909-1115 12:1116-1529 14:1530-1533 15:1534-2256 18:2257-4469]
TTTTTTTTTTTTTTTTAACTTACAATTTTATTGATACAAAATCAGTTCACAGTACAAAAAAAGGCTTGCAGCCAGATATACATAAATTAAAAAAAGGATTCAGGAAGACAGGTCCGGGGTGCCTGCGCGATGAGGTAGCCTTCAGGTAGTCCTGGATGGAGTGCATAGATTCAATGCCAAGCGGGGCCCATTATCAATGTGACATGGTACTGCTCTTCTGAGTCTTTGTCGAACTGAGATTGTCCCGCAGCGACGCCAGCAGCCCAGACGAGCTCGGGGAGAGGAACGGCGAGTTGGCAGAAGTGCTGCTCACCAGCTCGTCCAGCGCGTCCACCTGTCTCCTCAAGCTGTGCAGGGTGCCTTCCGTCTGCTGCTTCCCCTTGAGTAAGACTTCCACTTGCTTGGACATGCACTGGCGGAGCTGAGCCTTGAGCCGATCCTCGCAGTGCTGCAGCTTCTCTCGCACGGCCTCTCCGCGCCACTGTTCATCCTGCATGAAGTGGACTTTGGACAAATCCAGTTTTTCTTCAATGGCCAACATCCTCTCTTCGTCGGCTGCAAAGGGATAGTTCTCCTTCAGGCATTCGAGCTGACAGTGCAAACTCTCCTCTGCTTCAAACACAGCTTCCAGGTCGTCAAACAGTTCGGGAGGAGACGGATTTAAATCCTTCAGGCCGCTTCTCATTTCATCTTTCACCTCCAATTTAAGCAGCTTGACGGCATCACTGATCTCTTGGTGCCTCATTTCCAAGTCCTCTTGACTTTGAATCTGGGCTTTGAGGTCCAAGTAGTCCTGTTGGATCTGGCCAAGCTCCTTCCCCAAACGCCTTGCTCGCTGGTGGTTCTCGCGCGCTGCCTGTTCTGCCGAGACCATTTCTTTCTGCAAACGGCTGCTTTGGTGCTTTTCCTCATGAAGTGCTTTCTCAAGCTGGGTCCTTTGGCTTTTGATGGCTTCCTTTAGGCTGGCAATTTGCCTCTCTGCTTTTTGCCTCTCTGCCTGCATCCGATCTTGAAGGCGATTCAGCTCAGCCTTGGAGATTTCCACTTCATTCTGGAGGGATAAAAACTCCTGCGTTTTCTCTTGTAACTGCCGCTCTTTTTCGGAGAGCTGATGTCTGGTTTTGCCGATGGTCTCCTGGAGCGTTGCACGCTGGCTCTCCTCCTCTTCCAGTTTCCTGACCCTTTCTTCTGCCGTTCTGACTTTCGTGATGGCTTGCTCCAGTTCGTTCCGTTGGTCCGTTAGCTCCTCTTCCAGTAGCCGTTTCCGATCTTTCAATTTAGCGGTACAGGCTTCTAGTTTTTTTTCTTCGTGCTCCGTATCTTCCTTGAGATGTTGACGGATCATCTCCTGTTTGGCGAGCTCCAAGTCCCTCTCTTCAATCTCGCGCTGAAGCTGCTGAAGTTCTTCCTCCTTCCTTTTCTGTTTCTCTTGGCAGTCCTTCGACTTTCTGCGATAGTCACTGATGTCTTCTTTGAGGGCTGCCTGCTCCCTCAGTAACTCATCCCGATGCCGTGCGTTGGTTTTCACATCCTGTTCTAGTAGCTGAAGCTCTTGTCGGGAGTCGTTCAGTTCAGCTTTCATTCGATCCAGCTCTTCCTTCTTTTCTTGAAGACGCTGCTGGACGGTAGAAATGTCTCCGCTCAGGGATTTCTTGAGTTTGGTTAGTTTCTCCGTTTCCTGTTGCAGCTTCCGGGCATCCAAGCCCATTTTCTCGATGTCGGACAGGGCTGCTTTATTGCTATCTTCGGCAGAAGCTAACGTTCTTTTGGTCTGAGAGAGTTTTTTCTCCAGGCTCTGGCAGATCTCCTCCAGCTGTTGCTTTTCTTTACTCAGAGCCTTGATGCTGTTTTGCAGGGCCCGCGTTTCTGAAGTCAGCCGCTCCCGTTCCTGCTGCTCCTTCTCCAGGAGCTGGATCTGCCACTCCACTTCCCCGCGTTGCCGCTGCGACGCTCGCTGGACGTTCTCCAACTCCAGTTTCTCCTCTAGAATGGCAACTTGTGCCTTTTCCAATTCATTGACCTTTTGATCGTGTTGTAGTTTTAGACCTTGGAGTTCGTTGTTTTCGAGCTGCAACATTTCCAGAACGTGTTTCAGTTCTGTCTTATGCTTTGCTATTTGCCCTTGCACACTTTGTAGATTCTCCTCCTCTTTTCCAATGTCCTGCTTCAGCATGGAAAGCTGGGTTCTTTTTTCACCTATCTGGGCACTCAGTTCTCCTCTCTGAACACTCAGCTCTTCCAGAAAAGACTTCGCTTCTCGGATCCGCTCCCGTTTTTCTGCCACTTCGGTCTCCCCGTCTCGGAGAGCTTCTTTCAGGTCGGTTTTCCTCTGGGCAAGGTTCTTCTGAAGGAGCTGCAGCTCTTCCTTTTTCTGACCCAACTGTTTGTCCAAGATCAGCACCTCCTGCTGGTGGGCTGCTGTCTGATCTTTCAATCTTTCCAGCTCAGTTTTTTTGCCCTGAAGAATATTTTCTGCTTCTTTAAGGATTTGGAGATGATGGTCTTCATTACCTTCCGCGACATGGATATCCGCTTGCAGCTTCTGAAGGCTTTCAGTCAGTATTTCGATCTTCTGGCTTAAGGACTGAAATTCAGAATCTCTTGCTAACACTACTTTGTTGATTTCCTTCAAGATCCCTTCTTGTTCAATCTTGTGCTGTTCCAAATCCTCTGTATCTGCTTGAAGTAACCGTAGCTGCTGATCTGCTTTCACAAGCTTAACAGCCATCTCCTGAGCCCGTCGTTCAAGTTCCTCAGCATCTTTCTCGGTCCGGGACAAATGTTGCTTGGCATTGTTGTATTTCTGAATCACGTCCTTGGTTTTTCCTCGAGTGCTTTCCAGTTCAGTTTCAGCTTCGGCGAGAAGTCGATCGGCCTCCCTGAGCTCTGCCCGTCGCTTTAGAAGAGTCGTTTCTATACATTCAATTTCTTCCACGATGTTCTCGTGATGTCGGAGAGACTTTTCAACCTCCAGTTCGGTACGAAGACAATCCATGTGTCCTTCAACAAAATCCTTTCGTTGATTCCGTTTCCGAGCCATCCTGCGTAGCTCTGCTACCTCATGCTCCAGCTCTTCTCTTTCGCGCAAGAGATCTTCAACATTCTGATGCAATTTTTCCAGCTCTCTGTTCTGTTTATGCTCAGAGGCCCGCTTATTTTCACATCTCCGAGACGTTAAATGATACAGGATGTCTTCTAGTCTTGAGATTTCATTCTCCAAGTTATGATGTTCAGGCACGTTGCAGTGAAGGACTCCGAGAGGAATGAGAGGGACAGAAAAGTTAGCGGGAAGGGGGCCGCAAACAATCTGGGCTCCAGTAGGAGGCGGTCCGTAGATAACGGTTCCGGGAGCAAATGAGCTGCCACTGGCTGGGATGGAAGGGGGCGGTCCATACGCCACGGTTCCCTGAGGTGTCGGGGCACCATCTGGAAGCACGGTGTAAATCACGGAACCGGGAGGTGGAAGAAAGGAGGGTTCGCCCGGAACATTGGTTTCACTTTCTCCTCCGCTGCCTTCTCCAGCCTCTCCCTCTCGATTGAAAGGTGACTGACGCAACCCACTTCTGAGTGGGGAATAAACCCAGCCGCCTCTTGCTGCGGGAGAGATGAACTCCTCTTTCCTGGTTTGCCTGCTTGGACCATGCCTTTTTCTAGTTGCGGACGTGACAGGATACTGAAGGCCAACGCCAGAGTCTTTGGTACTCTGAGAACCAGGAGTAGAGACCTGTGATGGTGGCATGTAATACCAGTACCCCCTTCTATTGAATGGGTCTGCTATACTGGTGATGTAATCGTTCTGGTGAGAGAGAGCATGTCTCAATGCTGCAATTTCAGACAGTAAATTGTCCATTTCATCCTTGTTACCTGCCCCGACATGGTCCAATAAACTTCTCAATCGCTCAATTTCTGCTCTCTGGTGTCTCAGGGTCTGGTTTAGTTTATCAATCTCCAACTTCTGGAAGCTTGATGATGCAGCCCCTTCATCTGCTTTTTCCATTTCATACTGAAACTGAACTTCTTTCTCTTTTAGAAGTTTTTGCAACATTTCTATTTCCGCTTCTGCCCTTGCAAGTTCCCTAGACGCACGAGCTGCCTGCATGCAAAAGCTCTCTGCTTCCTGACGTTCCTCAGCGCGCGCCTGGTTAATTTTGAGGACGGTTCCGTGGAGGGACTTCAGCTGATCTTTGGCGTTGGAGAGCTCCATGGCTGCCAGTTTATCCGAAGCTGCTATCGCTCTCTTTAATCCCTTCAGTTCTTTATCCAGGCCAAGAAACTGCATTTCGGTTCTGGCATCCTCCATCTTTTTCTTATTCTCCAAATCTTCCAGCTGGGCAAGGATTTTCTCTTTCTCCTCATCCGCTTCTTGAAGCTGTTGATCTGTGAGGCCCTGGATTTCTTCCATGGTCTTCATTTTTTCATGCAAGCGCTGGATTTCTTTCTCTAGCTGACGAACTCTAGTCTCATTCTGCC
>TRINITY_DN30627_c0_g1_i1 len=228 path=[0:0-227]
ACCTGTATTTCTTTTAATTATTATTATTATTATTAAAATAGATCTTGTGTGAAAACTCAAACCAGTTCCTTTGAGGAAACAAGGTTATTTTACTGTCCAGTAGAGTGAGTCCTCTGTTGTAAACCTTTCCCAAGGAAATAGCTGTGATGTTTTAGGAAACAGAGATCTTTGTTTCTATTAAATAGCTGTAATAAATAAATGGAAAAAGGGGGACTATGCAAAAAAAAA
>TRINITY_DN30658_c0_g1_i2 len=391 path=[1:0-79 2:80-138 3:139-179 5:180-390]
TTCCGATCTAATAAACAAAATCCAATTGCCCAACACCATCAACCTGGTAAAATGGACTTCCGCTTATAGCTAGCTAAAAGAAGATACAATGCAACTGCTTTCATAATTCATAGGTCACCTGTATTTAACAAATAAGTTATCTTCTAATGATCTGCGTACCAGTATGTTCTTTCCAACATGGGTATAATCCATGTCTCCCTTAAACTTTCATAATAAGGGCAATAGAGTAGCACATGAGTAAGTGATTCTATTTCTCCAAGATGGCAGGTACACAATCTATCCTGGTAATTTTTCCCTTGATATCTTCCACTAATAATTGTGGAATCAAATAATTGAAAACAGGCCAGTGTCAATACCTGTCTCAATTTAAATTCCTGATGCTGAACTAGAT
>TRINITY_DN30658_c0_g1_i1 len=460 path=[0:0-148 2:149-207 4:208-248 5:249-459]
CCGCCATTTCAAAATTACATCAGTAAATAAATTTAAACAAATATCCATATGTAAAGATAAAAACATAAAACAAGTGTATAAACACACAAAATCAAATTGCACAACACTATCAACCTCTTAGAATAGACATCCACTTGTAGGTAACTAAAAAGATACAATGCAACTGCTTTCATAATTCATAGGTCACCTGTATTTAACAAATAAGTTACCTTCTGTTGATCTACGTCCCAGTCTGTTCTTTCCAACATAGGTATAATCCATGTCTCCCTTAAACTTTCATAATAAGGGCAATAGAGTAGCACATGAGTAAGTGATTCTATTTCTCCAAGATGGCAGGTACACAATCTATCCTGGTAATTTTTCCCTTGATATCTTCCACTAATAATTGTGGAATCAAATAATTGAAAACAGGCCAGTGTCAATACCTGTCTCAATTTAAATTCCTGATGCTGAACTAGAT
>TRINITY_DN30586_c0_g1_i1 len=264 path=[0:0-263]
GTCCCCCTGGAGGTGTCCCCTCTATTCCCTCTCTTTGCCCCCCACCCCCAAGGGAGCTGTCCCCCCTTGAGGGGACTCTCTCACTTTCACCCCCATCCCTTAGAGCTGCCCTTGGCCAGGGCGTTGCAACTGGGGAGTCACTCTGGGAGAGGTTGTAAAGCAAAGTGACAAACTAAATAGTAACAAATCACCAGCACCAGATGGTACTCACTCCAGAGTTCTGAAAGAACTCAAATCTGAAATCACAAACCTACTATTGGTAAC
>TRINITY_DN30626_c0_g1_i1 len=349 path=[0:0-348]
AAGCTTTTCCCACACTCAAGACACTTATGGGGCTTCTCGCCTGTGTGGATTTGCTGATGGCGACCAAGGTGTGAGCTCGTTCTGAAGCTTTTCCCACACTCAAGACACTTATGGGGCTTCTCGCCTGTGTGGATTTGCTGATGGCGACCAAGGTGTGAGCTCGTTCTGAAGCTTTTCCCACACTCAAGACATTTATAGGGCTTTTCTCCTGTGTGAGTTCTTTGATGGATATTGAGGGCTGAACTCCAATTGAAGCTTTTTTCACATTCCAGGCACTTATAGGGCTTTTCCCCTAAATGGATTCTCTGGTGTTCAGCAAGTTCTGCTTTATTGAAGTTTCTTTCCCCAC
>TRINITY_DN30606_c0_g1_i1 len=383 path=[0:0-382]
ATTCAGCTTCTTGGGAGCATATCCCTTTGTGTTTCTGCATTGTTTTCCCTGGGGGTGGAAAAACAAGGAGCCATATATAAAAACATGGCAAGAAGGGAGACACTTGGAAAGGGCTCTGTGTAAGCACAGCACACTAATAGTGGCTCTTGGCTCCGCTGCCAATCCTGCTTCTATGCGGATGAGTTGTTAGAGTGGGCATTCCCCTGCCCCGTGGCACCTCTGCAGAGAGCAGACATGCTGCTCCTGCTGCCTGAGAAATCCCATAAGGCTGGATCCAAACTAGTGCCACTCACTTCTGGAAGCAAGTTCTGTACTACAGCTGCTCAAGCCTCCCCAAACACAGTCTGCTGCGGAGGTATGTGGAGAAGGACGAACAACTGGGA
>TRINITY_DN30672_c0_g1_i2 len=432 path=[0:0-431]
CAGCAGGCTTTCCTAAAGGAACTTATGTCTCCTGTTTCCAACCTGTGGCTCTCTGAAGAGATGCATAGAGTCCTGGTGGAGCCTGATTCTTTTATCTCCTATGTGGGTGCTGACAACAAAATTGGTGAGCCAGTCTTGGAAGATTCCTGTGGTCTGAACCGTTCCAGAATAAGCTTTTGCGTTTACACCATTCTGGGAGTTGTGAAACGGGCGCGTTGGCCCACTTCCCTGGAAGAAGCCAAGGCTGGAGGATTTGTGGTGGGGTACTTGTCCAATGGCAATCCTATATACCGTAACCCCTGTGCTGAGCAGGTCCTGAAACTTCTTGACAACTTGCTCGCTCTGATAAGCATCTGTGCTAGCACCCTTTGAAAATGAATGGGCAGTTCACACCTCAGAGCTATTGTTCCAGGCTCTCTGCAAACTCAGGCA
>TRINITY_DN30601_c0_g1_i1 len=291 path=[0:0-290]
AGACGTGTGCTCTTCCGATCTTGAAAAACCAAAATTTTAGCAGTAACCATCTTGGAAATAAAACATGGAAGTCAGTGCTGCTGAAGCAATCAGAATGAAAGGATGATGGGAAATGTTCAGAGATACATGAATATGGTTACAGTTTCATGGTATTTCTCCAGAGTAAATAGTGTAAGAGTAGTGGCCTATATGCAGAAGAGTTTTGCATGTCATGCAGAAGTAAATACTCTTGTAAAATAATAAAGAGGGTATATGTAAGGTAAAAATAAAAAGTTAACTGGAACAGAAAGC
>TRINITY_DN30601_c0_g2_i1 len=224 path=[0:0-223]
CGGTGGGGAAGATGGGTAGGGTGGGGGTTGGGAGGGTATGGTTAGGGGATAGGAAGTTGGTTTTAATCCTCCTGTTCAATATGTTTTTATGTTTTTAAAATTTTATTGTTATTGTAAGCTGCCCAGAGCCACTGTGTGGGAGGGGCAGGGTATTAAATTCGTTTAAATAAATAAAGAAATACCAACATTTTAACGTTGGAATGAAAAACCAAAATTTTAGCAGT
>TRINITY_DN30574_c0_g1_i3 len=246 path=[0:0-55 2:56-202 4:203-245]
GCCATAAAGCCTCAGCTCTAACCGCCTCTCGTCCTTAACCCTTCTTCCTCTGTCCCAGGTGCCCAAAGACCACAGGCATCCCCAGGAGATGAGCTGCCAGGTCCCCAAGCACCCCAAAGCCCTGAAAGGCGCCTTCCAGTTTGGGGGCATCTCCACCAGCCGCTTCGAATTCGATGACATCCCAGCCTCCTTCCGAGAAAGGTTCCATTTCTCCATGGAGATCAGGCTGAATGCGTCCAGTGGGCC
>TRINITY_DN30574_c0_g1_i1 len=409 path=[1:0-215 2:216-362 3:363-408]
AGGCACTATTCAGGCTAGGGGGGTTGCCAGAATCTGGCGCCATGAGCAACCTCACAGGCTGCATCGGGAATGTCTTTGTGAGGCGGAAAGCAGACCCACAGATGGTTGTAGACCTCCAGCAGAGCACGGAGAGCTTCAACGTCACCATGAGCTGCCCCAGGGACTGGCAGCCACAGCAGATGAGGGCGTCTACGAGGAAGGGCAGGCGGAAACAAAAGGTGCCCAAAGACCACAGGCATCCCCAGGAGATGAGCTGCCAGGTCCCCAAGCACCCCAAAGCCCTGAAAGGCGCCTTCCAGTTTGGGGGCATCTCCACCAGCCGCTTCGAATTCGATGACATCCCAGCCTCCTTCCGAGAAAGGTGTGTGAGCTGCTGCCTGGAGGCCTGGTGGTTTGGGGCAAGAGCTCG
>TRINITY_DN30574_c0_g1_i4 len=249 path=[0:0-55 2:56-202 3:203-248]
GCCATAAAGCCTCAGCTCTAACCGCCTCTCGTCCTTAACCCTTCTTCCTCTGTCCCAGGTGCCCAAAGACCACAGGCATCCCCAGGAGATGAGCTGCCAGGTCCCCAAGCACCCCAAAGCCCTGAAAGGCGCCTTCCAGTTTGGGGGCATCTCCACCAGCCGCTTCGAATTCGATGACATCCCAGCCTCCTTCCGAGAAAGGTGTGTGAGCTGCTGCCTGGAGGCCTGGTGGTTTGGGGCAAGAGCTCG
>TRINITY_DN30574_c0_g2_i1 len=1434 path=[0:0-1433]
AGCTTGGAGAAGAAACGCCGGCCTCATTAATGATCGACGAAGAAATCGGAGAGCAGTTTGCCACCGTCAGCATCAACAGGATCCTGCAGTACGGCCATATGTCCGTGACCATGGAGAAGCACACCCTGCACGAGACAAAAGGAGACAGTGTCGCCAACGGAGAGCAGGGGCTGTTCAACCTCCAGCCACACAATGTGGTCTTCTACGTGGGCGGCTACCCCACCAACTTCACGCCCCCAGCGACGCTGAACTACCCCAGCTACCGCGGCTGCATCGAGATGGACACGCTGAACGAAGAGGTGATCAGCCTGTACAACTTCCAGCACACCTTCCACCTGGACACGGAAGCGGAGAGGCCCTGCGCCCGCTCCAAATCGACAGGGGACCCCTGGCTGACAGATGGCTCCTACTTTGATGGCACCGGCTATGCAGAAATCAAGTTTGAGAGCCAGCTCGGTGCGACCAAGCGTTTTGAGCAAGAGATGCGTGTCGTTTCCTACAACGGGATTCTCTTTTTCTTGGAATATCAGGACCAGTTCCTGTGCTTAGCCGTCCAGGAGGGGAAGCTGGTGCTTTACTTCGACGTCAGTGAAGGCCTAGAGATGGCCAAGCCCTCCAGCGATGTCGCCACCCTCACCATCATTAGCACCACAAACAAAGCGATCCAGATTTTCCTCCTCAAAACGGCGAACAAAAAACGCATCCTGGTGCGCCTGGAGCGATTCACCATCTTCATGGTGGAGCGGGAGAATTCCCTGGAGAACGCCGAATCCTACTACCTGGGGGGGGTGCCCGTGTCTGTCCTGCCCAAGAGTCTGCAGGACATATTCCCCAAGGGGGGGTCCATCCGGGGCTGCGTGAAGGGCTTGAAGGCTCTTGGCAAATACGTTGACCTGAAACGGATGAACACTACGGGAGTGAGTTATGGGTGCACCTCCGACCTGCTGGTGGCCCGCTCGGTTAAATTCCACGGCCACGGCTACCTGACTCTGTCCCTGAGGAACGTGCCTTCCTTACAAGACTTCTACACAGGCTTCAGCTTCCGGACTAGCCAAAGCCAAGGCCTGATGTACCACCACGCCACACCGGATGGAAGCTGCCAGGTCACCCTGAAAAATGGCCGAGTTGCGGTGAACATCCTGAAAACGGAGCTCACCACAAGAAACGCGTACGCGGACGGCGGCAGCCACTACGTCGCCATCTACAGTGACTCCTCAGGGGTCCGGCTCTACATCGATGACCAGCTGGAAGGGACCAAGCAGGGAGCCAGTCTCTCCAGGAGGCAGAAGCGGCAGGAGGAGCAGGCACTATTCAGGCTAGGGGGGTTGCCAGAATCTGGCGCCATGAGCAACCTCACAGGCTGCATCGGGAATGTCTTTGTGAGGCGGTGAGTCCTGGCGCCTGTGCTGCTCCCTCTAGTTACTTAAAATGAGC
>TRINITY_DN30665_c0_g1_i2 len=884 path=[0:0-26 2:27-883]
CTCTTTCCCTACACGACGCTCTTCCGATCTCCAGGATCTCACCCTCTTTTATTCCATCTTCATGCATTTTAATGCCGTTGCAATTTACAGGAAATAAAGCATTAGCTGGTTAGCATAATTAAAGTTAATCACTTGTAATATCTCAATATTTTACCTAATTAACCATTAAAATCTTAAGTGCCAAGTATAATTGGAAAGAAGAATGGAAGTCTGGTAATATTTTACATGATTTTCGTCATACTGTTATCGTGATGGTGTTACAGCCTGAAGATTAGGTTTACCACTTCTCCCAGGGAGGAAAACCAGAGCTAATTTGCATGACTGCAGATGCAATGCTTCTTGTACGTGTTTGCAAATTTAAAGCACATTTAGGTTGGGCCAATTTTAAAAAGTCTGTCAGCAGATCTATTGTGAACGAGCTTAGAACCTGACCAAGGTCAGCTGATACCCAAAACAAATATTCAGTATCTACGTTGGGATTAATGAACTGCAGCCCTCTGCCATTATGATTATAAAATCCCCACTCACAGCTCTACCTCCATGTCCAATCACTGCTGCTCTGCAGCCCCCCACTGCTGCAGCTCTCTGGGCTCCCTACCCACCTCTACCAGTGTCCCTCAAGCCTGCCCTACAGCCCTCCTACTATTCCAGCCCTGAGTTACTCACCAGCTCGGTCAGTGCTCCTCAATGCTGCTTTGCAGCCCCCTTGCTATTACAGCCCACCTCCAGCACATGGGTGGCCATTCTTGTTCCCAGTGGGGCCGGGAGTGAGGCATTTCCATAGGCAAGTTCCAAAGGGGGGGGGGGGGGGGGGAAGTGGGGGAGAAAATCCTTTTGGTGGGGCGGGCGCACCAAACCCCCCCCCCCCTTCTCCATTGGGGGGG
>TRINITY_DN30665_c0_g1_i1 len=4085 path=[1:0-3227 2:3228-4084]
ACACGACGCTCTTCCGATCTGGGATATCAATCCTGCCCTATCCTGAAACCACAGGCTCAGGGCAGGTTACAGATAAAATCAGATACATTAAAGGTCAATAAACCCAGTTAAGATGCATCCGTTCTCACAAACCTATCCCCAGCTACCAAAAGTCCACCAAAACAAAAATGTTTTACATCATTTCTGGAAATTGTGCAGTCTTGAGCTGTGGTGGACTCCAGGAAGAAGGAAGTTCCAAAGCCAGGGAGCGGCCAGCCACCGAGTACATCTCTGCCCATGCTGTCACTGTCTGTACTTCATGTGTGGAAACCAAGGCCAGAAAGGTCTGCTCTTGGCTGACTGGGGGGACTGCAGTGGAACATAAAGGAGACCATCCTTAAGGTACGTTGCCCATAAGCTATTTAAGGCTTTACAGGTCAAAAACAGCACTTTAAGTTGGGCCTGGAAAGCTATAGGAAGCCAGCCTGCAGCGCTGATGTAATGGCCTTTTGGCTGCTCACTCTCATCAGGAGGTGGGCTGCTGTATTCTGCACAAGCTGCAGTCTCCAAACACTCTTCCAAGGGCAGCCCCTTGTAGAGTGCATTGCAGTAGTCCGGACTCAAGGTTATGCAGCCATGAATGAGGGCTGCAAAGTCCAAGTCCGAAAGATTGGGTCACAGCTTTCTCACTAATGGAAATGGTGAAAAGCACTCCTAGCTACCACCGCAAGCTGAGAATCCAGGTGCAGCCATGAATAAAGCAGCACTCTAAAGGCTGCAAACCTGAGTGACTGGAGAGGCTGAACCCCATCAGTGATAGGTGTTTCCCTCCTCCCCGGAGGTCAGAGAGATCGCCTACCAGCATTACATCAGTCTTATCTGGATTCAGCATCAGTTGAAGTACTGCATCCTATTCCCCAACACAGCCAGACACTGTATGACGGCCAAGACTGTCGAGCCAGGGTAGAATGAAAAGGAAAGATAAGAGCTGAATGTCATCAACTTACTGACACCACTTTATTCCAGAGCTCCACATGATGTCAACCAGCAGCCTCATACACACGTTTGATAGGAAGGGGGGACATGATGGAATCCTGCAACAAGCTCAAAAGGAAGGCCCTGAGGAGATGATGAGCAATCTCCCGTCACCACCCACTTGAACCACTCAAGAGCAGTTCGATGAACACCTGCCAGGTCTTGCAGATGTCTCATCCACCCCATCCCCCACACATGGTCAACAGTGTCAAAGACTGACAATAGGTCCAGCAAGATCAGGAGAGTATAATTCCTCCAATCAATCTCTAGGTAAAGACCACTGACCAAGGCTACAAGTGACATCTCCAGGTCAGAAATCAGACTGGTAGGAATCCAAGAATCCAATAGTATTCAGGTGCATACAGAGCTGCCTGGTGATCACCCACACCACCACCTTATCCAAAAAGGGCAGGTTGGAGATGAGGGGATATCTATCCAAGGAGTCAGCATCTAACATTAATATTAACTGGGACTGTGATCCATCCACAGATACTATGACCCTACTTGTGACCTCATCCTACAGTTTAGGAACCTTTGCTGACTTGCCTGACGAAGGACCCTACTCTGTCTCTCTTATTCTCTACAGGTTAATGCCTTAATTTATATAACTGCATTTCATATATGAAGTACTTACAAACAGCGCGGACTGGCTTAAATGAGAGATCCCTATGACCACTTAAAATATGAACATCATGGAAACTAAGCTATTATAATAAAGGTGATCAATTCTCAGGCTTCCAAGCATTAAGCAATCAATCAGTCAATGATTGATCAACAAAAAATCCTTCCTGGGAAAATCAGGAAATAATTATTCCCATGTATGCACTTTGATTTATAGAGGAACTGTGTAAATGACATTCCTCCAAAACACTGTTAAAGTTAGAATAAGAGGCACAATCCCACAGCAGATAACACATGCGTGAGGGCACAGAATTTGTGCAACTTCCATTGAAGTAAATGTAATTCTGTGATCCAGAAAACGTGAGTGAGGACACTCAGCCTGTCCCAATTCAGCAATGCACTTCACCATATGTTTAACTTTAAGTACATTCTTAAGTCCAACCAGGAGGTAAAAAGGGTTGTTTCTAACCTTTTGTGGTTGTAATAAAAAGACTGTAAATGTGATTGCAGTGTCTAAAGGCTAAAAACCAAAAGACATAAAAAATAAGTAAATCTCATGATTGTAACCCAGTCAATATCCAAGTTGGCAATCTGGGGTTGCCAACTAATATACTATTTAATTTATTTTATTTAAATGTGTACCTCATCCTTCCCCTAAGGCTCATGGCAGCTTACAATATAAAACACATTAAAAATACATTAAAATCCCTTTAGAAACCCCGCATACCTCTAAAAAAAACAAAAAACAAACCCATCCAACCTCTATCCCCACCTGCCAAACACTTTTACTACAATCCCCACAATTGAAGTAGCTATTCTAACTGGACTATCCTTTACCATTGACATCATTGCCATTGACTTCAATAACTGGAGGATTGCACCCCCAAGTTTTGATCAGTGATAATGTAAGCTCTTCCTATCTGGCAGGTGGGGATAGAGGTTCGTGGGTTTTTAGGGGACTTCTATATATATTTTATTTGTACGTTTTTATACACTTTTACAAGCCCTGGGTCTTCGGGATAAGGTAGGATGAAAATTTAAATACATGAAGTAAAATAAATAATACTTTCCCTGGGGAAAAGGGAACATACACCTGACAGCCATGGCTGTTAAATATTCTAAAAAATATTATTATTTATTACTACCAAGGGGGAAAACGCAGTTAACATGAGTTCCTGGCTACAGTACATCTTCAGATATTAACAAACCCCTTTGGCCATTCTATGCCATATTCTAATGTGAAAATAAAATGAATATTTATGTGCTTTTGAGCTATACAGTTATATATGCAAACAGTAAACTGTTCAGGATAAGTGCATGTTTCTTGGGCACTTAAAATTGTTTTTTGAGCACTGACTCTTTTTCTTTTTCTTTCCTAGCATGCCAGTTATTACAATGGTGGAGTGATGCCGCCACTTCAGGGGCAGGAACGGGTAATGAAAGTCATCAGTTTGCTAATTATTTTTGGTGATTAAAATCTCGCACGTCAGATTCTCAGTGCACCTCCCAGCCTTATCATGCACATGCTCATTAGCATTTCTCACACTCCTCTCCGTTAAACTGTGCTTAATCAAGCTATGTGGTGATGGCTGGTCTCCAGGATCTCACCCTCTTTTATTCCATCTTCATGCATTTTAATGCCGTTGCAATTTACAGGAAATAAAGCATTAGCTGGTTAGCATAATTAAAGTTAATCACTTGTAATATCTCAATATTTTACCTAATTAACCATTAAAATCTTAAGTGCCAAGTATAATTGGAAAGAAGAATGGAAGTCTGGTAATATTTTACATGATTTTCGTCATACTGTTATCGTGATGGTGTTACAGCCTGAAGATTAGGTTTACCACTTCTCCCAGGGAGGAAAACCAGAGCTAATTTGCATGACTGCAGATGCAATGCTTCTTGTACGTGTTTGCAAATTTAAAGCACATTTAGGTTGGGCCAATTTTAAAAAGTCTGTCAGCAGATCTATTGTGAACGAGCTTAGAACCTGACCAAGGTCAGCTGATACCCAAAACAAATATTCAGTATCTACGTTGGGATTAATGAACTGCAGCCCTCTGCCATTATGATTATAAAATCCCCACTCACAGCTCTACCTCCATGTCCAATCACTGCTGCTCTGCAGCCCCCCACTGCTGCAGCTCTCTGGGCTCCCTACCCACCTCTACCAGTGTCCCTCAAGCCTGCCCTACAGCCCTCCTACTATTCCAGCCCTGAGTTACTCACCAGCTCGGTCAGTGCTCCTCAATGCTGCTTTGCAGCCCCCTTGCTATTACAGCCCACCTCCAGCACATGGGTGGCCATTCTTGTTCCCAGTGGGGCCGGGAGTGAGGCATTTCCATAGGCAAGTTCCAAAGGGGGGGGGGGGGGGGGGAAGTGGGGGAGAAAATCCTTTTGGTGGGGCGGGCGCACCAAACCCCCCCCCCCCTTCTCCATTGGGGGGG
>TRINITY_DN30665_c0_g2_i1 len=611 path=[0:0-610]
AAAAAAACAGTCTTTTTTTTTTTGATCAATTTTTTATTTTTGTTTACTTAAAAAGGAAGTGGAGGGGGGGGGGGGGGGGGGGGGGGGGGGGGAACCAGAGCATTTGAATGGTGCTAAGGGGTTTCCAGTGTGGGCACGGAGTGAGGCACTTCCAGGGAGGCTGGGTGGACTCGTAGTGGGAAGCAGAATGTGGCATTCCCTTGGGGGTAATATTGGGATGGAATGGGGTTCCCAAGGAGAGGCAGAGAGCCAGAGCATCTGGAGGCTGTACATGCCTCCTGCCACACAGCTGGGGGAAGCCTCCCACCCGCCCCAAGCAAGTAGTCATCCCTGGGGCAGGCAAGAAGCACTGGGTGTGGAGTAGCAGCAGCCCTAGCACTCCCTTTGATAATGCCCCTAAAAGGGTGTCATAGGAGAGCAGAGAGCTATCTCCTGGGGAACAGGGCGGGGTTTATAGAATGGATATAGGGAGCGGATAATGGAGGAGAATGGCAGTTCCCTCCAAAGTTGTGAGCCTTCTCTGGAGATAAGGTGGGGGAACATATGAGAAAGGCCAGGGTGTGTGTGTGTGTGCGCGCGTGTGCACGTGCGCACAACTGTGTGTAGCAGAT
>TRINITY_DN30622_c0_g1_i1 len=1031 path=[0:0-1030]
GGTATTATTATTTTTTTTCCCCTGGAGAAACATCATAGGCTTGGGATAGCTGCCTTTCAAGAAAGGATGGGCAACACCTCTATCTAGCGACTTGATTGTCAAAGGATACAGAATTCTTCCAAAGCAATATTTCCTGTCAAATTAGGAAGTGTTTCTGATAGGCAGCCTACTCTAGTTGTATTTTCATTTAGTTAAAAAATCCCAATGAAGGATTGTAATGTGCCCAAATCTTGTTGAATTTTATTGAGTTCAGTGGGCTCCTTCAAACGCCCCAATCAGAACCTGTAATTGAAGTTGTTCACTATAGAGCAGCAAACTTTGTAAAAGAATCAAGAAAAATAGAGTGAACTATTGGGGTTAGACAGATGATTTTTCCTTCTTGGGAGTAGTATCATCTTGGTATTTGAACTCTGTATACCTCCTTTGAAATGTCCTGGAATAGAGGCCACACTCCCCTTCCCCCATCATACAGACTGTGTCATTTTCATAGAGGAGAGGGAAATTGAACTGTGCCAGAAAGGCCCATTGAAAAAGAGGCACTTCAATGTTTGTCTGCTCTCTGCTTAGTTTTGCTGGTGGTATTTATTATTATTATTAATTAATTTATTTATTTATATAGTGCGAGCAATATACCTAGTATACTAAGAGGTCTTGCCATTATTTGTCATTATCTGGATAGGATCAGGACTTTGGTTTTATACATACAATGTATCCATTTCTGTTGTACCTTTTGGCCCTTTTTACACAAGCCACATGGGGGAGGGTGCGCGATGGGTGGAGGGAGCGTTTAGATGGGCGTGCATGCATCCCCACTCACCCGCCACCCATCAATACGCATAGAGCAGCCACAGTTTTTGCTGGTTGCTCCGTGCATATTGGTGGTTGGGGGGTTGATGTTCGGTGGGAGTGCGCGCGCACACCCATCCACCGTTCGTGCACACGCCACGTCACTTACACGGGACTCACCCATGCATGAACACCCAGATTTCTAGGTGTTCATGCGTAAGTACCGCCCATATAAAAAGGCCCGT
>TRINITY_DN30613_c0_g1_i2 len=908 path=[0:0-166 1:167-167 2:168-907]
CCTACTGCCCTGCCCAATCCCCATTGCTCCATACAGACCAATCCATGGGTCATCACTGCGTAAAACAGACAGCCAGTCTGAAGCTTGATTAAGAGTGGACAATCTTTACTGAATGCGATTACACTACAGAACACAGGTTTAAAAATTACAAACTACTGCAAAAAAAAACAAGTCATCTAAGAAAGAAAAAAAGAGTCCCCCTAGAGACAGCTGACAGCTTTACAGCCCACCAGCTCCAGACACTGCTTCCCAAATCCCCCACCCCCGGGTCAACCCTATACTAGCAAAGCCGTTTTATACAAGGCTCACAAAGATACTAGCAAGTTCCAAGCTTCGCGGTGCCCTAGACCTTGTGTGGCAACCCCAGGCTAACAGGGACATTCTGTGGACAGCCCTAGGCCTCTTACCAGGAGCCAGGAGCAGTATCTGGGGGAGCTAATGATGCCAAGCCGTTTCTAGGAGCAGCCAAGGCGCACTGGACTAATACCCACTGTGCAAGCGGACACAGGTGGTGAGGAGCTGCTATGGGCCGTGAGAAGGCAATGGGGTTCCTGGGTCATTTGTTAAGCCAGCCGCCATGGCTCAAGCTGCACTCACCCCTTAGTGCTATTTCAGAGTAGAAAGAAAACCTCTCGCTCAGGGTGGGAGGACTGGAGAAGGAGAGGTGCAGGGGTGGGCAGCAGCACCCAGGACAAGTGGTAATTTAAAATGGTGCTCTGCAAGAACAGCTGCTTAACGCAAGGCAGTGTCAGCTCCCCATCTTCAGCAACTCCAACCCCTGCTCTCAGGAAGATTTCCCCTAGACCTCACTGAGTAGACTAGCCATCCCTGCCAGTTTAGCCCATGGTGCCGTAAGCGACAGGCCCAGAACTGTCCCAGCTGACCCTGGTCACATGTTAGGCCAGGAC
>TRINITY_DN30613_c0_g1_i1 len=907 path=[0:0-166 2:167-906]
CCTACTGCCCTGCCCAATCCCCATTGCTCCATACAGACCAATCCATGGGTCATCACTGCGTAAAACAGACAGCCAGTCTGAAGCTTGATTAAGAGTGGACAATCTTTACTGAATGCGATTACACTACAGAACACAGGTTTAAAAATTACAAACTACTGCAAAAAAAACAAGTCATCTAAGAAAGAAAAAAAGAGTCCCCCTAGAGACAGCTGACAGCTTTACAGCCCACCAGCTCCAGACACTGCTTCCCAAATCCCCCACCCCCGGGTCAACCCTATACTAGCAAAGCCGTTTTATACAAGGCTCACAAAGATACTAGCAAGTTCCAAGCTTCGCGGTGCCCTAGACCTTGTGTGGCAACCCCAGGCTAACAGGGACATTCTGTGGACAGCCCTAGGCCTCTTACCAGGAGCCAGGAGCAGTATCTGGGGGAGCTAATGATGCCAAGCCGTTTCTAGGAGCAGCCAAGGCGCACTGGACTAATACCCACTGTGCAAGCGGACACAGGTGGTGAGGAGCTGCTATGGGCCGTGAGAAGGCAATGGGGTTCCTGGGTCATTTGTTAAGCCAGCCGCCATGGCTCAAGCTGCACTCACCCCTTAGTGCTATTTCAGAGTAGAAAGAAAACCTCTCGCTCAGGGTGGGAGGACTGGAGAAGGAGAGGTGCAGGGGTGGGCAGCAGCACCCAGGACAAGTGGTAATTTAAAATGGTGCTCTGCAAGAACAGCTGCTTAACGCAAGGCAGTGTCAGCTCCCCATCTTCAGCAACTCCAACCCCTGCTCTCAGGAAGATTTCCCCTAGACCTCACTGAGTAGACTAGCCATCCCTGCCAGTTTAGCCCATGGTGCCGTAAGCGACAGGCCCAGAACTGTCCCAGCTGACCCTGGTCACATGTTAGGCCAGGAC
>TRINITY_DN30613_c0_g2_i1 len=411 path=[0:0-410]
TGGCCTGAGCCCCTGAGAGGCTGGGAAGGAAGCCTTTACAGCTGCACCTAGACTGGAGCTGAACCCAGGGCAAGTCCCCTACTGCAATGCCAATTCCACTGGCGTCAGGGAGTCCCTCTCCCGCTCCAGGAGACCCACACCCATTTCTACCTAGCTTGGCCTGAGCCCCTGAGAGGCTGGGAAGGAAGCCTTTACAGCTGCACCTAGACTGGAGCTGAACCCAGGGCAAGTCCCCTACTGCAATGCCAATTCCACTGGCGTCAGGGAGTCCCTCTCCCGCTCCAGGAGACCCACACCCATTTCTACCTAGCTTGGCCAATGTCTGCTCCCCTGTCCACCACTCTAGGGACCCAGCTTGCTTGAACAGAGCCGTTTACCAGCAGGGAGCCCTACTGCCCTGCCCAATCCCCA
>TRINITY_DN30660_c0_g1_i1 len=2336 path=[0:0-2335]
TGCTATAGTAGAAGAGGGGGAAACTATACATAGCTACTAGATTTTTGTCATACACAGCATCTTGCCTTGTACCATCCCTGCCCTCTCCTGGTCAAATGCTATAATAGCTAATACTCGAGTTCAAGGTTTCATTGGCTACAGCACAAAAGGCTAGAATGATAACAGAGCAGCAGAAAGTACCTTGCCTCTAAGTATCAGTGGCAACCTGCAACCTTCCAGCATACTCGTTGTCTTTGATGAGGACAGTGGCGTTACAGGGCTACATGCTACAAGATGTATAGCTTCCCCTTCTGGCTCCTAATGGCAGGGAACCTGGGTTACAGAAAGATACCATGACCAAAATAAAGCAGTGGTTCTTCCCATTGTGTGTATAGACTTTACTGATACTTATTCACTCTCCTCTCACAAGACTGGGAAGAGCAGAGTATGATGGAGGTGATCAGGAGAGCCTCATTTTTGCTGCATGAGATGTCCATAGCTTAAACTACTAATCCAGTGTTGCTAGGATACCCCTAAGTGCAAACTCAAAAGGTTACCTCTGAACAAGGAGAGCAAGACCTCCTTTGGTTAAACAGCAGTCCTGTAACTGAGGCCACCATCTGTGTAATCCACTTGATTTTCCCAGCCGTTAGCTCCAATACTCTATAGCAATATAAATCCGCTTGATTAGATTCTGCTTCCTAGAGGTGTGTGTTTGGTTGGTTTAGCAAGGCCCAAGCTGCCATGCCCAGCGACACTGGGAGAGGAGGAGGAGACAGGGCCTGCAAAGACAGTTCGGCTACTTCCAGCAGTAGCCCTTCTGCTTCTGTGACTCACTTTGGTTGCTGTGAAGCAGGAACTAGCTCCATATCACACTTGTACCCAGGTCTGCCTGTATGTTGGCATCACCCTTTGTTAGATAAGCTCCATCTTGAACTGACTGAAGTTTGGAACAGTGGGCGAGGGCTCTGCCATGCTACTGTAGGGAACACAGGGCTGGTTTCCTGGCACCACTCCATGGCTCACTGTAGAACTGAGCTGCTGTAGCGTTATCAGCACCTCCTGCTGGAAGCGCTGCTGCTGCTCCTGCTGACGCTCCAGGCGGCACTGGCGCTCCAGCATCATATGCATGGCCTGAGTCAGCTTCTGGACCTCTGTGTGCACAGCATCCAGCTTCTCCACAAGGGCCTGTGGGCTAGCCACAGGGAGGAGTGGTGCTGCAGCCATCTGTCCAGCCCACTGCGGATTCTGATTGGCTGTAGGACAGGCAGGGTTTGGCAGGGCTGTCTGAGTGCTGGCATCTTTAATCTGGGTATGGGGGCTAAGCGATGTTGCCATGAGAGGTGGGTTTGCCCTGGGAGGCTGGCTGCCTGGCTGCAACCCCACCACAAAGGGCAGGACAGTTGAAGAGCCAGATGGACTCTGCCCATTTTGAATGTTTGCCTTTTTCTGGAGATGGATTGCCCGGTCCACTATCTTCTTCTTCACAATTAAGGCTGGATTCCTGGCAGGTGGCAGGAACACCCTCCCCCTGGTATTGAGGGGTTGTTGTGGGGCCTCTGGCAGGAATGGAGCTGGGTAGCTGGCAGAGGCCTGTGGCACAGAGCTATCATCACTGTTAGTGTGTGCTACTGGAGAGGGGTCCATGGGTGTGGCAGGTACCGTCCCAAACTGTCCCTCGTCCTTGCACAGAGAAGTCACACTGACAATTTTGATGCCTTCCTTGCTGTCTTGATTGTCCTCAGGATGCAGTGCATCACAGTTTGCAGAGTCTCCTGTTGGAGGTGCTGCAGGCTGGGAGCCCGGCTGCCTGTTGCCTATGGGCTCACTCACCTTGTTCTGCTCAGTCTTGTTTTCCTGCAGCAAATTCCAAAGCTGCCCATCCTCCCAGCTACCAACCAGACTAGCTGCTCTCCTGCTCCCTTTATTGAGACTCAGCTGGGGTTGGGAGGCTCCTGGTGGCTGCATGGGCTCCACATTCTTACGTTTAAGGAACAAATAGATGGCCTGTGGTGTTACCCGGATATTGTCCAGCTCCAGGACCTTCTTGATTTTGCGGAAGCTCAGCCCGGCTTTGCGCAGTTCCACAATCCGATTCTTGGCGTGGTCATCCAAACGACCCATTGTGTCCCTTGTCAAGGCAAAGGGTATGGACCAAAGCCCTTCTTGTTCCTTCAATCTGGAATCCCACAGCTACATCCCAAGTCAAGACTCCTCCACTCACATGGACCATGTAGAGCAGCAGATGAAGGAGGCAAAGGACACTTGGGGGTGGGGGGTGGTAACAGGTAGCTTCTATGGCAGAAGAGCAATCTTCGGTAGGCTGCCCACTGCGTCCTGTTAAATCTCTACTTTCC
>TRINITY_DN30630_c0_g1_i1 len=1650 path=[0:0-1380 3:1381-1381 5:1382-1649]
TGTCCGCATACCGCGCCCTCCCCCGGCCACCTCACACGGGCTCGGCAAGGACCCCAGCAGACAGGCCAGTGCCCGGCGGTTCTCCGGCTGTGGTCTGTCCGCATACCACCACCCCTCACAGCCACCTCATGCGAGCTCTGCGAGGACCCCAGCAGACAGGCCAGTGCCCGGCGGTTCTCTGGCTGTGGTCTGCCCGCGTACCACCACCCCTCACAGCCACCTCATGCGAGCTCTGCGAGGACCCCAGCAGACAGGCCAGTGCCCGGCGGTTCTCTGGCTGTGGTCTGCCCGCGTACCGCCCTGCCCCTCCGCCATAGAGTTGTAATTGTGACCGTGATGATGGTGGAGATTGTGGCCCACCCGTAAGATGGGAGGCAGCCCCAAAGCAGAGTGTTGCTCTAGGTTACCCCACATGGCGGTCTCCACCTTTCTGGGGAGGACGCCGTGCACAGGTGCCCCAGCCCAAACTAAGGCGAACATGTGGCGGCCACCCTTCACACAAGCGAGTAAATCTGGGGCCAATGTGGGGCCCCATCTCGTGTGATAACACTCCTTGTGTTTGGTGCAATACGACAGGGGTGGGCAAAGTTTCCTAATTCTGAGAGCCGCATCCATTTACCCTGATGGGGTAAATGGGTGTGGCTCTAGAGTCACAGTTTGCCCACTTCTGCCATGTGACATGGTCGCCCCTGTGCCATTAACACTCCTTCCCACCTCTCTCCAGTTACCTACCTCCTTGGGGATTTGATGGTTAGCAACAAGAGCTGGGTAGCTATGAATAGTCCCAAGCAACGATTCCTAAGCTTTTTGCCAGGGGGGGACCAGTCTTGAGACTTGATCCTAGGTCTCCAAAGACATACAAAGCGTGCCAAATAGCCGCAGAAACAGCGATCTCATCTGCAGATGGGCCGATGGTGCCTGGCTCCAGACCCAGTGTAGGAATCTCTGGTCTAAAGTATTTGTATAACTGAAGCCACCGGAAGAAATCTTCCAACCAATAAACGCAAATCAGCAGGGAAGAGGAAGAGGATTGGTTCACCAGCTGCTGCAATCAACACAGTTTAAAGTGGCCTGACCAGGGTGTCTGCAGCCAGCACAGAGAAGGGGCAGCCTGAGAGGGGAATGGGAGACCATTTCTCAGTACTTTTCGCCCAGGAAATTTCACTGGTACATTTGCTAGTAGAAGCAATAATGGTAGGAGCGGAGGTCTCGGATGGAGACATTTTGTCCTGTTTAACCACAGCTATAGCGCATGGAGCATCTAGTGCAGGAGCGGGGCTCCTCCCAGGGACCGGCGCTGAAAATTCTGAGGATGGCACAGCAGTTGGGTGCTTAAGGGGTGCACTCAGGAAGAGGAGGGTCCAGATCATGGATCTGTGCCAGATCGGAAGAGCACACGTCTGAACTCCAGTCACCTTGTAATCTCGTATGCCGTCTTCTGCTTGAAAAAAAAAATCTCCCCTCCAGGTGAACCTATAGTTACAAAATTTGGGATCCCTAGTTACCTCTGGGTCTTCTGACCCTCTACCAAATTTGCTTAAAGTCAGTATGAGGGATCCAACATTACTAAGGGAAGGGAGAGGGGAGACACACACAATGTTCACATAAGTCTTCTTTTGCGTAGGAAACTAGACTTAAAAAAAAAGATTG
>TRINITY_DN30630_c0_g1_i2 len=1801 path=[0:0-1380 1:1381-1531 3:1532-1532 5:1533-1800]
TGTCCGCATACCGCGCCCTCCCCCGGCCACCTCACACGGGCTCGGCAAGGACCCCAGCAGACAGGCCAGTGCCCGGCGGTTCTCCGGCTGTGGTCTGTCCGCATACCACCACCCCTCACAGCCACCTCATGCGAGCTCTGCGAGGACCCCAGCAGACAGGCCAGTGCCCGGCGGTTCTCTGGCTGTGGTCTGCCCGCGTACCACCACCCCTCACAGCCACCTCATGCGAGCTCTGCGAGGACCCCAGCAGACAGGCCAGTGCCCGGCGGTTCTCTGGCTGTGGTCTGCCCGCGTACCGCCCTGCCCCTCCGCCATAGAGTTGTAATTGTGACCGTGATGATGGTGGAGATTGTGGCCCACCCGTAAGATGGGAGGCAGCCCCAAAGCAGAGTGTTGCTCTAGGTTACCCCACATGGCGGTCTCCACCTTTCTGGGGAGGACGCCGTGCACAGGTGCCCCAGCCCAAACTAAGGCGAACATGTGGCGGCCACCCTTCACACAAGCGAGTAAATCTGGGGCCAATGTGGGGCCCCATCTCGTGTGATAACACTCCTTGTGTTTGGTGCAATACGACAGGGGTGGGCAAAGTTTCCTAATTCTGAGAGCCGCATCCATTTACCCTGATGGGGTAAATGGGTGTGGCTCTAGAGTCACAGTTTGCCCACTTCTGCCATGTGACATGGTCGCCCCTGTGCCATTAACACTCCTTCCCACCTCTCTCCAGTTACCTACCTCCTTGGGGATTTGATGGTTAGCAACAAGAGCTGGGTAGCTATGAATAGTCCCAAGCAACGATTCCTAAGCTTTTTGCCAGGGGGGGACCAGTCTTGAGACTTGATCCTAGGTCTCCAAAGACATACAAAGCGTGCCAAATAGCCGCAGAAACAGCGATCTCATCTGCAGATGGGCCGATGGTGCCTGGCTCCAGACCCAGTGTAGGAATCTCTGGTCTAAAGTATTTGTATAACTGAAGCCACCGGAAGAAATCTTCCAACCAATAAACGCAAATCAGCAGGGAAGAGGAAGAGGATTGGTTCACCAGCTGCTGCAATCAACACAGTTTAAAGTGGCCTGACCAGGGTGTCTGCAGCCAGCACAGAGAAGGGGCAGCCTGAGAGGGGAATGGGAGACCATTTCTCAGTACTTTTCGCCCAGGAAATTTCACTGGTACATTTGCTAGTAGAAGCAATAATGGTAGGAGCGGAGGTCTCGGATGGAGACATTTTGTCCTGTTTAACCACAGCTATAGCGCATGGAGCATCTAGTGCAGGAGCGGGGCTCCTCCCAGGGACCGGCGCTGAAAATTCTGAGGATGGCACAGCAGTTGGGTGCTTAAGGGGTGCACTCAGGAAGAGGAGGGTCCAGATCATGGATCTGTGCCCTATTCTTGCGTGCATGCCCCCATCTCTGTTCCTTTAACCTGAGCTCAGTCATTCTGTGCTGAATCCAGGGGCCAGATTCAGGAAGGGGTCACATAAACGCAGCCTGCATTTGGCCCCCCAGACCCGAGGCTCCCCACCCCTGATCAAGTGAGATCGGAAGAGCACACGTCTGAACTCCAGTCACCTTGTAATCTCGTATGCCGTCTTCTGCTTGAAAAAAAAAATCTCCCCTCCAGGTGAACCTATAGTTACAAAATTTGGGATCCCTAGTTACCTCTGGGTCTTCTGACCCTCTACCAAATTTGCTTAAAGTCAGTATGAGGGATCCAACATTACTAAGGGAAGGGAGAGGGGAGACACACACAATGTTCACATAAGTCTTCTTTTGCGTAGGAAACTAGACTTAAAAAAAAAGATTG
>TRINITY_DN30630_c0_g1_i4 len=1892 path=[0:0-1380 1:1381-1531 2:1532-1702 3:1703-1703 4:1704-1891]
TGTCCGCATACCGCGCCCTCCCCCGGCCACCTCACACGGGCTCGGCAAGGACCCCAGCAGACAGGCCAGTGCCCGGCGGTTCTCCGGCTGTGGTCTGTCCGCATACCACCACCCCTCACAGCCACCTCATGCGAGCTCTGCGAGGACCCCAGCAGACAGGCCAGTGCCCGGCGGTTCTCTGGCTGTGGTCTGCCCGCGTACCACCACCCCTCACAGCCACCTCATGCGAGCTCTGCGAGGACCCCAGCAGACAGGCCAGTGCCCGGCGGTTCTCTGGCTGTGGTCTGCCCGCGTACCGCCCTGCCCCTCCGCCATAGAGTTGTAATTGTGACCGTGATGATGGTGGAGATTGTGGCCCACCCGTAAGATGGGAGGCAGCCCCAAAGCAGAGTGTTGCTCTAGGTTACCCCACATGGCGGTCTCCACCTTTCTGGGGAGGACGCCGTGCACAGGTGCCCCAGCCCAAACTAAGGCGAACATGTGGCGGCCACCCTTCACACAAGCGAGTAAATCTGGGGCCAATGTGGGGCCCCATCTCGTGTGATAACACTCCTTGTGTTTGGTGCAATACGACAGGGGTGGGCAAAGTTTCCTAATTCTGAGAGCCGCATCCATTTACCCTGATGGGGTAAATGGGTGTGGCTCTAGAGTCACAGTTTGCCCACTTCTGCCATGTGACATGGTCGCCCCTGTGCCATTAACACTCCTTCCCACCTCTCTCCAGTTACCTACCTCCTTGGGGATTTGATGGTTAGCAACAAGAGCTGGGTAGCTATGAATAGTCCCAAGCAACGATTCCTAAGCTTTTTGCCAGGGGGGGACCAGTCTTGAGACTTGATCCTAGGTCTCCAAAGACATACAAAGCGTGCCAAATAGCCGCAGAAACAGCGATCTCATCTGCAGATGGGCCGATGGTGCCTGGCTCCAGACCCAGTGTAGGAATCTCTGGTCTAAAGTATTTGTATAACTGAAGCCACCGGAAGAAATCTTCCAACCAATAAACGCAAATCAGCAGGGAAGAGGAAGAGGATTGGTTCACCAGCTGCTGCAATCAACACAGTTTAAAGTGGCCTGACCAGGGTGTCTGCAGCCAGCACAGAGAAGGGGCAGCCTGAGAGGGGAATGGGAGACCATTTCTCAGTACTTTTCGCCCAGGAAATTTCACTGGTACATTTGCTAGTAGAAGCAATAATGGTAGGAGCGGAGGTCTCGGATGGAGACATTTTGTCCTGTTTAACCACAGCTATAGCGCATGGAGCATCTAGTGCAGGAGCGGGGCTCCTCCCAGGGACCGGCGCTGAAAATTCTGAGGATGGCACAGCAGTTGGGTGCTTAAGGGGTGCACTCAGGAAGAGGAGGGTCCAGATCATGGATCTGTGCCCTATTCTTGCGTGCATGCCCCCATCTCTGTTCCTTTAACCTGAGCTCAGTCATTCTGTGCTGAATCCAGGGGCCAGATTCAGGAAGGGGTCACATAAACGCAGCCTGCATTTGGCCCCCCAGACCCGAGGCTCCCCACCCCTGATCAAGTGTATTCTAGTTTAAGTTGGACGGATGTAGAAATGAATGAAATTATAGGGCCACTGATAATTCCGCTTATTCCAGAGTAGCCGTCTGTGGGTTTGCATGTAGCTACAGTGGTTGGTCAATCACAGCTCCAGTTTCTCATTTCATTTAGCCTCAGGTAGATTTTATACCTATCCACATGCATCTAACAGCACTAGGCCAATCTCATAGACCAGGACTCTTCAGACATGCTGCTTGCTTCTTCAGCTCCGTCTCCAAAGCAGAGGTTGGTTTTGATTTGGGCACCATATTGTCATCATTAAGAGGTTACAAAACATTCAAATAAACAGTTTCCAGGAATTCAATGAATTTAGGACAAGTGCAGA
>TRINITY_DN30630_c0_g1_i3 len=1972 path=[0:0-1380 1:1381-1531 2:1532-1702 3:1703-1703 5:1704-1971]
TGTCCGCATACCGCGCCCTCCCCCGGCCACCTCACACGGGCTCGGCAAGGACCCCAGCAGACAGGCCAGTGCCCGGCGGTTCTCCGGCTGTGGTCTGTCCGCATACCACCACCCCTCACAGCCACCTCATGCGAGCTCTGCGAGGACCCCAGCAGACAGGCCAGTGCCCGGCGGTTCTCTGGCTGTGGTCTGCCCGCGTACCACCACCCCTCACAGCCACCTCATGCGAGCTCTGCGAGGACCCCAGCAGACAGGCCAGTGCCCGGCGGTTCTCTGGCTGTGGTCTGCCCGCGTACCGCCCTGCCCCTCCGCCATAGAGTTGTAATTGTGACCGTGATGATGGTGGAGATTGTGGCCCACCCGTAAGATGGGAGGCAGCCCCAAAGCAGAGTGTTGCTCTAGGTTACCCCACATGGCGGTCTCCACCTTTCTGGGGAGGACGCCGTGCACAGGTGCCCCAGCCCAAACTAAGGCGAACATGTGGCGGCCACCCTTCACACAAGCGAGTAAATCTGGGGCCAATGTGGGGCCCCATCTCGTGTGATAACACTCCTTGTGTTTGGTGCAATACGACAGGGGTGGGCAAAGTTTCCTAATTCTGAGAGCCGCATCCATTTACCCTGATGGGGTAAATGGGTGTGGCTCTAGAGTCACAGTTTGCCCACTTCTGCCATGTGACATGGTCGCCCCTGTGCCATTAACACTCCTTCCCACCTCTCTCCAGTTACCTACCTCCTTGGGGATTTGATGGTTAGCAACAAGAGCTGGGTAGCTATGAATAGTCCCAAGCAACGATTCCTAAGCTTTTTGCCAGGGGGGGACCAGTCTTGAGACTTGATCCTAGGTCTCCAAAGACATACAAAGCGTGCCAAATAGCCGCAGAAACAGCGATCTCATCTGCAGATGGGCCGATGGTGCCTGGCTCCAGACCCAGTGTAGGAATCTCTGGTCTAAAGTATTTGTATAACTGAAGCCACCGGAAGAAATCTTCCAACCAATAAACGCAAATCAGCAGGGAAGAGGAAGAGGATTGGTTCACCAGCTGCTGCAATCAACACAGTTTAAAGTGGCCTGACCAGGGTGTCTGCAGCCAGCACAGAGAAGGGGCAGCCTGAGAGGGGAATGGGAGACCATTTCTCAGTACTTTTCGCCCAGGAAATTTCACTGGTACATTTGCTAGTAGAAGCAATAATGGTAGGAGCGGAGGTCTCGGATGGAGACATTTTGTCCTGTTTAACCACAGCTATAGCGCATGGAGCATCTAGTGCAGGAGCGGGGCTCCTCCCAGGGACCGGCGCTGAAAATTCTGAGGATGGCACAGCAGTTGGGTGCTTAAGGGGTGCACTCAGGAAGAGGAGGGTCCAGATCATGGATCTGTGCCCTATTCTTGCGTGCATGCCCCCATCTCTGTTCCTTTAACCTGAGCTCAGTCATTCTGTGCTGAATCCAGGGGCCAGATTCAGGAAGGGGTCACATAAACGCAGCCTGCATTTGGCCCCCCAGACCCGAGGCTCCCCACCCCTGATCAAGTGTATTCTAGTTTAAGTTGGACGGATGTAGAAATGAATGAAATTATAGGGCCACTGATAATTCCGCTTATTCCAGAGTAGCCGTCTGTGGGTTTGCATGTAGCTACAGTGGTTGGTCAATCACAGCTCCAGTTTCTCATTTCATTTAGCCTCAGGTAGATTTTATACCTATCCAGATCGGAAGAGCACACGTCTGAACTCCAGTCACCTTGTAATCTCGTATGCCGTCTTCTGCTTGAAAAAAAAAATCTCCCCTCCAGGTGAACCTATAGTTACAAAATTTGGGATCCCTAGTTACCTCTGGGTCTTCTGACCCTCTACCAAATTTGCTTAAAGTCAGTATGAGGGATCCAACATTACTAAGGGAAGGGAGAGGGGAGACACACACAATGTTCACATAAGTCTTCTTTTGCGTAGGAAACTAGACTTAAAAAAAAAGATTG
>TRINITY_DN30630_c0_g2_i1 len=654 path=[0:0-653]
AAGCCTGATCCAAGTTTTAAAAAAAAAAAAAAAAGGAAAAAAATTACTTTAGTCCATTTCCAATTTTTGCCCCTGGCCCATGGACCCAATCCGAATCTCAAGCAATGAAAGAATGAGCTGCAAGAAAGGGAGCGGAGAAGAGGACATGCACTCAAGGATAAGGAAAGGACCAATGGCTCATAACAGGGGTGGGCAAAGTTTCCTAATCCCAGGAGCTGCATTCATTTACCACTGCATCCATTTACCACAATGGGGCCAAAGAGCCTCATGTGGCTCTAGAGCCACCGTTTGCCCACTTCTGGCATAGGTCCATGATCTGAACCTTTCCCCATCTTGAACACACTCCTCGAGTCACCCAACCTCCTATCCAGCCCATGGAGCTAATATTAATCTTCAAATTGACCCATGGGAGGGAAAAGGTTCCCATCCCAATATCACTGAAAGAAAGAAAAAGGAACTCTTAATTTATGCCAGATCTAGCTTCTCAAGGTCTCATCTCTACAGTACATACACAGACATATTACACACACACACACACACACAAGTAAAAACTAATGAACCAGATTTCCTGGAGGGGAAGAGCAGCAATGATGGGATAATCAGACAATTGGGGGGTGGGGTGTTAAGCTACAAAAAAGAATCATATCTCCCCTC
>TRINITY_DN30630_c2_g1_i1 len=238 path=[0:0-237]
TAAATCAGAGAGCAGACCTGTCTAGGCCAGGAGTGGGCAAAGTTTCCTAATCCCCATTTACCACAATGGGGCCGAAGAGCCACGTGTGTCTCTAGTGCCACCGTTTGCCCACTTCTGGTCTATGCTCCTGCACAGATCCGTAGCAAAGCTGGTGATAGAACTCGGGTCTTCCTATTGCTCTTAAGAGGTGAGGCTACCCTCTCTCACGCCTAAGAACCATTCATGAACTCCATGAGGC
>TRINITY_DN30605_c2_g1_i1 len=233 path=[0:0-232]
AGCACTGGGGGTGTCCAGTACCGCCTGCAATACCCTTCTGCCAAAAGGCAGCTTCTGCCGATTGGAAGATGTTAATCTTGTAATGCCTACCAAAGGTATGTATAGACGCCCAAGTGGCTGCCCTGCATATCTCCTCGTACGAGGCATTTGCCTTTAATGCGTAAGAGGTGGCTGCGCTTCTTACAGAATGAGCCCAGATCTGAAGGGGGGTGGACCCTACCCTTTGCCTTGTA
>TRINITY_DN30602_c0_g1_i1 len=331 path=[0:0-330]
ATTTCTTGGGTTAGTCTGTGGTATCTTCCACTGAGAGAAATTGGCATTTTGGAAGTAATCATCCTTCAGAACACTTCGAATTGTCTCTCATCCCTCTTTAGAATGGCCAGTTCTAGTCTTTGACCATATCTCCCTGTAAACCCAAAAGCCATCCGGATCAGTTCTGTATTGTACAAGTGAGGCCAATTTCTGATAAATTAGATGCAGAGATCTTGTATTGCATTATTTGGATTCTGCCCATGTCAGTATAATTCTAAGCAGCTGTTCTTAGAAACCTTAAAACTTGTTTTGTTTTCTTTTTTTTCCCCATTAGCAGTTTGGTTTTAAGATG
>TRINITY_DN30635_c0_g1_i1 len=409 path=[0:0-408]
CAGCAATGGTTACCTGGGTACACTAGCTATTATCTATGGTCCCAAGATCATGTCAAAAGAATTGGCAGAGGCCACGGGGGTGGTGATGACTTTCTTCTTGACATTGGGTTTGGCTTTGGGATCTGCCTTCTCACCTCTTGTTGTCCACCTCATATAGAAGAAGGGTGCTGGATGCTCAAATTACTCCCCCACCCCCCCTTTAATCATCTAAAAGAAATTTCCCAAAGGGCAGAGCAGGGCTGCATGATAAGCAAAGCAAAAGCACATTTCTTTTGGGGGACAGACCTGAGTTTACCTGACAGATTTACAAATTCAGCACCAAACAGAGTGATCAAACGCACAAGGATCTGGCACTGACGTGGAGCACTGGTTTGTGCGCAAAGGCGGTGATGTCTTTTCTACTGTTGGC
>TRINITY_DN30667_c0_g1_i1 len=337 path=[0:0-336]
GTGCGTAGCAGCAGGAAGCTTCACTAGTTTTAAATGACCAAAATGTAGGTGAATCAAAGGCTGGAGATGAATTATGTCAATGTCTTCCTCTAATGCAAGTGTCTCTCTTTGCAACAGCTTTCAAATGGCTTAGCCAAACAATTCTGTAGTGCTTTCCAAGATAAATCAACCTCTGTTTTAGTCTACAGACTGGCACTTATGTTCTCTTCAGTGTTTCTAAAAATCAAAGGTAATTGCCATTATACTAACACTGCTAATGCTAGGATTGTAGTTTCATGCAGAGTGCAGAAATACTCTTGTATTCTGCAATGAGATCTTTATAGAGATCGGAAGAGCA
>TRINITY_DN30603_c0_g1_i2 len=785 path=[1:0-55 3:56-90 4:91-92 6:93-138 7:139-161 8:162-290 10:291-310 12:311-362 13:363-743 15:744-784]
TCACTGATTTCGGGCCCAGGACGTTACCGCCCCAGTGACGACGGATCTGGGGGGGGAGAGAGAGAACAGGTTAAGGTCATTGATCTGCTACCCTTTAATACCACGCGCCATCGTCTACCACCACTATGGAACTTTCAGTGCAGACACATTAAACACTAGTGTTATTGCCATCGCTCAATCCAGGATAATCCAATTACTCGAGAATTCAACCTGTTTTGCAAGTGCAAATTCTAACTTCTGCCCATCTTGACAAAGCTCGAGTGAACCTCAGGGTTTGGGGATTTGTTTTTTAATTCAGGAATTGAATTTGCATCACCAGTTCAAACCAGGCATCTGATTTCTCATTTTTGAGCAGCTTGCCTCCCAAACATTCATCAGATTTTAACTAGAAATAATTTAAGCCAAGTTAAATGAAGTTGTACTCCAAGCATCTCCGCCTAAGATGGCCAAGACTCAAGTTTGATTAGCAAACAAGGCCCTTGTTTCATCGCTACACACTTTGTAGGTTTATGCCCATGGCTATAATCCACACACTTGTTTTCTCTGAAGTAGCCTCACATTTTATTAATCCTATGGGCATCAATGGGGCTACTCTGGAGTAAAGTAAGTGGATCATAGTCCATATTTACAGCCAAGTGCAAGTCAGCCTTCTAGCTCACACCAGATCAACATTTGTTAGCTAAGACGGCATGAGCTGTATGTAAAACCTTCAGAATTAGCAACTACAAGACACGGACATGTTTCCCCCCCCCCCCCCCCCCAAAAAATTCCCACCAAAAAAGAAC
>TRINITY_DN30603_c0_g1_i3 len=1001 path=[1:0-55 3:56-90 4:91-92 6:93-138 7:139-161 8:162-290 10:291-310 12:311-362 13:363-743 14:744-1000]
TCACTGATTTCGGGCCCAGGACGTTACCGCCCCAGTGACGACGGATCTGGGGGGGGAGAGAGAGAACAGGTTAAGGTCATTGATCTGCTACCCTTTAATACCACGCGCCATCGTCTACCACCACTATGGAACTTTCAGTGCAGACACATTAAACACTAGTGTTATTGCCATCGCTCAATCCAGGATAATCCAATTACTCGAGAATTCAACCTGTTTTGCAAGTGCAAATTCTAACTTCTGCCCATCTTGACAAAGCTCGAGTGAACCTCAGGGTTTGGGGATTTGTTTTTTAATTCAGGAATTGAATTTGCATCACCAGTTCAAACCAGGCATCTGATTTCTCATTTTTGAGCAGCTTGCCTCCCAAACATTCATCAGATTTTAACTAGAAATAATTTAAGCCAAGTTAAATGAAGTTGTACTCCAAGCATCTCCGCCTAAGATGGCCAAGACTCAAGTTTGATTAGCAAACAAGGCCCTTGTTTCATCGCTACACACTTTGTAGGTTTATGCCCATGGCTATAATCCACACACTTGTTTTCTCTGAAGTAGCCTCACATTTTATTAATCCTATGGGCATCAATGGGGCTACTCTGGAGTAAAGTAAGTGGATCATAGTCCATATTTACAGCCAAGTGCAAGTCAGCCTTCTAGCTCACACCAGATCAACATTTGTTAGCTAAGACGGCATGAGCTGTATGTAAAACCTTCAGAATTAGCAACTACAAGACACGGACATGTTTCTCCCCCCCCCCTACTTAAAAAGTTGCACATCAGACATGATCTGCCATTGGTCAGCTCCCTAGGCATTCTGGGAGCTGTACTCTGAAGAACCATCTATGTATAGACTCAAGCTCCAGAGAAGGCACTTAAAGTTTGAGCCTTTCAAACTGGAAGTTGTCCATTGTTCCAGGACTCATCTAGACAGCCCTCGGCCAAAGAATTCCAGTGCGAGAGTCTTACCTCATCATATCTGTCATTGTAGTTGGTCTTGACAGCCT
>TRINITY_DN30603_c0_g1_i4 len=982 path=[1:0-55 2:56-57 3:58-92 4:93-94 5:95-95 6:96-141 8:142-270 9:271-271 10:272-291 11:292-343 13:344-724 14:725-981]
TCACTGATTTCGGGCCCAGGACGTTACCGCCCCAGTGACGACGGATCTGGGGGGGGGAAGAGAGAGAACAGGTTAAGGTCATTGATCTGCTACCCCTTTAATACCACGCGCCATCGTCTACCACCACTATGGAACTTTCAGTTATTGCCATCGCTCAATCCAGGATAATCCAATTACTCGAGAATTCAACCTGTTTTGCAAGTGCAAATTCTAACTTCTGCCCATCTTGACAAAGCTCGAGTGAACCTCAGGGTTTGGGGATTTGTTTTTTTAATTCAGGAATTGAATTTGCGTCACCAGTTCAAACCAGGCATCGGATTTCTCATTTTTGAGCCGCTTGCCTGCCAAACATTCATCAGATTTTAACTAGAAATAATTTAAGCCAAGTTAAATGAAGTTGTACTCCAAGCATCTCCGCCTAAGATGGCCAAGACTCAAGTTTGATTAGCAAACAAGGCCCTTGTTTCATCGCTACACACTTTGTAGGTTTATGCCCATGGCTATAATCCACACACTTGTTTTCTCTGAAGTAGCCTCACATTTTATTAATCCTATGGGCATCAATGGGGCTACTCTGGAGTAAAGTAAGTGGATCATAGTCCATATTTACAGCCAAGTGCAAGTCAGCCTTCTAGCTCACACCAGATCAACATTTGTTAGCTAAGACGGCATGAGCTGTATGTAAAACCTTCAGAATTAGCAACTACAAGACACGGACATGTTTCTCCCCCCCCCCTACTTAAAAAGTTGCACATCAGACATGATCTGCCATTGGTCAGCTCCCTAGGCATTCTGGGAGCTGTACTCTGAAGAACCATCTATGTATAGACTCAAGCTCCAGAGAAGGCACTTAAAGTTTGAGCCTTTCAAACTGGAAGTTGTCCATTGTTCCAGGACTCATCTAGACAGCCCTCGGCCAAAGAATTCCAGTGCGAGAGTCTTACCTCATCATATCTGTCATTGTAGTTGGTCTTGACAGCCT
>TRINITY_DN30603_c0_g1_i1 len=706 path=[0:0-32 4:33-34 5:35-35 6:36-81 8:82-210 9:211-211 10:212-231 11:232-283 13:284-664 15:665-705]
ACACTCTTTCCCTACACGACGCTCTTCCGATCTCCCTTTAATACCACGCGCCATCGTCTACCACCACTATGGAACTTTCAGTTATTGCCATCGCTCAATCCAGGATAATCCAATTACTCGAGAATTCAACCTGTTTTGCAAGTGCAAATTCTAACTTCTGCCCATCTTGACAAAGCTCGAGTGAACCTCAGGGTTTGGGGATTTGTTTTTTTAATTCAGGAATTGAATTTGCGTCACCAGTTCAAACCAGGCATCGGATTTCTCATTTTTGAGCCGCTTGCCTGCCAAACATTCATCAGATTTTAACTAGAAATAATTTAAGCCAAGTTAAATGAAGTTGTACTCCAAGCATCTCCGCCTAAGATGGCCAAGACTCAAGTTTGATTAGCAAACAAGGCCCTTGTTTCATCGCTACACACTTTGTAGGTTTATGCCCATGGCTATAATCCACACACTTGTTTTCTCTGAAGTAGCCTCACATTTTATTAATCCTATGGGCATCAATGGGGCTACTCTGGAGTAAAGTAAGTGGATCATAGTCCATATTTACAGCCAAGTGCAAGTCAGCCTTCTAGCTCACACCAGATCAACATTTGTTAGCTAAGACGGCATGAGCTGTATGTAAAACCTTCAGAATTAGCAACTACAAGACACGGACATGTTTCCCCCCCCCCCCCCCCCCAAAAAATTCCCACCAAAAAAGAAC
>TRINITY_DN30577_c0_g1_i1 len=293 path=[0:0-292]
CTTCCAGGAGGGCGCCCTTGGACGACTGCAGGGGGCACCCAGGGGATGAGGCGATCAATCAGATAAGCAGGGCATACGCCATGAAGGGCTTCAAAGGTCACCACCAGCACCTTGAATTTAGCTCGGAAGACAATAGGCAGCTAATATAATACAGTGCTCGGAGCACAGGTGTTATGTGCTCCCGGCGACCCATCCCCAAAAGGAGACGGGCCACCGCATTCTGCACTAGCTGCAGTATCCGAACCAGGGTTCTACCCACTGTGATGTTTAGCTTGTATCTACAATTAGACTCT
>TRINITY_DN30644_c0_g1_i2 len=628 path=[1:0-124 2:125-125 3:126-368 4:369-627]
CTGAAATGTGCCTAAGTCTTGACTTTCAGTAGGGATTTGAAAGTTTGGGACATAAGTTACAATCCTCAACCTATTTACCCCAGAGTAAACTCCTATTGGTTTCCATGGGATTATTCAAGAGTAAGTAGTTTGAGAATCATGGCTCCATTTGAAAACTACACCTTATTATTACTTAATGCAGTTTGGGGTTTTTTTTGGGTTTTTTTTAAAAGAGTTTGGAGAGCATATAGTTCAACAGAGGACAGTAATGTTTCGAAGGACATTAAATCTCAGCTGAAGCAGGTAAGCTTTGCTTTGAGTTCATAGGCTTTGTGAATTTGGTTCAGGAAGCCAATAAATAAAGGGCAGTGACTTAGGAATGAGAAGAATTGGATGCTATTGAAAGGGTCTTTGCAAAGATGGACTGTGTGGTCAGAATAAGGCTTTGACGAGAGCCCAGTCCAGCCTTATAAGGAGCTGCCTGAGTCAAGCCAATGGCAGCCCAGTATTGTCACAACCTGACACGGCAGCAGGGTTTCAAATCTGATTCTCCAGGGTCTCCAGCAGAGGCCTCACCCAAGTGTGCTAACAGAGATCCTGAATCCAGAGATGCCGGGGATTGAACCTGGGACCTTATACGTGCAAACGC
>TRINITY_DN30644_c0_g1_i3 len=598 path=[0:0-94 2:95-95 3:96-338 4:339-597]
CCTTATAAGGAGCTGCCTGAGTCTGTTTTTTTCAAGCAGAAGACGGCATACGATATTACAAGGTGACTGGAGTTCAGACGTGTGCTCTTCCGATCTAGTTTGAGAATCATGGCTCCATTTGAAAACTACACCTTATTATTACTTAATGCAGTTTGGGGTTTTTTTTGGGTTTTTTTTAAAAGAGTTTGGAGAGCATATAGTTCAACAGAGGACAGTAATGTTTCGAAGGACATTAAATCTCAGCTGAAGCAGGTAAGCTTTGCTTTGAGTTCATAGGCTTTGTGAATTTGGTTCAGGAAGCCAATAAATAAAGGGCAGTGACTTAGGAATGAGAAGAATTGGATGCTATTGAAAGGGTCTTTGCAAAGATGGACTGTGTGGTCAGAATAAGGCTTTGACGAGAGCCCAGTCCAGCCTTATAAGGAGCTGCCTGAGTCAAGCCAATGGCAGCCCAGTATTGTCACAACCTGACACGGCAGCAGGGTTTCAAATCTGATTCTCCAGGGTCTCCAGCAGAGGCCTCACCCAAGTGTGCTAACAGAGATCCTGAATCCAGAGATGCCGGGGATTGAACCTGGGACCTTATACGTGCAAACGC
>TRINITY_DN30644_c0_g1_i1 len=355 path=[0:0-94 2:95-95 4:96-354]
CCTTATAAGGAGCTGCCTGAGTCTGTTTTTTTCAAGCAGAAGACGGCATACGATATTACAAGGTGACTGGAGTTCAGACGTGTGCTCTTCCGATCTTGGATGCTATTGAAAGGGTCTTTGCAAAGATGGACTGTGTGGTCAGAATAAGGCTTTGACGAGAGCCCAGTCCAGCCTTATAAGGAGCTGCCTGAGTCAAGCCAATGGCAGCCCAGTATTGTCACAACCTGACACGGCAGCAGGGTTTCAAATCTGATTCTCCAGGGTCTCCAGCAGAGGCCTCACCCAAGTGTGCTAACAGAGATCCTGAATCCAGAGATGCCGGGGATTGAACCTGGGACCTTATACGTGCAAACGC
>TRINITY_DN30644_c1_g1_i1 len=300 path=[0:0-202 2:203-299]
GGGAACTTCTATCCTTCTCACTAGAGATGGAGGTGAGCCCCAGAAGTCCAAGTGGGAGATCCTTCACCTTATAAGGAGCTGCCTGAGTCAGACCAATGGTCCATCTTAGCCCAGTATTGTTACAACCTGACACAGCAGCAGGGTTTCAAATCCAGCTCTCCACATCTCTGGCAGAGGACTCACCCAGGCCTGCTACCAGAGATCCTCAATTGGAAATGCCAAGAATTGAATTTTGGACAAAGCATGCACTCTACCCCCTGAGCCACAGCCCACCCCTATGAGTGCTTCTGATAAGAGTGC
>TRINITY_DN30644_c1_g1_i2 len=426 path=[0:0-202 1:203-425]
GGGAACTTCTATCCTTCTCACTAGAGATGGAGGTGAGCCCCAGAAGTCCAAGTGGGAGATCCTTCACCTTATAAGGAGCTGCCTGAGTCAGACCAATGGTCCATCTTAGCCCAGTATTGTTACAACCTGACACAGCAGCAGGGTTTCAAATCCAGCTCTCCACATCTCTGGCAGAGGACTCACCCAGGCCTGCTACCAGAGATTGAACTTGAGCCCTTACACATGCAAAGCATGTACGCTACCCCCTGAGCCATGGCCCACCCCATGTCTTTAGCTCTTCTCCTTTACCCTGAACTCAGTCTTTCAATGATAGGGGATAGGAGCTGGATCCAGAAGCCGGATTCAGAAACTGGAAAGATGGCCAGCCATATTCTACAATGAGTTTTTTCAAAGGCCTGGGGAACATTTACACAAGTAAAGCAAAAC
>TRINITY_DN30644_c1_g2_i1 len=234 path=[0:0-233]
GTGTGGGTGGGTGGGTAAGTGGGAAGATGAGGGTCCCCACCCTGTTTGGGGGCATGGTCCTCCTTATCACTCCAGCCTATAAGGAGCTGCCTAACTGAATCAGACCAATGGTCCATCTTAGCCCAGTGTTGTTGCAACCTGAAACAGCAGCAGGGTTTCAAATCTAGCTCCAGGGTCTCCAGCAAAGGCCTCACTCAGACATGATATTAAAAATTAAAAGCAAGCAAGCAAAGC
>TRINITY_DN30644_c1_g3_i1 len=420 path=[0:0-419]
TACCACCTGAACCACAGCCCACCCCAATATTCAAATATTTGGTTGAACTAAATTAAGCGTTACCTCGATCGATAGACGGCTGCTTTTCTTATTGATTCAGATCCATACTGGTAACTCAATCTGAATATGTTCGACGCTTGCCAGCCAGCTCTCGGAGAAGGTTAGGGTCTCCAAAGGGGTCCGACAAGGATGTTTGTTGGCTCCGGTATTATTTAATTTTTTAATAAACGATGTAATCCCCTTTTTGAATGACTGTGACATACATTCCCCAAGGATTGGCACAATGAAAGTGCTGGCCCTTTTATATGCGGATGATATGGTCTTGATTTCCCAGACATTGGTGGGGTTGAGAAGGGCCCTACAAAGGTTTGGGGAATACTGTGACAAGGAGGGCCTGAAGATAAATTTCTCCAAAACCAA
>TRINITY_DN30661_c0_g1_i1 len=874 path=[0:0-873]
TGGCCCCCTCTAGTGGTGGGGCTGGGCAACACAGAGGCTGTGGTGCTCTGGCCCCCTCTAGTGGTGGGGCTGGGCAACACAGAGGCTGTGGTGCTCTGGCCCCCTCTAGTGGTGGGGCTCAGGAATGTCAGTACATTTGGATTTGGAGGGAGATATAGGTTGAATCCTGGCCCTATCCAAGGCTTCCTGTGTGGCGTAGTGAGGTTTTTCAGAAGGTGCCCAACCTCAAGATAAAGTCAACACCTCCCTTGAAAGTTCTGTCGCAATAGGAAACGCCAGTTTCAGTCAGGGTTAGTCCCACATCCAGCACAATGGGGAACCCAGTTGCTGTTGGGTTCTCTGCAGTGGGTGGGATAACATAACAGAGGTTCCAATCTTGGCCGGGGTCTATACAACACAAGGAGACTTTGATCTGTATTGCCAGGCTCCCTGGTGGGGGCCCTGAGCTTGGCAGAACTGTGATGTAAGCGTGTCAAAATCTAGCCCCACGAATCTGTGTTTTTTAAATATATAATATATATATAAATATATAAATATATATATTGTGTATAGTGAGCGCGAGAGAGCAAAATCAAAAGAGGAAGCAGCATTGAAGGCAGAATTGTTTTGTTTTTTATTCTAGAAAAGCAGCCTGGGGTTTTGTTTGGGTTTTTTTGGGGGGTGTTGATCTTTTTGACTTGGGTTTCCTGGTTTCTTGTTCGAGGAGACCAGGGAAGTGACAGTCTCTCTCTCTCTCTCCCGGGGAAATTCCTTTTTTTGCTTGTTGATCTCAACTCCGCCTAGCTTGGTTCTTAGACGCGCAGCTTTCGTTCTAGACGTCGTGCTGATGGTAAACCCCCTTCCCCCCCTCAAACACCACCTGAATTTGGATCCT
>TRINITY_DN30615_c1_g1_i1 len=209 path=[0:0-208]
ATTGAGAGAATTAAGGCAACCCCCCCCCCAATTTTATTAGGAATAGATCGGAGGAGGGCATAAGCGAATAAAAAATATCCCTCTGGCTTAATGTGGGGGGGAGTAGAAAGGGGGTTTGCCGGGGTGAAATTTTCCGGGGCTCCTAATAGGTTTGGGTATAAAAGGGTGAGGGGTAGTAATGCTGTTAATATTATTAGTGCTCCTAGCAG
>TRINITY_DN30576_c0_g1_i1 len=287 path=[1:0-30 2:31-286]
ACTGGAGTTCAGACGTGTGCTCTTCCGATCTGCTATTTGTGGCAAACACAAGTCCCTGTTCAGTTTGGTACATCCTCCTCAGCAGGCTGAAGTTATTTGCTTTGAGGCAGATACAAGCAGAAAGAGGCTAAACGGTAAAGATGTACCTGAAAATTCTCAAGAGCTCGACCAGGTGTGAGCCTGGTTCTTCACTTGGTTCTTCTGCCACAGACTGTAAAAGCAAATGTCAAGCTCACAGGTTTTGTCTAACTATGGCGGCTTTCTGAGGTTACATGGGAGGGGCGGGG
>TRINITY_DN30576_c0_g1_i2 len=579 path=[0:0-322 2:323-578]
CTTGCAAAAAGCCTCTCTGGTAGAAATATATAAATGGATGATTTATTTTATAGGTAGATGCCATATGCCCTCCCCTTGCCTTACTCTGGGTGGGCAATTAAAGGATCTAAAAAGCACGAGTCTATTAATAATTATATATATATATTCTGGACGGAGTTGGATCTTTGCAAGCATGTACAAATAATGAGATGTTTTAAAAAGCAGGTTCTGCTCTTCTCTGATGGGTATTTACAGTTTTATGTGGGAGTGCTTTTTTCATAAGTTTACCCTAACTTCATATACTCTTGCACCTAAGCTCTTTCCTTTCTTTACCTGGCGAAACAGCTATTTGTGGCAAACACAAGTCCCTGTTCAGTTTGGTACATCCTCCTCAGCAGGCTGAAGTTATTTGCTTTGAGGCAGATACAAGCAGAAAGAGGCTAAACGGTAAAGATGTACCTGAAAATTCTCAAGAGCTCGACCAGGTGTGAGCCTGGTTCTTCACTTGGTTCTTCTGCCACAGACTGTAAAAGCAAATGTCAAGCTCACAGGTTTTGTCTAACTATGGCGGCTTTCTGAGGTTACATGGGAGGGGCGGGG
>TRINITY_DN30668_c0_g1_i1 len=1908 path=[1:0-486 3:487-1501 4:1502-1907]
TGGGGGGTGGGGTATGACCGCACAGTCGCTGGAGTGACCCTGCTCCAGCCAGCCCCATAGTGTCTTTGCCCCACAGAGGATGCGACTATGGCTACAGGGGCCACAAGTCTCGGGCCTTACGTCTGCCCCGTAGAGCACAGCTAGGGGATCACCGCCCTCGGCTCCATAGAGGCTGTGTCCACAGAACCCCACCAGCCTAGGGTCTCCCTACCCCATAGGGCCCATCTGCCAAGGGGGTGGCACCTTCACCTTCCGCCTGCCCTCCCCCTAGGGTCTCACTGCCCCATACACGACGTGGCTATGGGGGTCTCGCCAACCTCCCTCCCCATCGTACCCGTGACAAAAGAGTTCCACCCTCCTGCACGCTCCCTGTCCCATGTGGGATGCGATTCTGGCCTCCTCCCGGGAGAGGCTCCAGGGCTCCCCCAGCGCCAGCGCTGTGCCGTGGGGTGCAGGTGGGGGTCAGGTGCAGGCCCAGCGGGGCTCACTCAGATGGTGGAGATGAGGGATTTGAGGGAGGTCTGGCTGGTGGAGGAGAGGTTCTCGTAGCTGTGACACAGGCAGGAGCACTCGGAGGAGGCCTCGTCTGGATCCCCAGCCGTACTGCCTGCCCCATGGGGCAGGAGGCGGTGTGGGGTGCTACGGCCCGTGCAGATCACGACGCGGGTGTGTCGATACGCTACTGCCCAAGCCTCACCGCCCAAACACTGACACGGGCCCCGGCCCCGCGGGGTCGCTGAGCAGAATGAGCCAGAAACTCCTCCCTTCTTCTGCACAAAGAGACAGGTCCTCTTGCGCAGGTGAAAGGCTGTTGCCAGGATGAGGAGGACGAAGGCCCCGGTGGCTGAGTACATCACCCAAGCTCCCACCCCAACGGAGGAGTCATCCGCACTGTAGGCCCAGGTGGAGTTGAGCGCATCCGGCGCAGTGGGTAGCACCCCGACCCCAGCATCGCCAGAGAGAGTCTGCGGGCTAGAGGCCAACTCCTCGTCCGGGGGATCCCGCACCCCCCGATAGAAGATGGCAAATCCCTGGGCGTGGAGGAGCTGGTCGGACTGGAAGGTGAGGATCAGGTGCTCAGTCAGTAAGAGCAGGGGAGCCCCTGGTCTGTGGTGCCCATCAAACTGGGCCAGCAGCCGGTTGGTGGGGCCGTCCCACAGCTGCAGCCGGTCATTGGGGTCCTGCACATCGAAGAGTCGGAAGGTGAGCTCCAGGGCCCGGCAGGCCGGGGGGCGCAGAGTCCAGCTGCAATTGCTGTCGGCCCCATAGTCATCCGGGTAGTCGGGCGAGTAGATGACCCCACAGGCAGTGCTGGAGTTTCCCTGGCAGGCGCCCACAGAGACATCATAGATCCCGATCCTGCCATCCCCCCCGCAGAGCTCACTGGACTTCCCGAAGCAGACCTGGTCACATTCGACAGCGCCTACCGTGTGGCTACGCCGCACGTCTCCTTCATGGCCACAAAAGCAGGCGTAGCCAGCCTCCACACCAGCAAACTTGTACCCCCGTTTCCGGCAAAAGCGGATACAAACTTGCACCGTGAGTTTCCGGGACGTCCCGCTACTCCCGCTAAGAGTTGGGGGGTTTCCTGAATCGAGAAAGCATCCAAGGTAGCCAGGCATGTGGCAGCTGGGGATATCGCAGTACTTCCAGTAGATGCCTTCCTCGGTCTCAGGGACGTAGCACCAGGGCTGGACATCTCCGTCGGGGTTCCGGCAGTAGTTGTGGCTGCCCAGCCCCCACTCCCCATTGGGGTACTTGGCTGTGTTATACACATGCTCTCGTGTCTGGTTCCAGTAGAGACAAGCGTGGCCACCCTCCGCTGGTGAGGTCTGGTTCTGCCAGCCACGATAATCGGCTCCATTCACGGTGAAGCACTCGAAGGGCTCCAAATGATCTTAAACATCC
>TRINITY_DN30668_c0_g1_i2 len=1460 path=[0:0-38 3:39-1053 4:1054-1459]
AGATCTACACTCTTTCCCTACACGACGCTCTTCCGATCTCTCAGATGGTGGAGATGAGGGATTTGAGGGAGGTCTGGCTGGTGGAGGAGAGGTTCTCGTAGCTGTGACACAGGCAGGAGCACTCGGAGGAGGCCTCGTCTGGATCCCCAGCCGTACTGCCTGCCCCATGGGGCAGGAGGCGGTGTGGGGTGCTACGGCCCGTGCAGATCACGACGCGGGTGTGTCGATACGCTACTGCCCAAGCCTCACCGCCCAAACACTGACACGGGCCCCGGCCCCGCGGGGTCGCTGAGCAGAATGAGCCAGAAACTCCTCCCTTCTTCTGCACAAAGAGACAGGTCCTCTTGCGCAGGTGAAAGGCTGTTGCCAGGATGAGGAGGACGAAGGCCCCGGTGGCTGAGTACATCACCCAAGCTCCCACCCCAACGGAGGAGTCATCCGCACTGTAGGCCCAGGTGGAGTTGAGCGCATCCGGCGCAGTGGGTAGCACCCCGACCCCAGCATCGCCAGAGAGAGTCTGCGGGCTAGAGGCCAACTCCTCGTCCGGGGGATCCCGCACCCCCCGATAGAAGATGGCAAATCCCTGGGCGTGGAGGAGCTGGTCGGACTGGAAGGTGAGGATCAGGTGCTCAGTCAGTAAGAGCAGGGGAGCCCCTGGTCTGTGGTGCCCATCAAACTGGGCCAGCAGCCGGTTGGTGGGGCCGTCCCACAGCTGCAGCCGGTCATTGGGGTCCTGCACATCGAAGAGTCGGAAGGTGAGCTCCAGGGCCCGGCAGGCCGGGGGGCGCAGAGTCCAGCTGCAATTGCTGTCGGCCCCATAGTCATCCGGGTAGTCGGGCGAGTAGATGACCCCACAGGCAGTGCTGGAGTTTCCCTGGCAGGCGCCCACAGAGACATCATAGATCCCGATCCTGCCATCCCCCCCGCAGAGCTCACTGGACTTCCCGAAGCAGACCTGGTCACATTCGACAGCGCCTACCGTGTGGCTACGCCGCACGTCTCCTTCATGGCCACAAAAGCAGGCGTAGCCAGCCTCCACACCAGCAAACTTGTACCCCCGTTTCCGGCAAAAGCGGATACAAACTTGCACCGTGAGTTTCCGGGACGTCCCGCTACTCCCGCTAAGAGTTGGGGGGTTTCCTGAATCGAGAAAGCATCCAAGGTAGCCAGGCATGTGGCAGCTGGGGATATCGCAGTACTTCCAGTAGATGCCTTCCTCGGTCTCAGGGACGTAGCACCAGGGCTGGACATCTCCGTCGGGGTTCCGGCAGTAGTTGTGGCTGCCCAGCCCCCACTCCCCATTGGGGTACTTGGCTGTGTTATACACATGCTCTCGTGTCTGGTTCCAGTAGAGACAAGCGTGGCCACCCTCCGCTGGTGAGGTCTGGTTCTGCCAGCCACGATAATCGGCTCCATTCACGGTGAAGCACTCGAAGGGCTCCAAATGATCTTAAACATCC
>TRINITY_DN30668_c0_g1_i4 len=446 path=[0:0-38 2:39-39 4:40-445]
AGATCTACACTCTTTCCCTACACGACGCTCTTCCGATCTGCCCCCGTTTCCGGCAAAAGCGGATACAAACTTGCACCGTGAGTTTCCGGGACGTCCCGCTACTCCCGCTAAGAGTTGGGGGGTTTCCTGAATCGAGAAAGCATCCAAGGTAGCCAGGCATGTGGCAGCTGGGGATATCGCAGTACTTCCAGTAGATGCCTTCCTCGGTCTCAGGGACGTAGCACCAGGGCTGGACATCTCCGTCGGGGTTCCGGCAGTAGTTGTGGCTGCCCAGCCCCCACTCCCCATTGGGGTACTTGGCTGTGTTATACACATGCTCTCGTGTCTGGTTCCAGTAGAGACAAGCGTGGCCACCCTCCGCTGGTGAGGTCTGGTTCTGCCAGCCACGATAATCGGCTCCATTCACGGTGAAGCACTCGAAGGGCTCCAAATGATCTTAAACATCC
>TRINITY_DN30611_c0_g1_i1 len=249 path=[0:0-248]
CCCGTTGTTCACTCCCAGCTCCTGGCAGTCAGTTCTACACACACACATGCTATGAAATGTAGCTTGAAAATAATGAAGAAAGGGGCATTGCATTTGAAGTAGTGTTTCTACTACAGAAGCCGTGTGCTTTAACACTGGAGCAAATGCGTACTTTTCAACCTGCCTTCGCTTAATATTGGTCTCTCTCCCTCATATTCATGAGTACAAACCAACTGTAATGGACAGCAAAGTTATGCTTCTCCCCTTGGC
>TRINITY_DN30611_c0_g2_i1 len=236 path=[0:0-235]
CTCTTCCGATCTCTTGGCCATAGTAAAAAAGCAACTTCCTTCTGACTACTGCGTGATCTGTTAGCCAGCCAGCCAGAAATGAATGAATGGCTTTCTTCATGGTGATTAAATTCCTCCAAAGGAAGATTGTACAGTTGTTGCTGGCCTTGGTAGCTAGTATGACTCCCATGCTCAGCGTACCTGCTTATTTCCAGTTCTGCGTGCACTGAAGCTAGTAAGTTGCGTTCATACAGGAT
>TRINITY_DN30611_c0_g3_i4 len=1823 path=[0:0-335 2:336-464 3:465-622 5:623-1822]
GTCCAGTAAAATATTCACAACAATATCAGAGAAATGGAATGGTACAGATTTATCATCAGATCTTGGCTTTTTTAATTAGTGTGCACATAAATACTTTAAAATCTAAAAATTTTATTATCAGAGTTTACGGTTTTAGTAGAAATTTGATTCTTACAAAGCAAGTATTGCTTTACTATTGTCATTATTCTAGTCAATAATATGACCAATAACCTTTCATGTTGAACAAAAATGCTTTGCCGCCATTTTAAAGTCCTCTGCAGTAGATGAGTCCTTTGCAGATCAATCCAAGAAGAAAATATTGTTGAACTGTGTTGCACAAAGTTTCTTCACTTCCTCATTCACTTCAATCAGGTTTGCGTTTTTTTGATTCAAAATAACATACAGTTCTCTCTGATCAGATTTTTTCCCAACAACCCAGTAGTCGCTCATTGCCTTCACTATAATCTCCTCATCTTCATCCGCTCTTGTAAAATCGCTGTTGATATCTCCAAGAATCTTCATTAAGTCAGGGTGAACAGATGTGAGCGATATACTGAGCGTTTTCCTCATGTGAATTGTACTTTTCTCTGCCAAGTTCATGTGATTGAAGTAGATAAACTTAAACTGAGGCTCCTTCTCTGACCCGGATATCCTTTTGTTGATGTTGTACTGTTCACATATGTCTGATGCTAATACTGTGAGCTGAGGCCCCACAATGCTGTCCAGTTTCCGGCAAAAATCCAGTGTAGGCTGCATTGAGGCATCAATCATAAAACAGACAGCTGCACTCATAGCCTTATAAACAATTAAATGAAGCTCTTCGTAAGTGTCATCTGTGTTTACAAATATTTTGGGGAATCTGCATTTTGCTTCTGGATCATTAAGATTCAAAGGTCCAGTAAGAAACCTTCCGTAATGTTGTAGATTTCCTGGTATTTCTGCACGTATTGGAGAATCTCTTCCTGCTAACTCAGGCTCTGTGTGTCTCGGAAACAGAGATGTTGTGAGATATTTGTATAGAATTCTCATATCATCTTGCTCTAATCCACTCCAGATGAGCTGATCGTTGTAGAGAAAGGCAGTATATTTGACTATACTCAGACTTTCTTCCATTCTATTAATAAATGATTGAATTTTCAAATAAGTCATTTTATCCAATGGAAAGAAGCTGATTCCACAAAAAACATCCAGTAGGTCACATGATTGTAAATGCAGCGTTTGCAAGTACCGATGGAAGAATTTCTCTAATCTCTCTTTTAGAACTCTCACACCTCCGTCTTCCACGGCTTTATGGAACGTACCATTAAAAAGCTTATACATGCTGTAACACTGCTGTAGCACTGAACTATAAACCTTGTCCAGTAATTCCTCTTCTTGATATTCAGCAACTGGTTTTCCATCTTTGTGGTGTTTTTCTATAATGGGATTACGCACAATCATGACCATCCAGAAATCTTCTTCGGGTTCATTGAAAAACTGTCTGTTCTTCTGTGTATGTAAGGATTTTGCAGGTTTTGATGGACTAAAGGTCCTTGTGAACTGTACTATAGCTTCACATAATCCAACATTTCTAATTTTTTCATTCTTTTCTACTTCATTTGGGTGATAAAAGAGAATCTTCTTTTCTTCCTCGCCCTCCCTGGACCCCAGCTTGGGGTTATAGATGAAGAAGCTGAGCAGGACCGGGGCGAGCTGCTTCTCCTGCCCGGCTCCTCCCGCCGCCATCATGCCGGGCCTGAAGCGAGAGAGCCTGGCGCCGCCCGCCGCTCCACACCATCAGGGAAAAGCCCGGACCCCGCCGCCAAAACCGGCTCCGACCCGACCCGGCACTTCCGCCTTCCCCC
>TRINITY_DN30611_c0_g3_i1 len=593 path=[0:0-335 1:336-592]
GTCCAGTAAAATATTCACAACAATATCAGAGAAATGGAATGGTACAGATTTATCATCAGATCTTGGCTTTTTTAATTAGTGTGCACATAAATACTTTAAAATCTAAAAATTTTATTATCAGAGTTTACGGTTTTAGTAGAAATTTGATTCTTACAAAGCAAGTATTGCTTTACTATTGTCATTATTCTAGTCAATAATATGACCAATAACCTTTCATGTTGAACAAAAATGCTTTGCCGCCATTTTAAAGTCCTCTGCAGTAGATGAGTCCTTTGCAGATCAATCCAAGAAGAAAATATTGTTGAACTGTGTTGCACAAAGTTTCTTCACTTCCTCTGTTTAAAGGCAAAAAGCACTACTTCAGAACCACACAGTATATGGTTTCTTTTCTTTTTTTTAAAAAAAGTTGAATAAACTTTTGCTAGAGAAAACAGCAATATCTAAGATACAAGTCATTTTGTGAAACTCAAAGGAATTCAGGACAGCATGACTGGAAGCATAAATGGTTAGTTTTTTCCAAAGCAAATGCAGACAAAATACTTGAACAATTTCAAGAAACCAAAAGCTGGTATTTGAAATCTGCTGCTTGCACC
>TRINITY_DN30611_c0_g3_i2 len=928 path=[0:0-335 2:336-464 3:465-622 6:623-927]
GTCCAGTAAAATATTCACAACAATATCAGAGAAATGGAATGGTACAGATTTATCATCAGATCTTGGCTTTTTTAATTAGTGTGCACATAAATACTTTAAAATCTAAAAATTTTATTATCAGAGTTTACGGTTTTAGTAGAAATTTGATTCTTACAAAGCAAGTATTGCTTTACTATTGTCATTATTCTAGTCAATAATATGACCAATAACCTTTCATGTTGAACAAAAATGCTTTGCCGCCATTTTAAAGTCCTCTGCAGTAGATGAGTCCTTTGCAGATCAATCCAAGAAGAAAATATTGTTGAACTGTGTTGCACAAAGTTTCTTCACTTCCTCATTCACTTCAATCAGGTTTGCGTTTTTTTGATTCAAAATAACATACAGTTCTCTCTGATCAGATTTTTTCCCAACAACCCAGTAGTCGCTCATTGCCTTCACTATAATCTCCTCATCTTCATCCGCTCTTGTAAAATCGCTGTTGATATCTCCAAGAATCTTCATTAAGTCAGGGTGAACAGATGTGAGCGATATACTGAGCGTTTTCCTCATGTGAATTGTACTTTTCTCTGCCAAGTTCATGTGATTGAAGTAGATAAACTTAAACTGAGGCTCCTTCTCTGACCTGAGAGCAAGTGAGGAGAGAATGATAAGCCAGTGAGATGGAAGTCACAGTACAGTACATACACTACGAATGAAAGAGAAGAATTTTGGTAGCCAATAAAACATTCAACCCTCCCAAAAGGCATCTGTGTATACTTCTAGTACAGATTCCTGCTAGGCTTTAAAAAGGTGACGCAGAAGAGAGTTGATGTTGCAGAGAGAATAAGTCTGTTAAATGACAGATAGGGTTTCTGCCGATCTTGCCCTTACCAGGCCTTCCCATCTCCCTGGAATAGCTCAATCTCTCTTCCCAGCCCCCTTAACCAGG
>TRINITY_DN30611_c0_g3_i3 len=643 path=[0:0-335 2:336-464 4:465-642]
GTCCAGTAAAATATTCACAACAATATCAGAGAAATGGAATGGTACAGATTTATCATCAGATCTTGGCTTTTTTAATTAGTGTGCACATAAATACTTTAAAATCTAAAAATTTTATTATCAGAGTTTACGGTTTTAGTAGAAATTTGATTCTTACAAAGCAAGTATTGCTTTACTATTGTCATTATTCTAGTCAATAATATGACCAATAACCTTTCATGTTGAACAAAAATGCTTTGCCGCCATTTTAAAGTCCTCTGCAGTAGATGAGTCCTTTGCAGATCAATCCAAGAAGAAAATATTGTTGAACTGTGTTGCACAAAGTTTCTTCACTTCCTCATTCACTTCAATCAGGTTTGCGTTTTTTTGATTCAAAATAACATACAGTTCTCTCTGATCAGATTTTTTCCCAACAACCCAGTAGTCGCTCATTGCCTTCACTATAATCTCCTCATCTTCATCCGCTCTGGAAGAAAGAAGCTTGATAATACAAATCCTAGGAAATTGTCTGCAGCAATTAATGATTAGACGGGACTAGTAGATAGAAGTTCCTTTTTCTGCTGCCCGCAATGTAAGTTATGATCAAGAAATAACCTAAGTAAAGCCAGTTCAGGAATGGCTTAACTGTCCCAGGCATCCTGTATGA
>TRINITY_DN30611_c1_g1_i1 len=2836 path=[0:0-1264 2:1265-2835]
TTTTTTTTTTTTCAGTCTTCTATTTTATTTATTTTTTTTGGTCAAATTGAAAATCACATAAAAACCCTATGAAGACGTTTAACAAGCACCTCCAGATCAATGAGATTTCAGAGCATCAAGATCACAAATGCTGTTTCTAGTAATGCTGTATTTTTACACCAAGGACTTTTTACTAAAGAAATATATTTAACGCACAACTTGTTAATGTAGAACTAATTTTCTGCCCCGCGTACGTAACATACAATATAGACCAGCTTTTTGGATGTAAACAAATCATGTTGTGTGTAATGTCTGCATATCAAAAATATTTATGCATCTGTCAAATGTACAATCAAATATAATACTTTGCAATACGCAGTTCATATTATCTGATCATAAATGAAAAAACAAAAACCTTAAAGCCTACATTACACGTTTGCCCCTACATTTAGAGGAGTATTTGCGAACATGAATGCAAAACTACGCACTGGAGACTTATTCTACACCTAAATCATGCTGTGTTGTTCTCTGACATTTGTTTTAAATTACCCAGTACGTTCTAGAGAGATATGTAAACAGTTCCGGTACAGCTGATTAAAAAATAAAAGTCAATTAAACCTGGAATGGCTAATGCCAATGTCTTCATTATCTCAATTTCAATAGTATCCCTGAGCACCTTAAAATTGTTCCCCTAAACGTTGCATGGAACCATTTTGCAAGACTGTAAACTGAATGTGTGTTTTTCTGAGAAGTCCTTTCCCCCTCCATACCACTGTCTTTTTTTCTTTTCTTTTTTTTAAAAAAAAGAAGTTATTCACATGTATTGTAAATACCTTGGGGGAGGGGGGGCGAAGAAAATAAAAAACTGCAGAATCACCTTATCAATTTTGTCTCCAGACACGCTACAGACTACAAAAAGATTGCATAGGAGTGTTGATGAGCATTGTCTCGCCACACGAGAGAGAAAATGCTACATTTTCTTTAAAAACAAAACAGAATATGGCAACAACCGAATTGGTTTTGCTTTTTTTCTTAAAAATCAAGTGGTTTCACTTTATTTCAAAATTGTACAAAATGGCCATGGCTCGTTGTAAGAAACAAAACAAAAAAAGTCTCTGTCTTTAGAAGATGTGAAACCTCAGGTGCAGTAATAGGGGACCTGAGACCATTCACAGTGCAGTGGAAAGCTTCTTTAGATGCAGAAACTACAATTCGTCTTTCCTCTTTCCTACCCTTTCATGATCTCTTTCTCGAAGGGTTCGCATGAAAGTAGCAAATCCAGATTCACCTCTGTCTCCGTTATACTTTTCTACGAACTTCCCATAGTTGTAGTAGTTAAAGGTGGGGTAGCCATCTACGCCTTCCTGTTTGCACAGGTCATGGTTCTGTTCTTTGGCACAGTCCACAGCAGCATAGGCAATCTTTCGATCTTCTTTAAAGACCTCGGCAGCGGTTGTGAAATGTGGGATGGAGTTTTTACAATGTGGGCACCATGGGGCATAGAACATGACAAGAGCATGTTTCTTCTTCTTCAAAGACTCCCTGAAATCTTCTCCCGCAAGGTGGAGAATGCTCGTTTGTTTTTCTTCCCAAGCAGGTTCGGGTGGAGGTGGCGCTTGAGGGTCTTGCAGCCAGTCAATGATCTTCTTCTTTGTTCGGAGGTGTGGCAAAGTATATTTCTCTTCGCCGTCCTGGAAGTACTTCACTGTAGGGAACCCTGAGATGTGAAATCTTTCTGCCACTGCCTTGTTGACTGTGGCGTCTACTGCTGCAAGGACACCGGGACTATCACTGCCAGCATGGAGCACCTCAGCTGCCTTCTCATATTCTGGCTTCATCTTCTTACAGTGCCCGCACCATGGTGCGTGGAACATCACTAGCACGGACGGATGCTCCTTTATAAACTTGTCAAAGTCTTCATCAGTCAGGTGGTAAACTATGCTCTCCTCATCCGACCAAGGAGTCTCTGGCGCCTGTGGCTGGGGTGGCTGCGGATTTTTCAGCCACTCTGCTATGTCCTTTGCTGTAGCACCGTAGTTTTCATAGTTGAACAAGAACTTTCCTTTCTCAAAATAGCAGATGGTAGGGTATCCCCGGACATTGAATTCTTCCTTTACTCTTTCAAATTCTGCAGAGTAGACATTCATCCCTGCAAGAACATAGGTCCCCTTCAGCTCCGTCGCTGCCTGCTGATAAGCTGGCATCAGCCTCTTGCACACGCCACACCATGGAGCGTAAAACATCATCAGGAGAGATCTCTCTTCCTTCTTCAGAAGTCTTTTTAATTCCTTTTCGCTGTCCACATGAACAATATCTTTGGCCTCGGGATCCTCCTCCCACAACGGAGCTCCTTCTGGATCCTTGAGAAAGGCCACCATTGACTTCGACGTGACAGCTCTGTTATATTCGGTATGAAATACGCCGTCCTTATAATGTAACAATTCCACTCCCTTCTCCTTGGAGCCGGGGTCTGCTTTCATCTTCTTGCATAATTTTCGGCTTTCTGCATCGCTGCAATCTATCCACGCTATAGTACCTTGGCCTTTCACCGCTTGGGCCACGTCAGACAATAACCTGAGGGAGCTTTCAGCAGCAGCAGCAGATTTGGAATACAGCGCTAACACGTTGTTCCGCGTCCTGAGAAGTTTCTTGAAATCCTTGTGGTCGCTAATTTTTTCTATAAGCGGGGACACCTTGGCTGACAAGAGGCATGCCGAGAGGACCGCCAGGAGACCGAACAACAGCATCCTCCCTCCAGAGCCCTTAGTCCCAGTGCTTTGCCCAGCTAGAGCCATCATCACCCTCCTGCTCCCGCTCTTGCCGGAGGAGCTACTGCTGCTGCTGCTGCTGCCACGTC
>TRINITY_DN30611_c1_g1_i2 len=1311 path=[0:0-1264 1:1265-1310]
TTTTTTTTTTTTCAGTCTTCTATTTTATTTATTTTTTTTGGTCAAATTGAAAATCACATAAAAACCCTATGAAGACGTTTAACAAGCACCTCCAGATCAATGAGATTTCAGAGCATCAAGATCACAAATGCTGTTTCTAGTAATGCTGTATTTTTACACCAAGGACTTTTTACTAAAGAAATATATTTAACGCACAACTTGTTAATGTAGAACTAATTTTCTGCCCCGCGTACGTAACATACAATATAGACCAGCTTTTTGGATGTAAACAAATCATGTTGTGTGTAATGTCTGCATATCAAAAATATTTATGCATCTGTCAAATGTACAATCAAATATAATACTTTGCAATACGCAGTTCATATTATCTGATCATAAATGAAAAAACAAAAACCTTAAAGCCTACATTACACGTTTGCCCCTACATTTAGAGGAGTATTTGCGAACATGAATGCAAAACTACGCACTGGAGACTTATTCTACACCTAAATCATGCTGTGTTGTTCTCTGACATTTGTTTTAAATTACCCAGTACGTTCTAGAGAGATATGTAAACAGTTCCGGTACAGCTGATTAAAAAATAAAAGTCAATTAAACCTGGAATGGCTAATGCCAATGTCTTCATTATCTCAATTTCAATAGTATCCCTGAGCACCTTAAAATTGTTCCCCTAAACGTTGCATGGAACCATTTTGCAAGACTGTAAACTGAATGTGTGTTTTTCTGAGAAGTCCTTTCCCCCTCCATACCACTGTCTTTTTTTCTTTTCTTTTTTTTAAAAAAAAGAAGTTATTCACATGTATTGTAAATACCTTGGGGGAGGGGGGGCGAAGAAAATAAAAAACTGCAGAATCACCTTATCAATTTTGTCTCCAGACACGCTACAGACTACAAAAAGATTGCATAGGAGTGTTGATGAGCATTGTCTCGCCACACGAGAGAGAAAATGCTACATTTTCTTTAAAAACAAAACAGAATATGGCAACAACCGAATTGGTTTTGCTTTTTTTCTTAAAAATCAAGTGGTTTCACTTTATTTCAAAATTGTACAAAATGGCCATGGCTCGTTGTAAGAAACAAAACAAAAAAAGTCTCTGTCTTTAGAAGATGTGAAACCTCAGGTGCAGTAATAGGGGACCTGAGACCATTCACAGTGCAGTGGAAAGCTTCTTTAGATGCAGAAACTACAATTCGTCTTTCCTCTTTCCTACCCTTTCATGATCTCTTTCTCGAAGGGTTCGCATGAAAGTAGCAAATCCAGATTCCTGTTTAAAAAAGAAAGAGAGAGTCTTGGTTACAGTTTTAAACTAG
>TRINITY_DN30584_c0_g1_i1 len=438 path=[0:0-437]
GGTGCCCTTAACCCTGCCCATTGTCATTTGTATTTATTAGTGATAATGCTTTGTAGTATGTAAAAATCATTACATGTCATTTAAAAACACTGAAAGATTGCACGACTCGAAGATAATTGAAAGTCTGGCAATGACAGCCTTAACTCATGTTCTATGGTACAAGTATCTGAAGCAACAGAGCCTCTGTTACCCCACAACAGCAGTTCTCAAACTGTGGTTCACAGGGCCATGGTAAATGGCCCACAGAACCATTTGCCTCAGTAGTGCTTTCAATCAAACGTTTGATGCTAAGGTGCATGGTGGTGTGCAAGAAATTTTTAGAGTTGACAGTAGTCCTTTGATCCCAGAAACTTTGGAGTCACTAGTGTACAGGATCTCTTTCAATAGCTACACTACCGGGTTACGCATCTCCTTATCTCACCTTCAGGTATATTAAAT
>TRINITY_DN30649_c0_g1_i1 len=261 path=[0:0-260]
CATCAGAGACCCTAGTGGAATAAAGGGCCCCCTATGCCAACAGGCAATGGATGACTTGGAACAAGTTGCCAAAATGTAAGTCAGGACCCCAATTAGGGTTGCACCATCTTCAGATAGCTGTCACAGACCTGACTGCGAGGTAGGGGACTACTATCTCCCCCTTACCAATGGGGGACTGAGGTACGGAGAGACTGAGTGACTTCTGCAAGGTCAGACAAGATGGTGGCAGATTCAGGAGCCCTACTCATCTGCCTGAAATGC
>TRINITY_DN30649_c0_g2_i1 len=211 path=[0:0-210]
CCGATCTCTCATCTGCCTGAAATGCAAGATCATGATTCTTTGTTACTATGGAGGCACCCACATGCTCCAGACGTCAGGACCGGGAACCCTAATGCACTAGGCCGTAGTTTCCAAAATGTGAGTCATGACCATAAGTTGTGTCATTCTGTCTGCAGACGGAGTCAGGATCTCAACTGATTTCTGATACACTTTGCATGTTTTTGTTACTATC
>TRINITY_DN30646_c0_g1_i1 len=812 path=[0:0-811]
TTCCCTACACGACGCTCTTCCGATCTGTGGGTTAATGAGACTGAACACTATTGAATGGTTGTTTCCGAGACGGAACCGCGGAATTCTCCAAGTCCTTGTGTCCCTGTGCCGGGTTCAATTCCGGGCGGCGGCTTCCGACCTTACCCCGGCGCTCTCCTGCAGCAGCTCGGCTACCGCCTGTCTCTTGTAGAGCCTGGCCAGGTCGTAGGCGGTGGCCCCTTGCTTGTTGCGGTGGCTCACCTTGCTGGCCGTGCCCCGCAGAAGGAAAGCCACCACGGGCAGGTGACCTTCCTGGGCCGCCAAGTGCAGGGGCAGATTCCCCTCCTGGTCCTCGAGGTTCACATCGGCTCGAAACTCCAGCAGAGTCTGCAGAGTGTCCAGGAAGCCGGCCCGGGCCGTGTCGTGAATCACCGCGAAGCCGGCACTGTCTTTCAGGTCGGGGTGAGCCCCCCGAGCCAGCAATCTCCGGGCGATCTCGGGATTCCCGAGCTTCATGACCTGCAGCGCCGTCCTCCCAAATCCATTTTGTGCATTGACGTTTACATTCTCTCCCAACAAATTAGTAACTTGCGCTAGATCCCCCCTGGCAGCGGCGGACGCCAACTCGTTCCCGAAAGGCTCGGCCATTCTGGCAGCAGAAAGCAAGGCGCCCTTCCTCCCAGGCGAGATTGGAGACTCCGCCGCCGCCGCCGCCTCGGAAACCTCCTTAAGCCGTCTGTATCCATCCTGAGTCTGGGTCGGTGGGTGGGTGGGTGAGGGGCAGGGCGATCGCCCTCCAGCCCCGAGAGCCGCTTCGGGCTCCGGCAGACGCC
>TRINITY_DN30617_c0_g1_i1 len=890 path=[0:0-889]
AAGACTATGCTGGCTGGACGCCTTTGCATGAAGCCTGTAACCATGGTAGCACAGTGTGTGTCCGTGAAATTTTGCAACGTTGTCCAGAGGTAGACCTGCTCAGTCAAGTGGACGGGGTGACTCCTTTGCATGATGCACTGTCAAACGGACATTTAGAAATTGCCGAGCTGCTACTTCAGCATGGGGGAACAGTGCTATTACATCAGAGGGATTCGGAAGGAAAGTCACCACTGGATTATGTGAAGTCCTTAACAACAAAACAAAAACTCTTGCATGTCGTTCAGCCAGAAGAGACGGTTGAGAATTTCTCTGCACATATGGAAAAACATTTCCAAAGCCAACAAATAGAACTTTGGACAAATTTGTTCAGTAAGATGTTGTTAAACTTTTGTTCTGTTTATAACTTGTTTACACCCTTTCCTTCAACTCTCAGAAAGGTAGCCTGTTCAAGTTTGTTTCCACAGATGAATATTGATGGCTATAAAGGTAACACCAGATCTCGTACTGATTGGCTAATAGATCTCTATGTTAGAGAAATAGAGACATTCAAAAAGCTTCCAGACTCTCTCCAGGAAATAATTGAGGGATTAAAAAATTGTTCTGAGGATCAAGCGCAAGCCTATTTGGCAGCAATGGAAGAAATTGCAATGGCAGTTCAGATTTCTAGCCTTCCTCTTACTGAGAATTATGATTAATTTCCAAACCGCTCCATTTGTGTAATCTTTTAAATTTAACAGATTCTGTGGATTTGAGTCGGTCACATTGAACATCATCTGAAAAAACTAATCCAATTCCTTCTTTTTCATCCTCCTAAAATATAAAAGTTGTTTAATTATAATGTGTATTTATAGTGTATGTTTGTTAATAATTTCCATGTTTACATTGCTAGT
>TRINITY_DN30617_c0_g2_i1 len=718 path=[0:0-717]
GGGAAAAGTGCAAGACAAAAGATGTCTTTAAGCATGAAGTATCTGATTTATTGCATGGAATTCTTGGAACCGTGGTGGAATATTGGATTCTTTCAGGCTTCGTAATGGACAAAAATGTATTGCATCATGTGGCAGTTGACCTGGCTAGCTACATTGCCATTTCATGTGATGACTTTTCAACAAAGGAATTAAAAATGTTCATTTCCTCCATTCCATCCCTCTGGCTTGAAATGTTTGTTGCTGAAGCAGTATTTACAAATTCATGCTTACAGAACAATATTACAATTTCTGCTGAGCCACTCTCCCTTCAAAAAATAGTTAATTCCTATTTGCCAGCTTTAGGAAACGTAAATATGCGTGAGACAGGAAAAGTGCAGAAAGTGAAGAAAAAGAAAATAGGGCATTGGCCTTGCCCCGAGTCTCAAAGGGCATTACTGATGCTAAATGGTGATAAGCAGAACCAAGCCGAAGTGCTGCCTGATCTACCTAAACTGGCCTTTGATAAATGTCCTCCGTTATCAAAGAAGTTAAGAAACAAAGCAGAAGCTGAAATGTCACAGACCAAAGAGAATTTCCACTCTCCAATTAATTACAAGACTAATATTAAAGGGGAGACAGCCTTGCATACAGCTTGCATAAGAAACAAAGTGGAGAGATTGATTCAGCTTCTCTCTTTCCCTGGAACCGACATTAATGTGAAAGACTATGCTGGCTGGAC
>TRINITY_DN30587_c0_g1_i2 len=1813 path=[0:0-37 2:38-1812]
AGATCTACACTCTTTCCCTACACGACGCTCTTCCGATCTAGCCCAACAAAAATGCAAAACATTTGCAAAGCCAAAAAGCAGCATTTCAGGATTTAGTTCCCCCGTCTTTGCTAGTGCTTTTTATTTAGTATCAGACTCCAGAACCGGTTTGGGGAGGACTTCTGTATAATTTTCCATGCAATTTGCTTCACTGAGATGGTGTTGGCAAGTTTTTGTTTTTGAGCATTCTGCGTTTCTTCAAGGACAGATTTTTTTTTTCTTTTTTGCTATTCTGCAAAGTAGTATGCACAATTGCCACGAGGAATTTAATCAGGACAGTGACAAGTGATGCAACACATTTTTGTTCTTGTCTGTCTTTTTTTAAAACTGAAAATAGTTTGATACAAAATTAAGATTTTGTTTACAGAATTCCAAGGTAGAATTTACTCATTTCTGATACATCATCCCATTAGTCTGGACCAGTGCCACTTTCACTCTACACGGCAATACTGTCCAGAGATGCAAGGCAACCACCCTTTCCAAGTCAGAATCCCATTTTAAAAAAGCTTCACTTTTTCATGCTTTTGAAAGAGCTGTGAACTCTCACACGTTGCTGAATGGGAGAAGCAATTTTCATCGATGCCTTTTTTGCAAGGGACCTTTCAACAGCTTCAGGTTTCCATAGCAACAGCTGTGCATCCTCCCCACCAGTCAACAAAGAATATTCTGCCATGTTCCAGTAGAAGGAGCGAACGGTAGCAGAGTGCCCTCCGTGAAGGCTGCCTGCAGAGCTCAGACCATTCACACTGCAGTCCATAAAGTGAATGTTTCCTTTCGATGTCCCTCCTAGAACAAACAACTTGTCTGCCTTTTCATGGTAGAACCCACCTATTAGATAGTCCAAGCTGCTGTTTTCTATACTGACAGCTTCTCTGGTATCCAGAATATGCAACAGTGTGATTGGTTCCTCTGTATCTATATGAGCAAGATCCCACCAACAAAATCCTTCATCATATGTCATGCAGTAGACCTGTTTATAGTCTTTTCCAGACCACCCGATAAAACTTACTGATGAATCTGAATTACAAGTTGCCATCAGAGCATCATCTTCATTGTCCTTGTTAATATCAAATATATTAACCAATCCATCAGTTGACCCTGAAAGTACCAAGTTTGGTTTGATAGGATGGAAACCTACTTGAGTAATATCATCATTGTGAGTCTCTGAGTACACACCAAGGGGTGTTTTTGTTGTGTTGCCCCTTGTGTCCCAGAACACCAGAAATGCATCCTCTTCAACTTTTTCCGTGCCAGCACAAACTATGAGATCACTGCAATTGATATCAAAGCTGATGAAGACATTTGAAAGATAGCCATTATATAACTGCACTGCTTCTTGAGTAGGTAGGCGAGTATCCCAACATTTCACTGTGCCATCACTACAAGCTGAAAACAATTTGGCGTCACTAGCATGGGCAAACCGGACTCCATTAAGCAACCCAGAATGGCTACTGTACTCCCGTAGCAAGTTCAGAGTCTCTCTGTTATATAGCCGGATTGATTTATTAGAACATGAAATAGCAACTAAGTGGTTATTTTCTGCTTGAGAGGACTTAGAAATGTCTATATCCAATAAGTAGGTAGGATCTTCAGTTAGTGCACAGCGCTTTGATATTCGGAGATTAGCAAACTGTTCCTCAGTCTTCTCCGTAGCAGCCATCTGTAAAACCACAGCCAAAAATGGGAGGTGTCTCGCGCTTGCTGCTGAGGGAGAGCTCGTGCGCTCTTCTTCCTGTCCCCGCGCCCCGCACGGGCCACCCCAACTTCTTCCCCG
>TRINITY_DN30587_c0_g1_i3 len=1936 path=[1:0-160 2:161-1935]
GGCCAACAGACGGCACCTCCAGAAACAATGTAGTTTAATCTGGTTTGGATACACAGAACTCAAGAGCCTTTTTAATAGTATTTATTGTAGGGTGTGTGTTCTTAATCAGTTTTCGGTTTGGCTGTTGCTTTCCGTCAAGAACTAGCACCTCTCCGTTACTATAGCCCAACAAAAATGCAAAACATTTGCAAAGCCAAAAAGCAGCATTTCAGGATTTAGTTCCCCCGTCTTTGCTAGTGCTTTTTATTTAGTATCAGACTCCAGAACCGGTTTGGGGAGGACTTCTGTATAATTTTCCATGCAATTTGCTTCACTGAGATGGTGTTGGCAAGTTTTTGTTTTTGAGCATTCTGCGTTTCTTCAAGGACAGATTTTTTTTTTCTTTTTTGCTATTCTGCAAAGTAGTATGCACAATTGCCACGAGGAATTTAATCAGGACAGTGACAAGTGATGCAACACATTTTTGTTCTTGTCTGTCTTTTTTTAAAACTGAAAATAGTTTGATACAAAATTAAGATTTTGTTTACAGAATTCCAAGGTAGAATTTACTCATTTCTGATACATCATCCCATTAGTCTGGACCAGTGCCACTTTCACTCTACACGGCAATACTGTCCAGAGATGCAAGGCAACCACCCTTTCCAAGTCAGAATCCCATTTTAAAAAAGCTTCACTTTTTCATGCTTTTGAAAGAGCTGTGAACTCTCACACGTTGCTGAATGGGAGAAGCAATTTTCATCGATGCCTTTTTTGCAAGGGACCTTTCAACAGCTTCAGGTTTCCATAGCAACAGCTGTGCATCCTCCCCACCAGTCAACAAAGAATATTCTGCCATGTTCCAGTAGAAGGAGCGAACGGTAGCAGAGTGCCCTCCGTGAAGGCTGCCTGCAGAGCTCAGACCATTCACACTGCAGTCCATAAAGTGAATGTTTCCTTTCGATGTCCCTCCTAGAACAAACAACTTGTCTGCCTTTTCATGGTAGAACCCACCTATTAGATAGTCCAAGCTGCTGTTTTCTATACTGACAGCTTCTCTGGTATCCAGAATATGCAACAGTGTGATTGGTTCCTCTGTATCTATATGAGCAAGATCCCACCAACAAAATCCTTCATCATATGTCATGCAGTAGACCTGTTTATAGTCTTTTCCAGACCACCCGATAAAACTTACTGATGAATCTGAATTACAAGTTGCCATCAGAGCATCATCTTCATTGTCCTTGTTAATATCAAATATATTAACCAATCCATCAGTTGACCCTGAAAGTACCAAGTTTGGTTTGATAGGATGGAAACCTACTTGAGTAATATCATCATTGTGAGTCTCTGAGTACACACCAAGGGGTGTTTTTGTTGTGTTGCCCCTTGTGTCCCAGAACACCAGAAATGCATCCTCTTCAACTTTTTCCGTGCCAGCACAAACTATGAGATCACTGCAATTGATATCAAAGCTGATGAAGACATTTGAAAGATAGCCATTATATAACTGCACTGCTTCTTGAGTAGGTAGGCGAGTATCCCAACATTTCACTGTGCCATCACTACAAGCTGAAAACAATTTGGCGTCACTAGCATGGGCAAACCGGACTCCATTAAGCAACCCAGAATGGCTACTGTACTCCCGTAGCAAGTTCAGAGTCTCTCTGTTATATAGCCGGATTGATTTATTAGAACATGAAATAGCAACTAAGTGGTTATTTTCTGCTTGAGAGGACTTAGAAATGTCTATATCCAATAAGTAGGTAGGATCTTCAGTTAGTGCACAGCGCTTTGATATTCGGAGATTAGCAAACTGTTCCTCAGTCTTCTCCGTAGCAGCCATCTGTAAAACCACAGCCAAAAATGGGAGGTGTCTCGCGCTTGCTGCTGAGGGAGAGCTCGTGCGCTCTTCTTCCTGTCCCCGCGCCCCGCACGGGCCACCCCAACTTCTTCCCCG
>TRINITY_DN30623_c0_g1_i1 len=1285 path=[0:0-1284]
CCGGTGTTTTCTAAGGTTAACAATGACTTTAAAACTTTATTGAGAATGGCTCAATTACAAATAAAATATATTTATGTATAAAATTTCTCTGCATGTAAAATATCCCTTTCTTTGCTGTGAATAAAACAAATTAGACAAACATTCACCTATGCTGAGCAGCTTTATGATCCCACCTCTTGGCAGAAGAAAACTAAATTTGATGTTGCAGTTCTGAATCTTTGCCCAGTTGACTTGTTTTGTAAACTAACATTGGTCTCCTATAACTAGCTGATGTTGACTGTTTGTGTATGGCTTTTGCCTTTTGATGGTGGTTGTAAAAACCCATGGTTTGTGGATCACAGCCGGAGTGCTTATATCCCAAAGTAGCCGTTGGCTTTTCCCTGGCTGTAAGAGATCCTCTTGCAATGGATGGTTTTCTTGTTTTTCTCCATCATGATAGTGTTTTCAGTGTTTAAATTCCACTGAATTATTTAACCTCTAGACCCCCCCCCCCCCACAACAGCAGTTGAAAATGGTTATATCCATACATAACACCTCTGCCTCACAGCCCACTTAAAGCAGCTGTTGCCACAAGGAGGCAGAATTCCACTTTGCCTTTGGGGATGATCAGCACAGAAGCCAGTGCCTACTCTCAACTAGTTCAAGACCTGTGTCTGAACACCAGAACCAATGGAGGACTTTAGCAGAGACTTAACCCATCTGCAACACCAGGCTCTTTTCAGTCACCTCCATGATGAGTAGGTGGTATTAAACGAGTTACTGACTATAGTATGGAATAATTCAGCTGCAGTTAAGGTTCACAAGCTGGTTTTAATAACGTAAGCTAATAGGCTTTCTGATTAGAGAAGACCCAGCCATACAATCTCTGATGGTCAGATGGAGGCTTAGTTGGTTTATAAGGCAATACCCATTACCTGTTTTGGTCACAAGCCCTTATACAAGGATCCAAATGAAACTACTAGTGTACTTGCTCCGTAAAACCTCAGCTTGCACCGCAATTCCTTGCTATCCTTGGATACAGAAGTGTCTTGCTGTGCCACAGCTTCTGTTCACCAGCTGTAACCGAGCTCTGATTCAAGGCAAATACAACGTTTTCCATGTGAAAACACATTGATCTAACACTCATCAAAGGCAAGTGCATGTCTACTCACCTGTCATATTTCAGGCACTATAGGAAAGAGACAGAAGAGATCACACTGAAAATCCTATCAAAAATGTTAGGTACCCTGCACTGTTTGCAATCCACCACAGAAAATTAAAAAATGTATTTTTCTTATCATTTTCT
>TRINITY_DN30623_c0_g2_i1 len=1071 path=[0:0-1070]
CTCTTCCGATCTTGAAAATCCTATCAAAAATGTTAGGTACCCTGCACTGTTTGCAATCCACCACAGAAAATTAAAAAATGTATTTTTCTTATCATTTTCTTCCTTTACCCTGTGGTAAATATGGAATCTCACTTCAGCATTTCCAACAGCAGGCTCTTTTTTTATTTACTACCTTTCATAAAAGCTTTCCAGATACTTTGTAAGGGTGTGCACCTCTGGCTGGCACTCATTTCATTTTATGCTTTCTGCACAGCTGGTCCAACAAATGCCAAATGTTACTTTCTATTTGGGTTTTAACACCAGTTAGAGGGCAGTCTCACCTAATTTATCATTGTATTTTATAAGCCCAAACCCTAGGCCACTGTCTTGAGATCAAGCGTATATTTAAATTCACATCAGAAAAGGCTAGGTACAGAACCAAGCACATATTTATGCTGGGTGTGGGTGTGTGTGCGATTAAAATAAATAAATTCTGAACCTAGAGAGGAAGCAAAGGTGGAAAATGCTGGAATTCTATGGTGGGGTAGAGACACTCTCATATTTCCTTCTCCTCGCAGTGCAGGCAGCTAGGCAAGTGTTCACAGATAATACATTAAATGGACTGCCATGGATGGAAGGCTGCTACAATCTTGCAGGTTATCTTAAAACATCAATATACAGCGAGGCTGAGCCACTGCTGCGTAATCCAAGACACAGCCGTAGAGCAAGAAGAGGTAGATTTTCTGGGCTTCAGCTAGCATGCCTTTGGGCTTCAGCCAAGCAAAGTCTGTTGTGCTCACCCTGCCTCCTCAATGATAAACAGAGTTCTGAGCCAAGCTGCTGGCAGCATCTGTTCCTGGGGAGTCCCTGAATGGATCTCAACAACATGTCTGGCCTTGGATTATAGCACAGGCTTCCAGCAAAGTCTCGCCTCTCTCCTGGCAGATATTTTAAATTTGCTCCCTGCTCACATGCTCTGTGGTTGTAGTTACTGCATTTGTTTAAACAACAATTTTGAACCTTCACTAAGTGCGACTGCAATTCCACTGAAGCCAATGACTTCAAATAGGATTGGGATTGCATCCTGTCCCC
>TRINITY_DN30674_c0_g1_i1 len=2694 path=[0:0-2693]
CTGTAAAGAGCAAAACTTTATTTTCTAGTGTGAAAGGTAGAGGAAATACTGACATGGAGGATAAAGAGATGTAGTAAGAACTAAATCTAAGTACAAGATCGGTGTCTTATCTATAAAAGAACACAGAACCTCAACTGGTTACTTACAGAACAGACACAATTGAAAGAATCCAAGGAGAGAGAAACCCTTCATTTCTCAGTTCTGAAGTGTATCAGTGACAAGGGCTAAAATAGAATAAATACTGATGTGGATGGAAGGGCCCACCCAGGCCCTACTAGCACCATCTGAGTCCTGACCTGGAGAATGGAGGGGAAACAACTCTGCCAAGCGTATCAGGGATTCAGTTACCTTCATAATCGAAACTGGGTTGCTCCTGAGTGGGTACAGCCAGGGCACCACCACCCTGAGGGAGAATGGTTTTGTGATATGACAAACATGCTGAGGAGACCAGCATACACTTTAAGCTCCCTGAAAAGCTCAGTCCAGCTGTATACAGATAGTCTCTGCCTTTATTTAGCAAAACAGAAACCCAGCAAGAACTGTCACTGACATAGGTTGGGTACTGGCTCCTGGTCCCAGTGTAGGGCCTTTAAGTTGCTGACAGGGCAACAACGCAAACATCTTGGGGGCATGTAATGCTGTTGCAGACAAGAAGTATAAAGCGTACAGCTCTCCCTTTGGTGGGCACAGGGCTACCCTGACTACTTCATTTACAAGAGGCTACAGCAGTTCATCCAGATCAATGCAAGAGAGCCATTAAGGTCCTCCTAATAGCAGTCCAGGATTGTTCTCTACACTCTGGTTTCGTGGCCTCTGCCTATGACTATTTGAAGACACTCCAGTTTATACACATCACATACAAACCAGGCTGGCAGGGGACAGTAGGGAGCATGGCTGAGGCTTTCACCCGATATGCTACAACACAACATTCTTCACAAAGTACACCTGGTAACAGTGATACAGCTACTGTGCAAATAACTTACTGCTTCTGTTTCATTAAATACAAATATAACCCCCCTCCATCTAAGGCTCTGGAGTCACCTACACTGATAGGATAGAGAACACACTCTAGGGAAGTGCTATACGGACCGAGTGACACAAGGGTATGAGCTGATACCACTTGGACAGAAAGCATCACACATCCCCCTGGCCATGGCAAGTACTGAACTACACCTAAGCCCCCACTGGCTGGGTTAGAAACAATGCCAGGGTGTAAAGACTAATGTATTTAGCAAACATCCTGAACACATGTATTTCCGGTCAGAACAGGAAAGGAACCCTTTGTTTTGCCCCTCAAGCGATCCAGTTAAAGTTAGAGAGAGAAAGAAAAATAGTGACTGACCAGGTTCATCAGGCCCTGTCTACACCAGGGACACAAGGGGGTTAGGGAAGCTGGGTCACATCCATTATTCACATTTAAACAAACAGTCTAACAGGAAATCAACCGCTGTGGCAAGAGAGGCTGACTTTTGAGTTCCCCAGAACACCACACAGTGGTCTGGCCCTTCCAACTGTAGAGAGGAATTTTCTCCCTAATCGGCTTTAGAGCTGCATGGACAAAAGAATAGATATATACAGATAAGGGTCATAGGAGGTGGAGTATGTACATATATAAAACCATAAAAACATTTATACTTCATGATTTTAAGACATTTAAAAAGGCTCCAGGCTAAAGCTGGGCCCTCTGAGGCACCAAGAACAAACCCTTTGGCCCTAGCCCCAACACAGCTAATGCTTCACATTGGAGATGCTAGAACAACAATGGATGGTCCTGATTCCATCTCTTACAACAGATTTCTAGACCGTGGACCATCTAGTCTGGCTCCTGCATGGCAAACTATGAAACTGCAGCCAGGAATTTTTACATCAAGCAAAAAACTAGTAGATGAACTATAGAATATCTTTTAGAAAGATATTCTATCTTCATTTAAAGACTTCAAGTAATGGAAAATCCATCAGGTTCCTGCATAGTGTTCCCATGGTTCATTAAAAGTTTAGGTCTTATTTTTAGTCTAGATTTGTCTACCTTCAACTTCTATCCATTAGATCTCATATAATAAAAATGATTAGCTCCAGCCTTATTCTACACTGGGGCTCCAGCTTTGGGTTCAGTAGTCAAGCTTCTACTCTCTTGCAGCTGAGGAACAGACCAGGGAGCAAGGAGGACATATTGCTACTGCAAGATATTCACAGGATTTCTTATGGCAGAGACTGGACAAATCTTCTGCCCCCAGGGCAGTTTGCCCCTTTCCTGTGCTGCAGCAGCATCTTCAGCCTCAGCAAGGAACCTGGGATTTGCAATGGACTGTCTCAGACGTTACATTTACTATTACAGAGGTATGAAAACAGGATAGAGACAAAAGAAAGTGATCAGGACAGGTCCAGTTTCCCTGTGCTTCTCAACAAGCAACACCAAAGAAACAAGTGCAAGAGGCCTTTTCGAGTCCTCTATCACAGCACGGAAGAGGAGGACATAGTTGATGGAAGGGTGTTTGTGGGAGATATAGCCAATCTGAATAGGACACAGTTTTTCTGAGCAAGGAATGCAGTCACTAACGTGGCTATCAATGGACCTCAATATGACTGACTGTCATGGTCCAGGACTACCTATGATGAAGCAACCTCCACTCAAAGCAATGTATTAGAGGGAATCTAATACAGAGGATTCACTCTGACATGCCTTTCACCTAGATC
>TRINITY_DN30648_c0_g1_i1 len=509 path=[0:0-508]
GAACTTTTGCTGGCTTTCAGTACTTGAAAGACGGGCCTGCTGTATTAAGAATTGGCAGACTACGCAAAACTTTTTTTGTTCCTCACTGGATTGCCGGCCTGGAGTGTGGATATTCACGCCATTTACCAAGATACGTACCCATTTCACCTTGTCTCCTCTGGATCAGTTTGGTTGTCATCAGAAAATGATCTGCTTCTTAGTAAATATATAAATAAAACAGGATTAATGTAAATCCCAGGGAAATGATGTGTAGCCTGATAGACACCCAAAGGCATTAGTTGAAAGGTATACTTGAGCAAACCTTTCCGGATTCATTCTAAGACCTCAGTCCTTCAGAGAGTGCATGCTTAACATTGCGACCATAAATTGTCCTAGTGATAATACTCAAGTCCTAGTGTTATTACTAATGACAGTAAACTTAACCATGTGCGTGTGTGTAGGATGAGGCCCTAACTCTACTGAGACTAACAGTATTGTTAGGGAGGGCAATGTGACCTTCAGAAAGCACC
>TRINITY_DN30657_c0_g1_i1 len=1002 path=[0:0-1001]
TGTCATGAGGAGTAATGGTGCTGTCATGACGCTGTGAGGTGATGTCATCGCCTCCCCCAACATGTAGGGAAATAGGATGACATTCCAATGATGTCAGAGCTATGTGACAATCAGAGATAAAGGCGTGTGATGGTGTGATGTCATCACTGTGACACTTAGAACCTTGTAGTCATGGGGATGTGTGATGTCATCACTCTGCAACTGAAGAAGCTTGCCTTGTGTTGTTGATGCCGGGCTGTGATGTCATCACACATGCAACCGGAGTTGCTAGCCATCCTCTGGTGATGTCAAGTTGTGATGTCATCATTGTGCAAGGTTAGCAATGACTGAAGATAGAAGAAGAACAAGGCTGTGATGCCCTCAAGGTGCTACGCGGGGAGAAGCTAGGCTTCATGTAATGAGGTCACTGCTTCTGGGTGTCATAATAACGCACCTCAAGACTAGACTCTGCCTGATGATGTCATTGATGCAGGCTGGGATGTCATCACTGGGAATTGCTTTTCTTTTTTGTAACAATTTTGGAACCTTCATATTGAAGGCGACCTTGATGCTTTGAATCAACACCAGGGAACTGCCCCGAGCCTCTGGCTCCCCTGGGATCCCCCCACCAGATCCCCGAGAACTGCATTCCGCTTCCACCGGATCCTGCCACGCATTGAGGGGAGGGGGTTTGAAGCCTGGGAACCTTTGGCAGGTTAAACCCTGGATCCTCCCGGATCCTGCTGACAGTTGGGGTGACGGGAGCTCACTGGATCCAGACACAGATTCCCACCAAGAGAGAAGAGTTTCGAACTCGCCACTGGCAGGAATTGCCTTGACGTCTCCTCAGGATCCTACTGCGGGAATGGGGCAGCCTAGGGGGCCAGAGCCTGGGAGGGAGGAAAGCCTGCTTAGCCCTCTCCCCCAGGGCAATTTATAGCTTCATTTTTTGTTTCATTTTTTTAAATTATGGAGTTTTTGTTTGTTTGATAAAAATGATTTTGAAAAACCAAAAAAAAAAAA
>TRINITY_DN30625_c0_g1_i2 len=526 path=[0:0-525]
ATTGCTTTTATTCTCTTTCCCTTCCTCACTAGAAAGTCAAAGCAAAGAGGATGCAAAAACTATTTTCCAAAGAACTCTAGTGTTCTGCTTATTAAAGACAATCACCCCAGGTACCACAAAACGGCAGGGGAAAAGCTGTTGAACAGGCAGGCCATGGGGCAGTACTTTTTATTTTGACTCTGGCAGTGCAAACCAGATCAAAAGAGGGGAGATCGGGAAGGGACTGCCCAGTTTTCCACATGCTTGAGGGGATGTGTCCCATCAAACCCCCTGGCTTTTGTACCCATAGAAAATGGTAGTTCACTGAACATGTAAACAGAAACCTCTCCTCCACCTCCAAGTCTTTTTCTGATGGACTGGCCTCAGGTGAGAATTAGAGGGAAGATGTCATCTACAGACTATAGAACCAGTAGAAAACTGTGGGAGAGAAGAGTGTGTGTTCAATTAGTACACTAATTAGGTTAAAAATTACAGACTAGTGCACTTTCTAAGTAGCTAGGTCAGAACCCCAGATGGAAATTATGTC
>TRINITY_DN30588_c0_g1_i2 len=251 path=[0:0-220 2:221-250]
CTTAACTAGAGCCAGTGTAATAGGAATAATACCTATTTGCATTTAAAAGTAGTTATTTTTCTCATCATGATGAAGAATAAAATCCTACTTCTGCACCATACAGTGCTTAGTCCGTTTGAATGGTATGTTGCCTGGTGCTTTGTGCATCTCAGAATAAATTTTATAGACTCTGTTAAGGTCCATCAAACTTTGTTGAGGTGCCCAATGGCGCTTCTCCACAGAAAATATAGACAATTGCATTAAAAAGTAAC
>TRINITY_DN30588_c0_g1_i1 len=247 path=[0:0-220 1:221-246]
CTTAACTAGAGCCAGTGTAATAGGAATAATACCTATTTGCATTTAAAAGTAGTTATTTTTCTCATCATGATGAAGAATAAAATCCTACTTCTGCACCATACAGTGCTTAGTCCGTTTGAATGGTATGTTGCCTGGTGCTTTGTGCATCTCAGAATAAATTTTATAGACTCTGTTAAGGTCCATCAAACTTTGTTGAGGTGCCCAATGGCGCTTCTCCACAGTAGATCGGAAGAGCGTCGTGTAGGGA
>TRINITY_DN30633_c0_g1_i1 len=539 path=[0:0-538]
TGTGTGCCACCAGCTAAATGAGCTGAGCCAAAAGCCATTTAAAAGGAAAAGATCGATCATAAACTGGGCCTTTTGGCGTGGGCCAGGTGCTCACTTGGACAATGCAACGTTCTCGCCAACGTCTGTTCCAGGGAAGCTCTTCGGCCTCTCGCTGTCAGCCATCTGCGAGAATGACAACCTGCCCAAGCCTGTCGTGGACATGCTTTCCTTTCTCTATCAAGAGGGTCCTTATACCAGGGGTATTTTCAGGCGCTCTGCAAATGCAAAATCCTGTAAAGACCTGAAGGAAAAGCTAAATGCAGGAGCTGAAGTACACTTAGTCTGCGAATCCATATTTGTGACGGCCTCTGTGTTCAAGGATTTTCTTCGTAACATCCCAGGCAGCATTCTTTCATCCCAGCTGTACGATAAGTGGGTCTTGGTGATGGATCAAGGAAACCATGAAGAGAAGATAAAAAGCATCCAGAGGTTACTAGATCAGCTTCCCAGAGCCAGATCGGAAGAGCGTCGTGTAGGGAAAGAGTGTAGATCTCGGTGGT
>TRINITY_DN30638_c0_g1_i1 len=223 path=[0:0-222]
ATCGTCCTGCTTATGAGAGGAAATGGGGGAAGGCGTATAGGAGACCCCTGGGCCACTGGTGATGGAGTGCGTCTTGTGCCTCCGCCTCGAGATGGCATCCTCTCAAAATGAATCTGTCTGTCTTGGTGTTTGACAGAGAGGCAACAGCGTTGCAAGGTTGAGAAGGGCCCGGGCTCAAGCCTCAGTTATGGGCCCCTCATGTGCACATGTGCAAAGCACACGT
>TRINITY_DN30639_c0_g1_i1 len=207 path=[0:0-206]
TGATTGAAACTCTTTCCACACTCAAAGCATTTGTAAGGTTTCTCTCCCGTGTGGATTCGCTGATGTGTATTAAGGTGTGTTTTCTGAGTGAACCTTTTCCCACATTCGGGGCATTCATAGGGTCTCTCTCCGGTGTGGAGTCGCAAGTGATGGGAAAGGTACAATTTGGAACTGAAGATTCCACCGCACTCTGGACACTGAGGCTTT
>TRINITY_DN30639_c0_g2_i1 len=246 path=[0:0-245]
GACGCTCTTCCGATCTCTCCTTGAACCTTTTCCCTTGCTGAGCGTCTGTGTCTTGTCTCTCCTTTGTCCGCTTCCCGATACCACTCTGTGCCCCTTGCCTACTATCACGGGCGACAGGCCTCATAAAAGCATTTTTTCGGGAACTTCCTGGTAATATTTCATGCAGTTCCACTGGCTCAGGGTCTTCCTGCAAAGGACCCTCCTCCTTGTTCTCACTCACCATCCTGTTACCTGCTGTATGGAGTC
>TRINITY_DN30655_c0_g1_i1 len=343 path=[0:0-342]
ATCAAGTTGGCAAACTTTATGTTTGGGATTTAGAAATAGAAGATCCTCATAAGGCCAAGTGAGTATTTATTAACTATCAAAATTCCCTGACTTTGCCCTCAAATATCTGATCTTGATGCATGGAACGAGGACGTATTCCTCTTTTCTATAAGTAATGAAACTCCAGAATGGTGGTAGCCATCCCTTTGATACTAAGTCATACAGAACACAACCATCTCTATTTTTTTTAAGCCCCTAACCAAATTATCTTATTGTTTGTATTGCACTAGCACCCAGAGACCCCAGTTGAGTTGGGGCCACATTGTTCTGGGCTCTGCACATACGTTTTTTATGTTTGCGTCCG
>TRINITY_DN30670_c0_g1_i1 len=1805 path=[0:0-904 1:905-1804]
TCTCACACTAGTCAAAATAAATCTTTATTGAATGCAATACAAGGCATTCGGTTTTCGATGAAGGGAAGAGTGTTCTTCCAAAACAAAAATTCCCTTGTGCAATATCGACAGATCCATTTATAAAAACTTCCCAGTTTGCAGATTCATTTTGTTTGAATTATGAAACATCACTCTCCTTATCAAAAGGTGTAATCACTCCCAATAAGAGATACTGGATTGAGAATGTGCAGTTTGTTTAGAAATAAACAAGGCATTTCAAGTGCATCAGTCCAAGTAAATACTTGTACTTTATCACCAGCTATTTTCGTTTCTTTTTTAGTTTAAGAACAGTATAAAAAGTGGAAATAGTTCCTAACGAATAAAGAAATGCAGCTATAAGGGCAATTCATCACCATCCGTTTCCAAATTAACCATACTGGCAAACTGCACATATTTAATACCATTTCCACAGTATATCGAGTGAACAGTTCTTCTGTTCAATAATTTAAAAAGTTTAAGATATAGATGACTGGTTTTGGAATGTAGGTCATAAATCCTCATGTCCAGCAGGTGGAGACTCAGCTTCTAATGTGTTGTCTGCTTCTTCTGCTTTTACAATCTGAACACAGGTTCCATCTTTATTTTCAAAGTTTTCTGAACAGACACATTTGTAACTGCCGGAAGTATTAATGCAGTCTTCATTCTCTCGTGTGCACACTTCAGCTCTGTTACATTCATTCACATCTGTGCACTTTTCATCTTCCATCGTGTATCCAGACATGCAGCTTTTACATTTGTCAGGGCCTTCTCCTGTGCAGCCTACACAGCTATCATCACATGCTTTGCACGAGAAAGATCCATCGGTGTTTAAACAATACTGATCATCTTTGCAAGGAGAGACTTCTTCAGCACATTCATCCATATCTACACAGGCTTCTTCATTGTTTTCGATCCATCCCTCTTTACACTCCTCGCATTCTGTGTTAGACGCACCAGTGCAAGTCTTGCAGGCATTGTGGCAAGCTGTACAAACAGAATGAGTATCATTTCTCAGGGAGCTGTAATAGCCATCAGAACAGTCTAGACAAAATTCTCCTGAGTACTCTCTGTTACACCTACACGCTCCATCCCCACCTCTCGTGCCATCTCCCTCACAGAGACCATTTCCATGGCAAGGTCTTTCTGATCCACCTCGGCAAGCAAGGCAGTCTGTTCCATATGTTCCAGCAGGACAGCAAACTTCAATAGTTTCTATACAAAGCCACTTAAACAAGTCAGGATGCTTTTTCTTTAGTTTGAACCACCATTTTTCTATATGTTCTTCATGCTCCTCTACCATGTTGTTGCACTCAAAGTTATTGCTGTCACACAGGCTCTCTAGAATCTCTACAAGACGGATTTCACTGGTTTCATACTTTGATAGAGTTTTTTCTTCCCAAGCAGTGTTCCCACCACCAAAATTCTTTTTAGCTGTATCTGCTAATCCCTGGTCGAAACGCTCGATGATGCCCCGGCAGGTGGCGCAGGCCTGGCGGAGCCGCTGCTCCGAGGCACCCAGGGCCGACGGGGGCAGGAGAAGGAGACAGGTGCCCAGGAGCACCAGGTACAGCGATGGTAACAACAGCGGCGCTAGCCCTGAGCTCAAGGGGCGCCTCATACCGTGGCGTAGTTATTACAGAGCAGCCCGGAGCCACTTCACCCGTCTCCTTGAGCCCGGGTTCTCTGAGCAGCGGCGGCGCCCCGCGCGCACCCAATAGGTTGCCTGCGCCCCGCCGTAACAGCGCAAGCCACTGACCCTTTGCCGGCTCCGCCGGCCTCATTCACAT
>TRINITY_DN30670_c0_g1_i2 len=1131 path=[0:0-904 2:905-1130]
TCTCACACTAGTCAAAATAAATCTTTATTGAATGCAATACAAGGCATTCGGTTTTCGATGAAGGGAAGAGTGTTCTTCCAAAACAAAAATTCCCTTGTGCAATATCGACAGATCCATTTATAAAAACTTCCCAGTTTGCAGATTCATTTTGTTTGAATTATGAAACATCACTCTCCTTATCAAAAGGTGTAATCACTCCCAATAAGAGATACTGGATTGAGAATGTGCAGTTTGTTTAGAAATAAACAAGGCATTTCAAGTGCATCAGTCCAAGTAAATACTTGTACTTTATCACCAGCTATTTTCGTTTCTTTTTTAGTTTAAGAACAGTATAAAAAGTGGAAATAGTTCCTAACGAATAAAGAAATGCAGCTATAAGGGCAATTCATCACCATCCGTTTCCAAATTAACCATACTGGCAAACTGCACATATTTAATACCATTTCCACAGTATATCGAGTGAACAGTTCTTCTGTTCAATAATTTAAAAAGTTTAAGATATAGATGACTGGTTTTGGAATGTAGGTCATAAATCCTCATGTCCAGCAGGTGGAGACTCAGCTTCTAATGTGTTGTCTGCTTCTTCTGCTTTTACAATCTGAACACAGGTTCCATCTTTATTTTCAAAGTTTTCTGAACAGACACATTTGTAACTGCCGGAAGTATTAATGCAGTCTTCATTCTCTCGTGTGCACACTTCAGCTCTGTTACATTCATTCACATCTGTGCACTTTTCATCTTCCATCGTGTATCCAGACATGCAGCTTTTACATTTGTCAGGGCCTTCTCCTGTGCAGCCTACACAGCTATCATCACATGCTTTGCACGAGAAAGATCCATCGGTGTTTAAACAATACTGATCATCTTTGCAAGGAGAGACTTCTTCAGCACATTCATCCATATCTGAAACAAAGTATACAGGTTACTCATAACTTAAGAACTTTGATATCTAGCAAGAAATACAATGTTTAAGTAGCTAATTTTGACTACCATATATGTAAGAATTGGATCATACTAAAGTCAATGAAAATACTCCCAACTGGCTTTAGTCACCTGGAAATGAAGTGTTCAGTATTACTTTGCCAGTAAAAGTTCCTAACATCTAACACCAGAGCTGCATTCCTAAGGCTC
>TRINITY_DN30675_c0_g1_i1 len=429 path=[0:0-428]
AGAGGCAGGTGCCTCTCCCTCACTCCTGCTGGCCCCCTCAGCTGCCTGTCAGTCGGAGTCAGCTGGGGGCCCTGCGCTTAGGGACCCCAGCTCCCGGCCACTGTCAGGCCGGGAGCTGGGGACCCTGAGCGCAGGGGTCCTCCCAGGAGCGGTAGGGCCGGCCCTGAGTAGGGCAGCAACCGAGAACGCGCACAACCCCCCCCCGCAGTTGGCACTCGCAAGAGGGTATCCCCGGCTCACCTTGGGGGCTGTAACGGGACATAGAGGAAGAGAGAGTCCTTCAGATACCTGGGGCCCAAGCCGTTGAGAGCTTTAGAGATTAAAAACAGCACCTTGAATTTTGCCCAGAAAGCTATTGCCAGCCAGTGCAGACGCCGGAGCATCGGTGTAACGTGCTCCCAGCGACTTGTCCCCGACAGAAGGTAGGCC
>TRINITY_DN30650_c0_g1_i1 len=449 path=[0:0-448]
TGAGCATAAAACCGAGTGCATATCAGCATCGCTTTAGAGCTCTGACACATTCTTGATGTTAATAAATCCAACGTTAGAGATTTCCTTGCAATTTAGTGGACGCTGACAAACATTTTATCGCTGGGTTTTCATCAGAGGGTTGGACTGGAGATGAAACATGCATTTCACCATCCAAAAGTAAGGTTTTGTTGTTTTTAATCACAGTTTTGCAAACTGAAACTCCATAGCCATAACTAGAGTGATCTCTTGTTTTGCGATGAGCTGTATTTTAAAAATGCGTGTTTGGCTCAAGTAAGGATGATATCTGTGCTGATCTCAGAGACGTGCTGTAACCAATTGGTACAAAGAAAGAAAGGAAACCACTGTCAGGTAGCATTTTTCTTCTATTTTCTTCACTGTAGTTGATTTGTAAGTGATAAAGAAGTTCTTTGCAACAAGGCATGCTCAGC
>TRINITY_DN30669_c0_g1_i2 len=627 path=[0:0-626]
GTGCACTTTCAGTCTCAGAGTTTCCATACATCCATGTATGCATCATCATGGTTTTTAACTATTTTTCTTACAACTTTTCCACTACCAATTGCAACAAGAATATTTGATATCTTTATGTCTGAGGGTTTAGAAATAGTATTTCGGGTAGGCTTAGCTGTTCTTCAGATGAATCAAGCAGAGTTAATGCAACTTGACATGGAAGGGATGTTACAGCACTTTCAAAAGGTCATTCCTCATCAGTTTGACAGTGGTCCAGACAAATTAATCCAAGCAGTTTACCAAGTCAAATACAATACAAAAAAAGATGAAAAAGTTAGAAAAAGAATACACTACAATAAAAACTAAAGAAATGGAAGAACAAGTTGAAATTAAAAGATTACGAACAGAAAACAGGCTCTTGAAACAACGTATTGAAACATTAGAAAAACATAAATGCAGTTCCCGCTACAGTGAAGACTTTGTGCTACAGCTGGAAAAAGAATTGGTGCAAACTAGACTGAATGAAGCAGAATCCCTTTGTGCTCTGAAGGAGATGCAGGATAAAGTCCTCGAGATGGAAAAGAGGAACAGCTCTTTACCTGATGAGAACAATGTTGCTAGACTTCAAGAAGAACTGATTGCAGTGAA
>TRINITY_DN30669_c0_g2_i1 len=266 path=[0:0-265]
ACACAGTAAATGAGCTACAAGATGAATTAATGACAATCCGACTTAGAGAAGCAGAAACTCAGGCAGAACTGAAAGAGGTGAAACAAAGAATGATGGAAACGGAAACACAGAACCAGATCAATAGCAACCATTTACGAAGGGCAGAGCAAGAGGTCACCAGTCTGCAAGAGAAGGTGCAATATCTTTCAGCACAGAACAAAGGACTTCTGGCTCAGCTAAGTGAAACCAAACGGAAACAAGCAGAGATTGAATGCAAGAATAAGGAG
>TRINITY_DN144_c0_g1_i10 len=1141 path=[0:0-50 3:51-61 4:62-645 7:646-690 8:691-753 9:754-947 10:948-990 12:991-1016 14:1017-1140]
TTTTTTTTTTTTTTGCTTCTGAGAATAGGTCATGGTTTATTATTTATTTATACCTCACCCCTCCTGAAACAGCTTGGGGTGGCTTACAGTTTCAAAGGAAATGTGGGGGTGGGTGGATATATATATATATATATATAAAAACATAAAATATTTAACACCTACGTAAAATGCATTAGTCAGGATGACACAATCCTACACGCTTAGTTTTTTGCCTGGAAAATGATTATGGTCATATCTTTCTGAAATCACATCTAATCTTATGTGGAAATTTTTCTAGCCAGGCATAGTCCATTAACAGCTGAAGGGTGAAATCCTGCAATCAGCACTGAGCAAGATCTTAAATAAAAAAACTAGAGATTGCACAATGGGGTGGAAGTGCACAGCTCCACCCCACTAAGGACACGCACTGTTCAAGTGCCTCTGATTTCCACTAGAGTTCTCAAAACTTTTTGTTCCAACATAATTTGTTATAAAAGAAACTGCAGTTAAAAGGTGTTAAAAAGCAGTTAGGGCACACTGGGCAGATATAAACCATATCTATAAAGTGTCCACATTATCAAGAGTACTGTCCATAAAGTTACTTCAGTTCATTGCTGCTCATTTGTTGAAAAGACTTCTCTAGCCATGCTTGCAACATCTCAGGCCTAATAAGGCAGTGCTTTATTGAACTGGTTACTAGTTATCCACCTGCAAGGTTCAGTGCTGCTCATATGGCATGAAGAGGTTTCTGGTCAGGTTTGCTGCTCCTTGAGCCTGTGAAGAAAAACACAGCCTTACATGCTGAAGTACTGAACTCTAACAACCTGTTTCTCAACAGGAATAGATCAGATTCTTTAGCTTTCCATCATAGATAATCAGAGAGAGAGTTCAAGCTAAGCTTGTGATGATCATCATTTATCCATTCCAGCAGAGGTGAGAGCAGCATCCTGTTGTCCTGGGATACACACCCTTTAGGTTCATCAGTTGTCCATTTAAGTCTCTGGCATTGCCTTATCATGAGGCAGGAGAATGTCACCTCACGCAAGCTGACAAACCTACTCCAGGAAAGTTCACTCAGGTTTTTCATTGGCACGAGAGATGGAAGTTCTCCAGATTCTTGTTCCTCACTGAAGTGGTGCCATTCCAAACCAGCACTCAGCTC
>TRINITY_DN144_c0_g1_i4 len=1259 path=[0:0-50 3:51-61 4:62-645 5:646-647 6:648-1081 7:1082-1126 8:1127-1189 10:1190-1232 12:1233-1258]
TTTTTTTTTTTTTTGCTTCTGAGAATAGGTCATGGTTTATTATTTATTTATACCTCACCCCTCCTGAAACAGCTTGGGGTGGCTTACAGTTTCAAAGGAAATGTGGGGGTGGGTGGATATATATATATATATATATAAAAACATAAAATATTTAACACCTACGTAAAATGCATTAGTCAGGATGACACAATCCTACACGCTTAGTTTTTTGCCTGGAAAATGATTATGGTCATATCTTTCTGAAATCACATCTAATCTTATGTGGAAATTTTTCTAGCCAGGCATAGTCCATTAACAGCTGAAGGGTGAAATCCTGCAATCAGCACTGAGCAAGATCTTAAATAAAAAAACTAGAGATTGCACAATGGGGTGGAAGTGCACAGCTCCACCCCACTAAGGACACGCACTGTTCAAGTGCCTCTGATTTCCACTAGAGTTCTCAAAACTTTTTGTTCCAACATAATTTGTTATAAAAGAAACTGCAGTTAAAAGGTGTTAAAAAGCAGTTAGGGCACACTGGGCAGATATAAACCATATCTATAAAGTGTCCACATTATCAAGAGTACTGTCCATAAAGTTACTTCAGTTCATTGCTGCTCATTTGTTGAAAAGACTTCTCTAGCCATGCTTGCAACATCTCAGGCCTGCGAGAGAAAAGTACAACCTTTCAGTGCATTGGCATATACTCTGAAACATGTCACTCAACAGGAATAGATCAGATCTTTAACTCTTCTCCATCATGTAGATCAGAAAGAGAGAGTTCAAGCTAGGCTTGTGGTAATCATCATTTATCCATTCCAGCAATAGATTAGAGCTCTATTTTATGCTTTGAAGGATAACCACTATAAATTCATCAACTGTTCAAGTCTAAATGAAGCTAGTCCTTAGTGGACATAAAGGTCTTTATGCCTGCATTAATACATGCTACCCATTTTAACTGGTATGGCACAACTTGCTTTTTGAAATCCATCTCTAGGTGAAGCAACTTGTGCCAGATGCTCAGTCTACACATTCTGCAGCATCTTAAACAACTTTAGTTATATTGCATGCATCTGAATGGATTCTGTAATGCTAGTGTACCTAATAAGGCAGTGCTTTATTGAACTGGTTACTAGTTATCCACCTGCAAGGTTCAGTGCTGCTCATATGGCATGAAGAGGTTTCTGGTCAGGTTTGCTGCTCCTTGAGCCCTTTAGGTTCATCAGTTGTCCATTTAAGTCTCTGGCATTGCCTTATCATGAGGCAGGAGAATGTCACCT
>TRINITY_DN144_c0_g1_i13 len=1160 path=[1:0-37 4:38-621 5:622-623 8:624-686 9:687-880 10:881-923 11:924-1133 12:1134-1159]
TCTTTCCCTACACGACGCTCTCCCGATCTCTCACCCCCCCTGAAACAGCTTGGGGTGGCTTACAGTTTCAAAGGAAATGTGGGGGTGGGTGGATATATATATATATATATATAAAAACATAAAATATTTAACACCTACGTAAAATGCATTAGTCAGGATGACACAATCCTACACGCTTAGTTTTTTGCCTGGAAAATGATTATGGTCATATCTTTCTGAAATCACATCTAATCTTATGTGGAAATTTTTCTAGCCAGGCATAGTCCATTAACAGCTGAAGGGTGAAATCCTGCAATCAGCACTGAGCAAGATCTTAAATAAAAAAACTAGAGATTGCACAATGGGGTGGAAGTGCACAGCTCCACCCCACTAAGGACACGCACTGTTCAAGTGCCTCTGATTTCCACTAGAGTTCTCAAAACTTTTTGTTCCAACATAATTTGTTATAAAAGAAACTGCAGTTAAAAGGTGTTAAAAAGCAGTTAGGGCACACTGGGCAGATATAAACCATATCTATAAAGTGTCCACATTATCAAGAGTACTGTCCATAAAGTTACTTCAGTTCATTGCTGCTCATTTGTTGAAAAGACTTCTCTAGCCATGCTTGCAACATCTCAGGCCTGCAAGGTTCAGTGCTGCTCATATGGCATGAAGAGGTTTCTGGTCAGGTTTGCTGCTCCTTGAGCCTGTGAAGAAAAACACAGCCTTACATGCTGAAGTACTGAACTCTAACAACCTGTTTCTCAACAGGAATAGATCAGATTCTTTAGCTTTCCATCATAGATAATCAGAGAGAGAGTTCAAGCTAAGCTTGTGATGATCATCATTTATCCATTCCAGCAGAGGTGAGAGCAGCATCCTGTTGTCCTGGGATACACACCCTTTAGGTTCATCAGTTGTCCATTTAAGTCTCTGGCATTGCCTAGGAGAGACAAAATGGACATTATGTGCCAAGACTGCAAGTGCACCAACACCAGTTTCCCCAACAGTAGCATAACCTCAGAGTAAGTGGAACGGAAAGATTTAATCACTGCAATTCATTTGGCAGAATCAGATTTCATCAGTGGTTACAGATGTCCAATTTCAAATTTTTCAGACCCAAGCAAGTGTACTAGTGTTGTTGTGACCTCACCTTATCATGAGGCAGGAGAATGTCACCT
>TRINITY_DN144_c0_g1_i5 len=2741 path=[0:0-50 3:51-61 4:62-645 7:646-690 8:691-753 9:754-947 10:948-990 11:991-1200 12:1201-1226 13:1227-2092 14:2093-2216 15:2217-2217 21:2218-2345 23:2346-2740]
TTTTTTTTTTTTTTGCTTCTGAGAATAGGTCATGGTTTATTATTTATTTATACCTCACCCCTCCTGAAACAGCTTGGGGTGGCTTACAGTTTCAAAGGAAATGTGGGGGTGGGTGGATATATATATATATATATATAAAAACATAAAATATTTAACACCTACGTAAAATGCATTAGTCAGGATGACACAATCCTACACGCTTAGTTTTTTGCCTGGAAAATGATTATGGTCATATCTTTCTGAAATCACATCTAATCTTATGTGGAAATTTTTCTAGCCAGGCATAGTCCATTAACAGCTGAAGGGTGAAATCCTGCAATCAGCACTGAGCAAGATCTTAAATAAAAAAACTAGAGATTGCACAATGGGGTGGAAGTGCACAGCTCCACCCCACTAAGGACACGCACTGTTCAAGTGCCTCTGATTTCCACTAGAGTTCTCAAAACTTTTTGTTCCAACATAATTTGTTATAAAAGAAACTGCAGTTAAAAGGTGTTAAAAAGCAGTTAGGGCACACTGGGCAGATATAAACCATATCTATAAAGTGTCCACATTATCAAGAGTACTGTCCATAAAGTTACTTCAGTTCATTGCTGCTCATTTGTTGAAAAGACTTCTCTAGCCATGCTTGCAACATCTCAGGCCTAATAAGGCAGTGCTTTATTGAACTGGTTACTAGTTATCCACCTGCAAGGTTCAGTGCTGCTCATATGGCATGAAGAGGTTTCTGGTCAGGTTTGCTGCTCCTTGAGCCTGTGAAGAAAAACACAGCCTTACATGCTGAAGTACTGAACTCTAACAACCTGTTTCTCAACAGGAATAGATCAGATTCTTTAGCTTTCCATCATAGATAATCAGAGAGAGAGTTCAAGCTAAGCTTGTGATGATCATCATTTATCCATTCCAGCAGAGGTGAGAGCAGCATCCTGTTGTCCTGGGATACACACCCTTTAGGTTCATCAGTTGTCCATTTAAGTCTCTGGCATTGCCTAGGAGAGACAAAATGGACATTATGTGCCAAGACTGCAAGTGCACCAACACCAGTTTCCCCAACAGTAGCATAACCTCAGAGTAAGTGGAACGGAAAGATTTAATCACTGCAATTCATTTGGCAGAATCAGATTTCATCAGTGGTTACAGATGTCCAATTTCAAATTTTTCAGACCCAAGCAAGTGTACTAGTGTTGTTGTGACCTCACCTTATCATGAGGCAGGAGAATGTCACCTAGAAGGAACAGAGTGAGTCAGGGAGACTTGCAAGTAAAAATGGTTGTGAGTTTTATACCAGTTCAATTTGAGTGCCCTGAAATTCAAGTCGAGCTATTGAAGACTACTTTTGCAAGGAATCATCATGGCAGCTTCTATGGGCCATGGGCATGTGGCTCAGAAGCCACAGGCAGTTTCTGGCCAGTTCAAGTGCAGTTCTTGCTCTAGGCTGATTCTGGGCTCTGCACTGCTTTAACGGTCCTGTGTCATACTTCATTGCACCAAAATCTCAGTAGCTGAATTGCAGCTGTTCAATCTCAACAGCCAGAACCACCAAGCAACAGCCAGGTCACAAAGCACAAGGTTTGCGCATGCATCTTGTACCACACACTTCATATGGCTGAGAGGCACATGGCTCTTGGAGTTGGAACCTGGCCACCAGACATATTCCAACATTTCACTAGACACCACTTCCAGACAAGACTAGGAAAGCATAGTATTGGGTTTGTTTCCAGTGAACTTTTAGATTGCCAGCTCTGAAAATCAGAACATGCAAAATGCTACCAAGTTTGGCATTGCTAAGTTACCTACCAGTGTTTACCATACACTAAGCAAGGGCTCAAACTATAACCAGGCACATTTGATATGGGCTTACAAGCTCTTGTGCTTCAAGTCTTTCAAACTGGGATGAGTTTGCCTAAGGAAGCCCAGTCCTGTCCCCATGAACGTCATTAGTTTGGTACAAGCAGTCACTCTTTTATATCAAGATTATGCAATCAAACTATAGCAATTTCTTGTGTTGCAACAGGATGAACATAATCTAGCTGCTTTGTTTGGGGGGGGGGGGGGCAGAATCTGAACAGTTAGAGCACATGCAACACTCACCTCACGCAAGCTGACAAACCTACTCCAGGAAAGTTCACTCAGGTTTTTCATTGGCACGAGAGATGGAAGTTCTCCAGATTCTTGTTCCTCACTGAAGTGGTGCCATTCCAAACCAGCACTCAGCTCTCTCACTTGATAGCTGAATGACCAGAGCAGGATCTCCACTAACTTAAAAGCGGATACCAAGATCACTTAGTCCAAGACCACTGTCAGCAGCATAACTCTCAAGATCTCTCGATTTATGTCACCCCCATCATCATACAAGAGCCCTCAAGAGATCTGAGTAAAGGTCATCCAAAGCCAACTGACATGAAGCCACCTTCCATCACATCCAGGATAAGCCTTAAAGGGCCAGATTAGTGATCTTTCCTTCTATGGAGCTTCCAGCTGCCAGAGTAAAGTCCTTGACAAATGCCAAAATCCAGGCCATACCCCAGCCTCCTTAACCTACAGGGATGCACCTGAAGCCCATTAAACAAACGGCTCGAGCGAGACACAACAACGCCTCCCGCTTCCTTCAGAAGCCAGCTGAAAAAGAAAGAAACGAGGCGGTGCCACCCGTATATATATCCCCCGCCACGCAAAACGCGGTCACGTGATAGTGCCGCGGCCGTTTTGGTCCCTTCAGAGCTATTCTCATAGGGCTTCCC
>TRINITY_DN144_c0_g1_i7 len=1193 path=[0:0-50 2:51-59 3:60-70 4:71-654 5:655-656 8:657-719 9:720-913 10:914-956 11:957-1166 12:1167-1192]
TTTTTTTTTTTTTTGCTTCTGAGAATAGGTCATGGTTTATTATTTATTTATTTCATTTATACCTCACCCCTCCTGAAACAGCTTGGGGTGGCTTACAGTTTCAAAGGAAATGTGGGGGTGGGTGGATATATATATATATATATATAAAAACATAAAATATTTAACACCTACGTAAAATGCATTAGTCAGGATGACACAATCCTACACGCTTAGTTTTTTGCCTGGAAAATGATTATGGTCATATCTTTCTGAAATCACATCTAATCTTATGTGGAAATTTTTCTAGCCAGGCATAGTCCATTAACAGCTGAAGGGTGAAATCCTGCAATCAGCACTGAGCAAGATCTTAAATAAAAAAACTAGAGATTGCACAATGGGGTGGAAGTGCACAGCTCCACCCCACTAAGGACACGCACTGTTCAAGTGCCTCTGATTTCCACTAGAGTTCTCAAAACTTTTTGTTCCAACATAATTTGTTATAAAAGAAACTGCAGTTAAAAGGTGTTAAAAAGCAGTTAGGGCACACTGGGCAGATATAAACCATATCTATAAAGTGTCCACATTATCAAGAGTACTGTCCATAAAGTTACTTCAGTTCATTGCTGCTCATTTGTTGAAAAGACTTCTCTAGCCATGCTTGCAACATCTCAGGCCTGCAAGGTTCAGTGCTGCTCATATGGCATGAAGAGGTTTCTGGTCAGGTTTGCTGCTCCTTGAGCCTGTGAAGAAAAACACAGCCTTACATGCTGAAGTACTGAACTCTAACAACCTGTTTCTCAACAGGAATAGATCAGATTCTTTAGCTTTCCATCATAGATAATCAGAGAGAGAGTTCAAGCTAAGCTTGTGATGATCATCATTTATCCATTCCAGCAGAGGTGAGAGCAGCATCCTGTTGTCCTGGGATACACACCCTTTAGGTTCATCAGTTGTCCATTTAAGTCTCTGGCATTGCCTAGGAGAGACAAAATGGACATTATGTGCCAAGACTGCAAGTGCACCAACACCAGTTTCCCCAACAGTAGCATAACCTCAGAGTAAGTGGAACGGAAAGATTTAATCACTGCAATTCATTTGGCAGAATCAGATTTCATCAGTGGTTACAGATGTCCAATTTCAAATTTTTCAGACCCAAGCAAGTGTACTAGTGTTGTTGTGACCTCACCTTATCATGAGGCAGGAGAATGTCACCT
>TRINITY_DN144_c0_g1_i14 len=2835 path=[0:0-50 3:51-61 4:62-645 7:646-690 8:691-753 9:754-947 10:948-990 11:991-1200 12:1201-1226 13:1227-2092 14:2093-2216 17:2217-2250 19:2251-2311 21:2312-2439 23:2440-2834]
TTTTTTTTTTTTTTGCTTCTGAGAATAGGTCATGGTTTATTATTTATTTATACCTCACCCCTCCTGAAACAGCTTGGGGTGGCTTACAGTTTCAAAGGAAATGTGGGGGTGGGTGGATATATATATATATATATATAAAAACATAAAATATTTAACACCTACGTAAAATGCATTAGTCAGGATGACACAATCCTACACGCTTAGTTTTTTGCCTGGAAAATGATTATGGTCATATCTTTCTGAAATCACATCTAATCTTATGTGGAAATTTTTCTAGCCAGGCATAGTCCATTAACAGCTGAAGGGTGAAATCCTGCAATCAGCACTGAGCAAGATCTTAAATAAAAAAACTAGAGATTGCACAATGGGGTGGAAGTGCACAGCTCCACCCCACTAAGGACACGCACTGTTCAAGTGCCTCTGATTTCCACTAGAGTTCTCAAAACTTTTTGTTCCAACATAATTTGTTATAAAAGAAACTGCAGTTAAAAGGTGTTAAAAAGCAGTTAGGGCACACTGGGCAGATATAAACCATATCTATAAAGTGTCCACATTATCAAGAGTACTGTCCATAAAGTTACTTCAGTTCATTGCTGCTCATTTGTTGAAAAGACTTCTCTAGCCATGCTTGCAACATCTCAGGCCTAATAAGGCAGTGCTTTATTGAACTGGTTACTAGTTATCCACCTGCAAGGTTCAGTGCTGCTCATATGGCATGAAGAGGTTTCTGGTCAGGTTTGCTGCTCCTTGAGCCTGTGAAGAAAAACACAGCCTTACATGCTGAAGTACTGAACTCTAACAACCTGTTTCTCAACAGGAATAGATCAGATTCTTTAGCTTTCCATCATAGATAATCAGAGAGAGAGTTCAAGCTAAGCTTGTGATGATCATCATTTATCCATTCCAGCAGAGGTGAGAGCAGCATCCTGTTGTCCTGGGATACACACCCTTTAGGTTCATCAGTTGTCCATTTAAGTCTCTGGCATTGCCTAGGAGAGACAAAATGGACATTATGTGCCAAGACTGCAAGTGCACCAACACCAGTTTCCCCAACAGTAGCATAACCTCAGAGTAAGTGGAACGGAAAGATTTAATCACTGCAATTCATTTGGCAGAATCAGATTTCATCAGTGGTTACAGATGTCCAATTTCAAATTTTTCAGACCCAAGCAAGTGTACTAGTGTTGTTGTGACCTCACCTTATCATGAGGCAGGAGAATGTCACCTAGAAGGAACAGAGTGAGTCAGGGAGACTTGCAAGTAAAAATGGTTGTGAGTTTTATACCAGTTCAATTTGAGTGCCCTGAAATTCAAGTCGAGCTATTGAAGACTACTTTTGCAAGGAATCATCATGGCAGCTTCTATGGGCCATGGGCATGTGGCTCAGAAGCCACAGGCAGTTTCTGGCCAGTTCAAGTGCAGTTCTTGCTCTAGGCTGATTCTGGGCTCTGCACTGCTTTAACGGTCCTGTGTCATACTTCATTGCACCAAAATCTCAGTAGCTGAATTGCAGCTGTTCAATCTCAACAGCCAGAACCACCAAGCAACAGCCAGGTCACAAAGCACAAGGTTTGCGCATGCATCTTGTACCACACACTTCATATGGCTGAGAGGCACATGGCTCTTGGAGTTGGAACCTGGCCACCAGACATATTCCAACATTTCACTAGACACCACTTCCAGACAAGACTAGGAAAGCATAGTATTGGGTTTGTTTCCAGTGAACTTTTAGATTGCCAGCTCTGAAAATCAGAACATGCAAAATGCTACCAAGTTTGGCATTGCTAAGTTACCTACCAGTGTTTACCATACACTAAGCAAGGGCTCAAACTATAACCAGGCACATTTGATATGGGCTTACAAGCTCTTGTGCTTCAAGTCTTTCAAACTGGGATGAGTTTGCCTAAGGAAGCCCAGTCCTGTCCCCATGAACGTCATTAGTTTGGTACAAGCAGTCACTCTTTTATATCAAGATTATGCAATCAAACTATAGCAATTTCTTGTGTTGCAACAGGATGAACATAATCTAGCTGCTTTGTTTGGGGGGGGGGGGGGCAGAATCTGAACAGTTAGAGCACATGCAACACTCACCTCACGCAAGCTGACAAACCTACTCCAGGAAAGTTCACTCAGGTTTTTCATTGGCACGAGAGATGGAAGTTCTCCAGATTCTTGTTCCTCACTGAAGTGGTGCCATTCCAAACCAGCACTCAGCTCAGGTGTCTGCCACTTGGTCTCCATGTGGTCACCAGAGCTGCCACTCACAGCCAAGTTCAGGGACACTGTGGGTCCATTTGGGCTAATGGGTGCCTCTCACTTGATAGCTGAATGACCAGAGCAGGATCTCCACTAACTTAAAAGCGGATACCAAGATCACTTAGTCCAAGACCACTGTCAGCAGCATAACTCTCAAGATCTCTCGATTTATGTCACCCCCATCATCATACAAGAGCCCTCAAGAGATCTGAGTAAAGGTCATCCAAAGCCAACTGACATGAAGCCACCTTCCATCACATCCAGGATAAGCCTTAAAGGGCCAGATTAGTGATCTTTCCTTCTATGGAGCTTCCAGCTGCCAGAGTAAAGTCCTTGACAAATGCCAAAATCCAGGCCATACCCCAGCCTCCTTAACCTACAGGGATGCACCTGAAGCCCATTAAACAAACGGCTCGAGCGAGACACAACAACGCCTCCCGCTTCCTTCAGAAGCCAGCTGAAAAAGAAAGAAACGAGGCGGTGCCACCCGTATATATATCCCCCGCCACGCAAAACGCGGTCACGTGATAGTGCCGCGGCCGTTTTGGTCCCTTCAGAGCTATTCTCATAGGGCTTCCC
>TRINITY_DN144_c0_g1_i11 len=4265 path=[1:0-37 4:38-621 7:622-666 8:667-729 9:730-923 10:924-966 11:967-1176 12:1177-1202 13:1203-2068 14:2069-2192 15:2193-2193 16:2194-2511 17:2512-2545 18:2546-2547 19:2548-2608 20:2609-3053 21:3054-3181 22:3182-3869 23:3870-4264]
TCTTTCCCTACACGACGCTCTCCCGATCTCTCACCCCCCCTGAAACAGCTTGGGGTGGCTTACAGTTTCAAAGGAAATGTGGGGGTGGGTGGATATATATATATATATATATAAAAACATAAAATATTTAACACCTACGTAAAATGCATTAGTCAGGATGACACAATCCTACACGCTTAGTTTTTTGCCTGGAAAATGATTATGGTCATATCTTTCTGAAATCACATCTAATCTTATGTGGAAATTTTTCTAGCCAGGCATAGTCCATTAACAGCTGAAGGGTGAAATCCTGCAATCAGCACTGAGCAAGATCTTAAATAAAAAAACTAGAGATTGCACAATGGGGTGGAAGTGCACAGCTCCACCCCACTAAGGACACGCACTGTTCAAGTGCCTCTGATTTCCACTAGAGTTCTCAAAACTTTTTGTTCCAACATAATTTGTTATAAAAGAAACTGCAGTTAAAAGGTGTTAAAAAGCAGTTAGGGCACACTGGGCAGATATAAACCATATCTATAAAGTGTCCACATTATCAAGAGTACTGTCCATAAAGTTACTTCAGTTCATTGCTGCTCATTTGTTGAAAAGACTTCTCTAGCCATGCTTGCAACATCTCAGGCCTAATAAGGCAGTGCTTTATTGAACTGGTTACTAGTTATCCACCTGCAAGGTTCAGTGCTGCTCATATGGCATGAAGAGGTTTCTGGTCAGGTTTGCTGCTCCTTGAGCCTGTGAAGAAAAACACAGCCTTACATGCTGAAGTACTGAACTCTAACAACCTGTTTCTCAACAGGAATAGATCAGATTCTTTAGCTTTCCATCATAGATAATCAGAGAGAGAGTTCAAGCTAAGCTTGTGATGATCATCATTTATCCATTCCAGCAGAGGTGAGAGCAGCATCCTGTTGTCCTGGGATACACACCCTTTAGGTTCATCAGTTGTCCATTTAAGTCTCTGGCATTGCCTAGGAGAGACAAAATGGACATTATGTGCCAAGACTGCAAGTGCACCAACACCAGTTTCCCCAACAGTAGCATAACCTCAGAGTAAGTGGAACGGAAAGATTTAATCACTGCAATTCATTTGGCAGAATCAGATTTCATCAGTGGTTACAGATGTCCAATTTCAAATTTTTCAGACCCAAGCAAGTGTACTAGTGTTGTTGTGACCTCACCTTATCATGAGGCAGGAGAATGTCACCTAGAAGGAACAGAGTGAGTCAGGGAGACTTGCAAGTAAAAATGGTTGTGAGTTTTATACCAGTTCAATTTGAGTGCCCTGAAATTCAAGTCGAGCTATTGAAGACTACTTTTGCAAGGAATCATCATGGCAGCTTCTATGGGCCATGGGCATGTGGCTCAGAAGCCACAGGCAGTTTCTGGCCAGTTCAAGTGCAGTTCTTGCTCTAGGCTGATTCTGGGCTCTGCACTGCTTTAACGGTCCTGTGTCATACTTCATTGCACCAAAATCTCAGTAGCTGAATTGCAGCTGTTCAATCTCAACAGCCAGAACCACCAAGCAACAGCCAGGTCACAAAGCACAAGGTTTGCGCATGCATCTTGTACCACACACTTCATATGGCTGAGAGGCACATGGCTCTTGGAGTTGGAACCTGGCCACCAGACATATTCCAACATTTCACTAGACACCACTTCCAGACAAGACTAGGAAAGCATAGTATTGGGTTTGTTTCCAGTGAACTTTTAGATTGCCAGCTCTGAAAATCAGAACATGCAAAATGCTACCAAGTTTGGCATTGCTAAGTTACCTACCAGTGTTTACCATACACTAAGCAAGGGCTCAAACTATAACCAGGCACATTTGATATGGGCTTACAAGCTCTTGTGCTTCAAGTCTTTCAAACTGGGATGAGTTTGCCTAAGGAAGCCCAGTCCTGTCCCCATGAACGTCATTAGTTTGGTACAAGCAGTCACTCTTTTATATCAAGATTATGCAATCAAACTATAGCAATTTCTTGTGTTGCAACAGGATGAACATAATCTAGCTGCTTTGTTTGGGGGGGGGGGGGGCAGAATCTGAACAGTTAGAGCACATGCAACACTCACCTCACGCAAGCTGACAAACCTACTCCAGGAAAGTTCACTCAGGTTTTTCATTGGCACGAGAGATGGAAGTTCTCCAGATTCTTGTTCCTCACTGAAGTGGTGCCATTCCAAACCAGCACTCAGCTCTGAAAGGAAGAACTAACCATCAGTTATTTTCTCTGCCCCATCTTCATACAAATCCCCATGTCCCACTTATTACAGTGTGAAGTTTTCAGTGTGAAGCCTCAGTATGAAGTTTTCAGAAAGCTGTTCTGTCCACTACTCTTATCTTAAAAGCATCATCGGCTTTGGTCCTATTCCCATGTCATGACCGGTTTTCACTGCATGATGTTGAGTTACCACAAGATGCTATGGTAATTTCAGTTCAAGTGCAGTTTTCACAGGGTGAAATAAAAAACAAGGTAATAGCCCAAGTCAGCCTTCACCAGGCACATTCCTACCTACCAGGTGTCTGCCACTTGGTCTCCATGTGGTCACCACAGAGCTGCCACTCACAGCCAAGTTCAGGGACACTGTGGGTCCATTTGGGCTAATGGGTGCCTGTGTGTCAACAAGGTGTCATTAGGTTTGCCTGCAACCTCCCCTGCATCCAAGTGCACCAATATCATAGGGTCTCGCCAAGCATGCCTGACCTGCTGAGAAATTGGAGCAGTAGACATCTCCCTTCCCCATGGCCACCTCTCAACAGAGGGGAGAGTGATCTTTAGTGCTACTGGTGGAGGCAACTGCAAGTACATTGAATACAAGCAGGGAGCTGGCTGTGTATTAGGCTGGACATGCTAAACATGAGAAGTGGTTGCCTAGGGGCTGCATAAACCAAACATGGACTCCACTGGGCTATCATTTTGTTTGATTTCACCCATAGTCTCTCCAAGGTCTTACATCTAATACTAGCATGTGAGGGATATGCCTGCAAAAAGACATTTCAAAGAGTATTAATAGCTTTCTAGTGACCCCTCCAAATCAGAGGTGACAAACTACTAACCTCTCACTTGATAGCTGAATGACCAGAGCAGGATCTCCACTAACTTAAAAGCGGATACCAAGATCACTTAGTCCAAGACCACTGTCAGCAGCATAACTCTCAAGATCTCTCGATTTATGTCACCCCCATCCTAGAATGAAGCAAGAAGTGTCAGGAGCAAACCAGCCAGCCAACCATAACAATGAAATCCAAGCCAATGCCTGAAGTCAGGTAGAGCTAATTACAGACCTTCACGATTTAGTCAGTCTATTGCATCTCATCACACAGGCTCCATCAAGAGAACTAGCCTTAAATGAACCAGTCTTAATGATGAAGAAGAGGGTAACTGCAAAGCTGATGCACATTTTCAAACTGCAGTGACCTAAATAAAGCAGTCATGTGGGGACTGGCTGAGCTTGCCCAGGATAACTGCCCTTTACCCCCACTATACATAATGCTTGGTATGTGGGGTGGGAATAAAATTGCATAGCAAGAGCCAGTGAGAAGACCTCCTGTTCAATGAAAACGTAGCAGCCAGCAGCTCCAAACAAGAGCATTCAGTTACCTCTAGGTACATTATTTAAGGGCAAAGCAGAAAGTAATGCTTGCTACTCGTTGCAGATTTTTTGTCCTAGTTTGTGTTGCCAGTTTCCTCAATTACTATTTTTGGCTGCAAGCAAGCAAAAACCAAACATCAGTCTTTCTAGGTGACTAGGTAAGAAGATGCTTAGTTGTAGCTAATGGTAATTACTTTCAAGGGCATGATCTGGTCACCCTCTTCCTCTCACCTCAAGTTAGGCTCCCCCACTTGTCAACCAGCTGAAAATACAAATACTTACATCATACAAGAGCCCTCAAGAGATCTGAGTAAAGGTCATCCAAAGCCAACTGACATGAAGCCACCTTCCATCACATCCAGGATAAGCCTTAAAGGGCCAGATTAGTGATCTTTCCTTCTATGGAGCTTCCAGCTGCCAGAGTAAAGTCCTTGACAAATGCCAAAATCCAGGCCATACCCCAGCCTCCTTAACCTACAGGGATGCACCTGAAGCCCATTAAACAAACGGCTCGAGCGAGACACAACAACGCCTCCCGCTTCCTTCAGAAGCCAGCTGAAAAAGAAAGAAACGAGGCGGTGCCACCCGTATATATATCCCCCGCCACGCAAAACGCGGTCACGTGATAGTGCCGCGGCCGTTTTGGTCCCTTCAGAGCTATTCTCATAGGGCTTCCC
>TRINITY_DN144_c0_g1_i9 len=780 path=[0:0-50 3:51-61 4:62-645 5:646-647 8:648-710 10:711-753 12:754-779]
TTTTTTTTTTTTTTGCTTCTGAGAATAGGTCATGGTTTATTATTTATTTATACCTCACCCCTCCTGAAACAGCTTGGGGTGGCTTACAGTTTCAAAGGAAATGTGGGGGTGGGTGGATATATATATATATATATATAAAAACATAAAATATTTAACACCTACGTAAAATGCATTAGTCAGGATGACACAATCCTACACGCTTAGTTTTTTGCCTGGAAAATGATTATGGTCATATCTTTCTGAAATCACATCTAATCTTATGTGGAAATTTTTCTAGCCAGGCATAGTCCATTAACAGCTGAAGGGTGAAATCCTGCAATCAGCACTGAGCAAGATCTTAAATAAAAAAACTAGAGATTGCACAATGGGGTGGAAGTGCACAGCTCCACCCCACTAAGGACACGCACTGTTCAAGTGCCTCTGATTTCCACTAGAGTTCTCAAAACTTTTTGTTCCAACATAATTTGTTATAAAAGAAACTGCAGTTAAAAGGTGTTAAAAAGCAGTTAGGGCACACTGGGCAGATATAAACCATATCTATAAAGTGTCCACATTATCAAGAGTACTGTCCATAAAGTTACTTCAGTTCATTGCTGCTCATTTGTTGAAAAGACTTCTCTAGCCATGCTTGCAACATCTCAGGCCTGCAAGGTTCAGTGCTGCTCATATGGCATGAAGAGGTTTCTGGTCAGGTTTGCTGCTCCTTGAGCCCTTTAGGTTCATCAGTTGTCCATTTAAGTCTCTGGCATTGCCTTATCATGAGGCAGGAGAATGTCACCT
>TRINITY_DN144_c0_g1_i12 len=1042 path=[0:0-50 2:51-59 3:60-70 4:71-654 7:655-699 8:700-762 10:763-805 11:806-1015 12:1016-1041]
TTTTTTTTTTTTTTGCTTCTGAGAATAGGTCATGGTTTATTATTTATTTATTTCATTTATACCTCACCCCTCCTGAAACAGCTTGGGGTGGCTTACAGTTTCAAAGGAAATGTGGGGGTGGGTGGATATATATATATATATATATAAAAACATAAAATATTTAACACCTACGTAAAATGCATTAGTCAGGATGACACAATCCTACACGCTTAGTTTTTTGCCTGGAAAATGATTATGGTCATATCTTTCTGAAATCACATCTAATCTTATGTGGAAATTTTTCTAGCCAGGCATAGTCCATTAACAGCTGAAGGGTGAAATCCTGCAATCAGCACTGAGCAAGATCTTAAATAAAAAAACTAGAGATTGCACAATGGGGTGGAAGTGCACAGCTCCACCCCACTAAGGACACGCACTGTTCAAGTGCCTCTGATTTCCACTAGAGTTCTCAAAACTTTTTGTTCCAACATAATTTGTTATAAAAGAAACTGCAGTTAAAAGGTGTTAAAAAGCAGTTAGGGCACACTGGGCAGATATAAACCATATCTATAAAGTGTCCACATTATCAAGAGTACTGTCCATAAAGTTACTTCAGTTCATTGCTGCTCATTTGTTGAAAAGACTTCTCTAGCCATGCTTGCAACATCTCAGGCCTAATAAGGCAGTGCTTTATTGAACTGGTTACTAGTTATCCACCTGCAAGGTTCAGTGCTGCTCATATGGCATGAAGAGGTTTCTGGTCAGGTTTGCTGCTCCTTGAGCCCTTTAGGTTCATCAGTTGTCCATTTAAGTCTCTGGCATTGCCTAGGAGAGACAAAATGGACATTATGTGCCAAGACTGCAAGTGCACCAACACCAGTTTCCCCAACAGTAGCATAACCTCAGAGTAAGTGGAACGGAAAGATTTAATCACTGCAATTCATTTGGCAGAATCAGATTTCATCAGTGGTTACAGATGTCCAATTTCAAATTTTTCAGACCCAAGCAAGTGTACTAGTGTTGTTGTGACCTCACCTTATCATGAGGCAGGAGAATGTCACCT
>TRINITY_DN144_c0_g1_i2 len=1813 path=[0:0-50 3:51-61 4:62-645 7:646-690 8:691-753 10:754-796 12:797-822 13:823-1688 14:1689-1812]
TTTTTTTTTTTTTTGCTTCTGAGAATAGGTCATGGTTTATTATTTATTTATACCTCACCCCTCCTGAAACAGCTTGGGGTGGCTTACAGTTTCAAAGGAAATGTGGGGGTGGGTGGATATATATATATATATATATAAAAACATAAAATATTTAACACCTACGTAAAATGCATTAGTCAGGATGACACAATCCTACACGCTTAGTTTTTTGCCTGGAAAATGATTATGGTCATATCTTTCTGAAATCACATCTAATCTTATGTGGAAATTTTTCTAGCCAGGCATAGTCCATTAACAGCTGAAGGGTGAAATCCTGCAATCAGCACTGAGCAAGATCTTAAATAAAAAAACTAGAGATTGCACAATGGGGTGGAAGTGCACAGCTCCACCCCACTAAGGACACGCACTGTTCAAGTGCCTCTGATTTCCACTAGAGTTCTCAAAACTTTTTGTTCCAACATAATTTGTTATAAAAGAAACTGCAGTTAAAAGGTGTTAAAAAGCAGTTAGGGCACACTGGGCAGATATAAACCATATCTATAAAGTGTCCACATTATCAAGAGTACTGTCCATAAAGTTACTTCAGTTCATTGCTGCTCATTTGTTGAAAAGACTTCTCTAGCCATGCTTGCAACATCTCAGGCCTAATAAGGCAGTGCTTTATTGAACTGGTTACTAGTTATCCACCTGCAAGGTTCAGTGCTGCTCATATGGCATGAAGAGGTTTCTGGTCAGGTTTGCTGCTCCTTGAGCCCTTTAGGTTCATCAGTTGTCCATTTAAGTCTCTGGCATTGCCTTATCATGAGGCAGGAGAATGTCACCTAGAAGGAACAGAGTGAGTCAGGGAGACTTGCAAGTAAAAATGGTTGTGAGTTTTATACCAGTTCAATTTGAGTGCCCTGAAATTCAAGTCGAGCTATTGAAGACTACTTTTGCAAGGAATCATCATGGCAGCTTCTATGGGCCATGGGCATGTGGCTCAGAAGCCACAGGCAGTTTCTGGCCAGTTCAAGTGCAGTTCTTGCTCTAGGCTGATTCTGGGCTCTGCACTGCTTTAACGGTCCTGTGTCATACTTCATTGCACCAAAATCTCAGTAGCTGAATTGCAGCTGTTCAATCTCAACAGCCAGAACCACCAAGCAACAGCCAGGTCACAAAGCACAAGGTTTGCGCATGCATCTTGTACCACACACTTCATATGGCTGAGAGGCACATGGCTCTTGGAGTTGGAACCTGGCCACCAGACATATTCCAACATTTCACTAGACACCACTTCCAGACAAGACTAGGAAAGCATAGTATTGGGTTTGTTTCCAGTGAACTTTTAGATTGCCAGCTCTGAAAATCAGAACATGCAAAATGCTACCAAGTTTGGCATTGCTAAGTTACCTACCAGTGTTTACCATACACTAAGCAAGGGCTCAAACTATAACCAGGCACATTTGATATGGGCTTACAAGCTCTTGTGCTTCAAGTCTTTCAAACTGGGATGAGTTTGCCTAAGGAAGCCCAGTCCTGTCCCCATGAACGTCATTAGTTTGGTACAAGCAGTCACTCTTTTATATCAAGATTATGCAATCAAACTATAGCAATTTCTTGTGTTGCAACAGGATGAACATAATCTAGCTGCTTTGTTTGGGGGGGGGGGGGGCAGAATCTGAACAGTTAGAGCACATGCAACACTCACCTCACGCAAGCTGACAAACCTACTCCAGGAAAGTTCACTCAGGTTTTTCATTGGCACGAGAGATGGAAGTTCTCCAGATTCTTGTTCCTCACTGAAGTGGTGCCATTCCAAACCAGCACTCAGCTC
>TRINITY_DN144_c0_g2_i1 len=4605 path=[0:0-4604]
CAAAGGGTTTTATTTTGTCGTGTTATAATCATGTTACTACGTTTATGTGTCTGAGAAAAAAGGGCAGTCTAGCTGAGCTTTGGTCTGCAGAAAGAGAGATGTGCAAAGAACCAGATTTCTGGGCCTCATTGCCCATAGGAATTGGGAGTTTGGCAGGTGAGGGGTAGGCTGGCTCATGGAGTGGATACCAGTGACTGGCTTGTCCAGCAGTTTGTGCTGGACAAAAACATTTCCTTTCTTTCAGCCTCCATTTATTCTTTGCATGAAAATTAATCTCTGTTTTACAAGTGAGATAACTATTTGGTGCATCCTTCCTGGTGGCTTCATTATTCAGGAAGGGAAAGTGCAGACCCCAAACCGTACAGTTTCTCCCTTCATTATGGCCAGTGCAATCCTGCTCCAGCCTGGACCGTATCGGAGAGATGCTGCTGCTCTTGAATGTCTGGCAGCTGGGCCATGAGAACTGCTGAGGCAAGCAAGCACAGCCCCCTAGCTTCAGCGTAGCAGACTCGGGAGGATGTGAGTGAGCAGGGAATCCAGCGGCAGATGCTAGGCTGGAAAACCAAGTGTTCAGGAGCCATCTCGTTGGTTTGTTTGATAGTGAGGTTCTTTCCCACAGAAACGTTGAGCTGGAGACCGGATCGGTCTCTGTACAACTTGCATTTCATGCCCTAGTGGACAAGAGGAGTATCGTTTCTAAGGTCCCCATCTCAATCTATCCTAAGCGCAGGAAACGTGGCCTAGTATCTAAGGTTCTGGGCTGGGATCTGAAGATCTAGGTTTGATTCCTAGCTTAAGCATCACAGTTGCACAGTAAGTCATGTAGGCTGGGATTTCCTCAAGGGGTGAAGGGTGTTGGACGCTCCAGGGAAAGCTGGTGGGAGCTGGGGGCCTGACTCTTCAGACCCTCTGAAAAACCTTGCCTTGATCTGTGCTTTGGTTCTCTGTTTGTAAATGGGAATGGTATTTCTCTACTTCCGGAGTGTTGCCCATGGATACTGCAGGGGCGAGGGACGCAGAAATGCTCAGGAGCGTCTCTCATGTCTGGTCTTTGCTTATGTGCCTATTGCTGTAATGGGAGGTTAGCAAACAAGACAGTAGCTCACACAGGGTGGGAGGGCCGCCTGCCCAGTTATTAGGTGTTCACCCCCACTGGCCACGTTGCCACCACCCACTGGACACTCAGCCCCCACTTGCGGCAGTGTCCTGGAGCACACACTGTGGGTGAATGCAGGCTAATATGTCCCCCCTTTTCCATGTCCAGCCAGTTACATTGTGTGCAGCACCTCCGCGCATACAGGTCTGCCGGAACCATGAAGTCATAGACAAAAAACCTAGCGCATCCCAGGAGTGACCACTTCCACTGGGGCTGCCTGTGGGGGCTGCCTGTAAGAGCATCAACTACACGCAGGGGGCTTGCCCTTTTATTAGGCTGGACATGCTAAACATGCGAGTGCCTGGACTGAATTTTAACTCCAGTGGGCTGTTGTCTTGTTTGCCAGCACTCAATATCTTGGTACCATGGGGATGATTCCTTCAAGGAAGAGGAATGCAGCTTCTATCCTCCTCCCCCACACAGTATGCCTGTTGCATCACATTTAGGTGGTTGACTTCGTGGAACATGTCCCCTCCCTCCCTGAAAGAGTAGTGCTTGGCTGTTCTTCCCAGGGGAAAAACCTCTTCTGGGAACGCAAAGCTCCCACCCCTAAGTCACCCCGGGCTCTGCCAGCCTGTGTCCCCACCCCTTTCAGAACCCCAAATTCAGGACAGCCTGGTGCAGGGCAAGAGGGACTTGTCAAAGGCTGCTCTCGTGTAGCCTGTGTGAATCTAGACTCTCCCCTTGAGGGTGCCCAGACTCCTAGTTGAGGGTCTAGAGAGTGTGGGGATAGTTCCGTGCAATAGAATCTTCAGTAACACAGTGACGCGAATTGGCAACAATGCAGGAGTCCCTTGTATACCTGGAGCAGCGCGGCCTGCGTTCAGGCAAAGGAGGTTTCTGATAATGTTGAAAACGAATTTTATTAGACTTTGCAAAATTTTATGTTGTTGAAGTGGAACCTGTCTAGTTTTAACATGATTTGTAAACTAATGGCATATTTATCTCTGTACATAAGTGTAACAACACTGGACTCTAAGGACCTATCTGGACAATCGTCTATAATGACTGTCATTAAATCAGAGTGAAGAAAATACTTTTTTACACTTGTGGAGGGTGGTGGTTTTGCTTGCAGTACATCTCTGGGAAGTGCCATAAAACAGTAAGACTTATCAAACACTTTGGGGGACTGTGATTTACATTTTTAATATTTTGTGTGCAATTCTTTACCAGATGTTTGTGCAGACTAAAAGTTACACAAGGAATTTACACTAATATCTCTTAGCTACTGCAGTGGGAGTTCCGCGCTTAATCTGTAATGTACGCTAGACATGAAATGGAAGACTCCTTTACACCAAGGTGTATAGTGGCATTAGAAACCAATCGTTTTCTCCTTCCAGATCCTCTTCTCATGGGTTTGTGCTCGAAGCTCCTTGTAGTCTTTCTCCAAACCCTGTGAAGCCGTCTTCATTGTCCAGTTATTTTGCCAAACTGGATATTGATTAATTCTGTTATCTGTCGGCGATGGTAGCTGGAGCTCTTGTTAAGAGAAGACAGGTTAATGACAGATGACTTGCTAGTTGGAAGAGGGCCAGGATGTTTCCTTGATTTCTGTACTCGTATGGCAAGTAGAAACTTCTCTCTGGACTGCCCCATATCTATATTAATGGAGCAGCTCATGCTCCAGGATTTCAGCTTGTGGCCGTATTCTCTCAATCTAAGCTAGTTTGCTGCTGGTAAGAGCTGTTTAAGGTAATTGTTTAAATTGTGATCTAATTTGTATATACTTTTGTTATGTAAATACTTGAGTGTGCATGAGTAGCACATAAAAACTTAACCTCTTCTGTGCTACTTACATGCTGATACTCTAGAGATGGATAAATTTAATAAGCTTAATGCCATGAGTAAGATGTGTGACACGCCTGTACAAACTAAGGAAGCATGAGCTACATGAAATATTGTTAGGTGGGTTAGCAGTTGGCTGAAAAGTCTTTCATAGAGAGCAGATTAGAATTTAGTATGCTCTTGAACAGTGTAACCATCATCCTGTGTTCCTGAAAAACCATGGCCACGCTATTTATTTTCCTCTCTTTCCTCCATTCTGTAGTAACTTTCAGTTGGCAGCCGTAGAGGCCCAATTTTCTTGTGAGCTTCTAGGGATGTCTGGGGTCGAAAGGTTGGACCCTGCGAGACAGCTGGCTAGAGGATTTACTTTTTCACTTAAGCAAGCGTCTGTAGAAACTGGAGTTTGTGTAACTGCAAATACTATGTTGCTAAATCTTAGATTTTAATATAAGATTCTTGGACATGTCTAGAACTGTAAACAGGAACCAAATAGTGTCCTGCTGTTACACTGTCCTGCATCCAAGCAGGGGGTTGTACTAGATGACTCTTGAGGTCCCTTCCAGCTCTGATTCTTTGTCTGTTAGGCCTTCTAAAAATCCCAGCTAAGCACTTACTTTTGTAAATAACAATCTGTAGTTCTTATAGAAACTCTACCACGAGGTGCTGTCGATTAAACAGAAGGGAGCAGAGAAGTAAGAGCTACACGAGTGGGAGAAAAGCATATTCAAGTAAGAGGGATTTGCTCAAAAGCTCCACATGAGCATAAACAATTAAAAAATTTAAATCTGTTTGAGACTGAAATTCTCCTCCTGTCCGTTTCACTGTAAATGTGATGTACAAAAAAGGAAGCATGAAAACAGATGAAATCCTGTCTTTACTGATAGTAACAGGGTGTCTAAAATATGAATTAATGTTTCCCTTAAGGTGTCTGCATTTCCTTTTTCTATAGCAATAACTTCCTGTCCCCTAGTTTCACTTGTTCTCTCAGACTCCTTGTGTATCAATGTTGGCATGTCCTGTATCTCTGGAATGCTATGGGAATGAACTGGGGAGGCTGCAGGCTAGTTCTCATGGCACAGATGAGCATTACAGAGGCGAGAGAGAGGTGGGAAGCTTTTCTGGCTTTGGAAAAAAAGCAATTTTAGTGATTAAACTAAAGACATGTTCAAATTAAATCCTTACTCTGTGGTAACTGGCCGAAGGAGTTTACCCACAACATTCTGATACTTACAGGGGAAATGTAGCATGAAAGGCCATTTCCCTGTTTAGACAGGGGTAAATATCTTCACATGGGTACTCAAATAGCTTGCGTGCTTCATGTGAATGTGGCCTTAGTCCCCACAGTCTGAGTTCTTAGCTGGATTCAGACACATCCAAAGCATCTGATCCCTTTGTTTTGATTTCACATGGCTAGCTGTGTCCCTCCTAGTCTGTGAACACTTCTCTTCTAGAAACGCAAACACAGTTGCTTCTGGGGGAGGAACATTTTGTTGTGAGATGTATTTGCCCTTGACACTAAAGTGAATTTCTTTCAGGTTTTCTTCTAATGTACAGTGACTATTTTTTTTAGCCTGTAAACTTTAAAATGGAAAAAGGAAGGTTCTGTTGTAATTATACTTTTTAAATATTGAAGATGTAAATAAAGATGAATTCCATAATATCCG
>TRINITY_DN144_c1_g1_i2 len=5224 path=[0:0-180 6:181-5223]
AAATATATATATATATATATATATTTTCCTTTGATCTTATTGGCTTCCAACTGTATATATGTTAATAACTTGTGGGTTCATTACTTGGTGCCAGAGAGCACGTTTTTATAAATGTCATTAAACTTTTATTGTAAAAAAGAAAAAAAAAAAAAAAAAAAAAAAGTGGGGGGGGGGGGGGGGGGGGGGGGAGCTCTTCAACACTTAAATTCAGGCAATCACCGATGATGCCAGGTTTCCCTTAAAATTGAGATTTTAGATCTGGAGGTTTTTATGCCTTGTTTTTTTTGTTTATTTAAAATAAAATAAAATAAACTGAACTAGAAATAATTTAGTCAGAATTTCTATTGTGAATTTGGGCCCAAACTTTCAAACCTGCATGCCTAAAGCTGGCACCCAGGTTTGAAATTTTTAATCATGGTCATTATATTGAAGCACGTTTTTCAGTGCCAAACAAATCTGGAAGCATATGATCAACATACATATCTACATTAAGCTGCTTATAACAACCTTCAGTTAGAAGCTCTTTCCCAAACTAAAAGTGCTTTGTACCAGTTTTAAACGCGGTAACAGCCTCATTTTTATTATTGCACATGGGGATTGGTTTGAATAAAAACTATTTTCTGATCTTGAGAAATTATTCTAACCAATCGTTTTGTTGATCAGAAGCCATACATCAAGTCATAAATATGCAAGGTGCTGTGGCCTACGTTGTGGTTGAAATGGGGGTATTGGCATGAATTTGAAAGATTGCATTGCATGAATTTGAAAGCTGTGTGGCAGAGTACATATAAAAACTGTTATTTTTTTAAATAGCCTGGATTTTATTGCATTTAGTTTGGGAAAATGCAACAAATTTTACTTTATAAAATCCTGTGTTATCTGTTTAGCTGCAATAGCTCTTGATCAGGGGTTAGAAGGTTACTTCAGTAGTGAAATAGCAAACTGGGGAGTTCTGAGCTCTGCTTTATGCATCCTTAAAATTGTTTTTCACTCCATGATTTTTGTACATTTGTGTAAACTGTCTTTCAGATTTTTTGGGGGGGGGGTGTGCTAAATACACAGCAGCATTTGTAAGCTTCCATATATTTTATTTTAATGCTCTGTCTCATTGAGAAAGAGGGAGCAAATACCCATTCATTTTTGTATTCCAGTTATGATTTTTCTTTCCACTCTCCTTCAGTATTTATTAACTCTTCTTTCTGGTCATGAAATCATGTGGAACTTATTTTGGGAACATTTACTTTGGAGGCCAGAAGAGCAGTCGTGTTGTTTCATGCCAGCAGTATATGAAGAGGGTTGAGGACAGGAGAAATAGTGCTTCAACAACGCTTGAGAGTTTTTTGTTATTTTGAGAGGTGTTAATTCAAGTATTTCCTATCCAGGTAATAGTTTTCGATAAATTTTACATGATTTTAATAGATAGATGAAGGAGCCCTTGGTTACATAGCTCTCAAGTATTGTCTCCCAAGTGTATTTGCTAGTTTTTACTGTGTGTTCAGTGGCTAACTGTTTGAAGTATTACCTCTTGGGGTGCTTGTACACAAAATGGGAGGGCGGGGGGAATGCTGCAAGCAGCGATCATACCAGGGGAGTCCCATGAAACTCCACTTGTGTGTGCGGGGTTTAAAATGTTGTTCTGCTGCAATTTCACTCACGAATTACAGGGCTGGATTAATTATTTTGTTAATTTGTTAATTTTTTTGTGTTTGCATTTTTTATATATATATACATTGAAATTTTATATATATATATATATATATATATTTATATTTATATAGACAGATCGAGAGAAACGTTGCAAGACGAGGGAAGGCATCAATAATCTTTTTCAAAAATGTGTATTTTTCAGGGGGTGGGGGTTGTCTTTTCACTCTTCTCTGAGCTCAACACGGAAATCTGACAGCCACAGAGAGGCACGGGGGAAAGGAAGGCCCCTCGGGATGGCAATCTTTGTACAGATCCGCATGTACCATGTGCACAAAGAGTGGCCTTTAGGCTACCAACCAGTCAGCAAAGTCTGTTCCAAAAGACGAATGGCCATTTTCAGTGTTTCTAAGGTTTTAGCTGTTCTCTGGCCGTTGGGACTCCAGAAAATCTCTCAGAGATCAGCTGGCCTCCTGGAAATTGTTGGATAACTGCCTCTCTCCATTTCAAGGGGAGAAGATTGGCTACTTCACTGCGTCTTGGATATGCGAGCTTTGCAACACGTCAGGGAATAGATTGAAAGCTTGATGCTTCCAAATCAGCCCCCCCTACAAGAAGCCTTAGACTAGGATCACAATTCGCTGCTACTGATTAGTGATCTAATTACAAATCTCTCAAGATCAAGAGGAAGTAGCAAAACCACTGCTTCCAAGGCCCAGGGATGACTAGCGAAGAGAGAAGACCGTTTCCTTTCATATCCAACCAAGGAACTGGTGTGCTGCCTTGAGAGAGACTGGTTTATCCTCAGCAATAAACATCTCTTACTGCCTCTATCATGAAAGGCTCTGTGCTCCCCTAATTAACCTGTGGTGTCTCTCTAAGTGGCTTTGAACAAGTCGAGAGCAATTAGCAAGACTCTTACCGTGACTCTTTCGAGGAGAAACATTTGATAAGGACAATTACGACTGTAAAGCTGCAGTGGGTGGGAGTTAGTCTAACCAGCTGGCAAACTGGCCAGCCTCCATCAGAAACACTAAAGCAGAGCGGAGCTCCCGCCTACAGGGCTTTAGAAGGGGTCTCTTTCTTCTGAACCACTTGTCAAGCTAGCTACCTCCAGAGGAGATAAAGCCTTGGGGAAAAACGCTGCAAAAAGATTCAAGTCACAATTTGTCATTTCAGCAAAAACCTCATTGAAGTAACTGAATGAGGGAACCCTGTATTTTGCACTCCTAGCACCTAGCTCCCCAAGAACGCAGACCCCAAACCGAGACCTGTAAGCTTTAAAAATGAAAGCTCAAGGAAGTTAAAAGAAAAGGTCCCAAAACAGAAAGATTGAAGAATAAAACATGCTTTAAAAAAAAGGGAGGGGGGGTTAATGAAAGTTTTGTTTTTTTTATAAATGAGGAAGTAGGATGGTCAAGTAAAAAATTATTTTGCGTTTCTGACAGGGAGAGTGAAGGTGTTGGATGCAGACACCCCAAGCCCCTTTTCCTGGGTCTCCTAGATTTCCAGATCTGAGGCGGCAGCTTGCGGCTCTCTCTGCGCCCCTGCCCATCTCACTTAAGAGGAGTTCCAAGAAGCTCATTTCTTTCAACAAACCCCTCTGAGCACAGCTTGCAGGGGGCTGGAGAACGCAATTGTTACCCGAGCTTACAGGCACCACATTGTTTCCTCCATTATTAAAGACAGCTGACATTTCTTTACATTCAATTGTTGTTTGAATCTATGGCTACACCGAGCGCTCCTCTGGGACGTGAAGCAGTCACTATAGATTGGGGAAGGCATGGAAAGGTTCTGGTGTCAAAAGAGGGAATCATGGAATATTCAAGAGACAAACAAGCAGGAAAAAGCCAGGCTGCAGTGGGAAGGGGTTGCTTTGTCAGATGGCAGAAAATCTGAAGGAAGAATAACCCACTGAAAGCAAAGCTAGTCGGTTCAGGGAGAAATGACCCTAGGATCAGAAGCAAGGAAGTAGGAGGAGGCACTGCACAGTCCCACCAAGTGGATGGCTCTCGCTTCCCTCTCATGTGACTCAGCTCCATGATGCCCTTTGAATTGTTAAGATACGTCTACAGCCTTTCTCTGCTTGAAACCCAAATCAGCCCAGGAGAAGTCAGACCCAAACTGGCATCGTGATAAAAAGGTGAAGCGCTCGAGCTTACGCAAAGGCAGCTTTTCCTCTTTCGAAACAGACTCCTCTTGCAAAAAACATCCCAGCCCCACAGAGCAGGCTCTCTGTCCCCAACACACCATTCGTCAGAGTGGGGTTTGCTTTCTCCCATGGGAAGAAAAATAAAATAAAAGAACTATGTCGAACAAAAGGAGGGGAAACCAGTAAGAACAGGGAAAGGGGGACAAACCCCAACGTTATTTACATTTTTTTAGTAGGAAGAGGAAAAATAATAAAAATATTTACATACCAATAGCTTTTATGTCTCGTTTTGCTTTTTTTGAGAGAGTTTCTACAAGAAACATCCAGTCCTTCTGGAAATATATACACAACTTTCTTCTCCTAAAGAAAAATTATGATGGAGGGTCTCAGTTCCCATCTCAGCTTCCGCCTGAGTTTTGACCGGAGGGAGTGAAAGGAGAATAAAGCCCCCCTTTATTTTTTAAATATTTTTTCCCATATAAAGTTGGGGCGATTCGGAGGGAAGGTGGTAACAGGATTGCAGCAACACAGGACTTGATCTGATTGCTTGTTGAGACATTGAAGTGCTGAAGGAGGGACGGAATAATTGGGGCATTAATGCTAACGGGATTCTAATGATGAGGAGTAACACGAGAGGGGATTCCTTCAGAGGGGTGGGGGAAATGACAGTGGGGTGCTGGGTGGCCGGGCCTCAAAAGCTTCTGATGACTTTGTGAAGTCATTCCTCTTCCCCAGCAGATGCCTCTGCAGAACTGTCTCTGCGAGAGCACCAGAAAAATCTCAAATTAACACGACCAAGATACGGCACTTTTGCCGCCCCATGCCACCGCCAAGCTAACCCTCAAACACTTCTCTTCTTCAGCCAACTTTGTCTCAGTTCTACAGAAGCTAAGTGGGCTGAAGAACCTGATTTGAGTGGGCAGGTTAGCAAAGGTTAGAGCAGGTTAGCAAGGGGCTGGAGATGAAGAATTAGACTCCTCTTCCAACACTAGGGCAGTAACCGGAGAGAGGATGCAACAGCTTAGCTACTGTGCTGTCTTCCAAACCATCCTGGGTAAACAGCCGCCTCTTGGGGTTGGCCAAGGCCACCACGAATTACACTGAAGTAAAAGGCAATTCAATTTTGTTCAGGGGAAGCAGCAAAGGCTGGGGAGTCTCGGATCCAGATGCTAGATTGGTCCCAGGGTGGGGGAACCCAAGTGATTTCTGATTGGCTGGAGAGAGGAATTTCTGATTAGTTGGGCAGGCTAGGTTCTGGGGCTCCCCACTAGGGAACTGAGCAAGGCTGGGTGGGTCTTTAAGGCGATTGGCAGCATCCCCGGGAGAGGAGCTGGGCGGGTGGAGGGGGGGGGGGGGGGGGGGGTTTGGGACTTTTTTAGGGTTTTTTTTTTTTTTTTTTTTTTAAGGCTTCATTCTGGTGTTCTGAAC
>TRINITY_DN144_c1_g1_i1 len=8522 path=[1:0-389 4:390-1550 5:1551-3478 6:3479-8521]
GGAGATGAGCGGCGGCGGCGAGCAGCCCTGAGAGCCGCCGCTGCGGCTGCCGCCTTCGCTACTAGGGGGGACTCGGGCTCAGCCATAAGGATGCGTCAGGATGAAACGCCACAGGCATCTAAGCAGCAGTGACAGTTCAGACAATGAGAGTCCTTCCACTTCCTTTTCCTCCTGTTCTAAATACAGGAGCAAGTCAAAAACTCCAGCAAATGAACAAAAGAAACCTGCTGAGGTGTTCCGGAAGGACCTCATTAGTGCAATGAAACTGCCAGATTCTCACCATGTTAACCCTGACGAATATTACCTCTTTGCGGACACATGGAAACAAGAGTGGGAAAAAGGTGTTCAAGTTCCAGCCAGTCCAGACACTATTCCACAGCCTTCTCTACGAATTGTAGCAGAAAAGGTGAAGGAAGTACTATATACACGGCCTAGGAAGTACATCCATTGTTCCAGTCAAGAACCCACAGAACCTGGTTATATCAACATTCTAGAATTGGCAGAATCTGTGTGTCGCTATGATTTAGATGACATGGACATCTTCTGGCTTCAAGAAGTAAATGAAGAACTTTCAGAAATGGGATGTGCAACCCTTGATGAGAACACAATGGAGAAAACGGTAGAAGTCCTGGAACGGCAGTGTCATGAGAATATGAACCATGCTATTGAAACCGAAGAAGGGCTGGGCATAGAATACGACGAAGATGTAATCTGTGATGTGTGCCGGTCCCCCGACAGTGAGGATGGGAACGATATGGTGTTTTGTGACAAGTGTAACATCTGTGTCCATCAGGCGTGTTATGGAATTCTAAAAGTTCCTGAAGGCAGCTGGTTGTGTCGCACTTGTGTTCTGGGAATACATCCTCAGTGCCTCCTGTGTCCAAAGAGAGGAGGGGCCATGAAAGCTACCAGGACGGGGACAAAGTGGGCACATGTGAGCTGTGCCCTCTGGATTCCAGAGGTTAGCATTGCTTGCCCAGAAAGGATGGAACCAATTACAAAAGTCTCGCACATTCCACCAAGTCGATGGGCTTTAGTCTGTAGCTTATGCAAACTGAAAACTGGTGCTTGTATTCAGTGTTCTGTGAAAAGCTGCATCACTGCCTTTCATGTCACCTGTGCCTTTGAGCATAGCCTGGAGATGAAGACCATCTTGGATGATGGCGATGAGGTCAAGTTCAAGTCATACTGTCTAAAGCATAGCAAAAGCAAGCAGAGCTCCCTGCCGGAGTCTGATGAGAACCCCAAGAGCATGGCAGACCAGAAGCAATTGGAGAGTGAGAAAACAAGTTTGCGTGCTCAAAAACTTCGAGAGCTGGAGGAGGAGTTTTACTCACTTGTTAGAGTGGAGGATGTTGCAGCAGAACTGGGCCTTCCTAAGCTCACTGCAGACTTCATCTATAATTACTGGAAACTCAAGCGGAAAAGTAACTTTAATAAGCCATTGTTTCCTCCCAAGGAGGATGAAGAAAACGGCTTGGTGCAGCCAAAAGAAGATAGCATTCACACACGCATGAGGATGTTCATGCACTTGAGACAGGATCTAGAAAGGGTAAGGAATCTCTGCTACATGGTGAGCAGGAGAGAAAAACTAAAGCTATCTCACAGTAAAGTACATGAACAAGTCTTCAATTTGCAAGTTCAGCTCATTAATCAGGAAATCGCTGCAGGCCATTCACTCTCAAATGCACTAGAGAACACACTATTCTATCCACCTCCTAGAATTACCTTGAAGTTAAAAATGCCTAAATCAGCACTAGGAGATTGCAAAAATAACTCCTTGAAACCTGGTAACAGGACCCTTGCGCCTGACAACAATACCACACTTTACAGCAAGAGGCGTATGCAGCTATCAAAGGAGTCATTTGAAATTAAAATGAAATCTTACTCAAGATATCAGCATGAAAACCGAAGTAATGGACTGCTAGGAGGAATTGGCAAGTCAAGGAATGAAGTCAAGGATCCTGGGCATGCACAGTCACCAGAGTTTCATCGTGGGCAGTCATCTGGTAAACCATTAGCACTTCAAGCTGCATTGCATGGACAATCAGTGCAAAGATCTTCCATTGGGAATGGGAAAATGCAGCAGGAGAACTCAAGACTAGCCAAGTCCAATGGCATTCTGGGCAGGGCTGGGGATGTAACTCAGAGAGACAGTTCCAGCCAAACGCAGTATGAACAAGAGTCTGTGCTCTCTGCTCATTTGGCTGGTCAGAGTAGTTTTAGAAAATCCACAATCGAACATTTTAGCAGGTCCTTTAAAGAGGCAACCAACAGTTTGGTGAGGACCACAGAGGATCTCCGAAGCTGTGACAAGCCAACAAGAAAGCTTTCAACAAAAGAGCGCTTGTGGGGCAAACAGACTCGTGAATACCAGAGGGGAAGTGCTCCATACCAGGACAATGATGGATATTGCCCTGATTTGGAACTGAGTGACTCTGAAGCTGAAAGTGATGAGAATAAAGAACAAGTCCGATTAAGGAAAAGTAGCTCAGAGAGGGAAAGCCCCAGTAAGGACTTTGGTAGAGAGTGTCACAATAGAAGCAAAAAAAATACAATTTCTCACAGTTCAGTGCAAAGGTGATTAGAAACCTTCTAAGATGGGTAACTCAGCCTTTGCATAACCAAGTGTAGTATTGGTGCAAATACAGACACCATTGGGTTTCCAAACACAGTGCAGGCCCGATGTGAAAAAGTTGAAATCGCAGTAGTTTTTCAACAGTGAATTGGCGTGCCATTTTAAGAGTGCTGTTAATCAAGTTTCTGCAAGATCATGTTGGAATCATTGTGTGTTATAAGAGGTTATTGGTTAAGGAAAATATGGAACAGCTAAACTTTGTATACCTTCCGGAGCTGTTTCTCTTTTATCAGCCTCTCTGTAAGACAATGTTTAAAATATCAGTTTTGTGCTGGGAGGGGGCAGATATTAAAGGAGTTCTTGCATCATTCTGTAATTGCTGCAAGAGACTATCAGTGCATTCCTGTTGCACCTGCAGCGTAGCCTCAATCCTTGAAATAAATGAAGCACGTGTTTGTTTAAGCATATGAAAAGTCCTGTTGACTTGCGGGAATATTTGTGTGCTTAAAACTAGAGTATGTTCTAGGAGAGCTTTGCTGGATTGTGGCCCAATGACTACTAAACAGAGACCCTGTTCTCTAAAAAGCTTAGAACTCAGTGATATTTATACCCCCACCACCTTTCTCAGGGTAGGAGCAAAAATCACCACCAGTACTGCCAAACTCACTGATGTCTAGACAACATGCCCCAACACTCTGCTCCTGCTAAAGGTTGTGTTTCCCTTCACAGCAACTTGCTGTAAATATTCAACTTCTAGTACTTCAGGTTGGTTTTTTAAAAATCCCTGTACATAGTTGCTTGTTGTGGGATGCACTTGTAAATATTTTACCCAGCTAACAAGTACAGATTGCTAATTTGTGGATAGTGTTTACAATACTAGAAGTACTACTTCAAGGGGGGCGGGGGGGAGCTCTTCAACACTTAAATTCAGGCAATCACCGATGATGCCAGGTTTCCCTTAAAATTGAGATTTTAGATCTGGAGGTTTTTATGCCTTGTTTTTTTTGTTTATTTAAAATAAAATAAAATAAACTGAACTAGAAATAATTTAGTCAGAATTTCTATTGTGAATTTGGGCCCAAACTTTCAAACCTGCATGCCTAAAGCTGGCACCCAGGTTTGAAATTTTTAATCATGGTCATTATATTGAAGCACGTTTTTCAGTGCCAAACAAATCTGGAAGCATATGATCAACATACATATCTACATTAAGCTGCTTATAACAACCTTCAGTTAGAAGCTCTTTCCCAAACTAAAAGTGCTTTGTACCAGTTTTAAACGCGGTAACAGCCTCATTTTTATTATTGCACATGGGGATTGGTTTGAATAAAAACTATTTTCTGATCTTGAGAAATTATTCTAACCAATCGTTTTGTTGATCAGAAGCCATACATCAAGTCATAAATATGCAAGGTGCTGTGGCCTACGTTGTGGTTGAAATGGGGGTATTGGCATGAATTTGAAAGATTGCATTGCATGAATTTGAAAGCTGTGTGGCAGAGTACATATAAAAACTGTTATTTTTTTAAATAGCCTGGATTTTATTGCATTTAGTTTGGGAAAATGCAACAAATTTTACTTTATAAAATCCTGTGTTATCTGTTTAGCTGCAATAGCTCTTGATCAGGGGTTAGAAGGTTACTTCAGTAGTGAAATAGCAAACTGGGGAGTTCTGAGCTCTGCTTTATGCATCCTTAAAATTGTTTTTCACTCCATGATTTTTGTACATTTGTGTAAACTGTCTTTCAGATTTTTTGGGGGGGGGGTGTGCTAAATACACAGCAGCATTTGTAAGCTTCCATATATTTTATTTTAATGCTCTGTCTCATTGAGAAAGAGGGAGCAAATACCCATTCATTTTTGTATTCCAGTTATGATTTTTCTTTCCACTCTCCTTCAGTATTTATTAACTCTTCTTTCTGGTCATGAAATCATGTGGAACTTATTTTGGGAACATTTACTTTGGAGGCCAGAAGAGCAGTCGTGTTGTTTCATGCCAGCAGTATATGAAGAGGGTTGAGGACAGGAGAAATAGTGCTTCAACAACGCTTGAGAGTTTTTTGTTATTTTGAGAGGTGTTAATTCAAGTATTTCCTATCCAGGTAATAGTTTTCGATAAATTTTACATGATTTTAATAGATAGATGAAGGAGCCCTTGGTTACATAGCTCTCAAGTATTGTCTCCCAAGTGTATTTGCTAGTTTTTACTGTGTGTTCAGTGGCTAACTGTTTGAAGTATTACCTCTTGGGGTGCTTGTACACAAAATGGGAGGGCGGGGGGAATGCTGCAAGCAGCGATCATACCAGGGGAGTCCCATGAAACTCCACTTGTGTGTGCGGGGTTTAAAATGTTGTTCTGCTGCAATTTCACTCACGAATTACAGGGCTGGATTAATTATTTTGTTAATTTGTTAATTTTTTTGTGTTTGCATTTTTTATATATATATACATTGAAATTTTATATATATATATATATATATATATTTATATTTATATAGACAGATCGAGAGAAACGTTGCAAGACGAGGGAAGGCATCAATAATCTTTTTCAAAAATGTGTATTTTTCAGGGGGTGGGGGTTGTCTTTTCACTCTTCTCTGAGCTCAACACGGAAATCTGACAGCCACAGAGAGGCACGGGGGAAAGGAAGGCCCCTCGGGATGGCAATCTTTGTACAGATCCGCATGTACCATGTGCACAAAGAGTGGCCTTTAGGCTACCAACCAGTCAGCAAAGTCTGTTCCAAAAGACGAATGGCCATTTTCAGTGTTTCTAAGGTTTTAGCTGTTCTCTGGCCGTTGGGACTCCAGAAAATCTCTCAGAGATCAGCTGGCCTCCTGGAAATTGTTGGATAACTGCCTCTCTCCATTTCAAGGGGAGAAGATTGGCTACTTCACTGCGTCTTGGATATGCGAGCTTTGCAACACGTCAGGGAATAGATTGAAAGCTTGATGCTTCCAAATCAGCCCCCCCTACAAGAAGCCTTAGACTAGGATCACAATTCGCTGCTACTGATTAGTGATCTAATTACAAATCTCTCAAGATCAAGAGGAAGTAGCAAAACCACTGCTTCCAAGGCCCAGGGATGACTAGCGAAGAGAGAAGACCGTTTCCTTTCATATCCAACCAAGGAACTGGTGTGCTGCCTTGAGAGAGACTGGTTTATCCTCAGCAATAAACATCTCTTACTGCCTCTATCATGAAAGGCTCTGTGCTCCCCTAATTAACCTGTGGTGTCTCTCTAAGTGGCTTTGAACAAGTCGAGAGCAATTAGCAAGACTCTTACCGTGACTCTTTCGAGGAGAAACATTTGATAAGGACAATTACGACTGTAAAGCTGCAGTGGGTGGGAGTTAGTCTAACCAGCTGGCAAACTGGCCAGCCTCCATCAGAAACACTAAAGCAGAGCGGAGCTCCCGCCTACAGGGCTTTAGAAGGGGTCTCTTTCTTCTGAACCACTTGTCAAGCTAGCTACCTCCAGAGGAGATAAAGCCTTGGGGAAAAACGCTGCAAAAAGATTCAAGTCACAATTTGTCATTTCAGCAAAAACCTCATTGAAGTAACTGAATGAGGGAACCCTGTATTTTGCACTCCTAGCACCTAGCTCCCCAAGAACGCAGACCCCAAACCGAGACCTGTAAGCTTTAAAAATGAAAGCTCAAGGAAGTTAAAAGAAAAGGTCCCAAAACAGAAAGATTGAAGAATAAAACATGCTTTAAAAAAAAGGGAGGGGGGGTTAATGAAAGTTTTGTTTTTTTTATAAATGAGGAAGTAGGATGGTCAAGTAAAAAATTATTTTGCGTTTCTGACAGGGAGAGTGAAGGTGTTGGATGCAGACACCCCAAGCCCCTTTTCCTGGGTCTCCTAGATTTCCAGATCTGAGGCGGCAGCTTGCGGCTCTCTCTGCGCCCCTGCCCATCTCACTTAAGAGGAGTTCCAAGAAGCTCATTTCTTTCAACAAACCCCTCTGAGCACAGCTTGCAGGGGGCTGGAGAACGCAATTGTTACCCGAGCTTACAGGCACCACATTGTTTCCTCCATTATTAAAGACAGCTGACATTTCTTTACATTCAATTGTTGTTTGAATCTATGGCTACACCGAGCGCTCCTCTGGGACGTGAAGCAGTCACTATAGATTGGGGAAGGCATGGAAAGGTTCTGGTGTCAAAAGAGGGAATCATGGAATATTCAAGAGACAAACAAGCAGGAAAAAGCCAGGCTGCAGTGGGAAGGGGTTGCTTTGTCAGATGGCAGAAAATCTGAAGGAAGAATAACCCACTGAAAGCAAAGCTAGTCGGTTCAGGGAGAAATGACCCTAGGATCAGAAGCAAGGAAGTAGGAGGAGGCACTGCACAGTCCCACCAAGTGGATGGCTCTCGCTTCCCTCTCATGTGACTCAGCTCCATGATGCCCTTTGAATTGTTAAGATACGTCTACAGCCTTTCTCTGCTTGAAACCCAAATCAGCCCAGGAGAAGTCAGACCCAAACTGGCATCGTGATAAAAAGGTGAAGCGCTCGAGCTTACGCAAAGGCAGCTTTTCCTCTTTCGAAACAGACTCCTCTTGCAAAAAACATCCCAGCCCCACAGAGCAGGCTCTCTGTCCCCAACACACCATTCGTCAGAGTGGGGTTTGCTTTCTCCCATGGGAAGAAAAATAAAATAAAAGAACTATGTCGAACAAAAGGAGGGGAAACCAGTAAGAACAGGGAAAGGGGGACAAACCCCAACGTTATTTACATTTTTTTAGTAGGAAGAGGAAAAATAATAAAAATATTTACATACCAATAGCTTTTATGTCTCGTTTTGCTTTTTTTGAGAGAGTTTCTACAAGAAACATCCAGTCCTTCTGGAAATATATACACAACTTTCTTCTCCTAAAGAAAAATTATGATGGAGGGTCTCAGTTCCCATCTCAGCTTCCGCCTGAGTTTTGACCGGAGGGAGTGAAAGGAGAATAAAGCCCCCCTTTATTTTTTAAATATTTTTTCCCATATAAAGTTGGGGCGATTCGGAGGGAAGGTGGTAACAGGATTGCAGCAACACAGGACTTGATCTGATTGCTTGTTGAGACATTGAAGTGCTGAAGGAGGGACGGAATAATTGGGGCATTAATGCTAACGGGATTCTAATGATGAGGAGTAACACGAGAGGGGATTCCTTCAGAGGGGTGGGGGAAATGACAGTGGGGTGCTGGGTGGCCGGGCCTCAAAAGCTTCTGATGACTTTGTGAAGTCATTCCTCTTCCCCAGCAGATGCCTCTGCAGAACTGTCTCTGCGAGAGCACCAGAAAAATCTCAAATTAACACGACCAAGATACGGCACTTTTGCCGCCCCATGCCACCGCCAAGCTAACCCTCAAACACTTCTCTTCTTCAGCCAACTTTGTCTCAGTTCTACAGAAGCTAAGTGGGCTGAAGAACCTGATTTGAGTGGGCAGGTTAGCAAAGGTTAGAGCAGGTTAGCAAGGGGCTGGAGATGAAGAATTAGACTCCTCTTCCAACACTAGGGCAGTAACCGGAGAGAGGATGCAACAGCTTAGCTACTGTGCTGTCTTCCAAACCATCCTGGGTAAACAGCCGCCTCTTGGGGTTGGCCAAGGCCACCACGAATTACACTGAAGTAAAAGGCAATTCAATTTTGTTCAGGGGAAGCAGCAAAGGCTGGGGAGTCTCGGATCCAGATGCTAGATTGGTCCCAGGGTGGGGGAACCCAAGTGATTTCTGATTGGCTGGAGAGAGGAATTTCTGATTAGTTGGGCAGGCTAGGTTCTGGGGCTCCCCACTAGGGAACTGAGCAAGGCTGGGTGGGTCTTTAAGGCGATTGGCAGCATCCCCGGGAGAGGAGCTGGGCGGGTGGAGGGGGGGGGGGGGGGGGGGGTTTGGGACTTTTTTAGGGTTTTTTTTTTTTTTTTTTTTTTAAGGCTTCATTCTGGTGTTCTGAAC
>TRINITY_DN144_c1_g1_i4 len=419 path=[1:0-389 3:390-418]
GGAGATGAGCGGCGGCGGCGAGCAGCCCTGAGAGCCGCCGCTGCGGCTGCCGCCTTCGCTACTAGGGGGGACTCGGGCTCAGCCATAAGGATGCGTCAGGATGAAACGCCACAGGCATCTAAGCAGCAGTGACAGTTCAGACAATGAGAGTCCTTCCACTTCCTTTTCCTCCTGTTCTAAATACAGGAGCAAGTCAAAAACTCCAGCAAATGAACAAAAGAAACCTGCTGAGGTGTTCCGGAAGGACCTCATTAGTGCAATGAAACTGCCAGATTCTCACCATGTTAACCCTGACGAATATTACCTCTTTGCGGACACATGGAAACAAGAGTGGGAAAAAGGTGTTCAAGTTCCAGCCAGTCCAGACACTATTCCACAGCCTTCTCTACGTCTGAGGTGCTGATCCTGCAGTTTATTGC
>TRINITY_DN144_c1_g1_i3 len=7012 path=[2:0-40 5:41-1968 6:1969-7011]
TTTGTTTTAAAAAAAAATAATCTTATCTTGTTTTGTCTGTAGGTAAGGAATCTCTGCTACATGGTGAGCAGGAGAGAAAAACTAAAGCTATCTCACAGTAAAGTACATGAACAAGTCTTCAATTTGCAAGTTCAGCTCATTAATCAGGAAATCGCTGCAGGCCATTCACTCTCAAATGCACTAGAGAACACACTATTCTATCCACCTCCTAGAATTACCTTGAAGTTAAAAATGCCTAAATCAGCACTAGGAGATTGCAAAAATAACTCCTTGAAACCTGGTAACAGGACCCTTGCGCCTGACAACAATACCACACTTTACAGCAAGAGGCGTATGCAGCTATCAAAGGAGTCATTTGAAATTAAAATGAAATCTTACTCAAGATATCAGCATGAAAACCGAAGTAATGGACTGCTAGGAGGAATTGGCAAGTCAAGGAATGAAGTCAAGGATCCTGGGCATGCACAGTCACCAGAGTTTCATCGTGGGCAGTCATCTGGTAAACCATTAGCACTTCAAGCTGCATTGCATGGACAATCAGTGCAAAGATCTTCCATTGGGAATGGGAAAATGCAGCAGGAGAACTCAAGACTAGCCAAGTCCAATGGCATTCTGGGCAGGGCTGGGGATGTAACTCAGAGAGACAGTTCCAGCCAAACGCAGTATGAACAAGAGTCTGTGCTCTCTGCTCATTTGGCTGGTCAGAGTAGTTTTAGAAAATCCACAATCGAACATTTTAGCAGGTCCTTTAAAGAGGCAACCAACAGTTTGGTGAGGACCACAGAGGATCTCCGAAGCTGTGACAAGCCAACAAGAAAGCTTTCAACAAAAGAGCGCTTGTGGGGCAAACAGACTCGTGAATACCAGAGGGGAAGTGCTCCATACCAGGACAATGATGGATATTGCCCTGATTTGGAACTGAGTGACTCTGAAGCTGAAAGTGATGAGAATAAAGAACAAGTCCGATTAAGGAAAAGTAGCTCAGAGAGGGAAAGCCCCAGTAAGGACTTTGGTAGAGAGTGTCACAATAGAAGCAAAAAAAATACAATTTCTCACAGTTCAGTGCAAAGGTGATTAGAAACCTTCTAAGATGGGTAACTCAGCCTTTGCATAACCAAGTGTAGTATTGGTGCAAATACAGACACCATTGGGTTTCCAAACACAGTGCAGGCCCGATGTGAAAAAGTTGAAATCGCAGTAGTTTTTCAACAGTGAATTGGCGTGCCATTTTAAGAGTGCTGTTAATCAAGTTTCTGCAAGATCATGTTGGAATCATTGTGTGTTATAAGAGGTTATTGGTTAAGGAAAATATGGAACAGCTAAACTTTGTATACCTTCCGGAGCTGTTTCTCTTTTATCAGCCTCTCTGTAAGACAATGTTTAAAATATCAGTTTTGTGCTGGGAGGGGGCAGATATTAAAGGAGTTCTTGCATCATTCTGTAATTGCTGCAAGAGACTATCAGTGCATTCCTGTTGCACCTGCAGCGTAGCCTCAATCCTTGAAATAAATGAAGCACGTGTTTGTTTAAGCATATGAAAAGTCCTGTTGACTTGCGGGAATATTTGTGTGCTTAAAACTAGAGTATGTTCTAGGAGAGCTTTGCTGGATTGTGGCCCAATGACTACTAAACAGAGACCCTGTTCTCTAAAAAGCTTAGAACTCAGTGATATTTATACCCCCACCACCTTTCTCAGGGTAGGAGCAAAAATCACCACCAGTACTGCCAAACTCACTGATGTCTAGACAACATGCCCCAACACTCTGCTCCTGCTAAAGGTTGTGTTTCCCTTCACAGCAACTTGCTGTAAATATTCAACTTCTAGTACTTCAGGTTGGTTTTTTAAAAATCCCTGTACATAGTTGCTTGTTGTGGGATGCACTTGTAAATATTTTACCCAGCTAACAAGTACAGATTGCTAATTTGTGGATAGTGTTTACAATACTAGAAGTACTACTTCAAGGGGGGCGGGGGGGAGCTCTTCAACACTTAAATTCAGGCAATCACCGATGATGCCAGGTTTCCCTTAAAATTGAGATTTTAGATCTGGAGGTTTTTATGCCTTGTTTTTTTTGTTTATTTAAAATAAAATAAAATAAACTGAACTAGAAATAATTTAGTCAGAATTTCTATTGTGAATTTGGGCCCAAACTTTCAAACCTGCATGCCTAAAGCTGGCACCCAGGTTTGAAATTTTTAATCATGGTCATTATATTGAAGCACGTTTTTCAGTGCCAAACAAATCTGGAAGCATATGATCAACATACATATCTACATTAAGCTGCTTATAACAACCTTCAGTTAGAAGCTCTTTCCCAAACTAAAAGTGCTTTGTACCAGTTTTAAACGCGGTAACAGCCTCATTTTTATTATTGCACATGGGGATTGGTTTGAATAAAAACTATTTTCTGATCTTGAGAAATTATTCTAACCAATCGTTTTGTTGATCAGAAGCCATACATCAAGTCATAAATATGCAAGGTGCTGTGGCCTACGTTGTGGTTGAAATGGGGGTATTGGCATGAATTTGAAAGATTGCATTGCATGAATTTGAAAGCTGTGTGGCAGAGTACATATAAAAACTGTTATTTTTTTAAATAGCCTGGATTTTATTGCATTTAGTTTGGGAAAATGCAACAAATTTTACTTTATAAAATCCTGTGTTATCTGTTTAGCTGCAATAGCTCTTGATCAGGGGTTAGAAGGTTACTTCAGTAGTGAAATAGCAAACTGGGGAGTTCTGAGCTCTGCTTTATGCATCCTTAAAATTGTTTTTCACTCCATGATTTTTGTACATTTGTGTAAACTGTCTTTCAGATTTTTTGGGGGGGGGGTGTGCTAAATACACAGCAGCATTTGTAAGCTTCCATATATTTTATTTTAATGCTCTGTCTCATTGAGAAAGAGGGAGCAAATACCCATTCATTTTTGTATTCCAGTTATGATTTTTCTTTCCACTCTCCTTCAGTATTTATTAACTCTTCTTTCTGGTCATGAAATCATGTGGAACTTATTTTGGGAACATTTACTTTGGAGGCCAGAAGAGCAGTCGTGTTGTTTCATGCCAGCAGTATATGAAGAGGGTTGAGGACAGGAGAAATAGTGCTTCAACAACGCTTGAGAGTTTTTTGTTATTTTGAGAGGTGTTAATTCAAGTATTTCCTATCCAGGTAATAGTTTTCGATAAATTTTACATGATTTTAATAGATAGATGAAGGAGCCCTTGGTTACATAGCTCTCAAGTATTGTCTCCCAAGTGTATTTGCTAGTTTTTACTGTGTGTTCAGTGGCTAACTGTTTGAAGTATTACCTCTTGGGGTGCTTGTACACAAAATGGGAGGGCGGGGGGAATGCTGCAAGCAGCGATCATACCAGGGGAGTCCCATGAAACTCCACTTGTGTGTGCGGGGTTTAAAATGTTGTTCTGCTGCAATTTCACTCACGAATTACAGGGCTGGATTAATTATTTTGTTAATTTGTTAATTTTTTTGTGTTTGCATTTTTTATATATATATACATTGAAATTTTATATATATATATATATATATATATTTATATTTATATAGACAGATCGAGAGAAACGTTGCAAGACGAGGGAAGGCATCAATAATCTTTTTCAAAAATGTGTATTTTTCAGGGGGTGGGGGTTGTCTTTTCACTCTTCTCTGAGCTCAACACGGAAATCTGACAGCCACAGAGAGGCACGGGGGAAAGGAAGGCCCCTCGGGATGGCAATCTTTGTACAGATCCGCATGTACCATGTGCACAAAGAGTGGCCTTTAGGCTACCAACCAGTCAGCAAAGTCTGTTCCAAAAGACGAATGGCCATTTTCAGTGTTTCTAAGGTTTTAGCTGTTCTCTGGCCGTTGGGACTCCAGAAAATCTCTCAGAGATCAGCTGGCCTCCTGGAAATTGTTGGATAACTGCCTCTCTCCATTTCAAGGGGAGAAGATTGGCTACTTCACTGCGTCTTGGATATGCGAGCTTTGCAACACGTCAGGGAATAGATTGAAAGCTTGATGCTTCCAAATCAGCCCCCCCTACAAGAAGCCTTAGACTAGGATCACAATTCGCTGCTACTGATTAGTGATCTAATTACAAATCTCTCAAGATCAAGAGGAAGTAGCAAAACCACTGCTTCCAAGGCCCAGGGATGACTAGCGAAGAGAGAAGACCGTTTCCTTTCATATCCAACCAAGGAACTGGTGTGCTGCCTTGAGAGAGACTGGTTTATCCTCAGCAATAAACATCTCTTACTGCCTCTATCATGAAAGGCTCTGTGCTCCCCTAATTAACCTGTGGTGTCTCTCTAAGTGGCTTTGAACAAGTCGAGAGCAATTAGCAAGACTCTTACCGTGACTCTTTCGAGGAGAAACATTTGATAAGGACAATTACGACTGTAAAGCTGCAGTGGGTGGGAGTTAGTCTAACCAGCTGGCAAACTGGCCAGCCTCCATCAGAAACACTAAAGCAGAGCGGAGCTCCCGCCTACAGGGCTTTAGAAGGGGTCTCTTTCTTCTGAACCACTTGTCAAGCTAGCTACCTCCAGAGGAGATAAAGCCTTGGGGAAAAACGCTGCAAAAAGATTCAAGTCACAATTTGTCATTTCAGCAAAAACCTCATTGAAGTAACTGAATGAGGGAACCCTGTATTTTGCACTCCTAGCACCTAGCTCCCCAAGAACGCAGACCCCAAACCGAGACCTGTAAGCTTTAAAAATGAAAGCTCAAGGAAGTTAAAAGAAAAGGTCCCAAAACAGAAAGATTGAAGAATAAAACATGCTTTAAAAAAAAGGGAGGGGGGGTTAATGAAAGTTTTGTTTTTTTTATAAATGAGGAAGTAGGATGGTCAAGTAAAAAATTATTTTGCGTTTCTGACAGGGAGAGTGAAGGTGTTGGATGCAGACACCCCAAGCCCCTTTTCCTGGGTCTCCTAGATTTCCAGATCTGAGGCGGCAGCTTGCGGCTCTCTCTGCGCCCCTGCCCATCTCACTTAAGAGGAGTTCCAAGAAGCTCATTTCTTTCAACAAACCCCTCTGAGCACAGCTTGCAGGGGGCTGGAGAACGCAATTGTTACCCGAGCTTACAGGCACCACATTGTTTCCTCCATTATTAAAGACAGCTGACATTTCTTTACATTCAATTGTTGTTTGAATCTATGGCTACACCGAGCGCTCCTCTGGGACGTGAAGCAGTCACTATAGATTGGGGAAGGCATGGAAAGGTTCTGGTGTCAAAAGAGGGAATCATGGAATATTCAAGAGACAAACAAGCAGGAAAAAGCCAGGCTGCAGTGGGAAGGGGTTGCTTTGTCAGATGGCAGAAAATCTGAAGGAAGAATAACCCACTGAAAGCAAAGCTAGTCGGTTCAGGGAGAAATGACCCTAGGATCAGAAGCAAGGAAGTAGGAGGAGGCACTGCACAGTCCCACCAAGTGGATGGCTCTCGCTTCCCTCTCATGTGACTCAGCTCCATGATGCCCTTTGAATTGTTAAGATACGTCTACAGCCTTTCTCTGCTTGAAACCCAAATCAGCCCAGGAGAAGTCAGACCCAAACTGGCATCGTGATAAAAAGGTGAAGCGCTCGAGCTTACGCAAAGGCAGCTTTTCCTCTTTCGAAACAGACTCCTCTTGCAAAAAACATCCCAGCCCCACAGAGCAGGCTCTCTGTCCCCAACACACCATTCGTCAGAGTGGGGTTTGCTTTCTCCCATGGGAAGAAAAATAAAATAAAAGAACTATGTCGAACAAAAGGAGGGGAAACCAGTAAGAACAGGGAAAGGGGGACAAACCCCAACGTTATTTACATTTTTTTAGTAGGAAGAGGAAAAATAATAAAAATATTTACATACCAATAGCTTTTATGTCTCGTTTTGCTTTTTTTGAGAGAGTTTCTACAAGAAACATCCAGTCCTTCTGGAAATATATACACAACTTTCTTCTCCTAAAGAAAAATTATGATGGAGGGTCTCAGTTCCCATCTCAGCTTCCGCCTGAGTTTTGACCGGAGGGAGTGAAAGGAGAATAAAGCCCCCCTTTATTTTTTAAATATTTTTTCCCATATAAAGTTGGGGCGATTCGGAGGGAAGGTGGTAACAGGATTGCAGCAACACAGGACTTGATCTGATTGCTTGTTGAGACATTGAAGTGCTGAAGGAGGGACGGAATAATTGGGGCATTAATGCTAACGGGATTCTAATGATGAGGAGTAACACGAGAGGGGATTCCTTCAGAGGGGTGGGGGAAATGACAGTGGGGTGCTGGGTGGCCGGGCCTCAAAAGCTTCTGATGACTTTGTGAAGTCATTCCTCTTCCCCAGCAGATGCCTCTGCAGAACTGTCTCTGCGAGAGCACCAGAAAAATCTCAAATTAACACGACCAAGATACGGCACTTTTGCCGCCCCATGCCACCGCCAAGCTAACCCTCAAACACTTCTCTTCTTCAGCCAACTTTGTCTCAGTTCTACAGAAGCTAAGTGGGCTGAAGAACCTGATTTGAGTGGGCAGGTTAGCAAAGGTTAGAGCAGGTTAGCAAGGGGCTGGAGATGAAGAATTAGACTCCTCTTCCAACACTAGGGCAGTAACCGGAGAGAGGATGCAACAGCTTAGCTACTGTGCTGTCTTCCAAACCATCCTGGGTAAACAGCCGCCTCTTGGGGTTGGCCAAGGCCACCACGAATTACACTGAAGTAAAAGGCAATTCAATTTTGTTCAGGGGAAGCAGCAAAGGCTGGGGAGTCTCGGATCCAGATGCTAGATTGGTCCCAGGGTGGGGGAACCCAAGTGATTTCTGATTGGCTGGAGAGAGGAATTTCTGATTAGTTGGGCAGGCTAGGTTCTGGGGCTCCCCACTAGGGAACTGAGCAAGGCTGGGTGGGTCTTTAAGGCGATTGGCAGCATCCCCGGGAGAGGAGCTGGGCGGGTGGAGGGGGGGGGGGGGGGGGGGGTTTGGGACTTTTTTAGGGTTTTTTTTTTTTTTTTTTTTTTAAGGCTTCATTCTGGTGTTCTGAAC
>TRINITY_DN144_c2_g1_i1 len=388 path=[0:0-387]
GAACTTCCATCTCTCGTGCCAATGGTAAGCTACTCACTATTTTATTTATCTAGTAAACACAACAGAAAACTTTCTAGTTCTAAACCTCTCATAGCCTTATTTTCAGAGAGCACCACACAAGCTTTACTCGAGTAGTCCTGAAATTCCCTTCTCCCAGTATGAGCGTAGGGTCCATGACAATTGAGTTCTTCCTGCTGTTGTATGGTAGCACTTCGTGGGAAAGCCAGGGCTATTGCCTTTGGGGAGTAGGGGATATTGATTGAGTAGTTATTTCACCAACATGCTATTTTTGCCTACATTAAATGTACTGTTTGTGATGATTTTGTTAAACAATGGGAATCTCTCTGAAAGAGAGTGAGGAGAACTTTTATACTGAAACAGTACAGAA
>TRINITY_DN179_c0_g1_i1 len=250 path=[0:0-249]
CCGATCTTTTTTTTTTCAGCTAACCACTCAGCCTGTGTTCTCTTCCTCCAGCCTTCCCAGAGAGAAGGAGGAACGGTCATCAATAACAGGCAGCAGCTGCACCAAAGCAACACTGCCCGCTCGCTTCGCGCTCAGAAGAGAACACTGTGACTCCTCCTCGTGGTTAGCGCAGCCCAAACACTTTCGATCGCACTTCTCTAGTTAGACACTATAGAAATGATCCCTGAAAGAGATCGGAAGAGCACACGTC
>TRINITY_DN159_c0_g1_i1 len=232 path=[0:0-231]
CTTCCTGACAGATCTTAAGATGGCGGCCAGCTAGTTACTACGCAGGGGCCATATTGAAAACAGGCGGGAAAAAGGAGACTAAAGCATTTTATAGGAACAGGTTACCCCTAGCAAAGATGGCGACTAACGCTTCATCCCGCTTGGTGCCACTTTCCTTATACGCATCTCACACAATTTTGCTTGTTCAGACTACCAAGAGGCCAGAAGGAAGAACGTATGCTGATTATGAATC
>TRINITY_DN159_c5_g1_i1 len=903 path=[0:0-902]
TTTTTTTTTTTTTTTTAACTAAAGAGCATTTATTTTATTCTCCAAGACCTTCAGTCTCAAGGGCATAACTAATAACATTGGAAACCCCCCAGAAGGGTACATACAGTGAGTGTAGTGAAGCAGATATGAACAGCCCTAGGGGTTTTGAACAAAGTAGGATTGTTACCTAACCAAAGAGAAACTAAGCTAAATCCCTGCAAAAGGTATTTCCTTTCTTCCTTTACATTGAAAAGGGGCTTTCAAGCTGAAGATAATCCTTGCACCTCTATCAATAAGTTCAGTCCTCGCTAGAGACTAACAAGACTGCAACAGGATGACTATAATACAGAAACTCTCACTACAGCACACTGTACATGCCTGTTGTCCAAGCCCCCTCATTCAAGTGCCCATTATTTGCTTGCTTGCTGGGCCTGCCTGCGAAGGAGGACGTAGATCTTCTCCTTTATCCAGTCTTTATTGTAGGGTTGGTACGTCTGGGTGTCAGCACGGTAAACAAGACAACTGAGGTCTGCCAAGTCATCAATGAAATCAAACAACTGACTGATATCATACGTGATGGATGGGCTGTTAGGATTCATTCTCTTCAAATGTTCTTCATACATTTTACAGACTCCTTCCATGCACTCATTCACCGATTCATAATCAGCATACGTTCTCCCTTCTGGCCTCTTGGTAGGCTGAACAAGCAAAATTGTGTGAGACATAGCGACTCCGCTCTCTACAGCCCCGGCTGCCGCGAACTAACAGCACCGAACAGTAGCACCCAACAGCTCCCCCCACAATTCCCCGCGCTGACCGGAAACTCCAAGCCAACCGCCAACCAGCACGCACTACCATAGAGATCGCTTTACCGCGCGGCTCCAGTACCGCAAAGAGAGCATCGCGAGAATTCGGCTTGATTCC
>TRINITY_DN153_c0_g1_i1 len=2224 path=[1:0-96 2:97-2223]
GATGGGCTTTACAAATCCTCAGGTTTTTTTTTTCAAGCAGAAGACGGCATACGAGATTACAAGGTGACTGGAGTTCAGACGTGTGCTCTTCCGATCTCATGTAAAGACGCTCGTATCCTGACTCGTACGGGACACCAGATTACATTTGATCAGTCCATTTGTAGCCAAGAGCAATGGTTCCTAATCCAAGGCTCTTTCAGTTGCTAGTCATGAACAGGATGGGAAACCCTACAACAGAGAACTCACATGCAACTTCCTGCTGTTATAAATGTTGGCAATTCTTGCTGTTTTTAAACTACTGTATGCTCTTGCCATTGAACAGGGAACAAAAGGGCTGATGCAGCGCAAGGTCGTCTGGTAGAATGTTTTTTTTTAAAAATACCTAGCGTAAATTGATTTCCATTGGTAGAGGCGCTTTCTACGATAAAGTAAACGTTCACCACAAAACCTACTAGTATGTTCGTGCAAGAAATACTGTGAATTTAATGTCCAGAACTTTCTCTGGAACATGCGGAAAAGCTAGAGGGCTGTGGATAGTCCAGAGTCGTGGCTTGTGGCTCATGGGCTAAATCAGGAGCGCACAATCTCTTTCCTCTTGGGGAGCCGCTCTGAAAACTTGTACAAGCTCCAAGGGCTGTATAGAAGTTGGGAAAGGGTTGGGCTTGACAAAAGGAGAGTCCCACAATTATGGATCTGTGCCCTGTCCTTGAGTTTACGCCCTCAATCTCTGCTCCCTTCCCCTGAGCTCAGTATTTCTGTGCTTGAGGGTAAGCATGAAAACTTGCTGCGGGTCCCATTTGGCTCCCCGGACCGGAGTTTCCCCACACCGGCCTAAAGAGCTTGCAAAAATGTAACTTCATCAGCCACAATGCAGATCTTCAGCCATTTGACTATTGGTTTAGTGGACTATGAAATAGTCTATACTAGGGCTTTATCAAATAGCAAAAAAAATTATTTGTGAGTGTTTCAGAGGATCGGCTCCCGTGTTCGGCTGGGCTTCGGTAATGCAGCCAAATATGCAGTACTTGGTAAAATAAAACCAATTACCGAATATTTTCCAAGTACTGAGTCGCCTTACGTAGGGGCAGGAAAAACTCCCATTCGAGGATTTACCGAGTACCAGGCCGTTTCCTCGGTTACTCGGTAAAACCGAGTCGAATACCGGAATACCCGGCTAAAACAGCAATTTCAACACTGAGTTTCAGCACTGGTCTATACCAAGAGAACATTTGGAGGCCTGTTCTCATAGTTCATTTTATGTGACACAGGAATAGATGGATATTATAGCCATGCAAGGAATTGCTCTCTGAAGTATTGAAATTGGGAATCTGAACCCTTTCGTAGTATGTCTAGTTCGTTTCGCGTCTCGCTTTTCTGTCCTGGGCACATTTTGGTTTGCCCCCAAATGGAAACACTTTCTCTGCTGTGAAACTTTGAAAATGCAGTATGATCTGCGTTTTTCGGGTGACTGGGAAGTCAATGCTTGCTACATCAGGCCAGTCTCCCACCATAGTTTTATACACTCCTGCATAAACCCTTAACCAAATAAAAAATAATAATTCTAGCAATAAAAAAAAGAACCATTCTGGTATTTTATTTGTACATACTGTAATATAGCTGTATGCCAGAATGTGCAAGTTATTTTTGGAAGGTTGATTTGTATAAAAGAAAGCTCTGCTACTATGCTAAATTCCTTATTTGAGGTGCTCATCTCTAAAGCTGGCATATAATATAACTTTGTCATCTGCAGTTTTGCTTTAGTTTTGAAGGGTGGATCTGTGTGTTAATGGGGAATCTCATTCAAGCCAAACTCTCTTTGGAAAGCATGCTTGCATTGCTGGTTCTTGGCATTTAGGGTGGCCCGTATAGGACGGTGGGATCAAAATAATGGATAACTGAGGCACAAAGGCAGATAAGGGGGGCTGACTAAGGGACATCCTGATTATGCCACTAATTGGCACTACCACCAAACTTTTATTGTGGCTGATGCTGACCTAAGCAATCAAATAGGATCAGTTAAAGTTCTGTTTTTGTCTTTGTTGCCCAATCCCCCTTCTCCCCCCCCCCCTCGGGTCGCCATCTTTTTTCCATTTAACTCTGACTTGGGGCTAGTTTGAACCAGCTGTTCTGTTTTCATGGAACCGTTCCGTGAAAACAGAAAAGCTGGCAACATTTCGATTGGGGGGGAAACGGTTTCGATAGTCATTTTGCACATGTGCAAAAT
>TRINITY_DN153_c0_g1_i2 len=2254 path=[0:0-126 2:127-2253]
CCCCCCCCCCAGCTGCTTCTGGCTGCTGTTCGATGACCCTTCCTTATATAAACCTTACAGAATCGCAAGTGTGAGGATGGTTGGACTGGTCAGGGATATTAGTGCTTCTGACACTGCCAGTTTCTTCCATGTAAAGACGCTCGTATCCTGACTCGTACGGGACACCAGATTACATTTGATCAGTCCATTTGTAGCCAAGAGCAATGGTTCCTAATCCAAGGCTCTTTCAGTTGCTAGTCATGAACAGGATGGGAAACCCTACAACAGAGAACTCACATGCAACTTCCTGCTGTTATAAATGTTGGCAATTCTTGCTGTTTTTAAACTACTGTATGCTCTTGCCATTGAACAGGGAACAAAAGGGCTGATGCAGCGCAAGGTCGTCTGGTAGAATGTTTTTTTTTAAAAATACCTAGCGTAAATTGATTTCCATTGGTAGAGGCGCTTTCTACGATAAAGTAAACGTTCACCACAAAACCTACTAGTATGTTCGTGCAAGAAATACTGTGAATTTAATGTCCAGAACTTTCTCTGGAACATGCGGAAAAGCTAGAGGGCTGTGGATAGTCCAGAGTCGTGGCTTGTGGCTCATGGGCTAAATCAGGAGCGCACAATCTCTTTCCTCTTGGGGAGCCGCTCTGAAAACTTGTACAAGCTCCAAGGGCTGTATAGAAGTTGGGAAAGGGTTGGGCTTGACAAAAGGAGAGTCCCACAATTATGGATCTGTGCCCTGTCCTTGAGTTTACGCCCTCAATCTCTGCTCCCTTCCCCTGAGCTCAGTATTTCTGTGCTTGAGGGTAAGCATGAAAACTTGCTGCGGGTCCCATTTGGCTCCCCGGACCGGAGTTTCCCCACACCGGCCTAAAGAGCTTGCAAAAATGTAACTTCATCAGCCACAATGCAGATCTTCAGCCATTTGACTATTGGTTTAGTGGACTATGAAATAGTCTATACTAGGGCTTTATCAAATAGCAAAAAAAATTATTTGTGAGTGTTTCAGAGGATCGGCTCCCGTGTTCGGCTGGGCTTCGGTAATGCAGCCAAATATGCAGTACTTGGTAAAATAAAACCAATTACCGAATATTTTCCAAGTACTGAGTCGCCTTACGTAGGGGCAGGAAAAACTCCCATTCGAGGATTTACCGAGTACCAGGCCGTTTCCTCGGTTACTCGGTAAAACCGAGTCGAATACCGGAATACCCGGCTAAAACAGCAATTTCAACACTGAGTTTCAGCACTGGTCTATACCAAGAGAACATTTGGAGGCCTGTTCTCATAGTTCATTTTATGTGACACAGGAATAGATGGATATTATAGCCATGCAAGGAATTGCTCTCTGAAGTATTGAAATTGGGAATCTGAACCCTTTCGTAGTATGTCTAGTTCGTTTCGCGTCTCGCTTTTCTGTCCTGGGCACATTTTGGTTTGCCCCCAAATGGAAACACTTTCTCTGCTGTGAAACTTTGAAAATGCAGTATGATCTGCGTTTTTCGGGTGACTGGGAAGTCAATGCTTGCTACATCAGGCCAGTCTCCCACCATAGTTTTATACACTCCTGCATAAACCCTTAACCAAATAAAAAATAATAATTCTAGCAATAAAAAAAAGAACCATTCTGGTATTTTATTTGTACATACTGTAATATAGCTGTATGCCAGAATGTGCAAGTTATTTTTGGAAGGTTGATTTGTATAAAAGAAAGCTCTGCTACTATGCTAAATTCCTTATTTGAGGTGCTCATCTCTAAAGCTGGCATATAATATAACTTTGTCATCTGCAGTTTTGCTTTAGTTTTGAAGGGTGGATCTGTGTGTTAATGGGGAATCTCATTCAAGCCAAACTCTCTTTGGAAAGCATGCTTGCATTGCTGGTTCTTGGCATTTAGGGTGGCCCGTATAGGACGGTGGGATCAAAATAATGGATAACTGAGGCACAAAGGCAGATAAGGGGGGCTGACTAAGGGACATCCTGATTATGCCACTAATTGGCACTACCACCAAACTTTTATTGTGGCTGATGCTGACCTAAGCAATCAAATAGGATCAGTTAAAGTTCTGTTTTTGTCTTTGTTGCCCAATCCCCCTTCTCCCCCCCCCCCTCGGGTCGCCATCTTTTTTCCATTTAACTCTGACTTGGGGCTAGTTTGAACCAGCTGTTCTGTTTTCATGGAACCGTTCCGTGAAAACAGAAAAGCTGGCAACATTTCGATTGGGGGGGAAACGGTTTCGATAGTCATTTTGCACATGTGCAAAAT
>TRINITY_DN153_c0_g2_i1 len=2131 path=[0:0-2130]
GTCATTTTGCACATGTGCAAAATGACTATCGAAACCGTTTCCCCCCCAATCGAAATGTTGCCAGCTTTTCTGTTTTCACGGAACGGTTCCATGAAAACAGAACAGCTGGTTCAAACTAGCCCCAAGTCAGAGTTAAATGGAAAAAAGATGGCGGCCCGGGGGGGGGGGGGAGAAGGGGGATTGGGCAACAAAGACAAAAACAGAACTTTAACTGATCCTATTTGATTGCTTAGGTCAGCATCAGCCACAATAAAAGTTTGGTGGTAGTGCCAATTAGTGGCATAATCAGGATGTCCCTTAGTCAGCCCCCCTTATCTGCCTTTGTGCCTCAGTTATCCATTATTTTGATCCCACCGTCCTATACGGGCCACCCTAAATGCCAAGAACCAGCAATGCAAGCATGCTTTCCAAAGAGAGTTTGGCTTGAATGAGATTCCCCATTAACACACAGATCCACCCTTCAAAACTAAAGCAAAACTGCAGATGACAAAGTTATATTATATGCCAGCTTTAGAGATGAGCACCTCAAATAAGGAATTTAGCATAGTAGCAGAGCTTTCTTTTATACAAATCAACCTTCCAAAAATAACTTGCACATTCTGGCATACAGCTATATTACAGTATGTACAAATAAAATACCAGAATGGTTCTTTTTTTTATTGCTAGAATTATTATTTTTTATTTGGTTAAGGGTTTATGCAGGAGTGTATAAAACTATGGTGGGAGACTGGCCTGATGTAGCAAGCATTGACTTCCCAGTCACCCGAAAAACGCAGATCATACTGCATTTTCAAAGTTTCACAGCAGAGAAAGTGTTTCCATTTGGGGGCAAACCAAAATGTGCCCAGGACAGAAAAGCGAGACGCGAAACGAACTAGACATACTACGAAAGGGTTCAGATTCCCAATTTCAATACTTCAGAGAGCAATTCCTTGCATGGCTATAATATCCATCTATTCCTGTGTCACATAAAATGAACTATGAGAACAGGCCTCCAAATGTTCTCTTGGTATAGACCAGTGCTGAAACTCAGTGTTGAAATTGCTGTTTTAGCCGGGTATTCCGGTATTCGACTCGGTTTTACCGAGTAACCGAGGAAACGGCCTGGTACTCGGTAAATCCTCGAATGGGAGTTTTTCCTGCCCCTACGTAAGGCGACTCAGTACTTGGAAAATATTCGGTAATTGGTTTTATTTTACCAAGTACTGCATATTTGGCTGCATTACCGAAGCCCAGCCGAACACGGGAGCCGATCCTCTGAAACACTCACAAATAATTTTTTTTTGCTATTTGATAAAGCCCTAGTATAGACTATTTCATAGTCCACTAAACCAATAGTCAAATGGCTGAAGATCTGCATTGTGGCTGATGAAGTTACATTTTTGCAAGCTCTTTAGGCCGGTGTGGGGAAACTCCGGTCCGGGGAGCCAAATGGGACCCGCAGCAAGTTTTCATGCTTACCCTCAAGCACAGAAATACTGAGCTCAGGGGAAGGGAGCAGAGATTGAGGGCGTAAACTCAAGGACAGGGCACAGATCCATAATTGTGGGACTCTCCTTTTGTCAAGCCCAACCCTTTCCCAACTTCTATACAGCCCTTGGAGCTTGTACAAGTTTTCAGAGCGGCTCCCCAAGAGGAAAGAGATTGTGCGCTCCTGATTTAGCCCATGAGCCACAAGCCACGACTCTGGACTATCCACAGCCCTCTAGCTTTTCCGCATGTTCCAGAGAAAGTTCTGGACATTAAATTCACAGTATTTCTTGCACGAACATACTAGTAGGTTTTGTGGTGAACGTTTACTTTATCGTAGAAAGCGCCTCTACCAATGGAAATCAATTTACGCTAGGTATTTTTAAAAAAAAACATTCTACCAGACGACCTTGCGCTGCATCAGCCCTTTTGTTCCCTGTTCAATGGCAAGAGCATACAGTAGTTTAAAAACAGCAAGAATTGCCAACATTTATAACAGCAGGAAGTTGCATGTGAGTTCTCTGTTGTAGGGTTTCCCATCCTGTTCATGACTAGCAACTGAAAGAGCCTTGGATTAGGAACCATTGCTCTTGGCTACAAATGGACTGATCAAATGTAATCTGGTGTCCCGTACGAGTCAGGATACGAGCGTCTTTACATG
>TRINITY_DN153_c0_g3_i1 len=1861 path=[0:0-1472 2:1473-1860]
GTCATTTTGCACATGTGCAAAATGACAAAAGCTCTTGAACGAAATTTCGTTCTGTTCCAATTTTTGATAGGAACAATCGGAATGACTGGTTTTGAGAGAATCGGTTTCACTTCAGCCCTAATATAACTAGTAGGTAGCCATATGCATTCTAACATCCTGGCTTTGGTGAAGGCCCCATTGCATAGATTATTAGGGCTTCTCAGTTACAAATGAAATCCAAATGCCTATCTAGACTTTATCAGAATCTTGTTGGTGCCCATGATGTTTGTGCAGTACTGGTGTTGAGGCCACCAGGAGTATTAATCACTGTTAGCTCTGCTGAGCAGACTGCAGCATGGTTAAAAAGCCAGTGGTTGGCCTGTGCTAGCACTCCCATTTTTACCATCATGGGTTGAGCTGTTCAGTGGGAAATCAAAATATCGGTAGGTGGTGTGGCCTTTCTCATTGTTCCATCCTCCACAGTCTCCATAAGGCTTCTCCCTGCGATGACCATGAAAACAAAATGGTGGAACAACTCATGCAACAGAATAGCACTGGAAAGACTAAATCTAGGTTTGCTTTGGGAACACCATTGAATCCCCCACAAAATGAGTAACTCTGTTAATGGTAGGGGGGTTCCAAGCAGCCTTTCCGTTCTAGCGAAAGCTTCGTGATAACGGAATGGCTGGCGAAATTCCAATCTGTCTGTCGAATGAAAATCAGAACATTTCTAACTTTCTTGTTTGGACGAAACCAACTGGATCCACCAAACGGAATCTGGTTGGGAATGGAATTTCACCCCTGTTGAACAGTCGGTGGAGTTAACGTCTGCTTTTTCTCCTGGCTAAGAGCTTGCTCAAGCTTATGGACAAGACGTTAAGTGTTGCAAGATAGGGTGGCTGTGAAGATCCTTCCAGAGCTTGATGGGAAATGGTCCCACAGATTCCAGTGAATTGCCTGTACTTTGGTGGCTGGAAATCCTAAGCAGATACGGATCGAGTAAGAGAGAAGGCTGCGGTTACGTGGGGAAGGGAGCAATGAGCTTCAGCCAAACTAAAAAGAGGACAATTTGGGCAGAAGTCAGTTTGATCCTTTGCTCTCTGGCAAATGATATGAAAGGGATGTAGGAATTAACATTTATGAGATGGGCTTTACAAATCCTCAGGGCTTTTAAACAAACCTCAAAAGATTTACCCAGAGGCATGTCTGTACAAGACATTGGTACCGCACCTTTCCCCCACTCCTTTCCTACAGACACACCTTCCCCCATTCCATAGTAACTATGCAGGCTTCAATGACTCAACGAAGCTGCTGTTTGTGTGAATTGCTCCAATGTGTGTTTTTGGGGTGGGGGGGATAAGAACGCTATTCCTGAAAGGCAATCAAACTTATAATTTTATCCAGAGCAAATAGTTTCTGTAGCCGTGCCCCTCGTGATCTATACGGCACTGTCCAACGGGTGCCATGCTTTGATGTCAGACTAGAACTGTGGCACGGAAATAGCCAATCATGGTCTTAACCCCACTTTCCAATCTCTTCCATGTTGGCGAATGACTAACCACCAATTTGTTTTGCAGTGAGAGAGAAGTGATTTTTTTCTGTGTCTTACTAATTTAGTTATAAGACTTTAGATTTAACATGATCTGTGGACCATCGGTTATGTTTCTAGTTTTATTTGCACTGACCTTTCTTGTACCATAGGTGAAATGTTGGCTTTCTTTGAACCAAGTGAACCTATTTTGGAAATGTATAGAGGCTTTTTTTAGATCTGTATATGGAGTAAAATTAAAGATGATTTTAGCTACACAGTTCTGCACTGCTTATGTAACAACTTTTAATTTACCTAAATAAAGCATTTCATTTTTTTGTGTGAAAAAAAAAA
>TRINITY_DN153_c0_g3_i2 len=485 path=[1:0-96 2:97-484]
GATGGGCTTTACAAATCCTCAGGTTTTTTTTTTCAAGCAGAAGACGGCATACGAGATTACAAGGTGACTGGAGTTCAGACGTGTGCTCTTCCGATCTCGGAAATAGCCAATCATGGTCTTAACCCCACTTTCCAATCTCTTCCATGTTGGCGAATGACTAACCACCAATTTGTTTTGCAGTGAGAGAGAAGTGATTTTTTTCTGTGTCTTACTAATTTAGTTATAAGACTTTAGATTTAACATGATCTGTGGACCATCGGTTATGTTTCTAGTTTTATTTGCACTGACCTTTCTTGTACCATAGGTGAAATGTTGGCTTTCTTTGAACCAAGTGAACCTATTTTGGAAATGTATAGAGGCTTTTTTTAGATCTGTATATGGAGTAAAATTAAAGATGATTTTAGCTACACAGTTCTGCACTGCTTATGTAACAACTTTTAATTTACCTAAATAAAGCATTTCATTTTTTTGTGTGAAAAAAAAAA
>TRINITY_DN130_c0_g1_i1 len=267 path=[0:0-266]
GGGGGGGGGGGGGGGGGGGGGGGCCCCGCCCCCCCCCCCCCCCCCCCCCCCCCCTTCCACAGTGGCTTCTTGGATTCCTTATGACCCCATCCTCCTCCTCCCAAAATGCCCTCAAGTGTAGCAGGAGTCCCTTCCAGTTGCTTAGCCAGGGGGCGGGGGGAAGAAGGGAGAAATGTTTAAATTTTTTTAAACTGCAGATTAAAAACAAAATCTTCTGATATTTTTGAAAAATAAATTGTTTCCTTTTCCCCAAAAAAAAAAAAAAAA
>TRINITY_DN130_c2_g1_i1 len=208 path=[0:0-207]
AAAGAAAAAAAAAAAAAAAAACCCACCCCCACCCCCGGGAAAGAAGAGAGAGAAAGGCCGCCCCCCCCCCCCCCCCCCCCTCCCTTTGTATTGGGGGGGGGAAAAAGAATGGGGGCGCTGGCCCGCCCCGGGGGGGGGGGGGGGGCGGCGGCCGGGGGGTTTAACCCCCCCCCGCGGTAGGGGGGGGGGGGGCCCCCTCCCCCCCGGA
>TRINITY_DN106_c0_g1_i1 len=1389 path=[0:0-1388]
CCTTTAAGAAAACGTCTTGTTCCCTTGCTGACCCCCCCCCCCCTTTAATAGGACTACTCTGGAGTAAGTGGTTTGAAGTCCTAGAAAACCTTTCCTTGAGATAATTGCACAACAAACGATAAGCCAATCTAGATCGGCTTTGCAAGGACCTCTTTGTTCGCTCTGAGGAAGGGTCCAGGAGGTGTGCATAAGAAGTGGATAACTTTAAATGTCTGCTTTGGGCTGAGAGGTCCCTCTCTTTCAGGAGGGAAAAGGTAGCTAAATCAGGACACTGCCAAACAAAGAGAAGGCACGGCCGGTGGCTTAGCCCCTGGTCAAGGGGCAAGGTTTACCTAGACGTTCTGTATTAAAAGGGTCTCCCTGTGTCTTCACTTAGTGCAATGATCTGTACAAGCCATGCCAGTTCCCATCATCCTCAGGGCTGTTCAGAACTGGGTTGTTCTCTTGGCAATGTTGCGAGTTCCAATTGTTCCACTTGAACTTCTGCTAGCATGAAATAGTTGTGGGATCATGCCCCCTTGTCTCCTGCTGGAGCTAACCTGCAGCATCTCAGTGAAGTGGTCGGAGGATCAAACCACATTACTCATCGGGTGCTCGGCAGGAGAGCTCCTTGGCTACAAGGGAAGAAAGGGATCTCTCTCAGGTGTACGCTTTGGTTAATAGAGGGGCATGCCCCCCCTGCCCCCAAAAGGCATACGCTTTCACTAGGTTACAATCTCCAGGATTGGTTTCCAAAGAGGATGCTTTGCCCTTAATTCCCTAGCACTTAGTTTTCCCGTTCTTGTTTTAACCCATTTCTTGCCAAAGTCCTTTGTTTTAACCAGTTACTCTCCCCCTTTTACTGTATTTTTTTAAAAAGCCTTTTCCTTGTAAAGCGTTCATCTTGGAAACTTTTTTATTTTTCATTCAACTTGGAAGGGTGTTTTTTCTAGTTGGGGTGGAAAAAGGAAATCTTGACTTTTTTGTTGCTTTTTCTCCCATTCCCCCAAGTTGATTCATTCAATTTAGAACTGGTTAGAAACTTTTTACTGTGAATCTAACTTCTTTTTTTTAATAAAATACAAAAATCAATACAGGAGAAACTTTTTTTTTTTCTCCCGTTACGGTTGATGAAGACTGCCAAAGCTGGTTTGACATAAAGTCACGTTAACGCACTGTTGGGTTTGTACAATACAAAGCCCCCCACCCAGCAAGGGGGGCTGGTTTAAAGGAAGAAAAAAAACTTTTAAAAAATAAAAAAATGAAAAAAAACAAGCACTTTATTGTTATGTACCAGGTGAACTGATACAGCTCAATCGAAGTTTTTTTCCTTTATAACAACTGTTGATGCCAGAATTTTGTATTCTGTTTTGTAAGAATTTAATAAACGCATTGAAAGCTATGTGAGAC
>TRINITY_DN154_c1_g1_i1 len=279 path=[0:0-278]
AAAATTAATAATATTTTTTTTTTCCCCCCCAAAATCTTTTTTCTCAACCTTTTTTTTTTTTATAAATATTTTTTTTTTTTTTTTTTCCTTTTTGTTTTTTTTTTTTTTTTTTCAAGCAGAAGACGGCATACGAGATTACAAGGTGACTGGAGTTCAGACGTGTGCTCTTCCGATCTGAACGCTTTGCTGGAGTTGACATCCGAGTTCGTGTTAAGGGTGGAGGCCATGTGGCACAAATCTATGCAGATCGGAAGAGCGTCGTGTAGGGAAAGAGTGTAG
>TRINITY_DN194_c0_g1_i1 len=780 path=[0:0-779]
TCTTTTTTTTTCAGGTTTTGTAAAAAATGGTTTATCAGTTCCATTTTTGTATAAAACACACGGGAGAAACCTAGCCAATCAACACACAAATTGCTGCCACATGACAAGGTACTTTTTTGTCAAACTTTGAATCTAAAGAACATACAAATGTTTTCTTATGCCTACAGTCAATTGTCTATGCTCTTCCATTTAACTATTTCTTAAAAAATTCCACATATCCCCATATTTCTTCTGTCCCAGTTACAGTACAATGACAGGGAGGAAGAGGATTGTTTAGAACTCCTCTATGCAGTTTTCTGCTGTCCCTTCTTTCCAATCAGAGACTTGTGGATGTGAGGAATTACACCTCCACCAGCAATGGTAGCTTTAATAAGAGAATCCAACTCTTCATCACCACGAATAGCAAGCTGCAAGTGACGAGGAGTGATACGTTTTACTTTGAGATCTTTGGAGGCATTGCCTGCCAACTCCAGAACCTCAGCAGTGAGATACTCAAGAATTGCAGCACTGTACACTGCAGCAGTAGCACCAACCCGCCCATGGCTCGTGGTGCGAGTCTTCAAGTGTCTGTGGATACGACCCACTGGAAACTGCAGCCCAGCTCTTTGTGAGCGAGAAACTGCCTTCGCCTTTGCCTTTCCACTGTCCTTCCCAGCCTTGCCGCCAGCCATGGTTCCGTCGCTGCCGTGTGAGGTCCGGTCCCGATTCCGCACTGAAGCCGCCTCAGAAGCCGCGAGACAATAACCCGCCTAAGCGCAAGGAGGGAGCCTGGCCTGCCGC
>TRINITY_DN194_c1_g1_i1 len=214 path=[0:0-213]
AGTGTGAACACTTCAGGAGTAAAACCAAAGTAAGGCCCAACTACATCAAAGTAACTCAGAACATGGCCCAAAGCTCTGGATTTTCTTAAGTGTGAAAGGCGTTTGGTGAGGGCTTTTAGACCCTTCTCTTCATGTGGTAACTTTCAAATATTGCTTTTTTTATTCAGGCTGGCGGCAAGGCTGGGAAGGATAGTGGAAAGGCAAAGGCGAAGGC
>TRINITY_DN177_c0_g1_i2 len=2083 path=[0:0-571 1:572-728 2:729-2082]
CCGATCTCCTCTAGCTCCAGCAGCCTCTGCCTTTGGGAGCAGCAGGAGAGGAAGGAGAAACAGGCTCGGCTCGTGGTAGCAGGAGGAGTCGGGGGCGGTGTCTCCGGAGCTCGCTGCTGCCGCCGCCGGCCCTTCTTTCCCCTCCTCCCCGGCCCGGGAAGTGCCCGGTTCCCGCTCGCCTCTTTCTCTCTCTCTCGTTTTTTTGTTTTCCGTCCCCTCCCTCCCCCCTCCTTCTTTCTTCTCTCTCTGTGTGTGTTTTGTTTTGCATCCCCCGCAAGCCAGACGCGTTCCTTTCCCTGCCGCGGGGCCGGCAGCAGGAGCAGGGGCTGCCCCACCCCGACCCACCCGAGAGAGAGAACCCCCCCCCTCTCATCGCTTAGCCTCCCACCATGGAGACATGAACCCCGCGGGCACCAGCACCAGCCGCCGCCTCTAACATGGAACACGCAGGAAACTAGCAACAAAGCAGCCCACAAGCATCCCCTTCCTGAGAGCCACGACCATGGGGTTTTAATGGAGCGGATGCTGGCCAACTCCAACTGTGAATCCTACAGCTCTGCAGCCTGGGCAGGTAGCTGTATCCAGTTGGGTGGCAGGCGGACCCAGGGGGTACCATGAAGTTTTCGGGACCCCTGGAGAGCCAGAGATTGCGTCTCCTTCTGGAGACGGCAATCTCTAGGGAAGCTCGGATGTGGAAAGTGCACATGCCCAAAATCCAGTCCAATCAGGATGTTGGTATTTCTCCAACCCAGCGGGACGAGGTGATTCAGTGGCTGGCAAAACTCAAGTACCAGTTCCATCTTTATCCAGAAACGCTCGCTCTGACTGTCAGTCTTTTGGACAGGTTTTTAGCTACTGTGAAGGCCCGTCCAAAGTACTTGAACTGTATTGCGATCAGCTGCTTCTTCCTCGCTGCCAAGACCACGGAGGAAGATGAGAGGATTCCAGTACTGAAGGTGTTAGCCAGAGACAGCTTCTGTGGCTGTTCTCCAGCTGAGATTCGCAGGATGGAGAAGATTATTCTGGATAAATTGAACTGGGATCTTCACACAGCCACTCCATTGGATTTCCTTCACATTTTCCATGCAGTTGCTCTGTCTACCAGGCCTCAGCTACTGACCTCCCTGCCCAAGGTGAACCCGTCCCAGCACATGGCTATTCTCACCAAGCAGCTCTTGCACTGCCTGGCTTGTTACCAGCTGTTGCAGTTCAAGGGCTCCATGCTGGCACTGGCCATCGTTAGCCTGGAAGTGGAGAAACTGATTCCTGATTGGCTCGTCCTCATCATTGACCTGCTCCAGAAGGCACAGATGGACAGCTCGCAGCTGATCCACTGCCGGGAGCTCGTGGCCCAACATCTTTCCACTCTGCAGCCTTCTCTGCCGCCCAACTCTGTTTATGTCTACAGTCCCCTCAAGCACACCCTGGTGACCTGTAACAGAGGAGCGTTCAAATTCCAGCCCTCCTCTGTCCTAGGCCCAGCCTTCTCCAAGGGCAGCAGCAGACCAGAAGTGCCAATCAAAGGTGCCACCGTGTTCTACCGGCGTCGGCCGGCCCCCCGAGGAGGCTACAAGCAAGCCTCTGCCAAGCGCAAAGTGGAGGAAATGGAAGTGGATGACTTCTACGACGGGATCAAGCGGCTGTACAACGAGGAGAGCGCACCGGAGATGGTGGCCCTGGAAAGTGTCGGCTCTGTCTGCGCCACGGATGCATCACGGCAAGGAGGCAGCGTCTCACCTTGCCCGCCTTTGCAGCCCGTTTCAGTCATGTAGCACCGGATCCGTGCCGCCCGTCGAGAGGTGAAGCTACTCTGTAACCGTGCACTGGGGCAGGGGAGGAGCGAGGCAGGGCTGGACCTTACCAGGCTGAACTGAAGGGAGCTAAAATATTCTTTGAAGTCTGTTATTTTTTTTCCTCCTTGTGCGACTAATTATAGTTCCACTCTTTCTTAAGCACTTAAAATCACAAAAAGTATAAAAAAAATCTTTAAAAAAAAAAAAAAGACCCCAAAACAAACACAAAAAAAGTAGCAAAAAATAAAATATTTCTGTCGTCAGTTCCACTGTCTTCTGCTACGTGTGTG
>TRINITY_DN177_c0_g1_i1 len=1926 path=[0:0-571 2:572-1925]
CCGATCTCCTCTAGCTCCAGCAGCCTCTGCCTTTGGGAGCAGCAGGAGAGGAAGGAGAAACAGGCTCGGCTCGTGGTAGCAGGAGGAGTCGGGGGCGGTGTCTCCGGAGCTCGCTGCTGCCGCCGCCGGCCCTTCTTTCCCCTCCTCCCCGGCCCGGGAAGTGCCCGGTTCCCGCTCGCCTCTTTCTCTCTCTCTCGTTTTTTTGTTTTCCGTCCCCTCCCTCCCCCCTCCTTCTTTCTTCTCTCTCTGTGTGTGTTTTGTTTTGCATCCCCCGCAAGCCAGACGCGTTCCTTTCCCTGCCGCGGGGCCGGCAGCAGGAGCAGGGGCTGCCCCACCCCGACCCACCCGAGAGAGAGAACCCCCCCCCTCTCATCGCTTAGCCTCCCACCATGGAGACATGAACCCCGCGGGCACCAGCACCAGCCGCCGCCTCTAACATGGAACACGCAGGAAACTAGCAACAAAGCAGCCCACAAGCATCCCCTTCCTGAGAGCCACGACCATGGGGTTTTAATGGAGCGGATGCTGGCCAACTCCAACTGTGAATCCTACAGCTCTGCAGCCTGGGCAGGATGTTGGTATTTCTCCAACCCAGCGGGACGAGGTGATTCAGTGGCTGGCAAAACTCAAGTACCAGTTCCATCTTTATCCAGAAACGCTCGCTCTGACTGTCAGTCTTTTGGACAGGTTTTTAGCTACTGTGAAGGCCCGTCCAAAGTACTTGAACTGTATTGCGATCAGCTGCTTCTTCCTCGCTGCCAAGACCACGGAGGAAGATGAGAGGATTCCAGTACTGAAGGTGTTAGCCAGAGACAGCTTCTGTGGCTGTTCTCCAGCTGAGATTCGCAGGATGGAGAAGATTATTCTGGATAAATTGAACTGGGATCTTCACACAGCCACTCCATTGGATTTCCTTCACATTTTCCATGCAGTTGCTCTGTCTACCAGGCCTCAGCTACTGACCTCCCTGCCCAAGGTGAACCCGTCCCAGCACATGGCTATTCTCACCAAGCAGCTCTTGCACTGCCTGGCTTGTTACCAGCTGTTGCAGTTCAAGGGCTCCATGCTGGCACTGGCCATCGTTAGCCTGGAAGTGGAGAAACTGATTCCTGATTGGCTCGTCCTCATCATTGACCTGCTCCAGAAGGCACAGATGGACAGCTCGCAGCTGATCCACTGCCGGGAGCTCGTGGCCCAACATCTTTCCACTCTGCAGCCTTCTCTGCCGCCCAACTCTGTTTATGTCTACAGTCCCCTCAAGCACACCCTGGTGACCTGTAACAGAGGAGCGTTCAAATTCCAGCCCTCCTCTGTCCTAGGCCCAGCCTTCTCCAAGGGCAGCAGCAGACCAGAAGTGCCAATCAAAGGTGCCACCGTGTTCTACCGGCGTCGGCCGGCCCCCCGAGGAGGCTACAAGCAAGCCTCTGCCAAGCGCAAAGTGGAGGAAATGGAAGTGGATGACTTCTACGACGGGATCAAGCGGCTGTACAACGAGGAGAGCGCACCGGAGATGGTGGCCCTGGAAAGTGTCGGCTCTGTCTGCGCCACGGATGCATCACGGCAAGGAGGCAGCGTCTCACCTTGCCCGCCTTTGCAGCCCGTTTCAGTCATGTAGCACCGGATCCGTGCCGCCCGTCGAGAGGTGAAGCTACTCTGTAACCGTGCACTGGGGCAGGGGAGGAGCGAGGCAGGGCTGGACCTTACCAGGCTGAACTGAAGGGAGCTAAAATATTCTTTGAAGTCTGTTATTTTTTTTCCTCCTTGTGCGACTAATTATAGTTCCACTCTTTCTTAAGCACTTAAAATCACAAAAAGTATAAAAAAAATCTTTAAAAAAAAAAAAAAGACCCCAAAACAAACACAAAAAAAGTAGCAAAAAATAAAATATTTCTGTCGTCAGTTCCACTGTCTTCTGCTACGTGTGTG
>TRINITY_DN184_c0_g1_i1 len=3538 path=[0:0-1798 1:1799-1820 2:1821-3537]
TTCCGATCTTACCACACACTTACCACCTCATAAGAATTATGACAAACTACATTGGTTTGACAATAATTTGGAATTATTTCTTTTCTTCATCTCTTCCTCCCCAGCCACGTAACCTCCCCACATCCGCTGTACACCAGTAACAGGAAGTTTGCAAAATGTTGCCCTTTTCCAAGGCTTCGTCATGAGAAAACCAAAATAAAGTCTGTCAGCAGTTTCTATTTCCATTTTAAAACCCAAGCTTTTTAGCTGTAGCTTTTAAAGCATGTTTAATGAAATGAAACATGGTATAAAAAAGCCAAAGGAATTTTTGCTAAAGCATCAGATGGTAAGCGATGCTAAATGCAGCCAGAAGCAGTAGAAAGGCAAATTATTAAGAGCAAACCTGATCAGGAAAGGCTGGAAAGGTTCTTACAAGTGCCAACGTTTCCTGAACAGTGAGGACTACAATTTATTTATTTCAATTTTTATTCTGTCCTCTCCCAAGGGCCATGCCAGTAGAACAGCTGTCCTGTGCTATATTGCTGCTTCTGTCCAAACTTATGTATTGCAAGGATCTACACACACACACACACACAAGCTCTTCCCCTCAACCCCTAAAGAAGTTCTGTCAATTCACCTCTTCCTAGGAGCAACTGGACACCATGCAGACAGTAATAAGCTTGGTTACACAGTGCTGAACACGGAGGGTACGCACAAACACTAAATGCAGCAGTTCTTGACCTCTGTGGGAAGAGACCCACCAAAACATTTCCAGCGGTGGCAGCAGTGAGGAGCCAGGACGAGATAGTTGGAAGCAGCAGGAAACAGAAGCTGCAGAAAGCCGTGTCTTTCCTCTCTCTATCCTGCCCCCAATCCTCAGTAGCCTAGGCAGCCAGAACAAACAGCAGGAGGGGACGCAGCAGTGGACACTACGCACCTGCACCAGGTCTTGTGGACTCTGGAACCCTGTCTCAGACTCTCCCAGAACCCACTAGCAGGTCCTGACTCCATGGCTGAGAACCACTGAGTAAATGAGGAAGATGCTGATCCTAAAGCAATGACTGATTAGAGCAGAAGTACAAACAGACCTGGGTTTTGCTTCCCAAATTAGTCATGCTTTTGATCAAACAGGTGTCTTTTTTCTTCAGTCTTATTAGCTGAGAAAATGTAAAGCAGCGTGACTGAGGGACTCACTGAGACAGAGATCAAGCAAGCAGTTTTGTGGCTGAGGTTTTGAATTAGGGAGAAAAGTTAGTTACAGCTTAATGGAACCAACCCTATTTGAGCAGGAATTTTGCTGGATGCAAATATTTAGCTATTACGGAACTGGCTCTCCCTCCATCTCTAGTTACTTCCACAATTACTTTGCATCAAAACTTCAGGTCAGGAAAGGCCTAAGTACGGAGACAAAAGTGCCATTCAACCCAGTTACTAGACTTCTCTTATTGCCTTCTGGACATAAAAGCTCTCCATCCCCCATGAATCCACCGAAGACACGTGACCTACGTATACAGCCTGTGCAAGTTACAGCAGAATAGCAGCCATGCAATGAACACGAGAAATCAGCTTTGTGCAGTGCTTAACAGAACCAGGATTCATGGCAACGGAGAGTTGCTGGCATGTTAAAAAAAGGAATCCATGTTAAAAAAATACTGTTTTCCATAGGAAATAATTATTGCCTATATTAAAGCTTACGAGTACAGAAAAAGCAATATAGGTATATGCAAACAATTCTAGCTGTATACAGAAGTATCATCCAACCTGTCAAATGTTAACCTAATTCTAAGAGTTTACAAAACCACCTATTAGATGGGACTCCCAGAGTAAACCCTCTAGGAGACTGGGCAGCCAGAGTAACCAGCAGCTCTGCTTTACAACAGGATACAAACAGATAGGAATAGGTATAAAATTTCTTAGAGATTATAATTTGGTGGATTTACGAGGCATTTGCTCTTCAGTTTCCATCTTCAGTGCAGTCCTTACTTTGTCCATGCATTAGCTGCCTTACAGAGACACTACTGCGTTTGGTAAAAGACATCCCATTGTCTATTAAATCCCAAGGAAAGAGAAGAGTTTCTCCTTAGCCGTATATCACTTCTTTCTAAGAGCCACGCAACTGAGTTTATAAGAAGGTTTTGTGCAGTTTAAGATGTTTCTATTTCCGAAGCCTCTTCTATGAAGTTAGCGACAGGACTGAGAAGCAGAAGTGGAAATAGTTTATACTCCCCATTTGGGTCATCTAAGAGCAGGGGCTGATCCAGCACATTGATGGGATCCTCCTGGTTTGGTGGTTGAACTGTGTTGCTGCTTGAGGGAACAGGGATAGCGGGTTTCTCCTCTAGTGAAGCCAAGAGAAGGTCTTTAGGATCATCACGCTTCCCCACATCTTCGTCTGCTGGAACTTCCTCAAATAATGAAAGCAAAGGATTGGCCCTGTAATGTACTACCTGCATGTCTCTGTTCCCCAATGTTTCTTGTTCATTTGTTCCAATATCCTCAATGCTTTCCGTCAACCCAATATTATCCAGGTTGAGTGGAACTTCTGTCAAATTCACATCCACGGCTGGAAGCTCAGAATTGAAAGTATTGCCAAGGGATTCCGATCCAAAGCTAAATTTTTTTGGAGACAGCATTTCCTGGAGCTCCTCAAGGCTGGCATCAATGCAGTTCAGGAAGTCCTGAATCTCTTCCCTGTCGAGCAAAGTATCACTTTGGGATGTACAGCTGTTCTCATTCAAGATGGAATCAATCATTGCTGCAGGGTCTTCAGAAGTATTGCCTTGGGCAGAATGCAGCTCAACAGCATTGCCTTCGGCTGCACTGGACTGGAGGGGATTGTCAGCGAGCTGAGCAGGGAAGTCTGGTTCTTGAAGATCTAACTCTGTGGTCTGTGAGGTTTCACGCCTGGGAATAGACTGCTCTTGAGTTGCCTGGGTTTCTCTTGAAAAATATGGCACATGTACAAAGAAACAAAATTCAGTTCTTACAGCCTTTCCTATTGCAAACTGCAATGCCATGAATCTCAAGGTCCACTATATTTAATTCCAACACATTGAGTTTTTAATAAAATCAAACAAGTCCTTTGCAAAGTGAACAGAAAATGCCTTTGTAAAAGGTGAACACATGGTTCCAAGATGTTTTATTAAAGAACATGCACTTGTGTCTCAAACGGTCTGAAGACACCAAACAGGGATAAAAGGGAAAAGGTAAACATCTCACCCAGTGCAAGAGTCTGGCTGTTTAGCGCCAGTATTAGCTCTTTGTTCCAGTTCAAACCCCATCCCCTTCAACAGGACTCCTGCTGGCATTAAATTAGCACCAGCATTCAACAGCTGGACAACGGCACTCTAACTGGTGAAAACTCACCACTCCCGACTCTTGGGATAGTACTACAAGCATTTGAACTAGGTCTAGCATTGGTTGAGAAAACAGGCAAGGCTAAGGCCTTAGAAAAATACATAGACTAAGACACCCAGCTCATATGCTCCACAGAAACAAAAATTGGTCACCTACCTCGGTGAATTTGTTTCTATTCTGTCATACTGTCAGTGCTCCGCAC
>TRINITY_DN184_c0_g1_i2 len=3516 path=[0:0-1798 2:1799-3515]
TTCCGATCTTACCACACACTTACCACCTCATAAGAATTATGACAAACTACATTGGTTTGACAATAATTTGGAATTATTTCTTTTCTTCATCTCTTCCTCCCCAGCCACGTAACCTCCCCACATCCGCTGTACACCAGTAACAGGAAGTTTGCAAAATGTTGCCCTTTTCCAAGGCTTCGTCATGAGAAAACCAAAATAAAGTCTGTCAGCAGTTTCTATTTCCATTTTAAAACCCAAGCTTTTTAGCTGTAGCTTTTAAAGCATGTTTAATGAAATGAAACATGGTATAAAAAAGCCAAAGGAATTTTTGCTAAAGCATCAGATGGTAAGCGATGCTAAATGCAGCCAGAAGCAGTAGAAAGGCAAATTATTAAGAGCAAACCTGATCAGGAAAGGCTGGAAAGGTTCTTACAAGTGCCAACGTTTCCTGAACAGTGAGGACTACAATTTATTTATTTCAATTTTTATTCTGTCCTCTCCCAAGGGCCATGCCAGTAGAACAGCTGTCCTGTGCTATATTGCTGCTTCTGTCCAAACTTATGTATTGCAAGGATCTACACACACACACACACACAAGCTCTTCCCCTCAACCCCTAAAGAAGTTCTGTCAATTCACCTCTTCCTAGGAGCAACTGGACACCATGCAGACAGTAATAAGCTTGGTTACACAGTGCTGAACACGGAGGGTACGCACAAACACTAAATGCAGCAGTTCTTGACCTCTGTGGGAAGAGACCCACCAAAACATTTCCAGCGGTGGCAGCAGTGAGGAGCCAGGACGAGATAGTTGGAAGCAGCAGGAAACAGAAGCTGCAGAAAGCCGTGTCTTTCCTCTCTCTATCCTGCCCCCAATCCTCAGTAGCCTAGGCAGCCAGAACAAACAGCAGGAGGGGACGCAGCAGTGGACACTACGCACCTGCACCAGGTCTTGTGGACTCTGGAACCCTGTCTCAGACTCTCCCAGAACCCACTAGCAGGTCCTGACTCCATGGCTGAGAACCACTGAGTAAATGAGGAAGATGCTGATCCTAAAGCAATGACTGATTAGAGCAGAAGTACAAACAGACCTGGGTTTTGCTTCCCAAATTAGTCATGCTTTTGATCAAACAGGTGTCTTTTTTCTTCAGTCTTATTAGCTGAGAAAATGTAAAGCAGCGTGACTGAGGGACTCACTGAGACAGAGATCAAGCAAGCAGTTTTGTGGCTGAGGTTTTGAATTAGGGAGAAAAGTTAGTTACAGCTTAATGGAACCAACCCTATTTGAGCAGGAATTTTGCTGGATGCAAATATTTAGCTATTACGGAACTGGCTCTCCCTCCATCTCTAGTTACTTCCACAATTACTTTGCATCAAAACTTCAGGTCAGGAAAGGCCTAAGTACGGAGACAAAAGTGCCATTCAACCCAGTTACTAGACTTCTCTTATTGCCTTCTGGACATAAAAGCTCTCCATCCCCCATGAATCCACCGAAGACACGTGACCTACGTATACAGCCTGTGCAAGTTACAGCAGAATAGCAGCCATGCAATGAACACGAGAAATCAGCTTTGTGCAGTGCTTAACAGAACCAGGATTCATGGCAACGGAGAGTTGCTGGCATGTTAAAAAAAGGAATCCATGTTAAAAAAATACTGTTTTCCATAGGAAATAATTATTGCCTATATTAAAGCTTACGAGTACAGAAAAAGCAATATAGGTATATGCAAACAATTCTAGCTGTATACAGAAGTATCATCCAACCTGTCAAATGTTAACCTAATTCTAAGAGTTTACAAAACCACCTATTAGATGGGACTCCCGGGCAGCCAGAGTAACCAGCAGCTCTGCTTTACAACAGGATACAAACAGATAGGAATAGGTATAAAATTTCTTAGAGATTATAATTTGGTGGATTTACGAGGCATTTGCTCTTCAGTTTCCATCTTCAGTGCAGTCCTTACTTTGTCCATGCATTAGCTGCCTTACAGAGACACTACTGCGTTTGGTAAAAGACATCCCATTGTCTATTAAATCCCAAGGAAAGAGAAGAGTTTCTCCTTAGCCGTATATCACTTCTTTCTAAGAGCCACGCAACTGAGTTTATAAGAAGGTTTTGTGCAGTTTAAGATGTTTCTATTTCCGAAGCCTCTTCTATGAAGTTAGCGACAGGACTGAGAAGCAGAAGTGGAAATAGTTTATACTCCCCATTTGGGTCATCTAAGAGCAGGGGCTGATCCAGCACATTGATGGGATCCTCCTGGTTTGGTGGTTGAACTGTGTTGCTGCTTGAGGGAACAGGGATAGCGGGTTTCTCCTCTAGTGAAGCCAAGAGAAGGTCTTTAGGATCATCACGCTTCCCCACATCTTCGTCTGCTGGAACTTCCTCAAATAATGAAAGCAAAGGATTGGCCCTGTAATGTACTACCTGCATGTCTCTGTTCCCCAATGTTTCTTGTTCATTTGTTCCAATATCCTCAATGCTTTCCGTCAACCCAATATTATCCAGGTTGAGTGGAACTTCTGTCAAATTCACATCCACGGCTGGAAGCTCAGAATTGAAAGTATTGCCAAGGGATTCCGATCCAAAGCTAAATTTTTTTGGAGACAGCATTTCCTGGAGCTCCTCAAGGCTGGCATCAATGCAGTTCAGGAAGTCCTGAATCTCTTCCCTGTCGAGCAAAGTATCACTTTGGGATGTACAGCTGTTCTCATTCAAGATGGAATCAATCATTGCTGCAGGGTCTTCAGAAGTATTGCCTTGGGCAGAATGCAGCTCAACAGCATTGCCTTCGGCTGCACTGGACTGGAGGGGATTGTCAGCGAGCTGAGCAGGGAAGTCTGGTTCTTGAAGATCTAACTCTGTGGTCTGTGAGGTTTCACGCCTGGGAATAGACTGCTCTTGAGTTGCCTGGGTTTCTCTTGAAAAATATGGCACATGTACAAAGAAACAAAATTCAGTTCTTACAGCCTTTCCTATTGCAAACTGCAATGCCATGAATCTCAAGGTCCACTATATTTAATTCCAACACATTGAGTTTTTAATAAAATCAAACAAGTCCTTTGCAAAGTGAACAGAAAATGCCTTTGTAAAAGGTGAACACATGGTTCCAAGATGTTTTATTAAAGAACATGCACTTGTGTCTCAAACGGTCTGAAGACACCAAACAGGGATAAAAGGGAAAAGGTAAACATCTCACCCAGTGCAAGAGTCTGGCTGTTTAGCGCCAGTATTAGCTCTTTGTTCCAGTTCAAACCCCATCCCCTTCAACAGGACTCCTGCTGGCATTAAATTAGCACCAGCATTCAACAGCTGGACAACGGCACTCTAACTGGTGAAAACTCACCACTCCCGACTCTTGGGATAGTACTACAAGCATTTGAACTAGGTCTAGCATTGGTTGAGAAAACAGGCAAGGCTAAGGCCTTAGAAAAATACATAGACTAAGACACCCAGCTCATATGCTCCACAGAAACAAAAATTGGTCACCTACCTCGGTGAATTTGTTTCTATTCTGTCATACTGTCAGTGCTCCGCAC
>TRINITY_DN167_c3_g1_i1 len=1441 path=[0:0-1440]
TTTTTTTTTTTTAAAAGTTCTATACCATTTACTTAAACAGTCCAGCTTTGTGAAGTTACAACACACATTTTAAAGGATGATATTTTTCACCGCATGATCATGCACAGCATTGAGTCATTTGCAAGAAAATACCCCTGGAGGGAATTGGATTGGTCTGGTTTTCTTTGAATACTCACTTGTGTGATCCGCTGCACCCTTCACCAATAAGAGAAGGTTTGGTTGTCCCCTGTATCAGATCACCAGCCCTGTGTTTGGCACAAGTCTGCATGGTAATGTCTCAACTCAAGAGGTCCCCCTTGTTGAAGGCAGCACGGCATTTTTACTAGCACTGCACTTTAGTGTTCTGTAAAAGCACATGGATCTACCAGTTACTGCTAGAAGCCAGTGGCGTTTCAAAGAGCCAACCGCTCTGTAGCAGAGATGGGAGAAATGGACACTGCTTTTGTTGACCAATCGCTGGGCTGTACAACCAGGAATGGACACCCTCGGAAAGGCGACTAAGAGGTTCTACAGATCTCAGTACAAAAACCCCATTTAAGCACACTTAGAACCGACCTTGTCTCCTTTGAAAGAGACTATAATAAAGCTTTCCCTCTTGTCTACCACTAGGAAACACTCATGCCACCTCTGGTCGATCCAGGGAGACGGGACAGAAGTGAAAACCTTGCTCTTAGAAAAGAGATGGTAGTACATAAAGTGCTTCTTTTTTAATAAATGAAATTTGAGACGTACTGTCAGGCTCAAGTTGTGCAGTTCACAAGCATGGAAGGAACAAAAAGAAAAAAAAAAAAGAAGACAGACAAGTTCAAAAGAGTCAGGAAAGAACAGATTTAACCGAGGACTAAGCTGGACTTGCCACCAGGCGGATTTCTCCTGGATGGTGCAGGTGCTGGTGCTACTGGGCTAGAAACAGGTGCGGCAGGCAGGGACTTCTCTTCGGTCTGTCCCATGACAGCTTCTATATCAGCCTCAGTGTTTTCAAATGTTTCGCCTTCCCCACTCTTTAAATCTACAAAGTCGCCAGAGTTTGCATCAGAGGAGTTTCTTCTTTGTAATCCAGCTGCTTCAGAATCTTCTTTTACATTGCTAGGCTTCACCCCTGTTGGCCTAGCCCAAGAAGGTGGGTTCTCTTCAGGTGTCCCAAAGATGTTAGATGCCATCTTGTTCCTCCGCGCTGGCTGCTCTTGCGGCTCATCGAAAGCACCAAAGGTGAAGTTAGACCCACCACCTGGAGGACGAAGTACCCTGGAGCTGTTCCTGCCGCTGGGGTCCATGCCCTTGTAGGTGGTCGTGGTGGTCATGGAGTCGGGTGGGGGCGAAAAGCTCCCGAGCGACAGGCCGGTAGCGGGAGGTGATATTCCCGCGGCGCCACTCCCTGTAGCTGCCGGTGACAACTGCGGTAACCGCCTACCTACGCAGCTACTTTTATAGCCGCCCCGCC
>TRINITY_DN151_c0_g1_i2 len=5269 path=[1:0-51 17:52-123 18:124-176 20:177-275 22:276-346 23:347-388 24:389-579 26:580-711 27:712-786 29:787-5268]
CTGTACAGCACCAGGTCACACTACTGGTGCTATATAAATGTTTATAATAATAATAGGACCAATGCTAGAAAGTAAGCCCTTGTCTTTCAAAGGAAAGGACAGACCTGTCTATACAAAATGTACAATATGAAGCCTAAGATACAAATAGAGCATTGCACCAAACCTAGGGACAGACACACACTTTTGCTAAGTAGCCTTGCTTTTCTATCCAAGCCATGTGCAGCCAGTGGGCTGCTCAGTGTTCAGAGCCTGCCCAGAAGCACCTGCTATAGGACAACATTCTCACCAGCCCACTGACTGGACTGCTATTACTCCCCCATATAGCCTCAACATAGTTTGGGGGGGGGGGAGGAGGTGGCATGCCTGTGACTTCCCTCGCTATTCCAGGATGCTTCCTTGGCAGGTTCACCCCACACGGAGAGGTCTCTACATTACCCATTGAAGCCAGTGGAGACCATTCCAGAGAGCCCAGAAAAACACATCCCCTGTTCCTCCTGCCCCCCTGTTCAAGGACAGTGTGGGCTCCTCTGAGAATGGAGAGAAGGAACATGACAAGTGAAAAGAGGAACATCTCTCTCTCTACCTCACTCCCACCTTGTTTGATCCACTCCCACCCATTCCATGGCCCCTCATATATACCTGCTCTTGATATATTGCTACATGCCTGAGGAAGGGCCCATGTGTAGCCCAAAAGCATGCTTATTTCCACCAACGGTTGGTCCGATAAAGCACTTTGTCTCTGCCATTTGGGAACCAACACAGCAACCACACTCTCTCTGGATTGCTCTGTTCTTCAGCAGCCAATGTTCAGAGCAGTGGGCGGAGGATGCTTTTTGATAAAGTAGGTCACCTGCCTGGCTATCGGCTACAGGCAAGGGGAGCTATTGAGTAGGTGTGTGATGTGGCAGTGAAAAGGGTGATTATGCTATTGGCCACACAGCACCTGCAGAGGGACAACCTACATTTCTTCTTGAAGAATGGCCCCACCATCCTTCTGTCCACAACGGGTGCATTCTCCCAGCTTACAGGAGCAGAAGGAAAATGAGGAAGTGGGGATCTGCTACAGTCCCACAACACCCACTGCTAAGGACCAAATCAAATCCCAGCTAAGCACAAGCCCCTGCTTGCTGCCATTAACACTTTCTCTTGGAAGCTCTACTTCCCTCCCTCCTGTTGATCGTCCATCCCTCAGCCAACCTTGGTACTTGGGCTCCTGCTTTTCAAAAAAACCCTTCCAGATCATTAGTTTCAGGGTCATCGCTTCTCCCTCTCCAACTTCACCCTAATAAGACTTTTAATGGTGAGCTGTTTGTTTCCCTAATATCATTTCAACCTTCCCCTGCAAGATTTGGGCTGCTTCCTGTGGTCACGCTTCTACAACAGTGTCTCTCCTATATTCTTGTTAACAAACCTATGTACATAGAACTACACTACAGACTATGCTATCCATGGACCCCCTACATCTGTACACAGATGTGCATATAGGACGATACATACATTTTCATACCACAAGGGGTAACAATTTTGGTTAGTTTTCCAAAATGCAGAAGCCAGGAACTGTCCAACTAGAGCAAATCAATGGTCCCTCTAGCCCAGTAGCCTGTCTTCTAATAGTTGATGCCTCAGACGCAGGCAACTTTTCATGGAATATCGTGAGGCATGAAGCTCTTTCTGCATCCAACTTAATATTCCATCAGAATTCAATAGTTCTGATGATTTTACTTTAGCTAGTGGGCCAACAGCTCTTCTACTAAAAGCTCTGACTCGTCTGAGCTGTTTATCTTGGTAATATGTGGAAGTGTGGTCCACAGGTTAACTATGTTGTTTGGAGAACTTATTTTCTTCCCAACTGTACAAACCAAGAGTGTCAGGTGGACAGGGTTCCAGGAGCTCTGACAAGCTCATTTTGGCTCCCCCGTATTGTGCGCTACACCAGGGATAGTACCCATCAGTGACACATCACAAGCCTGAGTGTGTGGACATTGCAAGCACCTCCTGCTTTGGCAATAGCCTCACATGTTACTGGAAACCCTGACAGAACAACAGATGGGGGCTGGTGGCCACCATAGATAACACTGATTAAAGTGGGAGGCTTGTAGAGTTGGAAGGGACATCAGGATAACCTACATGACCTCTGCCTGTTACTGCGCTGCAGGTTCATAGGACTCCGTTGTAACCAATGGCAAACTGCCCACTCAGTCCCTATGCAACAAACTGCGAACCCAGGAATAAAAGGGAAAGGGTTCTGAATACAAAGCCGGTTGGGCTCGCGACTCCTTCCCCACCTTGAAGCCAGATTGCACTTAGCCATCCACACACTGTCATAAATATTATACTCCCACCCCGATGATAGAGAGCAATTACAAACCTACCTAAAACTATTGCAGTGCTAGGATCTAGGCTGCCTAAGAAACATCTGGATGTGGGGAGGAGAAAAAACAGCTCAGCTAGGCTGCACAGACTCAGGCGAAACGTCTTTGAAAGCTGTCTGAGGTGAAGAGAAACTAAAGCAGCCCATGCCAGGGCACCTTCTGTGCGATCCCAGTGTCTCAGCACACCAGTCCACTTCCTTTGCCCCATAATACAGACAGCCACAGCCTCTCGGGCAGCAACAGCACCAAAAGGCTTTAGGGGATAGATTTGCCAGGGTAGGGAGAGGGTTTTTGTTTTTTCATTTAACTTCCTGGATTTCCAAGCAAAGCAGCAAAAAGAAGCTTTTCCTTTGCCAGCTTGCTCTCCTCTCTGGCAACACCCTCTCTCCCCCTCATCCCTCCATGGCGCGGAGCCGCGAGGTAGCCAGCTAGCTGGGTCAGAGAGTACCAGGGAGAGGGTGCTAATGGACTGGCTCTCCATGCACACGGAAACGATAGATGCAGGTGTACTCGGGGTGACCCCAATTGCTGAGAATCCTTAGCTCCACCACCTGGGACGCAGGCAGATCTTCACCCTGAAAGTGGAATGTCTGGATGGGATCCTTGTCCTGATCGTACACGAACTGCCCCAGAAGAGTGCCCTCTTGCTGTCCTTCTTCGGCTAAGCTATAGACAGCAAAGCCCTTGGGGGCACTGGGGATGGTACCCATGGGTGAGAGGGATCTGGGGATGTGCTCCAGCGTCACAGCAGTGGGATGGATGTTACTGGACAGTCGGATGACGGCAAAGCCCTGGGATCCACGAAACGCCCAGCAATTCCCAGGGTTAACGTCCGGCTGCAGAATGACCCGTGGCGACTGAGAATGGTACCACAAGGGGATCCCAAAGAGACTCAGCAAGGCAGTCTTGGTCTCGTAGGTTTCTGAGCACCGGGTGCTAATAACGCTGGCCCCTGCTGATTCAAGTGCATAATCAACCATGCCAACACGATCTTCGCTGAAATACTTCAGGGCCCGGTTTACAATGAGATGCACTTGCTTTTCTGTCACTCCAGTGACCCCTTCCTGCTGCAGCGCTCCCCCAATGCTTGCCCCGGCCTCCTGCGCAGACATCCGCCGGTCCTCATAGACTTTGGCAAGGATCTTGCGTTCCAGCTCCCGGAGCCGTTCTTGAAGCTCCCCTCGCTGGAGAAACAGGCTGCCTGCACCGTCCTCCCTGGGCTGGGAGAGGAACTGGCTGATCCACGAAGGGAACTGGGCTTCCACATCATCCCGCATTCCCTTGATCTGCCCTGGGAGCGACTCCACGTGCTTGGCCATCGCCGCCTGATCCGATTCCAGAGCCACAAGCTGCTTCTTCAAGCTGGCTAGCTGTGCCTCCAGCCGGCTCATCTCCTGCTGGGAGCTCTCCTTCAGAATCCCACGGGCCGAGCTTTCCCATCCTGCATTCAGCTGGAGTATCCGGGCCTCCGTCTCCTGCGAGGCTTGCACAATCTGTCGCAGGCGGCCACTGAAGTCCTCTTGCAGTTGGATGCGGACGGCATCCAGCTCCCTCTGGATATGCACAGCCCTGTCTTTGTGGAAGTCATCCCTTAGGGCGGCCTCTCGGCGGCTCACCAGCCCTTCCAAGAGCGCCAGGGTGTCACCGTGTGCCAGACCTCCCCCTGCTGCCGTTCTCTGAAGCGCCAGGTGCGAGGCCTCCGCCTCCAGGGCCTCGAAGCGTCTCTCCAGGGCTTGAAGCCGGGACACAATTTGCTGCTCAGCCTCAGAAATCACAGCTGAGCCTGCTGCTCCATGCGTCTCCCCTCTCCTGGCAACAGGGGGTGAAACCTTCACTGCCCCCCAGGACAACATGGAAGAATGGAGCCCAAAGGGGTAGAAATACCAAGCACCATACGCGAGGGATGCCAGGAGCAGCAGCAGGAGCAGCAGCAGCAGGAGCCTCTTCAAGGCCCAGTAGCGCCTTGTCAAGACAAAGACGTCTAGGAGGGAGGCAGCGGTGGTGAGGCGGTACCACGCCGTTCCAATCCACCAGTACAACAGCCCAAAGAGCCGGCCTGGAGAAGTGAGCACCAGCCAAAGAAAAGAGCCGGCTCTGGAGAGCACAGTCCGGAAACCAGAACCAGAACCGGTTTGGTCCATGCAAGAGTGACCTGCATAGTCATCCTCAGAGGAGTAGCCAGATGAAGAGGCATAAGTGTCATAAGTCTTGCTTTCTGTCAACCCATTGATTTTACTGGACTCTGTACCTCCTGTGCCTCGTCTCCTCCTCACGGAGAGCGGCTCACTCCAATAGGAGTCACCGTCCAGAGGCTCATCGAAGGCAGCACTCCCCACCGCAGCTAGCCCCCTGCCGCCGCCGCCCAGGTAAGACTCGCTGATCACAGACTCGCTGTAGTAGCTGGTGTGGGTGGCAGGCGGGGGTCCCAGGCCGGGGGCTGGAGAGAGGCGCTTCACGCTGCTTGATTTCCTGCGTACGCTCCTGCTGGAACCATCTTTAAATAGGCCCTGCTGACCCCCCAGCAGGGAGCTCCCGGCGCTGCTGCTGCTGGCGCCGTCATCATCCCCCTGGTAATAGCGCGTGGTCCCCAGGCGCTGGCTGCGCCGAGACATGGTAGACGAGAGACACGGTCACTCCTCACCCAGAGACCTGGAAGGCAGGAGGAGTCTCCGCTGGGTTTGCCCGGCCCCGCGCCGCCTCTCGCTCCGTCGCCCCGGTTCGTTCCGTATCTCGAAAAGCCTCCAGCGCTGGGAACAAAGCGGGGCCGGGATCGCACCCCCTGCCTGCTCGCCTGGGTCTCCGGGGCGCCGGGCTCAGCGCTTGGGCACGAGGCGCCGGTGGAGTCCGGGCCGCTCCCGCGGCCGCACTAGGGGCCTTGGGCTGCCTGTCAAACCCGG
>TRINITY_DN151_c0_g1_i1 len=6108 path=[0:0-58 3:59-156 5:157-238 6:239-294 7:295-385 9:386-436 11:437-498 12:499-538 13:539-544 14:545-886 16:887-895 17:896-967 19:968-1020 20:1021-1119 21:1120-1187 23:1188-1229 25:1230-1418 26:1419-1550 27:1551-1625 29:1626-6107]
AGCTGCAAACAAGCCCCAGGAAACTCGTCTCAGCTACTCTGTTATAATTTGTCTTGGTTTTTTTTTGCATAGACATAAATTACAATCTGTTAAAACAATGCAGCATTTGCAATAGGCTACAGAATTAAATACAAAAAAACAGTCCTCTGCCTGTGCCCATTGCATGAGGCAAGTGTGGAGAAAGAAGTGAGGAAGGGAAGTATGGCGATATCAAGCATCCACTAGAGCAAAGCTTTCCTGCCTACAAGTACCATGGTTAAATGGAGGCAGAGAATTTCAGATTGAATTCCAGGAGTCAAAAAAAAAAAATGGTCACCAGACTTTATACTGATTTAAACCGTTCTTGCCCTACTATTCCCATGAACTAGTGGCCAGCCTCAGTTTTGTGGGCACCAATGGCTCCCAGGCACCTGCAAGTTTCATGCTGTGGTCAAATGGCTTGGTGGAAAGAGCTGACACAGTCGGCTTCCCTCTGCCCACAACCCAGTGCCTTTGAGCCGCTGCTGCTACTGGAGCACAGATGCTAATTAGCCTCATCTTCCTCCCTCCCCCATTTCAATCCAAATTTCCAAACCGTTCCTGTGAAGAGGGGCTTAATCAGACTAAACCTTCTCAGCATGGATGCTCCATACACACCCCACTGGTACGAGAGGTCCTAGGTTAGATTAGCCGAACCGGAAGGCTGGTCAGCAAGGAGTGCAAGACTTGTCTTCTGGATGACTAGAGGAAACACATCGGGTACAAAAATCCCATTGCTTTCTAAGGATTTCCCCAGCTGTTTCCTCTTCTACACCACCAAACCTACTGGCCATCAAGGGCTGGGGGATTTCCTGACAAAAGTCAGTACAGAGCACCTTCTTAAACCAAATCTGGATTGGGGATTGCCTTCACTTTTTATAGGACCAATGCTAGAAAGTAAGCCCTTGTCTTTCAAAGGAAAGGACAGACCTGTCTATACAAAATGTACAGTATGAAGCCTAAGATACAAACAGAGCACTGCACCAAACCTAGAGACAGACAGACACTTTTGCTAAGTAGCCTTGCTTTTCTATCCAAGCCATGTGCAGCCAGTGGGCTGCTCAGTGTTCAGAGCCTGCCCAGAAGCACCTGCTATAGGACACCATTCTCACCGGCCCCCTGACTGGGCTGCTATTACTCCCCCATGTAGCCTCAGCCTAGTTTGGGGGAGGAGGAGGTGGCATGCCTGTGACTTCCCTCGCTATTCCAGGAGGCTTCCTTTGCAGGTTAACCCCATAAGGAGAGGTCTCTACATTCCCCATTGGAGCCAGCGGAGACCATTCCAAAGAGCCCAGAAAAACGCATCCCCTGTCCCTCCTGTTCAAGCACAGTGGGGGCTCCTTTGAGAACGAAGGGAGAGAAGGAAAGTGGCAAGTGAAAAGGCAGGAACATCTCTCTCTTTACCTCACTCCCACCTTGTTTGATCCACTCCCACCCATTCCATGGCCCCTCATATATACCTGCTCTTGATATATTGCTACATGCCTGAGGAAGGGCCCATGTGTAGCCCAAAAGCATGCTTATTTCCACCAACGGTTGGTCCGATAAAGCACTTTGTCTCTGCCATTTGGGAACCAACACAGCAACCACACTCTCTCTGGATTGCTCTGTTCTTCAGCAGCCAATGTTCAGAGCAGTGGGCGGAGGATGCTTTTTGATAAAGTAGGTCACCTGCCTGGCTATCGGCTACAGGCAAGGGGAGCTATTGAGTAGGTGTGTGATGTGGCAGTGAAAAGGGTGATTATGCTATTGGCCACACAGCACCTGCAGAGGGACAACCTACATTTCTTCTTGAAGAATGGCCCCACCATCCTTCTGTCCACAACGGGTGCATTCTCCCAGCTTACAGGAGCAGAAGGAAAATGAGGAAGTGGGGATCTGCTACAGTCCCACAACACCCACTGCTAAGGACCAAATCAAATCCCAGCTAAGCACAAGCCCCTGCTTGCTGCCATTAACACTTTCTCTTGGAAGCTCTACTTCCCTCCCTCCTGTTGATCGTCCATCCCTCAGCCAACCTTGGTACTTGGGCTCCTGCTTTTCAAAAAAACCCTTCCAGATCATTAGTTTCAGGGTCATCGCTTCTCCCTCTCCAACTTCACCCTAATAAGACTTTTAATGGTGAGCTGTTTGTTTCCCTAATATCATTTCAACCTTCCCCTGCAAGATTTGGGCTGCTTCCTGTGGTCACGCTTCTACAACAGTGTCTCTCCTATATTCTTGTTAACAAACCTATGTACATAGAACTACACTACAGACTATGCTATCCATGGACCCCCTACATCTGTACACAGATGTGCATATAGGACGATACATACATTTTCATACCACAAGGGGTAACAATTTTGGTTAGTTTTCCAAAATGCAGAAGCCAGGAACTGTCCAACTAGAGCAAATCAATGGTCCCTCTAGCCCAGTAGCCTGTCTTCTAATAGTTGATGCCTCAGACGCAGGCAACTTTTCATGGAATATCGTGAGGCATGAAGCTCTTTCTGCATCCAACTTAATATTCCATCAGAATTCAATAGTTCTGATGATTTTACTTTAGCTAGTGGGCCAACAGCTCTTCTACTAAAAGCTCTGACTCGTCTGAGCTGTTTATCTTGGTAATATGTGGAAGTGTGGTCCACAGGTTAACTATGTTGTTTGGAGAACTTATTTTCTTCCCAACTGTACAAACCAAGAGTGTCAGGTGGACAGGGTTCCAGGAGCTCTGACAAGCTCATTTTGGCTCCCCCGTATTGTGCGCTACACCAGGGATAGTACCCATCAGTGACACATCACAAGCCTGAGTGTGTGGACATTGCAAGCACCTCCTGCTTTGGCAATAGCCTCACATGTTACTGGAAACCCTGACAGAACAACAGATGGGGGCTGGTGGCCACCATAGATAACACTGATTAAAGTGGGAGGCTTGTAGAGTTGGAAGGGACATCAGGATAACCTACATGACCTCTGCCTGTTACTGCGCTGCAGGTTCATAGGACTCCGTTGTAACCAATGGCAAACTGCCCACTCAGTCCCTATGCAACAAACTGCGAACCCAGGAATAAAAGGGAAAGGGTTCTGAATACAAAGCCGGTTGGGCTCGCGACTCCTTCCCCACCTTGAAGCCAGATTGCACTTAGCCATCCACACACTGTCATAAATATTATACTCCCACCCCGATGATAGAGAGCAATTACAAACCTACCTAAAACTATTGCAGTGCTAGGATCTAGGCTGCCTAAGAAACATCTGGATGTGGGGAGGAGAAAAAACAGCTCAGCTAGGCTGCACAGACTCAGGCGAAACGTCTTTGAAAGCTGTCTGAGGTGAAGAGAAACTAAAGCAGCCCATGCCAGGGCACCTTCTGTGCGATCCCAGTGTCTCAGCACACCAGTCCACTTCCTTTGCCCCATAATACAGACAGCCACAGCCTCTCGGGCAGCAACAGCACCAAAAGGCTTTAGGGGATAGATTTGCCAGGGTAGGGAGAGGGTTTTTGTTTTTTCATTTAACTTCCTGGATTTCCAAGCAAAGCAGCAAAAAGAAGCTTTTCCTTTGCCAGCTTGCTCTCCTCTCTGGCAACACCCTCTCTCCCCCTCATCCCTCCATGGCGCGGAGCCGCGAGGTAGCCAGCTAGCTGGGTCAGAGAGTACCAGGGAGAGGGTGCTAATGGACTGGCTCTCCATGCACACGGAAACGATAGATGCAGGTGTACTCGGGGTGACCCCAATTGCTGAGAATCCTTAGCTCCACCACCTGGGACGCAGGCAGATCTTCACCCTGAAAGTGGAATGTCTGGATGGGATCCTTGTCCTGATCGTACACGAACTGCCCCAGAAGAGTGCCCTCTTGCTGTCCTTCTTCGGCTAAGCTATAGACAGCAAAGCCCTTGGGGGCACTGGGGATGGTACCCATGGGTGAGAGGGATCTGGGGATGTGCTCCAGCGTCACAGCAGTGGGATGGATGTTACTGGACAGTCGGATGACGGCAAAGCCCTGGGATCCACGAAACGCCCAGCAATTCCCAGGGTTAACGTCCGGCTGCAGAATGACCCGTGGCGACTGAGAATGGTACCACAAGGGGATCCCAAAGAGACTCAGCAAGGCAGTCTTGGTCTCGTAGGTTTCTGAGCACCGGGTGCTAATAACGCTGGCCCCTGCTGATTCAAGTGCATAATCAACCATGCCAACACGATCTTCGCTGAAATACTTCAGGGCCCGGTTTACAATGAGATGCACTTGCTTTTCTGTCACTCCAGTGACCCCTTCCTGCTGCAGCGCTCCCCCAATGCTTGCCCCGGCCTCCTGCGCAGACATCCGCCGGTCCTCATAGACTTTGGCAAGGATCTTGCGTTCCAGCTCCCGGAGCCGTTCTTGAAGCTCCCCTCGCTGGAGAAACAGGCTGCCTGCACCGTCCTCCCTGGGCTGGGAGAGGAACTGGCTGATCCACGAAGGGAACTGGGCTTCCACATCATCCCGCATTCCCTTGATCTGCCCTGGGAGCGACTCCACGTGCTTGGCCATCGCCGCCTGATCCGATTCCAGAGCCACAAGCTGCTTCTTCAAGCTGGCTAGCTGTGCCTCCAGCCGGCTCATCTCCTGCTGGGAGCTCTCCTTCAGAATCCCACGGGCCGAGCTTTCCCATCCTGCATTCAGCTGGAGTATCCGGGCCTCCGTCTCCTGCGAGGCTTGCACAATCTGTCGCAGGCGGCCACTGAAGTCCTCTTGCAGTTGGATGCGGACGGCATCCAGCTCCCTCTGGATATGCACAGCCCTGTCTTTGTGGAAGTCATCCCTTAGGGCGGCCTCTCGGCGGCTCACCAGCCCTTCCAAGAGCGCCAGGGTGTCACCGTGTGCCAGACCTCCCCCTGCTGCCGTTCTCTGAAGCGCCAGGTGCGAGGCCTCCGCCTCCAGGGCCTCGAAGCGTCTCTCCAGGGCTTGAAGCCGGGACACAATTTGCTGCTCAGCCTCAGAAATCACAGCTGAGCCTGCTGCTCCATGCGTCTCCCCTCTCCTGGCAACAGGGGGTGAAACCTTCACTGCCCCCCAGGACAACATGGAAGAATGGAGCCCAAAGGGGTAGAAATACCAAGCACCATACGCGAGGGATGCCAGGAGCAGCAGCAGGAGCAGCAGCAGCAGGAGCCTCTTCAAGGCCCAGTAGCGCCTTGTCAAGACAAAGACGTCTAGGAGGGAGGCAGCGGTGGTGAGGCGGTACCACGCCGTTCCAATCCACCAGTACAACAGCCCAAAGAGCCGGCCTGGAGAAGTGAGCACCAGCCAAAGAAAAGAGCCGGCTCTGGAGAGCACAGTCCGGAAACCAGAACCAGAACCGGTTTGGTCCATGCAAGAGTGACCTGCATAGTCATCCTCAGAGGAGTAGCCAGATGAAGAGGCATAAGTGTCATAAGTCTTGCTTTCTGTCAACCCATTGATTTTACTGGACTCTGTACCTCCTGTGCCTCGTCTCCTCCTCACGGAGAGCGGCTCACTCCAATAGGAGTCACCGTCCAGAGGCTCATCGAAGGCAGCACTCCCCACCGCAGCTAGCCCCCTGCCGCCGCCGCCCAGGTAAGACTCGCTGATCACAGACTCGCTGTAGTAGCTGGTGTGGGTGGCAGGCGGGGGTCCCAGGCCGGGGGCTGGAGAGAGGCGCTTCACGCTGCTTGATTTCCTGCGTACGCTCCTGCTGGAACCATCTTTAAATAGGCCCTGCTGACCCCCCAGCAGGGAGCTCCCGGCGCTGCTGCTGCTGGCGCCGTCATCATCCCCCTGGTAATAGCGCGTGGTCCCCAGGCGCTGGCTGCGCCGAGACATGGTAGACGAGAGACACGGTCACTCCTCACCCAGAGACCTGGAAGGCAGGAGGAGTCTCCGCTGGGTTTGCCCGGCCCCGCGCCGCCTCTCGCTCCGTCGCCCCGGTTCGTTCCGTATCTCGAAAAGCCTCCAGCGCTGGGAACAAAGCGGGGCCGGGATCGCACCCCCTGCCTGCTCGCCTGGGTCTCCGGGGCGCCGGGCTCAGCGCTTGGGCACGAGGCGCCGGTGGAGTCCGGGCCGCTCCCGCGGCCGCACTAGGGGCCTTGGGCTGCCTGTCAAACCCGG
>TRINITY_DN151_c0_g1_i3 len=984 path=[0:0-58 3:59-156 5:157-238 6:239-294 7:295-385 9:386-436 11:437-498 12:499-538 13:539-544 14:545-886 15:887-983]
AGCTGCAAACAAGCCCCAGGAAACTCGTCTCAGCTACTCTGTTATAATTTGTCTTGGTTTTTTTTTGCATAGACATAAATTACAATCTGTTAAAACAATGCAGCATTTGCAATAGGCTACAGAATTAAATACAAAAAAACAGTCCTCTGCCTGTGCCCATTGCATGAGGCAAGTGTGGAGAAAGAAGTGAGGAAGGGAAGTATGGCGATATCAAGCATCCACTAGAGCAAAGCTTTCCTGCCTACAAGTACCATGGTTAAATGGAGGCAGAGAATTTCAGATTGAATTCCAGGAGTCAAAAAAAAAAAATGGTCACCAGACTTTATACTGATTTAAACCGTTCTTGCCCTACTATTCCCATGAACTAGTGGCCAGCCTCAGTTTTGTGGGCACCAATGGCTCCCAGGCACCTGCAAGTTTCATGCTGTGGTCAAATGGCTTGGTGGAAAGAGCTGACACAGTCGGCTTCCCTCTGCCCACAACCCAGTGCCTTTGAGCCGCTGCTGCTACTGGAGCACAGATGCTAATTAGCCTCATCTTCCTCCCTCCCCCATTTCAATCCAAATTTCCAAACCGTTCCTGTGAAGAGGGGCTTAATCAGACTAAACCTTCTCAGCATGGATGCTCCATACACACCCCACTGGTACGAGAGGTCCTAGGTTAGATTAGCCGAACCGGAAGGCTGGTCAGCAAGGAGTGCAAGACTTGTCTTCTGGATGACTAGAGGAAACACATCGGGTACAAAAATCCCATTGCTTTCTAAGGATTTCCCCAGCTGTTTCCTCTTCTACACCACCAAACCTACTGGCCATCAAGGGCTGGGGGATTTCCTGACAAAAGTCAGTACAGAGCACCTTCTTAAACCAAATCTGGATTGGGGATTGCCTGGATGTCCCAACGTCAACTCAAGCTCAACATGGCCAAGACTGAACTCCTCATTTTTCCTTCCTCCTCTTCCTCTCCCTCTAACCTGCCCATCTGCAT
>TRINITY_DN151_c0_g1_i4 len=6130 path=[2:0-89 3:90-187 4:188-269 6:270-325 8:326-412 9:413-463 10:464-528 12:529-568 14:569-910 16:911-919 17:920-991 19:992-1044 20:1045-1143 21:1144-1211 23:1212-1253 25:1254-1442 26:1443-1574 28:1575-1647 29:1648-6129]
TGCTCCTGTGTCCACCCCCATCGCCAGCTGCAAACAAGCCCCAGGAAAATCCAGTCTCTCAGCTACTCTGTTATAATTTATTGTCTTGGGTTTTTTTGCATAGACATAAATTACAATCTGTTAAAACAATGCAGCATTTGCAATAGGCTACAGAATTAAATACAAAAAAACAGTCCTCTGCCTGTGCCTATTGCGTGAGGCAAGGGTGGAGAAAGAAGTAAGGAAGGGAAGTATGGAGGTATCAGGCATCCACTAGAGCAGAGCTTTCCCGCCTACAAGTACCATGGTTAAATGGAGGCAGAGAATTTCAGATTGAATTCCAGGAGCAAAAAAAAATTGTCACCAGACTTTATCCTGATTTAAACTGTTCTTGCCCTACTATTCCTGTGAACTAGTTGCCAGCCTCAGTTTTCTGGGCACCAATGGCTCCCAGGCACCTGCAAGTTTCATGCTGTGGTCAAATGCCTTGGTGGAAAGAGCTGTGACAGTCTGCTACCCTCTCCCTCTGCCCCTAACCCAGTGCCTTTGAGCTGCTGCTACTGGAGCACAGATGCTAATTAGCCTCATCTCTCCCCCATTTCAATCCAAATTTCCAAACCGTTCCTGTGAAGAGGGGCTTAATCAGACTAAACCTTCTCAGCATGGATGCTCCATACACACCCCACTGGTACGAGAGGTCCTAGGTTAGATTAGCCGAACCGGAAGGCTGGTCAGCAAGGAGTGCAAGACTTGTCTTCTGGATGACTAGAGGAAACACATCGGGTACAAAAATCCCATTGCTTTCTAAGGATTTCCCCAGCTGTTTCCTCTTCTACACCACCAAACCTACTGGCCATCAAGGGCTGGGGGATTTCCTGACAAAAGTCAGTACAGAGCACCTTCTTAAACCAAATCTGGATTGGGGATTGCCTTCACTTTTTATAGGACCAATGCTAGAAAGTAAGCCCTTGTCTTTCAAAGGAAAGGACAGACCTGTCTATACAAAATGTACAGTATGAAGCCTAAGATACAAACAGAGCACTGCACCAAACCTAGAGACAGACAGACACTTTTGCTAAGTAGCCTTGCTTTTCTATCCAAGCCATGTGCAGCCAGTGGGCTGCTCAGTGTTCAGAGCCTGCCCAGAAGCACCTGCTATAGGACACCATTCTCACCGGCCCCCTGACTGGGCTGCTATTACTCCCCCATGTAGCCTCAGCCTAGTTTGGGGGAGGAGGAGGTGGCATGCCTGTGACTTCCCTCGCTATTCCAGGAGGCTTCCTTTGCAGGTTAACCCCATAAGGAGAGGTCTCTACATTCCCCATTGGAGCCAGCGGAGACCATTCCAAAGAGCCCAGAAAAACGCATCCCCTGTCCCTCCTGTTCAAGCACAGTGGGGGCTCCTTTGAGAACGAAGGGAGAGAAGGAAAGTGGCAAGTGAAAAGGCAGGAACATCTCTCTCTTTACCTCACTCCCACCTTGTTTGATCCACTCCCACCCATTCCATGGCCCCTCATATATACCTGCTCTTGATATATTGCTACATGCCTGAGGAAGGGCCCATGTGTAGCCCAAAAGCATGCTTATTTCCACCAATGGTTGGTCCAATAAAGCACTTTGTCTCTGTCATCTGGGAACCAACACAGCAACCACGCTCTCTGGCTTGCTTTGTTCTTCAGCAGCCAATGTTCAGAGCAGTGGGCGGAGGATGCTTTTTGATAAAGTAGGTCACCTGCCTGGCTATCGGCTACAGGCAAGGGGAGCTATTGAGTAGGTGTGTGATGTGGCAGTGAAAAGGGTGATTATGCTATTGGCCACACAGCACCTGCAGAGGGACAACCTACATTTCTTCTTGAAGAATGGCCCCACCATCCTTCTGTCCACAACGGGTGCATTCTCCCAGCTTACAGGAGCAGAAGGAAAATGAGGAAGTGGGGATCTGCTACAGTCCCACAACACCCACTGCTAAGGACCAAATCAAATCCCAGCTAAGCACAAGCCCCTGCTTGCTGCCATTAACACTTTCTCTTGGAAGCTCTACTTCCCTCCCTCCTGTTGATCGTCCATCCCTCAGCCAACCTTGGTACTTGGGCTCCTGCTTTTCAAAAAAACCCTTCCAGATCATTAGTTTCAGGGTCATCGCTTCTCCCTCTCCAACTTCACCCTAATAAGACTTTTAATGGTGAGCTGTTTGTTTCCCTAATATCATTTCAACCTTCCCCTGCAAGATTTGGGCTGCTTCCTGTGGTCACGCTTCTACAACAGTGTCTCTCCTATATTCTTGTTAACAAACCTATGTACATAGAACTACACTACAGACTATGCTATCCATGGACCCCCTACATCTGTACACAGATGTGCATATAGGACGATACATACATTTTCATACCACAAGGGGTAACAATTTTGGTTAGTTTTCCAAAATGCAGAAGCCAGGAACTGTCCAACTAGAGCAAATCAATGGTCCCTCTAGCCCAGTAGCCTGTCTTCTAATAGTTGATGCCTCAGACGCAGGCAACTTTTCATGGAATATCGTGAGGCATGAAGCTCTTTCTGCATCCAACTTAATATTCCATCAGAATTCAATAGTTCTGATGATTTTACTTTAGCTAGTGGGCCAACAGCTCTTCTACTAAAAGCTCTGACTCGTCTGAGCTGTTTATCTTGGTAATATGTGGAAGTGTGGTCCACAGGTTAACTATGTTGTTTGGAGAACTTATTTTCTTCCCAACTGTACAAACCAAGAGTGTCAGGTGGACAGGGTTCCAGGAGCTCTGACAAGCTCATTTTGGCTCCCCCGTATTGTGCGCTACACCAGGGATAGTACCCATCAGTGACACATCACAAGCCTGAGTGTGTGGACATTGCAAGCACCTCCTGCTTTGGCAATAGCCTCACATGTTACTGGAAACCCTGACAGAACAACAGATGGGGGCTGGTGGCCACCATAGATAACACTGATTAAAGTGGGAGGCTTGTAGAGTTGGAAGGGACATCAGGATAACCTACATGACCTCTGCCTGTTACTGCGCTGCAGGTTCATAGGACTCCGTTGTAACCAATGGCAAACTGCCCACTCAGTCCCTATGCAACAAACTGCGAACCCAGGAATAAAAGGGAAAGGGTTCTGAATACAAAGCCGGTTGGGCTCGCGACTCCTTCCCCACCTTGAAGCCAGATTGCACTTAGCCATCCACACACTGTCATAAATATTATACTCCCACCCCGATGATAGAGAGCAATTACAAACCTACCTAAAACTATTGCAGTGCTAGGATCTAGGCTGCCTAAGAAACATCTGGATGTGGGGAGGAGAAAAAACAGCTCAGCTAGGCTGCACAGACTCAGGCGAAACGTCTTTGAAAGCTGTCTGAGGTGAAGAGAAACTAAAGCAGCCCATGCCAGGGCACCTTCTGTGCGATCCCAGTGTCTCAGCACACCAGTCCACTTCCTTTGCCCCATAATACAGACAGCCACAGCCTCTCGGGCAGCAACAGCACCAAAAGGCTTTAGGGGATAGATTTGCCAGGGTAGGGAGAGGGTTTTTGTTTTTTCATTTAACTTCCTGGATTTCCAAGCAAAGCAGCAAAAAGAAGCTTTTCCTTTGCCAGCTTGCTCTCCTCTCTGGCAACACCCTCTCTCCCCCTCATCCCTCCATGGCGCGGAGCCGCGAGGTAGCCAGCTAGCTGGGTCAGAGAGTACCAGGGAGAGGGTGCTAATGGACTGGCTCTCCATGCACACGGAAACGATAGATGCAGGTGTACTCGGGGTGACCCCAATTGCTGAGAATCCTTAGCTCCACCACCTGGGACGCAGGCAGATCTTCACCCTGAAAGTGGAATGTCTGGATGGGATCCTTGTCCTGATCGTACACGAACTGCCCCAGAAGAGTGCCCTCTTGCTGTCCTTCTTCGGCTAAGCTATAGACAGCAAAGCCCTTGGGGGCACTGGGGATGGTACCCATGGGTGAGAGGGATCTGGGGATGTGCTCCAGCGTCACAGCAGTGGGATGGATGTTACTGGACAGTCGGATGACGGCAAAGCCCTGGGATCCACGAAACGCCCAGCAATTCCCAGGGTTAACGTCCGGCTGCAGAATGACCCGTGGCGACTGAGAATGGTACCACAAGGGGATCCCAAAGAGACTCAGCAAGGCAGTCTTGGTCTCGTAGGTTTCTGAGCACCGGGTGCTAATAACGCTGGCCCCTGCTGATTCAAGTGCATAATCAACCATGCCAACACGATCTTCGCTGAAATACTTCAGGGCCCGGTTTACAATGAGATGCACTTGCTTTTCTGTCACTCCAGTGACCCCTTCCTGCTGCAGCGCTCCCCCAATGCTTGCCCCGGCCTCCTGCGCAGACATCCGCCGGTCCTCATAGACTTTGGCAAGGATCTTGCGTTCCAGCTCCCGGAGCCGTTCTTGAAGCTCCCCTCGCTGGAGAAACAGGCTGCCTGCACCGTCCTCCCTGGGCTGGGAGAGGAACTGGCTGATCCACGAAGGGAACTGGGCTTCCACATCATCCCGCATTCCCTTGATCTGCCCTGGGAGCGACTCCACGTGCTTGGCCATCGCCGCCTGATCCGATTCCAGAGCCACAAGCTGCTTCTTCAAGCTGGCTAGCTGTGCCTCCAGCCGGCTCATCTCCTGCTGGGAGCTCTCCTTCAGAATCCCACGGGCCGAGCTTTCCCATCCTGCATTCAGCTGGAGTATCCGGGCCTCCGTCTCCTGCGAGGCTTGCACAATCTGTCGCAGGCGGCCACTGAAGTCCTCTTGCAGTTGGATGCGGACGGCATCCAGCTCCCTCTGGATATGCACAGCCCTGTCTTTGTGGAAGTCATCCCTTAGGGCGGCCTCTCGGCGGCTCACCAGCCCTTCCAAGAGCGCCAGGGTGTCACCGTGTGCCAGACCTCCCCCTGCTGCCGTTCTCTGAAGCGCCAGGTGCGAGGCCTCCGCCTCCAGGGCCTCGAAGCGTCTCTCCAGGGCTTGAAGCCGGGACACAATTTGCTGCTCAGCCTCAGAAATCACAGCTGAGCCTGCTGCTCCATGCGTCTCCCCTCTCCTGGCAACAGGGGGTGAAACCTTCACTGCCCCCCAGGACAACATGGAAGAATGGAGCCCAAAGGGGTAGAAATACCAAGCACCATACGCGAGGGATGCCAGGAGCAGCAGCAGGAGCAGCAGCAGCAGGAGCCTCTTCAAGGCCCAGTAGCGCCTTGTCAAGACAAAGACGTCTAGGAGGGAGGCAGCGGTGGTGAGGCGGTACCACGCCGTTCCAATCCACCAGTACAACAGCCCAAAGAGCCGGCCTGGAGAAGTGAGCACCAGCCAAAGAAAAGAGCCGGCTCTGGAGAGCACAGTCCGGAAACCAGAACCAGAACCGGTTTGGTCCATGCAAGAGTGACCTGCATAGTCATCCTCAGAGGAGTAGCCAGATGAAGAGGCATAAGTGTCATAAGTCTTGCTTTCTGTCAACCCATTGATTTTACTGGACTCTGTACCTCCTGTGCCTCGTCTCCTCCTCACGGAGAGCGGCTCACTCCAATAGGAGTCACCGTCCAGAGGCTCATCGAAGGCAGCACTCCCCACCGCAGCTAGCCCCCTGCCGCCGCCGCCCAGGTAAGACTCGCTGATCACAGACTCGCTGTAGTAGCTGGTGTGGGTGGCAGGCGGGGGTCCCAGGCCGGGGGCTGGAGAGAGGCGCTTCACGCTGCTTGATTTCCTGCGTACGCTCCTGCTGGAACCATCTTTAAATAGGCCCTGCTGACCCCCCAGCAGGGAGCTCCCGGCGCTGCTGCTGCTGGCGCCGTCATCATCCCCCTGGTAATAGCGCGTGGTCCCCAGGCGCTGGCTGCGCCGAGACATGGTAGACGAGAGACACGGTCACTCCTCACCCAGAGACCTGGAAGGCAGGAGGAGTCTCCGCTGGGTTTGCCCGGCCCCGCGCCGCCTCTCGCTCCGTCGCCCCGGTTCGTTCCGTATCTCGAAAAGCCTCCAGCGCTGGGAACAAAGCGGGGCCGGGATCGCACCCCCTGCCTGCTCGCCTGGGTCTCCGGGGCGCCGGGCTCAGCGCTTGGGCACGAGGCGCCGGTGGAGTCCGGGCCGCTCCCGCGGCCGCACTAGGGGCCTTGGGCTGCCTGTCAAACCCGG
>TRINITY_DN151_c1_g1_i1 len=4980 path=[0:0-4979]
ACTCAGTTTATTCTGTTACCAATTTTATCAACATGGCTGCAGTGTAAACCCAACATTCCCCCTTTAAGTATGTAAGTATAGCCTGTTAGATGAGGCTTGATGTGCAACTTCAGGACACAACCGTCTCCCATTAAAGTCCATGGGAGCTGAGCTATTTACTTCAGCGGACAGAGAATTTGCTTGCTTATTGTCACTTTCAAAGGATAAGATGAAAAGAATGTTTTTATTGAAGGTCTAGTGTGGATGCTGATCACAACATTCTAGCTTTAAACACAGCCATACACATCAAAAGAATCCCAATACCAAGTCTGTAGGTTGGGTAGAGGACTCTAGGAGCCCAGAGCGGATGGAAAGGCATGTGCGTACTGTTGGGTTCTGTGGATGGCTTTTTCCATAGGGTGAAAAATGTCATTAACATTGTTGTACCAGTAAGACACTTTATTTATATTTCTCTGTTCAGTACATTAGATAGTCAACACAAAGTGACTAGGGTATACTAATTTTTAAACAGCTGTGGAAGTCTTGCATTATATCACTGATTTGGAGGTCCAGGTCTGTGGAGTTATTTGCAAGTGAAGGATGAGTTGCTGCACAAATTTGTCAGTCTACAAGACTGAAATGCTTTTTTAGTCAGAGAAACACAAGCTGTTCTAAAAGAATACTCTGCAAAGTATGCATGTTTCCCTGCTATAGTCTATATTGTTGCTAGCAATGCACACGTTTTAATTAGCACTACCATGGAGTATTTAAGTTTTTATGTACAATTTTTCCTAGAGCTTCAAGTTAGACTGGTACCAGTTGCCTGGGACTACTTGCACAGAGCTCACTGAAGGTACATGATATGCCAGTCTGCATTACTACTAAGATATAAGGCTTGAGACAAGCTTTTTCTCAGATTGCTTAGATGGTCTTGGGGCAGTGAAACCAAAAAGAGTTGATTTTTTAAATAATAAAAAAGCTCACTTGCCCTTATAGCTTCCCTTCCTGTTCTATTTGTTACACTCATTGATGTCTGCACACTTTCATCTGCTGTGACTCTGCCACAGTTGAGCTGTCTTGTACTTAATACTGAGGAGCGGCTGACTTATTAGTCACAGATTAAGGCCAGAAAGGACCAGTGATCTAGCCTGACCTGCACAAAGTAACCTTGCCCTTTCATTTACAGTCAACATAGTATTATTTGTAGGCAGTGGTGAAATGGAAATAAATCCTTCAAGTTTAGCAGAGCTGCAGCTATCATCTGCTGTACCCTAAAAACAAGACTAAACAAACAGCCTACTTCCTTCCTACTCCTACCCTAATACAGAATAGAAAATTACAATGTCAAGGTATGTACTTTAGACACTAAATGTGCACAAGATGCATGCTGTTTAAAGCAGAAGGGACAACAGTAGGAGATAAAGCTTCAGCACCAGGAAAGACAGACAGTGGAGCTCATAGTTGGTGGGTGAAAACAGACCTACCACTAACATTTCTTATGCATGTTGCAGAGCTACATGGGGGCACTAATACAGCCATAAGTAGTATTAAAGGGGAGGTAGGGCTATGTCTGTTTTTACCCATTGGGTCCCCCCACCCCCATTCAATCTGTTCTCTTGACAACCTTGTGTGTCAATGAAAACATACAAGTTACTTAAGATTGCATTGTTAGAACTACCTATTTCAAGACTAAAGTAGGGAGTTGGCACAAGCCTAAACATGATGGAGGTGTACTTATCAACATGTGCTCTCAGGTTCTTCATTCACAAAAGCAATCTTGCCTTTGGAGTAGCATAGCTAAATTCATCAACTTTTGTTACTAACAATGAGTCTTTTTCACCAAATTAATGTAATGTAGTAATTCAGGAAATATTGTCTTCATTGGTCTATACAAAGAGGGACACAAAGGGTGGACAAGATTCACCCATGCACACACCCCCTCTCCCCGTGTCCATACGTCCAACCACTTGTTAAATTGGTACATGGGAAGGTAGTCACACACAGAGCACTCCTGAAAAATCTAGAGTGTGCCCTGTGTGGGCTAGCATAACTGCCTTTGTGGCTGGGGTAGCTATGCCAGGAGCCACTCCCATGAACCTTCCAGTACTCTAGTTTAAAAACACCCACGTAGTTTGAATGATATATTTTATTGGACCAACGGCTGTTAGTGAATATAAGCTTTTGGACCACACAGGGCCCTTCCTCAGGCATGTAGCATAGCCAATCAAGCTCAAGGGTATAGCTACCATGGAGTGAGGGGGCTCACTTGAGCCCAGGCCATGGGGGCATGGCTTGAGCATCACTACAAAATGTTCAGACTGGGCAGGGGAGGGAGCAGAGCCACCACTCCACCCCTGCCCACTCTGACAATTTCCCCAGTGGTACTTTGGACACTTGCAAAGGACTCCATCAAGAAAGAGTTGTTAAGAATGGGTGATTGACTGTGAAGTGCTGCCTTCGCTCCCACCTTTGTGGCAAGCTTGCTGCTGTTCCTGAGGGCCTGCCTCCCTCCTTCTGATGGGGTGTGTGTGTGCTCATGATTGGGACATTAGCCTGGACCCACCACAGTCTTGCTCTGTCACTGGTCAGACCAATGCCTGAGGAAGGGCCCTGTAGGGCCTGAAGTCTTGTTTGATTTCACCAACAGCAGCTGGTCCAATAAAATATAATTTGAACCAGTCTCCCTCTGGCATTTGGGACCAACACAGCAACTGCACCCATGCTGTGCTGTACAAGCTATACTACTGATATACTAGTATTAAAAAACTTGATATTGCAATTTTGTATTAAACCACTATATGAGCCATCACTACTGGATGATAATTCCATCAGAGAAAGCAAGTCAGCTTTTCTGCATGTGACTGGACTGCAGTTTCCTCAAAAGGTATACAGTCTGACGCACATAGCAATCATTCCTTACAAAAGCAAGATTTGAGCAAAAGTTGTAATGATTGCTATGGTAAAACAAGCAAGCTCAGAGGATATACATTTGGCAGAACACAAATATTTAAGAAAAAATGTCCCAGCCTAATACACTCCTGTAATGTGATTATTCCTACCAAGAGAAAAGGATAGGCTTAAAGTAGAATTAAGCTCCGATAGTAGATAACCAATTTAAATCCTATTCAAGAAATGCAGACAGATATTTTTCTCCTGCCAGAAGGCTTTCCATTGCCATATCTTATGAAGTCAGATATGAGGGTGGCAGAAGAGTGGTTTCCTTTATGTACTTAGAGCAGAGACAGTGGATTTCACATATGCAGGAAAGTTCTTGGAAGGAGGGATTATAGGGACACAAGAAGAGTCACTCCAGGGTTACGGAGTAACTGACAACTAGACCTACAAGTGTAAGCATTTAAACAAATGCTGGTTGTCACAGAAAAAGGTACTTTCTGCTTCTCTTCTGAGAGCGCTTCTGTGTAAGGTACTCCACTACCAGACTCATTAAAAAGGTCTACTTTGCTTAAGAAAGGAAGTCAGATAGTCATTTAATTGTTCTGCATGAACAGTTTAGTGCATCCATTTCTGGCAAATAACTTCACACCAGAATAAGTCTGGTCACTGGCACCCAGCTGCTCTTTTGTTTAAGATCTACCCATTCAAGTACACACACACACAAGTACCAAATACTGCAATTTACAAGTGGTACATGCAACAATAAAAAATCTCTATGATCAGCATAGTATACTTGGCTTCACCACTTACAGTTTGATTAGTGTGGACACTTCTATTAAACCTACTTCCCTCAGACATTCCCTGTATATGTGCGCACACAGAGGCATGAAAATCCATTCATTTTTTCCCCATACAAACATTGTACAGTACAGGAAGAACCACAATTAAATGTTAATGAAACTGTAAATACAGAGGATGCATGCATAAAGAAAAACTAAACTGCAGAGCCTGTGGGAGATATATATATATTATATATATAGTTTATTTAAGTTTATGTTCACTGCAGGATAAAACGCTACTGAAAGTTCTTTCCCTGCATGGAGATGAATAAAATAGGTTTCTGATTAAGCTTTAGACACTGCCCACTGCATTTAAATAAAAATGCTTACTTTCTATACAGACAACAAAAAATAAGCAAACTGACAACACATTCCTTTAATATATCAAAAGTGTTTCCAAGGCAACATTATTAAAATTATACCACAGTCCCCAGTAACATCAAGCTGTATAAAGGGAGGTGATGGGGAAACTTTCTTCAACTAATTAGCAATCTAGGTACTCTTCTTCTCCTCACCCAGTAGGTTTATTGTTGCTTTCTTGGCTTCTTTAGTAATGGTGTCCGCCGTCTCTGCAGCTTTGTCTTTCAGATCCTTCACAACACTGTCCAGCTGAGCCTCATGCTTTAGGAAGATGGGGCGGATAATTCGGTGGTAGAGAAGCTCTGCTCCATTGGAGGGGCTTGGGGCCATACACCATAACAGAAAGCCACACTTTATCATGTAGTAGAATGGGAACCAGGAGAGAAAGATGTCAGAGAAGAATTCTGCTATGCTGAAGATGCCATACACAACCCAGTAGGTCAGCCACTGCGTATCATCATCTTTGTTGGGACTTTCAATGGCCTTGATTGAGATGTATGCGGGGTAGGCAAATCCGATCAGGTTGCAGAGCAGGGATGCACCATAACCAAACACCAGGTAGATGGCCACCACGCCAATAATAGCGACGGCGATGAAGGACCGGTTCACCCCGGTCTTGCTCTCGATTTTCTCCAGCACGCTCGTCATGCAGTTCTTCTCGCGGAGGAACTTGTCGAATCTCTGCCTCATGGACGCGGACATGGCGAGGTTCCCCTGGGAGCCTCCTGCAGCCTTCGGGCTAGAAAACAACTAGTGCAGCAGGGAGGCTGCAAACGCTGACAGGAGGCGGCTGCTTCTCCTCCTCTGCCGCTTTAAAGCTGCTGACTGGCAAGGAGGAGGAGGAGGCGGGCGGAGGAGCTGGAGGCAGCATCATGGGATATGTGTGCTCAGCGTCAGCACAGCTGCC
>TRINITY_DN193_c1_g1_i2 len=6406 path=[0:0-328 1:329-6405]
GATCTTTTTTTTTTTTTTTGTATCTCTGTGAGTTAATTTAATTTTGTTTTTTACATTTACAAAATAAGATTTGCTTTATCTCCATCGCCCTACAGTACAGTAAGACCCTTCCTCCCAAGCGTCCCCGCGTCAGGGCTTGAGTTCAGTGTGTGTGGATCAGCAAAGTGCAGGTGAGGAGGCTGTGATGGGGGAGGGTCTGTCTGTCAGGGAGTGAATCCAGCACCATAAAGAGAGAGAGAGAGAACACGCGAGTGCACGCTCCTAGGAAACTGCAAATCAATCCAGAGAAGGGAAAAAACAGATGTGGAGGGGGGAACATTAAAAAAAAAAGAAATCTAAGACGCCGGATCAAACCGTGAGAAAGGACCAATAAATAGAGATATCAGTACAAAAAAATTACTTATAAATTAAAAAAAAAAATTTACAAATTGCAAAAACGGTTGTGAAGCGCGGAGGTAAAAGAGACACACCTCCCCCAAGCCGCCAGCAATGCAGCTGCTCTGAGGAGGAGGGCAGGGAGGCGGGCTCAGTTAAAGGGAGTCACTGTTACAGGGATGGGAAGAGTTAAGGGTAAAAAGGCTCAGAGCTCAGGAGCAGTACGTTGAAATCCCGGTTTGGGGGGGGGGGGGGACACCAGCCACTGAACCGTCCCAATTTGGGGGAGGAAAAATGAGATTGCGCCCCTCCCCTCTACCCGTGTGTGTGATCTGGGACCAGCACCTAGCCCTCTGCCCTGGGCCCAGCTAGGATTGTGGAGAAGCCTCTGAGCAGGGCCGCGGCCACGAGAAACCAGAGGGCAATAATCATCGTTCCAAACCACACGTGCTAAGTGCCCCCCCCTCCCCTGGGGGGAGAGCCAACAATCGGCCGCCACCGCTCCACCAGCTGCTGCTGGAGAAACCCGTATTTTTTCTTTTTTTGTTTTGTTTTTTTGCAAATTTCCAACAAGAAAATGTAAAAAGACACAAAAAAAATCTCAGCTGCACCCCAGGAAAGTACAAAAGTTAATGCTTGCTTCAGCGCTGCGTGTGGGGCGTGCGGCCATGGGGGGGGCTGCTCCCCGCCCGCTCAGTCCCCGCCGCCGCCTCGGCCATGGTTTGTGTTTGCTTTTTCTATAAAAAGAGCCCCCCCAAGGTCGGTTTCTGGGAATAAATTAAAAAGCGTCCATTTGAAAAAGGACTGTCCTGCCCCTCTGGCCAGGGCCACGCTGATTGGCTGGGAGGAGCTGTAAACGAGAGCGCCGTCGGTGATTGGCAGAGAGGGGCTGGCATCCGGCCCCCTCCCCCCCAGGATGTGGGGGGCAGAGAGAGGCGAGCTCTGTCCGCAGTCCAGACTGGGTCCGTTGGCCGGGGGTCTGGCTCATCTGGAGCTCGGTGACACGGCCAAGGTGAAGCTGTCGTAGATGTGGATGAGCTCCTCTGTCTTGTATTGCTCCAGCACCACCACGCTGTGTAGAGCGGCACTCCGCTTGCGTGCGCAGCCCTCACAGTGCACCAAGTACGTGTTCTTGCCCCCATTCTCGCTCGTCACAAAGAGGATGTTGAAGACCTCCACCTGCATGGACAGGACAGGAGAAGTTAGTGCCTTTGAACTGGGCAGGCAGGCAGATGGAGCCGGTCACTGGACTGGCCCCACAGGCTGCAGAACGGACGCCTTCACTGGGGCACCAAGGGGCAGTGACCCACTTTCACCAGGAGAGGAGCCTGGAAATAGCCCCCCCCCCCCCAGTGCTGCGATGCCTTGATTCCCAGTCTAGACACGCAGACAGGAAGGGCTGATTGATCTCGTGACAAAGTCACTCTCTTGGAGCCCTAAGCCCTGCCCACAGAGCCGCTGGGCCTGCCCATGAGCTGCACCAATCCATCTCCGGCTGGGCTGGTGCTGCCCCAGCAAGCTCAGCCTTCCTCCCCACTGCAGGACAGGGGTTGATCCTGTGGGAGGATGCGAATGAGAGCCCCTGTGCCCCTTGAGGTTGAGTCGGGGTACCTGGCACAAGTACCCCTCATAGCTGCAGGACACTGGGATTTAGTGATCAGCGCTGATCCGCCTGGGGGACAATGGACCTCTCATCTCCCATGCTGCACCCAGTGGCTGATCCTTGGTCCGGCGTTGGATTTCCCCCACCCTCTATGCCACTCAGTGCTGGGGAGTGGATCCCTTGCCATGCAGCGGATCCCCCTGGATCTCTTGCTGGACAGTGGCCAAACTCTTGTATGTTGTTTTGAGAGGCTGATCCTACACTGGGGTCTCCCATGATCAATATGGGGAAGTTTCCTTACCTGTGAATTCGATTTTTCCTTGAAGCAAGATGGACAGTCAGAACGGACAGGCCCTGTCCTTACTCACTCAGCAGCAGGGAGGATCCAGGCGACTGACAGCCACTGCTAGTGCACAGGGCATACCCCTGCACCAGCTCCACACAAACAAGATTATAACTTGAACAGTAGAAAAAACCCCAGGCAAGGACAGAGAAAGGGAGTTGGGAAGAAGTGCCCCCAGACTGTTCAAAAGCCCCTGTCTAATCCTCAGAAGTGAAATCCAGTACAGGTGGGGCTGACTGTCTACCCTGCTTCAAGAGAAGAATGGAAATTCACAGGTAAGGAAGTTTCCCTTTCTCTCTTTTCACAGGGTGGAGACAGTCAGAACTGACGGGAAGTCCCCAAACGCTGCCTTTCCAAGGGAAGGCGGATTCCCGCCAGTCCAAAAAAGGAAGTCTTGTCCCAGATGGGTCCAATGCCCAAGTGGACTAAGCACTCATTGGCCAAAAAGCCGCTTCAGTGGATGCTAGAGAGTCCTCCCTGTAGTGGAAAGAATGAGCAGAGGAACAGGTAGTCACTCTGCAGATTTCCTCCACTGACACGCTGCCCCAGAGAGGATACACAGCAATTCCCATAGGAGGAAAAACCTGAAAGGCCTTGCAAGCCTTCAGTATTCAGATGCTAAACCATCTAGCTAGGGTACTTTTAAAAACCGTTCTTTCTCCTAGCCCAGAAGGCTACAAACATGGCAGAGGCCATTCTGAAGTGGCTATAGCTATCCAGGTAAATTCCGAGTGCCCTCCTGCCACCTAATCTGCTAGTCCCTCTCTCTCGGGTGCTGGAGATTGGGATAGAAAGAGGGCAGATTCAGTTCTAGATCCCTATGAAACCTCAAGTTGACCTTCTCTATGAATGCGGGGTCTAACCTCAGGACTACTTTGTCTTTGTGAAAAATGCAGTTCTGAGCTGGAAGTCTCCAACTCTGAGACTCTGCAAGCTGAGGTCACTGACATCAGGAACACTGTTACTGCCAAAGGCAAAATGGAGGGACGTGTGGTTACGCCTCTTGCAAGTCAATGGCTGACAGGAAGTCCCCTGGCTGGAGCACGCGGATAATGGCCCTGAGCTGCACTTCCCACTTTTTGGGGGATCGTCCTGACATCCCTGTGCTTTTTGGGTACCGTGAAGAAAAAAGAGTAGACAATGCAGTACCCCCCTGGGACCCAGGCATCACCTCTATGGCTCCTGTTAGTGGATGTGGGAGAGGAGAGGACACAGTCCTTCAGGGGAAGGAGAACTCTATTGAGTACCCCCCGTGAGACAAGAACGAAGCGCTGCTTTTGTGGGATTGAGAGGCAGTGGTTTCTGCAGTAAGAGCACTGGCCATTGCTTAGCTGAAGAGCTTGCCACTTTCACAATGAGCTCCAGGCAGGACAGATTTAGTCAAAGCCTGATTGTTCGTCACTAGCTCGAGCGTACAGCATCTAAGGTGGCATCTGAAGCCAGTGTCCTCCCCCTGGGGCAGGCTCTCCACCCGCTTGGCTGGGGAGCTGTTGTCCCCGTCTCCGGAGCCATTACCAGCCCGGGGAGTGCAGGAGGGGCGGCTAGTACGAGGCAGGCCCACCGCCCTCAGAGAAAAAAGGTGCAAAACAGACCGACCATGGCTGCGCGCTGTTGCTGCCACCGCCGTTCCTTTCATGCCAGTGGCAGAAGAGGGAGGAAAAGCCCCCAGTGGCCAATACTCCCCCAGCCACCCCCAAAGAGGGTTCCTCGAGGGCAAGGACACCCCCTCCCCTGCCACAAAGCTCAGAGCCCTGCCTTCCTGAGATGATGAGGGGAGGGCGGCTTGCCCCCAAAACAAAGCCTGGTCCGCCTCAAGCAGCTCTGTGAGGCGCTGGTACAGGGGCAGGATGCTTCCGTGAGCAGTGGCTGTCAGTCGTGTGGATCCCGCCTGCCGCAGAGGGACATAACCAGTCAGTTCTGACTGCCCACCCGAGAGAATCACAGTTTCTGCCTCTTCCCCAGTCACGCACAACGCAGAATAGCAAAGGCAAATCCAACTTCCAGCCAGAGCTGCTGGGAAAACAGAGACTCCTGGTCCAGGAGGCTGCAAGGTGCTCGCTGCTGCTGCTGCTGGGGAATCAGCACGGCTCGCAGGAGAAAGGCCCCCCTGGACGGGCGTCTACACGGCTCCCAGCAGCTCCCCCCCCCCCGGTACTTTGCTGGAGACTCCTGGCTGCAAGGGGAGAGAAAGAGCGAGTTCCTGGGGCGTTAAGCAGCCCCCCTCCTCCCAATACCTACGTCGCACTCATTGCAGTAGTAGGCTGGCTCGTCCTTCACCCGACCCTGGTATGCAATCTTCTTCCCTGAGCGCACAAGGCTCTCGCGCTGCACCTGGCAGTGCTTGATAGACTGCAGGAGACAGAACTTGATCATCTTGTAGAGATCGGAGTCGCTGATCCTGACGGTGCGGGCGACGTTCCAGGAGACGTGGATCATGGGCACAATAGATTTCACGTTCTTGATCTCGTTCCACTCATAGCGCTCCAGTGCCAGCTGGTACTGGTAGGCCGTCAGGGGCCCGACGTTCCAGGCAATGTTATTGCACCAGCCTGTCGCCTGCACCCAGTGCACGGTGCCAGCGTTGATCCACACCAGGTCTCCAGGCCGCTGGATGAAGCGGTAGACGGGGATGTTGGACTGGTAGAGATCCTCCAGGATGGGCCACCATGAGCCGGTCAGATAGTCCACGTTGTGCCTTTCACAGAAGGCGCTGATGGTTTTCCAGTAATGCTCATGGACAGCAAACCACTCGCAGTCCCCCGGGCCAATGTTGATGTTGACAGAGCAGAAGTTGTTGTTCTCCTGGTGTCCTGGCGTGCGGCTCCCTGGCACCTTCATGTAGAGCTGGACGGTGTTCATGCCCAGGATGGTGTGACCCACGTGGCTGAGCATGTTCCCTGTTGATGTCACCCGCATGAACGCGGGCAGCTTCAACAGCTCCTGCAGCTGCGGCTTCCACCGCTTCGCGTCGGAGAGGTCAATGTTGGTGCCGAACTTGATGATCTGGTGAGGTTTCTGGTCAGGGTTGCTAGGGGGCGCCTCCGTGGTGCTGTCCGGCTCCTCGGGCTCCTCCTCATCACTCTCCTTGTCCTCCTGCAGGGACTCCTGGAAGGAGGCGGCCTGGTACTGGGCGTACTTGGCGATGGTGGTGTGGGAGCGGCTGCTCTCACAGGGCCAGACCTGGCGCGTTCCTGACAGGTCCCAGTTTTCGTCCGAGGGCTGCTGCACCTGCGTGCGCACCTCCACTGTGTGCTCTCCACTCGCCTCCACCAGAGTTTTTGTGCTGAACAGGCCCAGGTTGAGGCGCAGGGAGCCTGCCAGCCCCCGGATGACGGTGATGGGGTTCTTGGGGTCCGTGCAGAACTCCAGCAGCACCGGGGAGAAGGCGTCGCGCTTGCTCTCCAGGTAGATGCTGGGCGTCGGGGGGTTGAGTTTCTCCCGTGGCAGCTTCTCGTCCATGTTGATCTGGGGTTTGACTGAATGCGCTGGCAGCAGGTACGACTCCTTGAACTTGCCTTTTACCTTGGCGTGCTTGCTGGCCCGCACCACCTCAGTGGCCGTGTGGTTGATGGTGAGCTCGCTCAGGGGGATGCGCCGCTCCTCTACCTCGGAGGCGATGAAGGTCTCCTTGTCTCCACTCTCCACCTTGATAAGCCGGATTTTCAGCTCCTTGGGGGGCCCCTCAGTGAAGGAGCGCAGCTTGAGCAGGTCAGCTGAGCACATCATGGTGGGGCCGGGTCCTGTTCCCTCTTCCTTTTTGCTAGGGGGCCGACGCTCGGGCTGGGGGGCTAGGGGCGGCGGTGGGTTTGCCCCATTCTCCCTAGCCTGAACCTCGCTGCTCTGGAGGTCCAAGCTGCCCAGGATTTTCCTGTTCTTTTCCTTGTGAGCTTTGCCATCCCGGTCCCGCCGTGCCCCATCCTTGCTGGATCGCCGGTGTCGCCGGTGTTCCCGGTCCCGCCGCCTGGCTTCGTCCTTGGGGCGTGGGGGGGCGGGAGGCGGTGGTGTGGCGGGGGGGGGGGTTGGCTCCCCGCCTGCCCGCTCCCCCCCGGGCTCACAGGCTCGGCCGGTCTCCTCTTACACCCCCG
>TRINITY_DN193_c1_g1_i1 len=367 path=[0:0-328 2:329-366]
GATCTTTTTTTTTTTTTTTGTATCTCTGTGAGTTAATTTAATTTTGTTTTTTACATTTACAAAATAAGATTTGCTTTATCTCCATCGCCCTACAGTACAGTAAGACCCTTCCTCCCAAGCGTCCCCGCGTCAGGGCTTGAGTTCAGTGTGTGTGGATCAGCAAAGTGCAGGTGAGGAGGCTGTGATGGGGGAGGGTCTGTCTGTCAGGGAGTGAATCCAGCACCATAAAGAGAGAGAGAGAGAACACGCGAGTGCACGCTCCTAGGAAACTGCAAATCAATCCAGAGAAGGGAAAAAACAGATGTGGAGGGGGGAACATTAAAAAAAAAGAAATCTAAGACGCGGGATCAAACCGTGAGAAAGGACC
>TRINITY_DN143_c0_g1_i1 len=1796 path=[0:0-1795]
TTTTTTTTTTACTTTGGAAAAATATCTTTATTAAGAAATCTCTCTGTATAAACATTTGTACACTATTATGAAAAGCTATTCCAGTACAGCATTTGGGCCACAAGGGCAATCTGACCCAAAGCCGGTGTGTTGTACAATCTTCAGCACAGGTGGTTTGAGTTTGGAAGTCATCTCAATCTCCTGGCCAGTGGGTTCTTAGGAAGCGAGACAGCAATCTGTATCCACTTATTATACATTCTACAGAACAGTACTGGTGATGCAAGAGTCAGGAGTTGGGTGTTATTGTAAAGAGGATAAATACACCAGGTCTAGCAGAAATGAATTTAAAGAGTGAAATATATGAGACTGGAGAAATTTAAAGATCATGACCAACTCCTCCAGTTCAGGGTGAAGCATGTTAATGAGAAAGTCCATGCTCAACTCTCTAGTACAATAATTGAGATAAGGGACAGGTGAAGACTATCAAAAACACCACACAACAGGAGTAGCTACTCTATGGCATAACTTTTTATGACAAAATGGATTATATAAGGTTAGCAATCTTTATGTATTTGTTACAGTGTAGTTATTACAAATGCAAGAACATTGCAAGTCAAAACTGAAGTCATCTTAAAAATGCATGTTTGTTATCAAATAAGCACAGTATGGAAGCTATCTTACAGATGGTAAGCAGCCACATAATAGCTTTACTTTGTTTTCAGAAATAGAAATACAATACAAATCAATAAAAGAAAGCAACTATAAATAGCCACCACTATTATTCATACATTACTTCTATAAGACCAAGGGAATCAAGATTTAGTACATGGAACAGATCCACTGGAGGAAATTGTGCCAATTTTCTCCATTAATAGAAAAGTCATTAGTACAACTTTTGTCAAAGAATGAAAATACCACCATTCATTTCACATTCCACGATGTAGTGATATTAGGATAGAATGGAAAGGCAAGTATTTCTGGGTCTCACAAATGTTTTGTTAATTCAAGTTTGTAAGTTGTGATTTGCCATTCCCAATGCATTCTAGATGTGCAAGCTTCCTTATGTGGCAGGGATTTGTGGCAATCCAAATTCATCCACCAGTACGCCATCTTTGTTTTTTGCTTCAGTAGGTGCACCTTCTGGAATTGCTGGAGCAGATGCAGCTTCGTCTAAATAGGAACTGTCCTCATCAGCTAGAAGTTCATCACCCAGTGCCTCCAGTTCTGCCTCCAAGTCCTCTTCATCAATCTCTGGAGTTCCATAACTACGACTAAGCGCTTCCTGGATTTCACCAGCATCTTCCATCATATCCTCCAGCTGGTCTTGTATGTCCTCAATCTGATCAATCTTGACTTGTTTATAAGCCTTCTTCATTTCTTTCACTCCCAGTTTCATAGCATCAACTGTTGTCTTTGTGTCTTTCAGTGACTGGATAGTGTAATTGGCTTGTTCCATATTAAAAGACTGCTGGCCTAGGTTATCCCGCTGCTGTTCATACATTCGCTTCTGCTTCAACACTCTCAGAGCTTTCTGCTTTACCATATTCTTCGCAGGCCCCTCCCGCATCTTCTTCATCTGATCCTTGTATTTCACCAGTTCTGCATCAAGCCTAGAAATTTTCTTGTCAATCGACTCAGCTCTACTATCCACCGTGCCGATGCAGTCTGTAAGGTTGGGCGGCGGCGCCTTGGGCTTGCTTTTGCCAAAGAAGCGATTCATGGCGAGGCCGGGCGGGGGGGCCTGGTAGCGAGACAACAAGCAGCAGCGGCGGCCGCGACGCCTTCCTCCTTCCCCCCACGCCTACCCGGAAGCGTCG
>TRINITY_DN196_c0_g1_i2 len=3597 path=[1:0-127 2:128-3596]
TCTTTTTACTTTAACATTTTTATTTTGTGTAAAAAAAGGCAAATTTAGTGAATTATTTTCATCTTGTACAACAAAGTTATAATCTTAATGCTTCCCCCCCCACCCCCATCCCACATCCATGCTGAAAATCTGCAGTCTGGTAAAAGTAACATTAATTTCTTCAAAAGCATTTTTTTTTCCACTGAGTTATGTACAATTTCATGAGAAAGTCTGAACACTCCCTCATTGACCACACAAATTACCAAGAAAATAAAAGATTAAATTTGTACAGATATTGATCTATATATCAAATACATACAGAAATGATGTAAAAACCCTTTTTAAATTTTTTTTTTAATTTTATTTTTTTTATTATTTTTTACTCCTGCCCCAATACATTTTCCAGGGGACAAAAGCAGATGGGTTTTGTTTTTGTACAAACAGCTGTGGCTTTTTTTTTAAATATGAAAATTAAAAGGAAGAAAAATTCAGTTGAATCACAGTTTGTTTTTGCTGTTTAAAATCCCTTCCCAATAAAGGATTGTTACCAAATATATTAGCACCATAATACAAATGTTGATGGGAGAGGGTATTCACATCACATAAAACAGTAATAATAATTTTAATAAAAAAACAAAACAAACACTGAAACCCGTGTTAGTATCCGTAGAACAGGAAGTTGATAACCGCTTTAGCTTCCTCAGTTGCAGCAAGGAAAAGATTAAAGAACTGTATTTAAAATTAACACCGCCAATAAAATAAAGGCCAGTAAAATTCTGAGCCATCAAACAAAGGGTGCTGGCAGTAGAAGCTGCCCTGGGTGCACAGTCTCTCCCTTCTAAAAGACCGCTGTGCCTATGGTGGTCAACACTGAAAAAGACTTCTTGGTCCCTATCTCTAGTCAGCAGTAGAGGTCTCCGACCCCTGAACCCTCCCTGTTTGTCTTGGTCACACGGCTCGGAGCAGAAGAAAATGCAGAAAATGCTTCAATCCATGCTATGCTGCCACCAATACACTGAAACCTGCTCTAACTGCCTCACTGCAGACTAGTAACCCGCTGTTACAAGAGAGCGCTCTGAGTACAGTTTTGCCCAGCTTTTACTAACCAACCTCTCCCCCAAACAACTTGGTTTTAGCTGGCTCATTCAGTACAGGGCTCGCTGTATTGGAGAGCTGGAGCAGGGAGTTTGCTAGTAACAATCCCCCCTCAACCCCAAATCCCTTTAGAGGCAGGTGATTAGGAATGGGAAACAGGAAGGGAGAATCCACACATAATCCCAAGTGACCTCAGGGCGTGGAATTCAGCTTGCGGTCTGTAGTGACCATTGAAACTGAACGTGCTGGGAGTGGACTCCTCCCCCACAAATCTGATGGGACAAATGCTTCTCCATTTCCTCTAAAGCATTCCACTTCATAAAATTGCAATTATTCCTCTGGAAAAACAAACACAAAAACAGAAGCAGAGCAACTTTCTCTCTAATCAGGTTATAAACAGCTTTGGGAATCCCAGCTCTGAGAACAGGTAACAAATATAGGCTCAAGGCTCCGGCTTTCTTGCTGTCATGACATTGGTTTACTCAGGACGGGCCCCGTTCCAATACCCTTTTTCATATTATGGGGGTCTACTGGCACACATGCCACGCAGACTCAGGTTCTATGGAAAGAGGCGCACCTCATACTACCCCCTGTGCTCCATGGGCAGGATTCTGGTAGTTTTGCTTATGCTGCGTATTATCTTTATTACAAATAAGTAGCAGTACTTTGACACCACCATTTTCAAGGAGTAAAAGGGGTGGTAAATCAATTGTAAGTTACCCATGCGGACACTTCTCCTCTGGGGTGATGTTTTATGAAAGGGTAAAGTATTGGGGGGATCACCTCAGGGATTAATCATGTAGCAGAAGTGTTCACACAGCAGAATTAAGCACTGCGTAGATGGGCACCTGGCGGGGAGATGCAAGGGCGTTTGGGTTGCACCCACCTCGATTCCTCCTGGCCCTGACCCTTCTGTGCACTGTGACGGCCCGATGCTTGGAAAATGGGCATGGTCACCTCAGAATGAGACGAGACCCCTTTTCTGAGTGACATCACAATGCTCTGAAGGAGGTGTGGTCACATCAGAAAGGGGTGAGCCATAATGGCTCTCCACCCCGCCAAATGCAATTCTGTTGGCACCCTTGACCGTGTACGTGATTTTCCACAGATTTCTGGTGGGCTTTACCACTTGAAATCATGCCGTCTGAAAGTACCATAAAGCCGGTGGGGTTCCCACCTTGAGATGCGTGGGCGAAATAGCATTGGGAGGCTGGACGTTTACCATCAAGTTTTCATTATTGACTACAGATTCTTCCACTTGCAGTTTAGGTTACTCTGTTCAAAAGCTGGGATTGTACAACGATATTTACCACCTTTGTTCTGGAAGGCTCTGGTTTCAAGAGAAAACGTTTTTGAAGTCAATGTGTAAAGAAAAACAGGGGGAAGAAAGGAGCGGAAGTGAGGCCAATCAACCTTTTCCAAGGAGTCATTTTAGAGCATGAAAATGCCTAATTACTGTCTAAATTGACAGATATTTGACACTCAGTAAAGCCAGTTTTCGTTGCTGAGAGGCAGTTGCCAAAAAGGGTCATCGATACAATGGGAGGGAGCGAGAAAAAGTTTCCATACGTTCCTACGCTATACAGAACGACTTTTACTTCCAGTAGTAATTACAAAACTTTACACCATTAACCCCTCTTGCATAGAATGAGGTAAACCTGTGCATATTACCAATGGTACGTACCCAACGTTTAGAGCGAGCTTTTAGAAAATAATCAAATTGCTGGTTTTCAACTTTCTATGCACTTTTATTTATTTTTTTTAAGTTCAAAACAATTATATGCCAAAAACTGGTTTCCTGGGGCTTTGTGGACTGCTATTCTTAAAGTGTTTCTTGGGCTGAAAGTCTGCAAAGATTAATCATTGTGATTAATTTCTTCTAAGTCCTTCCCCAGAGTCAGGAATTTTGTATAATTGTTATACTGCTCTGAAGAGGACCTGCTAAAACCCAGAAGCACTTGTAGAACATGTGCAGTTAATTCCTGAGAGTTTAGTTTAATGAACCTTACTGGTAAAAGCAAGTAGCTCTCGATACACCTTTTTCCAGTCACTACTCTGCAGGGTGGAGCAGTCAGCGTGTTAAAATTCTAGAGCAAAGCCACCTGCCCAAAATCCATATGGGTTTTAAAATATGGGCATTTCATGCAATTCAGCAGTTTTATTCAAATTCATCTTTCGCTAAACTAGTCGCTATGACGATCCACTAAAAAAACACTTTTTTTGCTTAAAAAAAATTCTCTGCAGTCAATAGGTCATGAATAAATGGGACACCTAAAGTGAGACTGGAAGGATTCTAGTTAAATAACCCAACGTGTCCATTTTGCAGAACAAAACTATCTTCTCAGATCTCGTGTCTGGTACAACACTATTCCAGACATGTCACAGCAGAATATCAATTGCTGAGGATCAGAGAGTGAAATTTTGCCCTCTTACCACAAAATATCCCCCCCCCCCCCCCCCCCCCCCCTTTTTTTTGGGGGCCGCAGGGAGAAAAAAAGGCGGAAAAAAATTTTTTGGGGGGAC
>TRINITY_DN196_c0_g1_i1 len=3517 path=[0:0-47 2:48-3516]
GCGACCACCGAGATCTACACTCTTTCCCTACACGACGCTCTTCCGATCTCTGCAGTCTGGTAAAAGTAACATTAATTTCTTCAAAAGCATTTTTTTTTCCACTGAGTTATGTACAATTTCATGAGAAAGTCTGAACACTCCCTCATTGACCACACAAATTACCAAGAAAATAAAAGATTAAATTTGTACAGATATTGATCTATATATCAAATACATACAGAAATGATGTAAAAACCCTTTTTAAATTTTTTTTTTAATTTTATTTTTTTTATTATTTTTTACTCCTGCCCCAATACATTTTCCAGGGGACAAAAGCAGATGGGTTTTGTTTTTGTACAAACAGCTGTGGCTTTTTTTTTAAATATGAAAATTAAAAGGAAGAAAAATTCAGTTGAATCACAGTTTGTTTTTGCTGTTTAAAATCCCTTCCCAATAAAGGATTGTTACCAAATATATTAGCACCATAATACAAATGTTGATGGGAGAGGGTATTCACATCACATAAAACAGTAATAATAATTTTAATAAAAAAACAAAACAAACACTGAAACCCGTGTTAGTATCCGTAGAACAGGAAGTTGATAACCGCTTTAGCTTCCTCAGTTGCAGCAAGGAAAAGATTAAAGAACTGTATTTAAAATTAACACCGCCAATAAAATAAAGGCCAGTAAAATTCTGAGCCATCAAACAAAGGGTGCTGGCAGTAGAAGCTGCCCTGGGTGCACAGTCTCTCCCTTCTAAAAGACCGCTGTGCCTATGGTGGTCAACACTGAAAAAGACTTCTTGGTCCCTATCTCTAGTCAGCAGTAGAGGTCTCCGACCCCTGAACCCTCCCTGTTTGTCTTGGTCACACGGCTCGGAGCAGAAGAAAATGCAGAAAATGCTTCAATCCATGCTATGCTGCCACCAATACACTGAAACCTGCTCTAACTGCCTCACTGCAGACTAGTAACCCGCTGTTACAAGAGAGCGCTCTGAGTACAGTTTTGCCCAGCTTTTACTAACCAACCTCTCCCCCAAACAACTTGGTTTTAGCTGGCTCATTCAGTACAGGGCTCGCTGTATTGGAGAGCTGGAGCAGGGAGTTTGCTAGTAACAATCCCCCCTCAACCCCAAATCCCTTTAGAGGCAGGTGATTAGGAATGGGAAACAGGAAGGGAGAATCCACACATAATCCCAAGTGACCTCAGGGCGTGGAATTCAGCTTGCGGTCTGTAGTGACCATTGAAACTGAACGTGCTGGGAGTGGACTCCTCCCCCACAAATCTGATGGGACAAATGCTTCTCCATTTCCTCTAAAGCATTCCACTTCATAAAATTGCAATTATTCCTCTGGAAAAACAAACACAAAAACAGAAGCAGAGCAACTTTCTCTCTAATCAGGTTATAAACAGCTTTGGGAATCCCAGCTCTGAGAACAGGTAACAAATATAGGCTCAAGGCTCCGGCTTTCTTGCTGTCATGACATTGGTTTACTCAGGACGGGCCCCGTTCCAATACCCTTTTTCATATTATGGGGGTCTACTGGCACACATGCCACGCAGACTCAGGTTCTATGGAAAGAGGCGCACCTCATACTACCCCCTGTGCTCCATGGGCAGGATTCTGGTAGTTTTGCTTATGCTGCGTATTATCTTTATTACAAATAAGTAGCAGTACTTTGACACCACCATTTTCAAGGAGTAAAAGGGGTGGTAAATCAATTGTAAGTTACCCATGCGGACACTTCTCCTCTGGGGTGATGTTTTATGAAAGGGTAAAGTATTGGGGGGATCACCTCAGGGATTAATCATGTAGCAGAAGTGTTCACACAGCAGAATTAAGCACTGCGTAGATGGGCACCTGGCGGGGAGATGCAAGGGCGTTTGGGTTGCACCCACCTCGATTCCTCCTGGCCCTGACCCTTCTGTGCACTGTGACGGCCCGATGCTTGGAAAATGGGCATGGTCACCTCAGAATGAGACGAGACCCCTTTTCTGAGTGACATCACAATGCTCTGAAGGAGGTGTGGTCACATCAGAAAGGGGTGAGCCATAATGGCTCTCCACCCCGCCAAATGCAATTCTGTTGGCACCCTTGACCGTGTACGTGATTTTCCACAGATTTCTGGTGGGCTTTACCACTTGAAATCATGCCGTCTGAAAGTACCATAAAGCCGGTGGGGTTCCCACCTTGAGATGCGTGGGCGAAATAGCATTGGGAGGCTGGACGTTTACCATCAAGTTTTCATTATTGACTACAGATTCTTCCACTTGCAGTTTAGGTTACTCTGTTCAAAAGCTGGGATTGTACAACGATATTTACCACCTTTGTTCTGGAAGGCTCTGGTTTCAAGAGAAAACGTTTTTGAAGTCAATGTGTAAAGAAAAACAGGGGGAAGAAAGGAGCGGAAGTGAGGCCAATCAACCTTTTCCAAGGAGTCATTTTAGAGCATGAAAATGCCTAATTACTGTCTAAATTGACAGATATTTGACACTCAGTAAAGCCAGTTTTCGTTGCTGAGAGGCAGTTGCCAAAAAGGGTCATCGATACAATGGGAGGGAGCGAGAAAAAGTTTCCATACGTTCCTACGCTATACAGAACGACTTTTACTTCCAGTAGTAATTACAAAACTTTACACCATTAACCCCTCTTGCATAGAATGAGGTAAACCTGTGCATATTACCAATGGTACGTACCCAACGTTTAGAGCGAGCTTTTAGAAAATAATCAAATTGCTGGTTTTCAACTTTCTATGCACTTTTATTTATTTTTTTTAAGTTCAAAACAATTATATGCCAAAAACTGGTTTCCTGGGGCTTTGTGGACTGCTATTCTTAAAGTGTTTCTTGGGCTGAAAGTCTGCAAAGATTAATCATTGTGATTAATTTCTTCTAAGTCCTTCCCCAGAGTCAGGAATTTTGTATAATTGTTATACTGCTCTGAAGAGGACCTGCTAAAACCCAGAAGCACTTGTAGAACATGTGCAGTTAATTCCTGAGAGTTTAGTTTAATGAACCTTACTGGTAAAAGCAAGTAGCTCTCGATACACCTTTTTCCAGTCACTACTCTGCAGGGTGGAGCAGTCAGCGTGTTAAAATTCTAGAGCAAAGCCACCTGCCCAAAATCCATATGGGTTTTAAAATATGGGCATTTCATGCAATTCAGCAGTTTTATTCAAATTCATCTTTCGCTAAACTAGTCGCTATGACGATCCACTAAAAAAACACTTTTTTTGCTTAAAAAAAATTCTCTGCAGTCAATAGGTCATGAATAAATGGGACACCTAAAGTGAGACTGGAAGGATTCTAGTTAAATAACCCAACGTGTCCATTTTGCAGAACAAAACTATCTTCTCAGATCTCGTGTCTGGTACAACACTATTCCAGACATGTCACAGCAGAATATCAATTGCTGAGGATCAGAGAGTGAAATTTTGCCCTCTTACCACAAAATATCCCCCCCCCCCCCCCCCCCCCCCCTTTTTTTTGGGGGCCGCAGGGAGAAAAAAAGGCGGAAAAAAATTTTTTGGGGGGAC
>TRINITY_DN196_c1_g1_i1 len=1419 path=[0:0-1418]
AGTTATAATCTTAATGCTTCCCCCACCCCCCCCCCCCCCCCCCCCCCCCAGCAGCAGAGCTATGGGGGTCTGGGCCTAAGGTGCCTCGCTGAGCCCCTTTGGGATGGATGGAAGCGCTGGCTTTATCTCCTACAACGATGCTACATCTTTCGGCCACCCTGGACGTTTGCTGAAAGGCGACGCAGGTCCTGGTTTGTGCACCGAAGCCAGGACTTGGGGACCCGTGATCAGCACCTGACGGCGGCAGCTACCCAGGTCTAAAGGGAGTCGGGGTGGAGGGTTCTCGGCCAGGCATTGCAGCGCTGGGGCCTCAGGAGGCACAAACAGAAACAGCAAAATCCCAGCCAAGGGAACTCCTTCCCTGACCCTTTCACAGTGCAGTTGCAAAGAGCATTAGTACCGGCAGATCCCTGATGCATGGTGCCCCCATGGGCTTCAGCTGGGGTACAGACGGGCCGGCACACTGCCCCATCACCTCCATTCTGGAGGATTTTTACACAGCAAAGAGAGGGACAAGCAAGAGTACATTCATTGGCTGCTGACAGCAGCGGGGGGAAGAGCTCTCGGACTTAAAAGAAAAACCACAAGCCAGCTTAATTGCACGCATGTGCACCAGCCCCGTGGGCAGGTGGAGTGCATCTAACAACAATGGCCTCTTTGGTCCAGCCGAGCACGCTGCCTCTCTTCCCCAGAGGAAGGGCAATGTGAATCCAGAAAGGCAGCTGCCTAAGAATACGAAGAATCGAGAGAGCGTGGTGTCTCACGGCGGCCAAGCATCTGCACAATGGATCCCCATCGCCACTTTCTCATATACAGCTACCACGGCCTGGTCACTAGCCACTGCCACCTGCCTTCCTGCAACGTGCCTGGCTTCAGCCTCCATTAACTCCACGGCTGCCGCCCAGGCAATGACAGCACATGTGCATCAGCGTCCCACTCCCTGGCCACGGCTCCGGGGGTGGGGGGAAGCCCAGGTTGCTGCAGCCATGACCCGAGGCAACCCCTCATCTCCCCACCCCATCATTACCCCGATTGATTTCCAAGCCCAGGGGTGACACTGCTGGTCACCGCAGCTGCAAATAAATCCCTGCAGGGGCCACAGCCTGGAGCTGTGCTGGGTAACATTGCCAGCTCAGTTCTCCTGCATGGGGACAAGCCCAAGCCAAGCACTTAGCTGGGATGGGTGCTCATGCAGCCCGCAGAAAGGTACATGTGGAAAGCCATGGGGAGCACAAGGCAGGAGGGATTCTTAGTGAAGCCCCCCCCCCCCTGAAAGTGCTCCATTATGACTGGAGCCAGCAAACACCCCACCCCCGGTCACAATGCCCAGTGCAAAACTCAGATCTGCCTAATCCCAGAGGAACTGGGAGCCAGTCAAGGCCCAGATGCTGCAGAACAAAAGGGGGGTGGAGGGCTGCA
>TRINITY_DN122_c0_g1_i11 len=405 path=[2:0-35 19:36-64 24:65-67 25:68-103 28:104-115 31:116-131 33:132-144 34:145-154 35:155-168 37:169-177 39:178-178 40:179-280 41:281-404]
CCGTGTGGGTTCTCTGATGGCCAGTGAGATGCGGTCTCTGGCTAAAGCGTTTCCCACACTCCTTGCAGGGATAGGGCCGCTCTCCCGTGTGGGTTCTCTGATGGACAGTGAGATGAGTTTGCCGGCTAAAGTGTTTCCCACACTGTCTGCAGGGATAGGGCCGCTCTCCTCTCTGATGCTGTGTGGGTTCTCTGATGAGTAGTGAGACGCTGATGCTGGCTAAAGCGTTTCCCACACTCCTTGCAGGGATAGGGCTGTTCTCCCGTGTGGGTTCTCTGATGAGCAGTGAGACACAGACGCTGGCTAAAGCGTTGCCCACACTCCTTGTAGGGATAGGGCCGCTAGCCCGTGTGGGTTCTCTGATGGCCATTGAGATGCGGTCTCTGGCTAAAGCGTTTCCCACAC
>TRINITY_DN122_c0_g1_i8 len=254 path=[2:0-35 19:36-64 24:65-67 25:68-103 27:104-104 28:105-116 31:117-132 33:133-145 34:146-155 35:156-169 36:170-178 37:179-187 38:188-252 39:253-253]
CCGTGTGGGTTCTCTGATGGCCAGTGAGATGCGGTCTCTGGCTAAAGCGTTTCCCACACTCCTTGCAGGGATAGGGCCGCTCTCCCGTGTGGGTTCTCTGATGGGACAGTGAGATGAGTTTGCCGGCTAAAGTGTTTCCCACACTGTCTGCAGGGATAGGGCCGCTCTCCCGTGTGGGTTCTCTGATGGGAAGTGAGATGAGCTTGCTGGCTAAAGCGTTTCCCACACTCTCTGCAGGGATAGGGCCGCTCTCC
>TRINITY_DN122_c0_g1_i13 len=1768 path=[4:0-228 7:229-1056 8:1057-1227 9:1228-1268 11:1269-1470 12:1471-1538 14:1539-1594 16:1595-1713 22:1714-1726 23:1727-1728 24:1729-1731 25:1732-1767]
TTTTTTTTTCCTGGAGCAAAGGAAATAAATTTATAACACGTATGCAGAGATACAGAATGTTAGAGACATGGAACAAGCAGAGATTCATGGGTTAATGGCTATAAGGGTTTGAACAAAGGTTGTGCCAAAATGGCACAAAAGGAGGGAATTGTGGAAGCTAGGTTATTGTCTCTATGGAAGCTCATAAGCTGAGGCCTGAAAACTTGGGACAGAAAAGACACACCCCCACGTTGATTTCCCCTTACCAAAGCCAAACTGTTCTCCTGGGATGATCGATTGGCCTTCCACCCATTGTTCTAAACACTTCAAAAACACCTCTGGCAAATAATTTGCCCACCACTGACAGCAAGCTTATGGGCCGATAGCAAGCTGGATCAGTTCCAAGCCCCCTCTTGAAAACTGGAACGATCCAGCTCCGCTGCCAGGAAGAGGGAATCTTATTATACACACTGATATTGTGGAATACTTTGCTCAGTATGGTCGCCCACGACTGGGGAGCGGCTTGCAGCATCCCTACCGAGATGTAATCTGGTCCAGCAGCTTTGTTAGGTTTCAACAAGAGAATGGACTCTAGGATGGACTCCTGAGAGAAGTCCATCCCTATAACCTGAGGATCTGAGATTAATCCACCCCTACTGGGCCTTACTTGACAAAAGGCCTCTAAATCCTATGGATCCTGTGGATCCCCATAGAGCTTTCTAAAGAATCCCTCCCAGACAGCATTTGATACTTTGGGTTTACTACCCATTGTCCGAGGCTTTATTATTTGGTTCAGGATTTGCCAGAATTGATGAGTGTCTTTCATCCGCTGTGCTACTGCCAGCTTGGCCCAAATGTTGTTGTAATAAGAAGCCCTTTTATTTTTTAATAAAAGTGCATAAGCTGACTTATCCCACTGGTACTGTACTCCCAACATCAGGATTTGAATTAAGGTCAGATTGGAGTGGGTTTCTGGCAGGATTGGATGTGGTCTGTCTGTCTCCAGGAGACTTGGCTCTTGGAGGATATACCTTGGCATATGGAAGGTTTTGGCTCAAATGTATAAAAAGAATATACTTTCATATTACCCAGTTCTGCCATCATGGTGAGAAAAGATCCTCATGTCAATTTAGAATCCCTTCTGCTGAATCAAAGAGCTTCTCTCAGTATTACAGTAAGTTGCTTGCTGGCTTGATCAGCCCACGCAGATGACGTCAGTTACTGAGGAAACTGAGCACTGAGTTTGTCAGGTTTTCTTCAAAAGTAATTGCTGACCAATTAGTCAGATCCAACTGCTAGCTAATTTAAAGCTAAAACTTTACCTCGGAGATACTTGTGCATGGAGCCATTAATCACGGAGACACAGACTGATAAGAACCCAGTCCTGCCACAAACTAACAATTAAATCTCTCTTCCAGTATATAATTAAAACTTCACGGAGAGGTCATTATACAAACAGTTCATCAGAAGTTCACCATACAGAGGCTAATTCTAATTTCCCAAACATTGAAACAAAGATGGCCAAAAATATATGGTTATACATAACAGGGCCACCCTCTTGTGTGGGTTCTCTGATGGGCAGTGAGATCAGTTTGCTGGAAAAAGCATTTTCCACACTGCTTGCAGGAATAGGGCCACTCTCCTGTGTGGGCTCTCTGATGGGCAGTGAGATTAGCTTGCTGGCTAAAACATTTCCCACACTGTCAGCAGAGATATGGCTGTTCTCCCGTGTGGGTTCCCACACTCCTTGCAGGGATAGGGCCGCTCTCCCGTGTGGGTTCTCTGATGG
>TRINITY_DN122_c0_g1_i3 len=446 path=[1:0-29 23:30-31 24:32-34 25:35-70 27:71-71 29:72-111 34:112-121 35:122-135 36:136-144 37:145-153 38:154-218 39:219-219 40:220-321 41:322-445]
CTTGCTGGCTAAAGCATTTCCCACACTGTCTGCAGGGATAGGGCCGCTCTCCCGTGTGGGTTCTCTGATGGGAAGTGAGATGAGCTTGCTGGCTAAAGCGTTTCCCACACTCTCTGCAGGGATAGGGCCGCTCTCCCGTGTGGGTTCTCTGATGGGAAGTGAGATGAGCTTGCTGGCTAAAGCGTTTCCCACACTCTCTGCAGGGATAGGGCCGCTCTCCTGTGTGGGTTCTCTGATGAGTAGTGAGACGCTGATGCTGGCTAAAGCGTTTCCCACACTCCTTGCAGGGATAGGGCTGTTCTCCCGTGTGGGTTCTCTGATGAGCAGTGAGACACAGACGCTGGCTAAAGCGTTGCCCACACTCCTTGTAGGGATAGGGCCGCTAGCCCGTGTGGGTTCTCTGATGGCCATTGAGATGCGGTCTCTGGCTAAAGCGTTTCCCACAC
>TRINITY_DN122_c0_g1_i9 len=381 path=[0:0-38 24:39-41 25:42-77 32:78-116 33:117-129 34:130-139 35:140-153 39:154-154 40:155-256 41:257-380]
TTCTCTGATGGACAGTGAGATGATTTTTCCGGCTAAAGCCAGGGATAGGGCCGCTCTCCCGTGTGGGTTCTCTGATGGTTTTTCCGGCTAAAGCGTTTCCCACACTGTCTGCAGGGAGTTTCCCACACTGTCTGCAGGGATAGGGCCGCTCTCCCTGTGTGGGTTCTCTGATGAGTAGTGAGACGCTGATGCTGGCTAAAGCGTTTCCCACACTCCTTGCAGGGATAGGGCTGTTCTCCCGTGTGGGTTCTCTGATGAGCAGTGAGACACAGACGCTGGCTAAAGCGTTGCCCACACTCCTTGTAGGGATAGGGCCGCTAGCCCGTGTGGGTTCTCTGATGGCCATTGAGATGCGGTCTCTGGCTAAAGCGTTTCCCACAC
>TRINITY_DN122_c0_g1_i14 len=707 path=[8:0-170 10:171-211 11:212-413 12:414-481 14:482-537 15:538-573 37:574-582 41:583-706]
TTCATATTACCCAGTTCTGCCATCATGGTGAGAAAAGATCCTCATGTCAATTTAGAATCCCTTCTGCTGAATCAAAGAGCTTCTCTCAGTATTACAGTAAGTTGCTTGCTGGCTTGATCAGCCCACGCAGATGACGTCAGTTACTGAGGAAACTGAGCACTGAGTTTGTCAAGTTTTCTTCAAAAGTATTTGCTGACCAATTAGTCAGCTCAAACTGCTAGCTAATTTAAAGCTAAAACTTTACCTCGGAGATACTTGTGCATGGAGCCATTAATCACGGAGACACAGACTGATAAGAACCCAGTCCTGCCACAAACTAACAATTAAATCTCTCTTCCAGTATATAATTAAAACTTCACGGAGAGGTCATTATACAAACAGTTCATCAGAAGTTCACCATACAGAGGCTAATTCTAATTTCCCAAACATTGAAACAAAGATGGCCAAAAATATATGGTTATACATAACAGGGCCACCCTCTTGTGTGGGTTCTCTGATGGGCAGTGAGATCAGTTTGCTGGAAAAAGCATTTTCCACATTCCTTGCAGAACTAGGGCCGCTCTCCCGTGTGGGTTCTCTGATGAGCAGTGAGACACAGACGCTGGCTAAAGCGTTGCCCACACTCCTTGTAGGGATAGGGCCGCTAGCCCGTGTGGGTTCTCTGATGGCCATTGAGATGCGGTCTCTGGCTAAAGCGTTTCCCACAC
>TRINITY_DN122_c0_g1_i6 len=367 path=[14:0-55 15:56-91 21:92-105 22:106-118 23:119-120 24:121-123 25:124-159 27:160-160 30:161-210 35:211-224 36:225-233 37:234-242 41:243-366]
GTGTGGGTTCTCTGATGGGCAGTGAGATCAGTTTGCTGGAAAAAGCATTTTCCACATTCCTTGCAGAACTAGGGCCGCTCTCCCGTGTGGGTTCTGGTTAAAGCGTTTCCCACACTCCTTGCAGGGATAGGGCCGCTCTCCCGTGTGGGTTCTCTGATGGGCAGTGAGATCAGTTTGCTGGAAAAAGCATTTTCCACATTCCTTGCAGAACTAGGGCCGCTCTCCCGTGTGGGTTCTCTGATGAGCAGTGAGACACAGACGCTGGCTAAAGCGTTGCCCACACTCCTTGTAGGGATAGGGCCGCTAGCCCGTGTGGGTTCTCTGATGGCCATTGAGATGCGGTCTCTGGCTAAAGCGTTTCCCACAC
>TRINITY_DN122_c0_g1_i10 len=975 path=[3:0-248 6:249-263 8:264-434 9:435-475 11:476-677 13:678-745 14:746-801 16:802-920 22:921-933 23:934-935 24:936-938 25:939-974]
CAGTTTACACTATGCTAATAAGCCAGCTCAGCAAAGTATTGTAAAGACAATATTATTTATAAATGAGGCCATGAGACAAGGAACTTTATAAATAGAAAGCATAGTTGACTTAAATTCAAATAAAAAGTATCAATATGTTACAAAAGAGAATCAAAGTCAGTTACAAGTATATGATCTAAATAAAAACATTTCTGTTTAAAGAAACAGCCCTAGAACTTAACATATGCTTAATTCATTGGCTCAAATGTATCAAAAGAATATACGTTCATATTACCCAGTTCTGCCATCATGGTGAGAAAAGATCCTCATGTCAATTTAGAATCCCTTCTGCTGAATCAAAGAGCTTCTCTCAGTATTACAGTAAGTTGCTTGCTGGCTTGATCAGCCCACGCAGATGACGTCAGTTACTGAGGAAACTGAGCACTGAGTTTGTCAGGTTTTCTTCAAAAGTAATTGCTGACCAATTAGTCAGATCCAACTGCTAGCTAATTTAAAGCTAAAACTTTACCTCGGAGATACTTGTGCATGGAGCCATTAATCACGGAGACACAGACTGATAAGAACCCAGTCCTGCCACAAACTAACAATTAAATCTCTCTTCCAGTATATAATTAAAACTTCACGGAGAGGTCATTATACAAACAGTTCATCAGAAGTTCACCATACAGAGGCTAATTCGAATTTTCCAAACATTGAAACACAGATGGCCAAAAACATATGCTTATACATGACAGGGCCACCCTCTGGTGTGGGTTCTCTGATGGGCAGTGAGATCAGTTTGCTGGAAAAAGCATTTTCCACACTGCTTGCAGGAATAGGGCCACTCTCCTGTGTGGGCTCTCTGATGGGCAGTGAGATTAGCTTGCTGGCTAAAACATTTCCCACACTGTCAGCAGAGATATGGCTGTTCTCCCGTGTGGGTTCCCACACTCCTTGCAGGGATAGGGCCGCTCTCCCGTGTGGGTTCTCTGATGG
>TRINITY_DN122_c0_g1_i1 len=221 path=[1:0-29 23:30-31 24:32-34 25:35-70 27:71-71 28:72-83 31:84-99 33:100-112 34:113-122 35:123-136 36:137-145 37:146-154 38:155-219 39:220-220]
CTTGCTGGCTAAAGCATTTCCCACACTGTCTGCAGGGATAGGGCCGCTCTCCCGTGTGGGTTCTCTGATGGGACAGTGAGATGAGTTTGCCGGCTAAAGTGTTTCCCACACTGTCTGCAGGGATAGGGCCGCTCTCCCGTGTGGGTTCTCTGATGGGAAGTGAGATGAGCTTGCTGGCTAAAGCGTTTCCCACACTCTCTGCAGGGATAGGGCCGCTCTCC
>TRINITY_DN122_c0_g1_i7 len=1987 path=[4:0-228 7:229-1056 8:1057-1227 9:1228-1268 11:1269-1470 12:1471-1538 14:1539-1594 15:1595-1630 17:1631-1740 21:1741-1754 22:1755-1767 23:1768-1769 24:1770-1772 26:1773-1853 37:1854-1862 41:1863-1986]
TTTTTTTTTCCTGGAGCAAAGGAAATAAATTTATAACACGTATGCAGAGATACAGAATGTTAGAGACATGGAACAAGCAGAGATTCATGGGTTAATGGCTATAAGGGTTTGAACAAAGGTTGTGCCAAAATGGCACAAAAGGAGGGAATTGTGGAAGCTAGGTTATTGTCTCTATGGAAGCTCATAAGCTGAGGCCTGAAAACTTGGGACAGAAAAGACACACCCCCACGTTGATTTCCCCTTACCAAAGCCAAACTGTTCTCCTGGGATGATCGATTGGCCTTCCACCCATTGTTCTAAACACTTCAAAAACACCTCTGGCAAATAATTTGCCCACCACTGACAGCAAGCTTATGGGCCGATAGCAAGCTGGATCAGTTCCAAGCCCCCTCTTGAAAACTGGAACGATCCAGCTCCGCTGCCAGGAAGAGGGAATCTTATTATACACACTGATATTGTGGAATACTTTGCTCAGTATGGTCGCCCACGACTGGGGAGCGGCTTGCAGCATCCCTACCGAGATGTAATCTGGTCCAGCAGCTTTGTTAGGTTTCAACAAGAGAATGGACTCTAGGATGGACTCCTGAGAGAAGTCCATCCCTATAACCTGAGGATCTGAGATTAATCCACCCCTACTGGGCCTTACTTGACAAAAGGCCTCTAAATCCTATGGATCCTGTGGATCCCCATAGAGCTTTCTAAAGAATCCCTCCCAGACAGCATTTGATACTTTGGGTTTACTACCCATTGTCCGAGGCTTTATTATTTGGTTCAGGATTTGCCAGAATTGATGAGTGTCTTTCATCCGCTGTGCTACTGCCAGCTTGGCCCAAATGTTGTTGTAATAAGAAGCCCTTTTATTTTTTAATAAAAGTGCATAAGCTGACTTATCCCACTGGTACTGTACTCCCAACATCAGGATTTGAATTAAGGTCAGATTGGAGTGGGTTTCTGGCAGGATTGGATGTGGTCTGTCTGTCTCCAGGAGACTTGGCTCTTGGAGGATATACCTTGGCATATGGAAGGTTTTGGCTCAAATGTATAAAAAGAATATACTTTCATATTACCCAGTTCTGCCATCATGGTGAGAAAAGATCCTCATGTCAATTTAGAATCCCTTCTGCTGAATCAAAGAGCTTCTCTCAGTATTACAGTAAGTTGCTTGCTGGCTTGATCAGCCCACGCAGATGACGTCAGTTACTGAGGAAACTGAGCACTGAGTTTGTCAGGTTTTCTTCAAAAGTAATTGCTGACCAATTAGTCAGATCCAACTGCTAGCTAATTTAAAGCTAAAACTTTACCTCGGAGATACTTGTGCATGGAGCCATTAATCACGGAGACACAGACTGATAAGAACCCAGTCCTGCCACAAACTAACAATTAAATCTCTCTTCCAGTATATAATTAAAACTTCACGGAGAGGTCATTATACAAACAGTTCATCAGAAGTTCACCATACAGAGGCTAATTCTAATTTCCCAAACATTGAAACAAAGATGGCCAAAAATATATGGTTATACATAACAGGGCCACCCTCTTGTGTGGGTTCTCTGATGGGCAGTGAGATCAGTTTGCTGGAAAAAGCATTTTCCACATTCCTTGCAGAACTAGGGCCGCTCTCCCGTGTGGGTTCTCTGATGAGCAGTGAGACACAGACGCTGGCTAAAGCGTTGCCCACACTCCTTGTAGGGATAGGGCCGCTAGCCCGTGTGGGTTCGCTGATGGATAGTGAGATGCGGTTTCTGGTTAAAGCGTTTCCCACACTCCTTGCAGAGATAGGGCCGTTCTCCCGTATGGGTTCTCTGATGGATAGTGAGATGCGGTTTCTGGTTAAAGCGTTTCCCACACTCCTTGTCTCTGATGAGCAGTGAGACACAGACGCTGGCTAAAGCGTTGCCCACACTCCTTGTAGGGATAGGGCCGCTAGCCCGTGTGGGTTCTCTGATGGCCATTGAGATGCGGTCTCTGGCTAAAGCGTTTCCCACAC
>TRINITY_DN122_c0_g1_i5 len=1789 path=[4:0-228 7:229-1056 8:1057-1227 9:1228-1268 11:1269-1470 13:1471-1538 14:1539-1594 16:1595-1713 22:1714-1726 23:1727-1728 24:1729-1731 25:1732-1767 28:1768-1779 37:1780-1788]
TTTTTTTTTCCTGGAGCAAAGGAAATAAATTTATAACACGTATGCAGAGATACAGAATGTTAGAGACATGGAACAAGCAGAGATTCATGGGTTAATGGCTATAAGGGTTTGAACAAAGGTTGTGCCAAAATGGCACAAAAGGAGGGAATTGTGGAAGCTAGGTTATTGTCTCTATGGAAGCTCATAAGCTGAGGCCTGAAAACTTGGGACAGAAAAGACACACCCCCACGTTGATTTCCCCTTACCAAAGCCAAACTGTTCTCCTGGGATGATCGATTGGCCTTCCACCCATTGTTCTAAACACTTCAAAAACACCTCTGGCAAATAATTTGCCCACCACTGACAGCAAGCTTATGGGCCGATAGCAAGCTGGATCAGTTCCAAGCCCCCTCTTGAAAACTGGAACGATCCAGCTCCGCTGCCAGGAAGAGGGAATCTTATTATACACACTGATATTGTGGAATACTTTGCTCAGTATGGTCGCCCACGACTGGGGAGCGGCTTGCAGCATCCCTACCGAGATGTAATCTGGTCCAGCAGCTTTGTTAGGTTTCAACAAGAGAATGGACTCTAGGATGGACTCCTGAGAGAAGTCCATCCCTATAACCTGAGGATCTGAGATTAATCCACCCCTACTGGGCCTTACTTGACAAAAGGCCTCTAAATCCTATGGATCCTGTGGATCCCCATAGAGCTTTCTAAAGAATCCCTCCCAGACAGCATTTGATACTTTGGGTTTACTACCCATTGTCCGAGGCTTTATTATTTGGTTCAGGATTTGCCAGAATTGATGAGTGTCTTTCATCCGCTGTGCTACTGCCAGCTTGGCCCAAATGTTGTTGTAATAAGAAGCCCTTTTATTTTTTAATAAAAGTGCATAAGCTGACTTATCCCACTGGTACTGTACTCCCAACATCAGGATTTGAATTAAGGTCAGATTGGAGTGGGTTTCTGGCAGGATTGGATGTGGTCTGTCTGTCTCCAGGAGACTTGGCTCTTGGAGGATATACCTTGGCATATGGAAGGTTTTGGCTCAAATGTATAAAAAGAATATACTTTCATATTACCCAGTTCTGCCATCATGGTGAGAAAAGATCCTCATGTCAATTTAGAATCCCTTCTGCTGAATCAAAGAGCTTCTCTCAGTATTACAGTAAGTTGCTTGCTGGCTTGATCAGCCCACGCAGATGACGTCAGTTACTGAGGAAACTGAGCACTGAGTTTGTCAGGTTTTCTTCAAAAGTAATTGCTGACCAATTAGTCAGATCCAACTGCTAGCTAATTTAAAGCTAAAACTTTACCTCGGAGATACTTGTGCATGGAGCCATTAATCACGGAGACACAGACTGATAAGAACCCAGTCCTGCCACAAACTAACAATTAAATCTCTCTTCCAGTATATAATTAAAACTTCACGGAGAGGTCATTATACAAACAGTTCATCAGAAGTTCACCATACAGAGGCTAATTCGAATTTTCCAAACATTGAAACACAGATGGCCAAAAACATATGCTTATACATGACAGGGCCACCCTCTGGTGTGGGTTCTCTGATGGGCAGTGAGATCAGTTTGCTGGAAAAAGCATTTTCCACACTGCTTGCAGGAATAGGGCCACTCTCCTGTGTGGGCTCTCTGATGGGCAGTGAGATTAGCTTGCTGGCTAAAACATTTCCCACACTGTCAGCAGAGATATGGCTGTTCTCCCGTGTGGGTTCCCACACTCCTTGCAGGGATAGGGCCGCTCTCCCGTGTGGGTTCTCTGATGGACAGTGAGATGATCTCTGATG
>TRINITY_DN122_c0_g1_i2 len=4142 path=[3:0-248 5:249-2128 7:2129-2956 8:2957-3127 9:3128-3168 11:3169-3370 12:3371-3438 14:3439-3494 15:3495-3530 17:3531-3640 18:3641-3724 19:3725-3753 20:3754-3808 21:3809-3822 22:3823-3835 23:3836-3837 24:3838-3840 25:3841-3876 26:3877-3957 28:3958-3969 32:3970-4008 37:4009-4017 41:4018-4141]
CAGTTTACACTATGCTAATAAGCCAGCTCAGCAAAGTATTGTAAAGACAATATTATTTATAAATGAGGCCATGAGACAAGGAACTTTATAAATAGAAAGCATAGTTGACTTAAATTCAAATAAAAAGTATCAATATGTTACAAAAGAGAATCAAAGTCAGTTACAAGTATATGATCTAAATAAAAACATTTCTGTTTAAAGAAACAGCCCTAGAACTTAACATATGCTTAATTCATTGGCTCAAATGTAATAATAATTAATAATTTTATTAGGCATCTGCTTCCGCTATAGCCTTTCGAAATAAAACACATACCATACAGCAACAAATCATATGGACCACTGGGTTTACAGAGCATGAAATAAAAGAATAATTATCTCCAGTCGTTCTGAGGAAAAATACCCCAAATGCCCCCCTCTATTTCAATATTCTTTATAACCCACAACCCATGCAACAATGGCAGTTATAATTCCCTTGATCCAAAATACATATTACACAATAAAATCCAGCAGAGCAACCTGGCCAAATCCAATTCCCAATTGCCTTTACAACAATGGTAAAACTTACTACGTCTCAGCTTTTATCTCCTTCCGTCTTCTGGACGCCAGCCAGGTAAAAAAGTTGCCAAGGCCATTACATCCTCTGGGCTTTGCATGGAAAGAAGCCCTTTGTACCCGTGACCTGGCTCTAAATGTAGTGCCTCGCCAATCAATGGCTGAATCAAAACTGCCCGAAGCTCGTTATAAGTAAGAGCAAAATAGTAAAAACTGCTCAACTGTTTCAACACCCCCTTGGGGGCAAGTACATACACGCCTGGAATAAGTAACCCTCCTGTGTCTTCCTTCCACCACAGCCATCCGAACCTGCTGGAAATGGAGGAGCGTATAACTTCTTCGAAGGTTGCGATTCATTAAACCATCCACATATGACTTCAGCCCCCAAACGAGCTTTACCAACTTAAGCCAAGGGGCAGCCCTCCATACCCCTAAGGAAGCTAAATCTTCTTGCCGGTCAATAACCTCCAGCCTGGTCTGTACTTCTCCCTTTATCCCTACTAATGTTCTGCCAACAAAATGCCCAAAGGAGAAGCCATGGCTCTGAAACAGGAATGCCAGATACCTAAGTCATGGATAACCTCTGGGACCCATATAAAGCAGTTCCTCCTGGAGGCACTGTCGAGGGAGAGAATCCTTCTGAAGGGACAACAACCTCAGCCAATAACAAATAAAAGAGAGTATGGCATACAATTGGATGGAAAACATGCCAGTCTCTGCTCTTAGAACTGGGCCTGGAAATCCTTACCCAATTGAAGCATACGGCGCAGAAACCTGTTCTGCGCCCTCTCTTAGGGTTCAATTGTTGGATGAGGAATAATATCCAATCCAAAGACCGCCAAAGGGGGTACCTTTGTTCTATAGGCACCCAAGAACGTTGAGGTTGAGACACTCCGAGCTATTCTAGCTGCCCTACCTATAGCGTTAGCAATTTGTGATGCTCTTGCTGCCCGCCCCTGTATTAGATTTGACCAAGTACCCCTGGATGAAAAAGTTACCCCAAGGTAAGTGAATGATTGAACCAACTCAAGTGGTTTTCAGCCAACCTCCCACCTAACCGAGGCCCAGCATCATGATCTTAGACTTCTGGGGGTTGACCGCCAGCCCATCCGAAGCGCAATATTCATCCAACTTGGCAATCAGGCGCTTCAGCCCAATAGCGGTCTGAGAGATAAGGACTATATCGTCCACAAATTGTAGCATATTGAGATGGTAATTACCAACTTTGGGGGCATTAGTACTATCCGATGCCATCAAATTTACGAGGTCTGCAAGGTAAACATTAAACAGCAAGGAGGCCAGCACACACCCCTGCCTGACCCCTTTTTATAAGCATGTCCTTGCTCAATTGGTTGACTGGGCCTGTTTTTACTCTTGCTTGCTTATTGGAATACAGTTGGATTAAGAGTAGCAAAAGCTTAGTATCTATTCCCAATGCAGATAACCTTTCCCAGAGTCTAGCATAGGGAACAGAGTCAAAGGCCTTTGTAAGGTCAACAAATGCCAAGAACACTTTGCCCCTCCTAATCTTCTGGTATTTGTGTATTACGTGTTGCAATATAAAGCAACAATCTGTTGTTGATTTCCCCTTACCAAAGCCAAACTGTTCTCCTGGGATGATCGATTGGCCTTCCACCCATTGTTCTAAACACTTCAAAAACACCTCTGGCAAATAATTTGCCCACCACTGACAGCAAGCTTATGGGCCGATAGCAAGCTGGATCAGTTCCAAGCCCCCTCTTGAAAACTGGAACGATCCAGCTCCGCTGCCAGGAAGAGGGAATCTTATTATACACACTGATATTGTGGAATACTTTGCTCAGTATGGTCGCCCACGACTGGGGAGCGGCTTGCAGCATCCCTACCGAGATGTAATCTGGTCCAGCAGCTTTGTTAGGTTTCAACAAGAGAATGGACTCTAGGATGGACTCCTGAGAGAAGTCCATCCCTATAACCTGAGGATCTGAGATTAATCCACCCCTACTGGGCCTTACTTGACAAAAGGCCTCTAAATCCTATGGATCCTGTGGATCCCCATAGAGCTTTCTAAAGAATCCCTCCCAGACAGCATTTGATACTTTGGGTTTACTACCCATTGTCCGAGGCTTTATTATTTGGTTCAGGATTTGCCAGAATTGATGAGTGTCTTTCATCCGCTGTGCTACTGCCAGCTTGGCCCAAATGTTGTTGTAATAAGAAGCCCTTTTATTTTTTAATAAAAGTGCATAAGCTGACTTATCCCACTGGTACTGTACTCCCAACATCAGGATTTGAATTAAGGTCAGATTGGAGTGGGTTTCTGGCAGGATTGGATGTGGTCTGTCTGTCTCCAGGAGACTTGGCTCTTGGAGGATATACCTTGGCATATGGAAGGTTTTGGCTCAAATGTATAAAAAGAATATACTTTCATATTACCCAGTTCTGCCATCATGGTGAGAAAAGATCCTCATGTCAATTTAGAATCCCTTCTGCTGAATCAAAGAGCTTCTCTCAGTATTACAGTAAGTTGCTTGCTGGCTTGATCAGCCCACGCAGATGACGTCAGTTACTGAGGAAACTGAGCACTGAGTTTGTCAGGTTTTCTTCAAAAGTAATTGCTGACCAATTAGTCAGATCCAACTGCTAGCTAATTTAAAGCTAAAACTTTACCTCGGAGATACTTGTGCATGGAGCCATTAATCACGGAGACACAGACTGATAAGAACCCAGTCCTGCCACAAACTAACAATTAAATCTCTCTTCCAGTATATAATTAAAACTTCACGGAGAGGTCATTATACAAACAGTTCATCAGAAGTTCACCATACAGAGGCTAATTCTAATTTCCCAAACATTGAAACAAAGATGGCCAAAAATATATGGTTATACATAACAGGGCCACCCTCTTGTGTGGGTTCTCTGATGGGCAGTGAGATCAGTTTGCTGGAAAAAGCATTTTCCACATTCCTTGCAGAACTAGGGCCGCTCTCCCGTGTGGGTTCTCTGATGAGCAGTGAGACACAGACGCTGGCTAAAGCGTTGCCCACACTCCTTGTAGGGATAGGGCCGCTAGCCCGTGTGGGTTCGCTGATGGATAGTGAGATGCGGTTTCTGGCTAAAGCGTTTCCCACACTCCTTGCAGAGATAGGGCCGTTCTCCCGTATGGGTTCTCTGATGGATAGTGAGATGCGGTTTCTGGCTAAAGCGTTTCCCACACTCCTTGCAGAGATAGGGCCGTTCTCCCGTATGGGTTCTCTGATGGATAGTGAGATGCGGTTTCTGGTTAAAGCGTTTCCCACACTCCTTGCAGGGATAGGGCCGCTCTCCCGTGTGGGTTCTCTGATGGAGATAGGGCCGTTCTCCCGTATGGGTTCTCTGATGGATAGTGAGATGCGGTTTCTGGTTAAAGCGTTTCCCACACTCCTTGACAGTGAGATGATTTTTCCGGCTAAAGCGTTTCCCACACTGTCTGCAGGGATCTCTGATGAGCAGTGAGACACAGACGCTGGCTAAAGCGTTGCCCACACTCCTTGTAGGGATAGGGCCGCTAGCCCGTGTGGGTTCTCTGATGGCCATTGAGATGCGGTCTCTGGCTAAAGCGTTTCCCACAC
>TRINITY_DN122_c0_g1_i4 len=2155 path=[4:0-228 7:229-1056 8:1057-1227 9:1228-1268 11:1269-1470 12:1471-1538 14:1539-1594 15:1595-1630 17:1631-1740 18:1741-1824 19:1825-1853 20:1854-1908 21:1909-1922 22:1923-1935 23:1936-1937 24:1938-1940 26:1941-2021 37:2022-2030 41:2031-2154]
TTTTTTTTTCCTGGAGCAAAGGAAATAAATTTATAACACGTATGCAGAGATACAGAATGTTAGAGACATGGAACAAGCAGAGATTCATGGGTTAATGGCTATAAGGGTTTGAACAAAGGTTGTGCCAAAATGGCACAAAAGGAGGGAATTGTGGAAGCTAGGTTATTGTCTCTATGGAAGCTCATAAGCTGAGGCCTGAAAACTTGGGACAGAAAAGACACACCCCCACGTTGATTTCCCCTTACCAAAGCCAAACTGTTCTCCTGGGATGATCGATTGGCCTTCCACCCATTGTTCTAAACACTTCAAAAACACCTCTGGCAAATAATTTGCCCACCACTGACAGCAAGCTTATGGGCCGATAGCAAGCTGGATCAGTTCCAAGCCCCCTCTTGAAAACTGGAACGATCCAGCTCCGCTGCCAGGAAGAGGGAATCTTATTATACACACTGATATTGTGGAATACTTTGCTCAGTATGGTCGCCCACGACTGGGGAGCGGCTTGCAGCATCCCTACCGAGATGTAATCTGGTCCAGCAGCTTTGTTAGGTTTCAACAAGAGAATGGACTCTAGGATGGACTCCTGAGAGAAGTCCATCCCTATAACCTGAGGATCTGAGATTAATCCACCCCTACTGGGCCTTACTTGACAAAAGGCCTCTAAATCCTATGGATCCTGTGGATCCCCATAGAGCTTTCTAAAGAATCCCTCCCAGACAGCATTTGATACTTTGGGTTTACTACCCATTGTCCGAGGCTTTATTATTTGGTTCAGGATTTGCCAGAATTGATGAGTGTCTTTCATCCGCTGTGCTACTGCCAGCTTGGCCCAAATGTTGTTGTAATAAGAAGCCCTTTTATTTTTTAATAAAAGTGCATAAGCTGACTTATCCCACTGGTACTGTACTCCCAACATCAGGATTTGAATTAAGGTCAGATTGGAGTGGGTTTCTGGCAGGATTGGATGTGGTCTGTCTGTCTCCAGGAGACTTGGCTCTTGGAGGATATACCTTGGCATATGGAAGGTTTTGGCTCAAATGTATAAAAAGAATATACTTTCATATTACCCAGTTCTGCCATCATGGTGAGAAAAGATCCTCATGTCAATTTAGAATCCCTTCTGCTGAATCAAAGAGCTTCTCTCAGTATTACAGTAAGTTGCTTGCTGGCTTGATCAGCCCACGCAGATGACGTCAGTTACTGAGGAAACTGAGCACTGAGTTTGTCAGGTTTTCTTCAAAAGTAATTGCTGACCAATTAGTCAGATCCAACTGCTAGCTAATTTAAAGCTAAAACTTTACCTCGGAGATACTTGTGCATGGAGCCATTAATCACGGAGACACAGACTGATAAGAACCCAGTCCTGCCACAAACTAACAATTAAATCTCTCTTCCAGTATATAATTAAAACTTCACGGAGAGGTCATTATACAAACAGTTCATCAGAAGTTCACCATACAGAGGCTAATTCTAATTTCCCAAACATTGAAACAAAGATGGCCAAAAATATATGGTTATACATAACAGGGCCACCCTCTTGTGTGGGTTCTCTGATGGGCAGTGAGATCAGTTTGCTGGAAAAAGCATTTTCCACATTCCTTGCAGAACTAGGGCCGCTCTCCCGTGTGGGTTCTCTGATGAGCAGTGAGACACAGACGCTGGCTAAAGCGTTGCCCACACTCCTTGTAGGGATAGGGCCGCTAGCCCGTGTGGGTTCGCTGATGGATAGTGAGATGCGGTTTCTGGCTAAAGCGTTTCCCACACTCCTTGCAGAGATAGGGCCGTTCTCCCGTATGGGTTCTCTGATGGATAGTGAGATGCGGTTTCTGGCTAAAGCGTTTCCCACACTCCTTGCAGAGATAGGGCCGTTCTCCCGTATGGGTTCTCTGATGGATAGTGAGATGCGGTTTCTGGTTAAAGCGTTTCCCACACTCCTTGCAGAGATAGGGCCGTTCTCCCGTATGGGTTCTCTGATGGATAGTGAGATGCGGTTTCTGGTTAAAGCGTTTCCCACACTCCTTGTCTCTGATGAGCAGTGAGACACAGACGCTGGCTAAAGCGTTGCCCACACTCCTTGTAGGGATAGGGCCGCTAGCCCGTGTGGGTTCTCTGATGGCCATTGAGATGCGGTCTCTGGCTAAAGCGTTTCCCACAC
>TRINITY_DN122_c0_g2_i1 len=888 path=[0:0-887]
TTTTTTTTTTAAAAAAATAAGCATAGTTTACTTAAATTCAAATAAAAAGTATCTGTAGCTTACATAGAATGATACTGGTACTTAGTCAAAGTTACATGATCTAAACATTTCTATTTTTAAGACAGCCCTGAAGCTTAACATATGCTTAATTCATTGGCTCAAATGTATCAAAAAGAAGATAACTTGAGATTACCAGTTCTATGCCCCTCTGCCATTATGATGAGAAAAAAGATCCCAGTGTCAATCCAGGGACCTCCTTCTAAAGAAGCAAAGAGAGTCTCTGTTAAAGCAGACTGGCAATCCTGAGACGCTGACGACATCCGTTAGTATGGAAATACACAGAACTCCAATTGGTTCTCTTCAATATTAACTGCTGAGTTACTTAAAGAAAACTTGAACAAAGAACTTCAGGTTCCCTTCAGAATTAGTGTCAGATTACAGAGGAAACTGACCACAGCTTCAATGTTTAACCAATTAGTTGAAGCAGCTGTGCCTGCTAAGAAAAGCTAAAACTTCTAACTTTCACTTTGGAGATAGTTGTGCCTGGCCTCATTAGTCATTTAGACATATAGACCGATAAGGCCCTTGTTCTTGCATCTAACTTAGCAATTATATCTATTTCCTAGGATATGGTGAAAAGTTCACTAGAACACATGCTGATAAGGCCTCAGCCTGAACCAAGGCACAAGGAATTCATATAGACTGATTCTAAAAATCAATACATTGGATACAAATTAATACAGTGAAACAAGTTCAATACAAGTTATCAATACATTGGGCACAGCTGGCCAAAAACATATGCTTATAATAGGAAATACATGACATAGCATTATTCCAGTGAACGCTATTGCTGTGGTGTATATAGAGAAGAGGGTGCTTGAAGCTTCT
>TRINITY_DN186_c0_g1_i1 len=212 path=[0:0-211]
GCTCCGTTTGCCCTTGGAAGCTGCTGAAAGCAGGAGAGAGAGAGAGCGCAGGGACAATAGCTGCTGGGGGGCTGCAGTGCTGGGGGGGGGTTACACCTGCAGCCCTGTTCACTAGGGGCAGGGACACTAACCTGTACACACACCAGGCAAGCTCACTGCAATATGGGAATCAGCCAAAAGTTAACAATCTAAAAAGATTCACAGCGTTTCCC
>TRINITY_DN186_c0_g2_i1 len=329 path=[0:0-328]
CTCAGAGAAAGATTTTATTATTCAGACATGGGGGCAGCAGCAGCAGCAGATCTTGGGGGAGTCCAGGGCTGGGAGAGCAGGGGCTGCAGGCAGAGCTGGGGGGACCCCAGGGGTTCTGGGTGGGTTCTGTGTCACATCTCGTTCCCTCCTTCCCCTCCATCCGCTGTGCCAGTGCTGTCCAGAACTCACTGGTACAAGGGTTGGGAGAGAGGGGGGGTGAGTTAACTGACCCACTCCCACCCTTGGCTGGGGCCGAGGACACTTCCTCAATCGCCTGAGTGCCCCTGGCTGCAGTTCAGATAGGCTTCTACCACTGCAGCCTGGAAGGC
>TRINITY_DN186_c1_g1_i1 len=1478 path=[0:0-1477]
TCTTACTTATTGGAGAGCAGGGAACGGGGCTCCAGGGAGAGGAGTTACCCTGCCCCCCCCCCCGCCCCCTCCACGTACACACTTTGGGCTGTCTGTGTTGGCAAAACCCTGAGCAGAAGGGAGTCCTGAGCTGTTAGCTTGTGGGTCACAGAATCTAGAGGTTAAAGCCACCCCAGAAGAGCAAGAGTTAGAGGCTGGTGTGCCTAGCCCCCATAGCGGATGCTGCCCCTCCGTCCCCAGCCCCTGCTCTCCCAGCCCTGGGCTCTTTCGCCGCTGCTCCTCGATCCCCGCCTGCAGTCCATGGGGTGGGGAGACGTGTAAAATAAGCCATAAAATAAAGTTTTATTCAAAAATAACAAAATAAATAATCTACTGTACACATTACAAAGGAAAAGGCGCTACTGCTCTAGAATGACACTAGGGCCCCATGGCGGGGGACAGGAGGGGGGAGGGTCTCTGCTCTCCCCAATGTACTGGAAAGATCTAGAATGGGGCGGAAGTGGGGTGGAGTGAGCAAGCCCTGCCACCAGGACTAAATAGGGGTTCTCCCCCCTGAGGGGGGGGGGGGGAGACCAGGAAGGAATCATTTCTGGGGGTGTGGTGGGGAAATCCACTATAGTGAGCAGAGGGGCAGTCCCATTTCTAAGGGGGGTAGGAGCTTTGCTTGGAAAATGGCTTTAAAGTCTGTTCTGCCCCCATTAGTGGGGTGTGTGTGTGTGGGTCCACAGCTCCCATGCAACACAACTGGCCCTTTAAGAGCAAGGGGGGGGGGAGCATGGGCTACACACTATATACTGTGTGTGTGACAGAGATGGCTTGTACTAAATTCTCTAAAGTGGCAAGTACCTAGTGTTTGTGTGTGCCTGTGTGTGGCACAATGGGCGTGCCTACAATAGTCCAATGCTCACAGCATGGAAACACACTAGTACTCGTGTTTGTGCGTGCACGCACCTGTGATTGTGTAAGAGCTGGGCGCCCGGGTGGGGAGAATTGGCCTGTTGTGTGGGAGAGGGGTGTATGGCCCGCTGCTCTTTGGAGCTGTGGAGAGAACGGGTGGAGGTGGCGTACGCACAGACTCTGGGCCTGTCCCCTGTGTGCGCGCAGGCGTCTCCCCCCAGCGTGTGCACCGGGAGGGGAGGATCCAGGTGGAGGGAATGCATTTGGAGGGGGGTGGGGCGAGTTCGTATGCACGCACAAACTCCAGGCCTAGTTGGTGTGTGTGTGTGTGTGTGTGTGAGGGGTAAATGTCCATTCCGAGGGGCACGCTCCAGGCCCAGTCCCTTTGTGTGTGGGTGTGTGTGTGTGGGAGGCTGGTCTCAGGGGTTCTATTAACCCTTTGGTGCCCGCCCCCCATGGGGCCAGGCCTCCGAGACCACGGCAGAGCGCTCAGACAGGCCTTGTATCCCAGCTCCTCCATCTGGCCTCCTGCCCGTAGGGAAGTGAGGGGCTTAGACCCTCCATGGGGGGCAGAGGGGAGG
>TRINITY_DN186_c2_g1_i3 len=1008 path=[1:0-124 5:125-855 7:856-950 8:951-1007]
GCCGGGCAGCCGGGGGCTGCTGCTGCTGGGGCTGGCGCTGGGCTCTGGGGCGGCGCTGCTGCTGGCCTCGCTCAGCCTCCTGCTGGCTGCCTGCGCCTGGAGACATCGGGGCGGCGCTCCCCCCGAGGCACTGATACCTGCAGATGAATCTGAGGAGGTAGAGCCACTGGAGTTTCCTGCCACCTGGACCAGCCGGGGCCACGTTTTGCACCATTTTGCCCAGAAGGGAGTGCTACGGCAGAAGAGAGTGGCAGCTTCCAAGGGCAAACGGAGCCGGCCTCGCAAATCCACATCTGCTGCACACTATGAAGTGCGATCTGGGGATGGACGAACTGGGATCCAAGCAGAGGCAGATGGCACGATCCGGGGTTGGGCGGAGGCAAAGCTGAACGCCTCAAGCCCCCTGCGGTACGACGCCGCCCAGGGGGAGTTCCTCGTCGGCCGGAGGGGTCTCTATTACCTGTACTGCCAGGTGCATTTCAATGAGGGCAAGACCATCTATATGAAGCTGGATGTGACGGTGGATGGGGCCCTCGCTCTGCGCTGCCTGGAGCAGTTTCCCACAACCAGCGCAGGCCCCCAGAAAGCCGAGTTGCGGGTCTGCCAGGTGGCTGGGCTGCTCCTGCTTCAGGCTGGCTCCTCCATTCGCCTACGTACCATCGCCAACGTACAGCTGAAGGCCGATCGCTACCTCACCTACTTTGGCCTCTTCCAGGTGCACTGAGGCCAGGCCAGGAGACAGGACTCTGGGCTTCACTGCAAGGGGGGAGGAAGCGAGTAGTGGGTTAGAGCTGGAGGGCAGGGAGTCAGGACTTCTGGGTTCTCTGGGAGGCTTATGGGTTACCCAGAGTTTCTACTCCCCCAGCCCTGGGCTCCCCCCAGCTCTGCCGCTGCCCCTCAGTCCCCACCCGCAGCTCCTGCTCTCCCAGCCCTGGGCTCCCCCCAGCTCTGCCGCTGCCCCTCAATCCCCACCCGCAGCCCCTGCTCCCCCAGCCCTGGGCTCCCCCC
>TRINITY_DN186_c2_g1_i7 len=297 path=[3:0-72 6:73-106 7:107-201 8:202-258 9:259-296]
CTCCTGCTGCAGCCACCGCGATGCCAGATCCAAAGAGGCACTGGAGGAGTGAAGGAGAAAGACTCCCAGCTCGGCCGCTGCCCCTCAGTCCCCACCCACAGCCCCTGCTCCCCCAGCCCTGGGCTCCCCCCAGCTCTGCCGCTGCCCCTCAGTCCCCACCCGCAGCTCCTGCTCTCCCAGCCCTGGGCTCCCCCCAGCTCTGCCGCTGCCCCTCAATCCCCACCCGCAGCCCCTGCTCCCCCAGCCCTGGGCTCCCCCCCCCCTGCCACTGCCGCTCAATCCCCACCCGCAGCCCCT
>TRINITY_DN186_c2_g1_i8 len=264 path=[4:0-39 6:40-73 7:74-168 8:169-225 9:226-263]
CCCTGCTCTCCCAGCCCTGGGCTTCCGCCACCCCAGATTTGCCGCTGCCCCTCAGTCCCCACCCACAGCCCCTGCTCCCCCAGCCCTGGGCTCCCCCCAGCTCTGCCGCTGCCCCTCAGTCCCCACCCGCAGCTCCTGCTCTCCCAGCCCTGGGCTCCCCCCAGCTCTGCCGCTGCCCCTCAATCCCCACCCGCAGCCCCTGCTCCCCCAGCCCTGGGCTCCCCCCCCCCTGCCACTGCCGCTCAATCCCCACCCGCAGCCCCT
>TRINITY_DN186_c2_g1_i5 len=384 path=[4:0-39 6:40-73 7:74-168 8:169-225 10:226-383]
CCCTGCTCTCCCAGCCCTGGGCTTCCGCCACCCCAGATTTGCCGCTGCCCCTCAGTCCCCACCCACAGCCCCTGCTCCCCCAGCCCTGGGCTCCCCCCAGCTCTGCCGCTGCCCCTCAGTCCCCACCCGCAGCTCCTGCTCTCCCAGCCCTGGGCTCCCCCCAGCTCTGCCGCTGCCCCTCAATCCCCACCCGCAGCCCCTGCTCCCCCAGCCCTGGGCTCCCCCCAGCTCTGCCGGTGCCCCATCTTACTTGATACCTTATCTCCCTCCTTTCCTGTGGCTGTCACATGTCCAGCTGTCACTTGGCATCCGTCCCCCCAATTCCTGTTGCCAGGCAACTGTCTCCTGAGTTATCACAAAGCTAGGGATGCTAGATCGGAAGAG
>TRINITY_DN186_c2_g1_i6 len=1003 path=[2:0-119 5:120-850 7:851-945 8:946-1002]
GGGGCGGCTGTTTGTTCTGGGAATGAGACGCATCAGTAGAGCTTGGGGGCAGGGCAGTACCCCTGTACCCCTTGCTAGTCTCTCTCTTACCCTCTCATTTTTCTCTCCTTTTCTGCTTTTAGGCACTGATACCTGCAGATGAATCTGAGGAGGTAGAGCCACTGGAGTTTCCTGCCACCTGGACCAGCCGGGGCCACGTTTTGCACCATTTTGCCCAGAAGGGAGTGCTACGGCAGAAGAGAGTGGCAGCTTCCAAGGGCAAACGGAGCCGGCCTCGCAAATCCACATCTGCTGCACACTATGAAGTGCGATCTGGGGATGGACGAACTGGGATCCAAGCAGAGGCAGATGGCACGATCCGGGGTTGGGCGGAGGCAAAGCTGAACGCCTCAAGCCCCCTGCGGTACGACGCCGCCCAGGGGGAGTTCCTCGTCGGCCGGAGGGGTCTCTATTACCTGTACTGCCAGGTGCATTTCAATGAGGGCAAGACCATCTATATGAAGCTGGATGTGACGGTGGATGGGGCCCTCGCTCTGCGCTGCCTGGAGCAGTTTCCCACAACCAGCGCAGGCCCCCAGAAAGCCGAGTTGCGGGTCTGCCAGGTGGCTGGGCTGCTCCTGCTTCAGGCTGGCTCCTCCATTCGCCTACGTACCATCGCCAACGTACAGCTGAAGGCCGATCGCTACCTCACCTACTTTGGCCTCTTCCAGGTGCACTGAGGCCAGGCCAGGAGACAGGACTCTGGGCTTCACTGCAAGGGGGGAGGAAGCGAGTAGTGGGTTAGAGCTGGAGGGCAGGGAGTCAGGACTTCTGGGTTCTCTGGGAGGCTTATGGGTTACCCAGAGTTTCTACTCCCCCAGCCCTGGGCTCCCCCCAGCTCTGCCGCTGCCCCTCAGTCCCCACCCGCAGCTCCTGCTCTCCCAGCCCTGGGCTCCCCCCAGCTCTGCCGCTGCCCCTCAATCCCCACCCGCAGCCCCTGCTCCCCCAGCCCTGGGCTCCCCCC
>TRINITY_DN186_c2_g1_i2 len=276 path=[0:0-218 8:219-275]
GGGAAGTGTGGTCGGTAGAGGGGTCCAGGGGGGCTATGATCCTGCCATGGAAGGGAGGGGAGTCCTGCAGAGAGAGAGGTAGTGGAGTTAGACAGAGACTCCCATACACCCTGCAGTGCCATGTCCTGGTAACACCCCCGGCGCCTGGGCTCCTCCCAGCTCTGCTGCTGCCACTCCTCAATCCCCACCCGCAGCCCCTACTCCCCCCAGCTCTGCGTCCCGCTGCCCCTCAATCCCCACCCGCAGCCCCTGCTCCCCCAGCCCTGGGCTCCCCCC
>TRINITY_DN186_c3_g1_i1 len=436 path=[0:0-435]
CAGAGCTGGGGGGAGCCCAGGGCCGGGGGAGCAGGGTCTGCGGGTGGGGATTGAGGGGCAGTGGCAGAGCTGGGGGGAGCCCAGGGGTGGAGGAGCAGGGGCAGTGGGGGTGGGGATGGAGGGGCAGCGGCAGGCGCTGTAGTGTGCATGCACCTAGAGCGTTCACACCGCCCAGGACAGCTGTGTATGAGTGCTCCCCCCCCCCAAGCTGGCTCTGCTCCCAGCCTGGGCTCTCAGGGAAGTGGCTTTGATAAAAGATTTCATCAGAATTGCTTTCCCTTATTTTTCAAGAGTGCTCTCCAAAGTCTCGGCTCCGCCCCCCCATAACATTCCGTTTTTTGGGGGGGGAAGCTGCCCCCCATCTAATGCGCAGCAGAAGCCAAGAGGTGAAAGGGTCGCAGGTGTAGATCGGTTTGAGGAAGTGGCTGATCTGGAT
>TRINITY_DN139_c0_g1_i1 len=265 path=[4:0-28 5:29-91 6:92-113 7:114-124 9:125-264]
TTTCATAATCCTTCTCCTATTTTACTTTCCTGCCCAAAATACAATTTTTTATTCCTTTTTTTATTTGGGGCTCTCTGTGAGTCACTGTAAGAGACAGTATTAACACTTTGCATTCCTTACCCTTTGTTAACCTTCCAGTCTACAAGCTGTGCCTTGCTACTGATGTGTTTTACTGCTCAGTCCCTGTCACTTAAGAAGAGCGCGGCAGTGGAAAAACATTCCTATACAATTCTTTAAGTGAACCAATAATCATACAAATCAACAC
>TRINITY_DN139_c0_g1_i3 len=370 path=[0:0-90 1:91-103 3:104-132 5:133-195 6:196-217 8:218-229 9:230-369]
CTCCTCGTCTAGTTACAATCTTTCACTGCTTTATTGGTTCACCGAGAGGCTTCCTGTTACATAATTTTTTTTTAACCTTCTTTTACAGCTACTTGCTGTTTACAGTCCATAATTCTTCTCCTATTTTACTTTTCTGCCCAAAATACAATTTTTTATTCCTTTTTTTATTTGGGGCTCTCTGTGAGTCACTGTAAGAGACAGTATTAACACTTTGCATTTTTTTACCCTTCGTTAACCTTCCAGTCTACAAGCTGTGCCTTGCTACTGATGTGTTTTACTGCTCAGTCCCTGTCACTTAAGAAGAGCGCGGCAGTGGAAAAACATTCCTATACAATTCTTTAAGTGAACCAATAATCATACAAATCAACAC
>TRINITY_DN139_c0_g1_i4 len=371 path=[0:0-90 2:91-197 6:198-219 7:220-230 9:231-370]
CTCCTCGTCTAGTTACAATCTTTCACTGCTTTATTGGTTCACCGAGAGGCTTCCTGTTACATAATTTTTTTTTAACCTTCTTTTACAGCTATGCTGTTTACATTTTATAATTTTTTTTTTATTTTACTTTTTTGCCCAAAATACTATTTTTTATTTCTTTTTTTTTTTATTTGGGGTTTTCTGTGTGTCACTGTAAGTGACAGTATTAACACTTTGCATTCCTTACCCTTTGTTAACCTTCCAGTCTACAAGCTGTGCCTTGCTACTGATGTGTTTTACTGCTCAGTCCCTGTCACTTAAGAAGAGCGCGGCAGTGGAAAAACATTCCTATACAATTCTTTAAGTGAACCAATAATCATACAAATCAACAC
>TRINITY_DN139_c0_g1_i5 len=370 path=[0:0-90 1:91-103 4:104-132 5:133-195 6:196-217 8:218-229 9:230-369]
CTCCTCGTCTAGTTACAATCTTTCACTGCTTTATTGGTTCACCGAGAGGCTTCCTGTTACATAATTTTTTTTTAACCTTCTTTTACAGCTACTTGCTGTTTACATTTCATAATCCTTCTCCTATTTTACTTTCCTGCCCAAAATACAATTTTTTATTCCTTTTTTTATTTGGGGCTCTCTGTGAGTCACTGTAAGAGACAGTATTAACACTTTGCATTTTTTTACCCTTCGTTAACCTTCCAGTCTACAAGCTGTGCCTTGCTACTGATGTGTTTTACTGCTCAGTCCCTGTCACTTAAGAAGAGCGCGGCAGTGGAAAAACATTCCTATACAATTCTTTAAGTGAACCAATAATCATACAAATCAACAC
>TRINITY_DN141_c0_g1_i1 len=1473 path=[0:0-1472]
GCGGGCGGGAGCCAATAGCGAGGGAGCTTGTTGCGGGGTGGACAGTGCGGGCCGGCGGCTTCTCTTCTTTCTCAGTAGCGGTTGCAGCGGTCGGGTCTATTGTTCGGAGGCGCCATGAGGGGTGATCGAGGCCGAGGTCGCGGCGGGCGCTTTGGTTCGCGGGGAGGCCCAGGGAGCGGGTTCAGGCCGTTCGTGCCCCACATCCCCTTCGACTTCTACGTGTGCGAAATGGCCTTCCCTCGCGTGAAGCCTGCTCCGGACGAGACTACCTTCAGCGAAGCCTTGCTGAAGAGAAACCAGGACCTCGCCCCGAACTCAGGGGAACAGGCCTCCATCCTCTCCCTGGTGACCAAGATAAACAACGTCATTGACAACTTGATTGTGGCTCCGGGGACCTTTGAAGTGCAAATTGAGGAGGTGCGCCAGGTGGGCTCCTACAAGAAGGGCACCATGATGACGGGACACAACGTGGCTGACCTGGTGGTGATCTTGAAGATCCTGCCCACACTGGAAGCGGTGGCTGCTCTGGGAAACAAGGTGGTGGAGAGCCTGCGAACCCAGGACCCGGCGGAAGTGCTGACCATGCTCACCAACGAGACCGGCTTCGAGATCAGCTCCGCCGACGCGACCGTCAAGATCCTCATCACCACCGTGCCCCCCAACCTCCGCAAGCTGGACCCGGAGCTCCACCTGGATATCAAAGTGCTGCAGAGCGCCCTGGCTGCCATCCGCCATGCCCGCTGGTTTGAGGAGAACGCCTCGCAGTCCACGGTGAAGGTCTTGATCCGCTTGCTGAAGGATTTGAGAGTGCGGTTCCCCGGCTTTGAGCCCCTCACTCCCTGGATCCTGGACCTGCTGGGGCACTACGCCGTCATGAACAACCCCACCCGGCAGCCCTTGGCTCTCAATGTTGCCTATAGACGCTGCCTCCAGATCCTGGCTGCCGGCCTCTTCCTCCCTGGATCGGTGGGGATCACGGACCCCTGTGAGAGCGGCAACTTCCGAGTCCACACGGTCATGACCTTGGAACAGCAGGACATGGTGTGCTACACGGCGCAGACGCTGGTCCGCATCCTCTCGCACGGAGGCTACCGCAAGATCCTGGGCCAGGAGGGGGATGCCAGCTACCTGGCCTCTGAAATGTCCACCTGGGATGGGGTGATCGTGACTCCTTCTGAGAAGGCCTATGAGAAGCCCCCGGAGAAGAAGGAAGGGGAGGAGGAGGAGGAGAATCAGGAGGAAACGGCCCCTGCTGGGGAGGAGGAGGAAAGCATGGAGACTCAGGAGTGACTCCCATGTCTGGTTCCTGCCTGTCGTGGATCGATGGATGAAGCCGCAGCAGCAGCGTTGAACTGAACCCGTGTCCCCCTGAACGTGTTTGTCTTCAACTGAGCTTTGTATTGGTCTTGGTTTTTATAGTTTTCATCATTAAAATGGTTTCCCCCCTTTTAAAAAAAAAAAAAAAAAAAAAAA
>TRINITY_DN141_c11_g1_i1 len=219 path=[0:0-218]
GACAGGCAGGAACCAGACTGCAAGCCACAAACCAGCCCCCCTTCAGGACTGGCCCAAAACCCGATTGAAGGCAGCCCAGAGAGAAGACACAGCGAAGGGGGGATTAGCAGGCTGCTCCGAGGGGCAACTGGCTTCACGAGGGAAAGGCTGAGCGCGCCAAGGCAGGGAAAGCAGCCTCTCGAGACAGGTACATACCATGGGAGTCACTCCTGAGTCTCC
>TRINITY_DN138_c0_g1_i2 len=2435 path=[0:0-349 1:350-452 3:453-604 4:605-643 6:644-736 8:737-741 9:742-763 10:764-1251 12:1252-2434]
CTTATTGTTATGGCGCTTTTTTATATCTTTTTTTTTTTTTTTTTTTAAGCAAATAAGCATTTATTTAATAATACCAAATGAACATGCCAATTACCAAAGGAACATTTGCACAAAACATAGAACCTGCCCCCTACTCTGACACTAGACAGACACGTTCCCATACAAATAGTCTATGCTTACATGTCAAAGAGCCTTAGGTCTCCTCTCGGAAGGGAAGGCAGGGTGGGGGCTGTCGAGGATTTTCCGTGGGTAAAGATTTGAAACGAGAAGGCTGCAGCTGCAAACAGCAAATACTCTTTATTCAGCAGATTTACACAACGCGTTGTGGGCCTCTAGGATCAAGGAATCCCTGAGCGCACCTACAACAAAGAGTACTATACTTTTATACTGAAATCCTTGGGCGGAGGCCCATATATGTTTTGTCGCATCCGCGCACTTTAGGACCATTACCACATAACTCTTAAACTCATTATTTAGAGAAGGGACAGTTCACTTCTAAGTTCAGATAAGAAAGGAATTAGGGAGGTTTAGGAGGGTCTAATCTAGGCCAAACCCAATTGTGTAAAGGAGCAGTCCTGTAAACAAGGTAATCTTCAAAGGTAGGGTTTATCTAACAGAGGAGAACCAGAGTCTGTCTAATATTAAAAGGTAAAGCAAGCATTCCTAGCATGACGGGGTAACTATAGGTTATAAACTCTTTAATATTGTCCAAGATGGCAGAGGGTACTATAGGACAAAAGAAAATATTGGGGTTTTCTCCATCATCAGCCATCTGCAGTGAGGGCAGCAGGGGACCCTGGGAAGGGAGTGTCGGGAGCAGGAGCGGTCCAGGGGGGCAAGGTTCCAGCTTCCCCCCCCCCCCCTTGCAGGACACGTGGAAACATCCAGTCTTCATTCCTGGAAGGTTAGTCCTCACAGCGCAGCACATTTTGACATTCCACCGTCTGCTCCACATCTTGCCCCTCCAGGCGTTCGCACATGACTCGCGGCTTCCCCCAAAAGGTGATGTTTCGTTCAGGGCCGCCCTCCACCGGCTGAGTGGTCATTGCGTAGTTGGGGTACTGTGGCAGGCATTCCCGTTTGCGAGATCGCACGGGCTTCTCCCCACAGGGCGGGGTACAGAGACTCCAGGGGCTCCACTCCGACCAGTAGCTGTTCATTTTGCAAAACTTGATGTTGTAGCAGCTCCGCAGCTCCATGGTTGTCCCGTCGCAGCGTTTCCCCCCGTCCGTCCGGCCCAGGCACCGGCGGGTGCGTTTCTGCTGCCCCACGATTTCCTCGCAGGTGATTCTCCCCGAGAAGGTGCGGCGAATGCAGGTGTCCCACTCGCTCCATTCCTCCCAGTGCCCGTCCACTGGACAGGGCACCCCAGTGTTACAGGTGTGGGTCTGGCGGCTGTCCCCAGAGCAGCCCTTCCCGCCGTACCGGGGGGCAGGATTGTCGCAGCTCCGCACCGCCGTCTCCTTGCCCACCCCACAGGTCACCGAGCACGAGCTGGCCGGCTTCCAGGCCCCCCAGTTACCATTCACAGGGCAGTAGGGGAGTCCCGTGCAGGGCTGCTCGTCGCGGTCGCTCCCGGGGCAGCGGTTGCCCGGGGGGTTGCTGGAAGGCGCGGGGCTGTTGCACTGACGCTGTCGAAGCTGCGTGGGTTTCTGGGACGATCCCTCCACGGTGCAGGTGGCCGCGCAGGGGCCCCAGGCTCCCCAGCTGCCCCAGCTCCCGTGGGTCGGGCAGACCTGGTTGGTGTCGCAAGCCCGATTCTCGGTGCTGGTGCCAGGGCAGGTGCCGCCGCAGATGGGCACCGGGGCCGTGCAGCTTCGCTGCCGCGACTGGACCCCCTTCAAGCAGGTGACGGAGCAGGGAGCCCAGGAGCTCCAGGCTGTCCAGCCCCCCATCACGGGGCAGCACTCTCGGTCGGTGCAGAAGTTCAGCTCCCAGCGGCTCCGCTCCGCGCTGCCGTCGCACTCCTCCCGGCCGATGCATCGCTGCCGCCGCTGCCGCGTCCCCTCCCCGCAGGAGACGGAGCAGGGGCTCCAGGGGCTCCACTCCCCCCAGGCGGCCGGGCGGCACGCCTGGCAGGGACCGTCCTTCTGCAGCTGGAACGCGGCCCGCTGGTTCAGGCAGCAGTCGGCGGCGCTGACGCCGTCCCCCAGCAACTCCTGGCAGGTGCCGCGCACCGGGTCGAACCCCTCGTAGCAGAGAACGGGCTGCGCCAGCCCCGCTGCCGGGCCCCCCAACACAAAGCCCCCCATCACGGCTGCCAGCAGAAGGTGGGGAAGGTTGGGATTCAGAAGCAGCGACCCCATTTCAGCCCCAGAGCACAGACTGGAGCAACTGGAAACAGGAGTCTCCTCGGCAGAGTTGTGTGGGAGTGTCCTGCTGCCCTGTTGAGTCAGCCAATGTCAAGGAGAGCAAGGGCTGCGGGTGGGGAATTA
>TRINITY_DN138_c0_g1_i4 len=2526 path=[0:0-349 1:350-452 3:453-604 4:605-643 6:644-736 7:737-741 9:742-763 11:764-920 14:921-988 16:989-1192 18:1193-1901 19:1902-2525]
CTTATTGTTATGGCGCTTTTTTATATCTTTTTTTTTTTTTTTTTTTAAGCAAATAAGCATTTATTTAATAATACCAAATGAACATGCCAATTACCAAAGGAACATTTGCACAAAACATAGAACCTGCCCCCTACTCTGACACTAGACAGACACGTTCCCATACAAATAGTCTATGCTTACATGTCAAAGAGCCTTAGGTCTCCTCTCGGAAGGGAAGGCAGGGTGGGGGCTGTCGAGGATTTTCCGTGGGTAAAGATTTGAAACGAGAAGGCTGCAGCTGCAAACAGCAAATACTCTTTATTCAGCAGATTTACACAACGCGTTGTGGGCCTCTAGGATCAAGGAATCCCTGAGCGCACCTACAACAAAGAGTACTATACTTTTATACTGAAATCCTTGGGCGGAGGCCCATATATGTTTTGTCGCATCCGCGCACTTTAGGACCATTACCACATAACTCTTAAACTCATTATTTAGAGAAGGGACAGTTCACTTCTAAGTTCAGATAAGAAAGGAATTAGGGAGGTTTAGGAGGGTCTAATCTAGGCCAAACCCAATTGTGTAAAGGAGCAGTCCTGTAAACAAGGTAATCTTCAAAGGTAGGGTTTATCTAACAGAGGAGAACCAGAGTCTGTCTAATATTAAAAGGTAAAGCAAGCATTCCTAGCATGACGGGGTAACTATAGGTTATAAACTCTTTAATATTGTCCAAGATGGCAGAGGGTACTATAGGACAAGACAGAATATTGGGGTTTTCTCCATCAACTCCCCCGTCTGATACTTAAGAGAAAAGTATCACCATATGGTTTTGTCTGCGGGCCCTCAGAGGAAAGCAGAGTCTGGGCAAGGCTGGGGTTGGCTGGGGAAATCCCTTGCACAGGGATGCAGCAGGCAAAGTTACAGCAGCAAGCAAGGGAGCAGACCTAGGGTTTGAGTTAAAGGAAGCTAAACTTTTAGCACACCAGAAGAGTAGTTTACACAGTAAGTAGAGAAGGCCAAGGCCTAAAATGACAGCAAATAATAAGAATAACATGTGCTTAATCCAACCTGGGATATCTGGAAACAGGTCAGTGAGCCAGGACCACCAACCCCAATTTTGTGATTCGTGGAGTTTTATCACAGCAGTTTTAAGATGCTGTGCGTTTTGAAAAATGGTGTAACTGTTGTCTGGAATGTAGGTGCAACATTCACTTTTTATTAAAGCACATACCCCACCTTTGCTGGCCAGAGTGAAGTCCAGGGCGAGTCTGTTTTGCAAAACCATTTGCCTGATGCTGTTCATCTCAGTGGCAATACTTTGAAAAGTGTCAGCTGTTAAGTTGGCCACTTCCTCGAGGACCCTAGAAATTCGCTTGAGTTCTCGGATTGTGAAGCCCACCCCCAGAGCAGGAAGGGTTATACCCCAATAACGTTGGGCCTCTTATTTCCCTGCGGTGTCGCACGGGGCCTGGGGGCAGGGCAGGAGACAGCCGAATAGCAGGGACAATGGTAGCTATAAACCAGGAACCTTGGAAGTTAGCAGGGAGATGCTTATAGGCCTTGTTGCCACACACAAAATAGTGACCCACCAGGGCAGTAATTCCATAGGTGCAGGTGTGTGCGTAAACAAATACTTGGTGGTAATAACCTGTTAGGTTAAAGTATGCAGGAGTGAGATCAGGCAAGAAAGTGTTGTTAAGATTTAAAGTAATCCCATTCTTGACGATAGTGGCATTGCAGGTGGATTCACCTACAAACAGCCCTGTGCCATTACAGCGCAGGCAAAACGGGGCCGGGGGAGGGGTCCTAATGTAAATGTATTCAGAAATGTTGCGTCTGACCACCTCCCAAGTGGCATCCGGGGGTAGATCTGAGTACACGGGGAACTTTAATTCACTGTGATTGAGCGGATGCGCATGCATGGGAATACCCTCAAAGGAGTGGGAGGGAATAGAGGCACAAATTCAACAGTTAGATACATTTAAATTAATGCGAAGCTGTTCTATTACTAACAAAAGGTATTAGCAGAGTCTAAAGAACGTCTTTCTCAAGGGGAGTTCTTTTTACTTAGGTTGTGCTGAGAACTGTAGAAACCCCCCTTGACACAAGGCAGAAATAGTTTATTTTGATTAGGCACAGGTCAAGTACTGGTCTTTAATATTGTTGTGGTGCTTCTTCTTCATCATGAGGTGGCACAGCCGGTTCTTGTACAGGGGAGAGGTTACCAGCACTTGCACCCTGTTCCTCTGGCCCTCTTTCTATAGGCTCAGAGGTCTTTTGCAATGTGAAGGGTGGATCCAGGCACTTTTTCTTTTAACTTTTACAGCTGAGGAGGGCGCAGTTCAATGCCCACTTGCATGGCCCGTCCAAAGACAAGTTCATAGGGGCTCATGGGCAACTGTAGCGGCAGTAGCTCGGCGGCAAGGGTAGGCCTCAGTCCAGCCAGAGAAAAGGCAGATAACTACCAGCATGTGCTTGTAACCTTGTGCCGGGGGTAAATCAGCAAAGTCTATCTGGAGATTCTGAAAGGGCCCGTCACTCCATGGG
>TRINITY_DN138_c0_g1_i7 len=1842 path=[0:0-349 1:350-452 3:453-604 4:605-643 6:644-736 7:737-741 9:742-763 11:764-920 14:921-988 16:989-1192 17:1193-1217 19:1218-1841]
CTTATTGTTATGGCGCTTTTTTATATCTTTTTTTTTTTTTTTTTTTAAGCAAATAAGCATTTATTTAATAATACCAAATGAACATGCCAATTACCAAAGGAACATTTGCACAAAACATAGAACCTGCCCCCTACTCTGACACTAGACAGACACGTTCCCATACAAATAGTCTATGCTTACATGTCAAAGAGCCTTAGGTCTCCTCTCGGAAGGGAAGGCAGGGTGGGGGCTGTCGAGGATTTTCCGTGGGTAAAGATTTGAAACGAGAAGGCTGCAGCTGCAAACAGCAAATACTCTTTATTCAGCAGATTTACACAACGCGTTGTGGGCCTCTAGGATCAAGGAATCCCTGAGCGCACCTACAACAAAGAGTACTATACTTTTATACTGAAATCCTTGGGCGGAGGCCCATATATGTTTTGTCGCATCCGCGCACTTTAGGACCATTACCACATAACTCTTAAACTCATTATTTAGAGAAGGGACAGTTCACTTCTAAGTTCAGATAAGAAAGGAATTAGGGAGGTTTAGGAGGGTCTAATCTAGGCCAAACCCAATTGTGTAAAGGAGCAGTCCTGTAAACAAGGTAATCTTCAAAGGTAGGGTTTATCTAACAGAGGAGAACCAGAGTCTGTCTAATATTAAAAGGTAAAGCAAGCATTCCTAGCATGACGGGGTAACTATAGGTTATAAACTCTTTAATATTGTCCAAGATGGCAGAGGGTACTATAGGACAAGACAGAATATTGGGGTTTTCTCCATCAACTCCCCCGTCTGATACTTAAGAGAAAAGTATCACCATATGGTTTTGTCTGCGGGCCCTCAGAGGAAAGCAGAGTCTGGGCAAGGCTGGGGTTGGCTGGGGAAATCCCTTGCACAGGGATGCAGCAGGCAAAGTTACAGCAGCAAGCAAGGGAGCAGACCTAGGGTTTGAGTTAAAGGAAGCTAAACTTTTAGCACACCAGAAGAGTAGTTTACACAGTAAGTAGAGAAGGCCAAGGCCTAAAATGACAGCAAATAATAAGAATAACATGTGCTTAATCCAACCTGGGATATCTGGAAACAGGTCAGTGAGCCAGGACCACCAACCCCAATTTTGTGATTCGTGGAGTTTTATCACAGCAGTTTTAAGATGCTGTGCGTTTTGAAAAATGGTGTAACTGTTGTCTGGAATGTAGGTGCAACATTCACTTGTGATTAAGCGGATGTGCATACATAGGAATACCCTCAAAGGAGTGGGAGGGAATAGAGGCACAAATTCAACAGTTAGATACATTTAAATTAATGCGAAGCTGTTCTATTACTAACAAAAGGTATTAGCAGAGTCTAAAGAACGTCTTTCTCAAGGGGAGTTCTTTTTACTTAGGTTGTGCTGAGAACTGTAGAAACCCCCCTTGACACAAGGCAGAAATAGTTTATTTTGATTAGGCACAGGTCAAGTACTGGTCTTTAATATTGTTGTGGTGCTTCTTCTTCATCATGAGGTGGCACAGCCGGTTCTTGTACAGGGGAGAGGTTACCAGCACTTGCACCCTGTTCCTCTGGCCCTCTTTCTATAGGCTCAGAGGTCTTTTGCAATGTGAAGGGTGGATCCAGGCACTTTTTCTTTTAACTTTTACAGCTGAGGAGGGCGCAGTTCAATGCCCACTTGCATGGCCCGTCCAAAGACAAGTTCATAGGGGCTCATGGGCAACTGTAGCGGCAGTAGCTCGGCGGCAAGGGTAGGCCTCAGTCCAGCCAGAGAAAAGGCAGATAACTACCAGCATGTGCTTGTAACCTTGTGCCGGGGGTAAATCAGCAAAGTCTATCTGGAGATTCTGAAAGGGCCCGTCACTCCATGGG
>TRINITY_DN138_c0_g1_i8 len=605 path=[0:0-349 2:350-452 3:453-604]
CTTATTGTTATGGCGCTTTTTTATATCTTTTTTTTTTTTTTTTTTTAAGCAAATAAGCATTTATTTAATAATACCAAATGAACATGCCAATTACCAAAGGAACATTTGCACAAAACATAGAACCTGCCCCCTACTCTGACACTAGACAGACACGTTCCCATACAAATAGTCTATGCTTACATGTCAAAGAGCCTTAGGTCTCCTCTCGGAAGGGAAGGCAGGGTGGGGGCTGTCGAGGATTTTCCGTGGGTAAAGATTTGAAACGAGAAGGCTGCAGCTGCAAACAGCAAATACTCTTTATTCAGCAGATTTACACAACGCGTTGTGGGCCTCTAGGATCAAGGAATCCCGAGCGCCCCCTAACAAAGAGCACTACACTTTTATTCAGAAATCCTTGGGCGGAGGGCCCATATATGGTTTTGTCACATCGGCGCACTTTAGGACCATTACCATATAACTCTTAAACTCATTATTTAGAGAAGGGACAGTTCACTTCTAAGTTCAGATAAGAAAGGAATTAGGGAGGTTTAGGAGGGTCTAATCTAGGCCAAACCCAATTGTGTAAAGGAGCAGTCCTGTAAACAAGGTAATCTTCAAAGGTAGGG
>TRINITY_DN138_c0_g1_i1 len=975 path=[1:0-102 3:103-254 5:255-292 6:293-385 8:386-390 9:391-412 10:413-900 13:901-974]
TGAGCGCACCTACAACAAAGAGTACTATACTTTTATACTGAAATCCTTGGGCGGAGGCCCATATATGTTTTGTCGCATCCGCGCACTTTAGGACCATTACCACATAACTCTTAAACTCATTATTTAGAGAAGGGACAGTTCACTTCTAAGTTCAGATAAGAAAGGAATTAGGGAGGTTTAGGAGGGTCTAATCTAGGCCAAACCCAATTGTGTAAAGGAGCAGTCCTGTAAACAAGGTAATCTTCAAAGGTAGGGCTTATTTATTTGAGGAGAACCAGAGTCTGTTTAATATTAAAGGTAAAGCAAGCATTCCTAGCATGACGGGGTAACTATAGGTTATAAACTCTTTAATATTGTCCAAGATGGCAGAGGGTACTATAGGACAAAAGAAAATATTGGGGTTTTCTCCATCATCAGCCATCTGCAGTGAGGGCAGCAGGGGACCCTGGGAAGGGAGTGTCGGGAGCAGGAGCGGTCCAGGGGGGCAAGGTTCCAGCTTCCCCCCCCCCCCCTTGCAGGACACGTGGAAACATCCAGTCTTCATTCCTGGAAGGTTAGTCCTCACAGCGCAGCACATTTTGACATTCCACCGTCTGCTCCACATCTTGCCCCTCCAGGCGTTCGCACATGACTCGCGGCTTCCCCCAAAAGGTGATGTTTCGTTCAGGGCCGCCCTCCACCGGCTGAGTGGTCATTGCGTAGTTGGGGTACTGTGGCAGGCATTCCCGTTTGCGAGATCGCACGGGCTTCTCCCCACAGGGCGGGGTACAGAGACTCCAGGGGCTCCACTCCGACCAGTAGCTGTTCATTTTGCAAAACTTGATGTTGTAGCAGCTCCGCAGCTCCATGGTTGTCCCGTCGCAGCGTTTCCCCCCGTCCGTCCGGCCCAGGCACCGGCGGGGGCGGTTTTTCTGCCCCCCCATTTTCTCCCCGGGGGTTTTCCCCCCGAAGGGGCGGCGGATGCAGGGGTCCCCC
>TRINITY_DN138_c0_g1_i5 len=842 path=[1:0-102 3:103-254 5:255-292 6:293-385 8:386-390 9:391-412 11:413-569 15:570-637 16:638-841]
TGAGCGCACCTACAACAAAGAGTACTATACTTTTATACTGAAATCCTTGGGCGGAGGCCCATATATGTTTTGTCGCATCCGCGCACTTTAGGACCATTACCACATAACTCTTAAACTCATTATTTAGAGAAGGGACAGTTCACTTCTAAGTTCAGATAAGAAAGGAATTAGGGAGGTTTAGGAGGGTCTAATCTAGGCCAAACCCAATTGTGTAAAGGAGCAGTCCTGTAAACAAGGTAATCTTCAAAGGTAGGGCTTATTTATTTGAGGAGAACCAGAGTCTGTTTAATATTAAAGGTAAAGCAAGCATTCCTAGCATGACGGGGTAACTATAGGTTATAAACTCTTTAATATTGTCCAAGATGGCAGAGGGTACTATAGGACAAAAGAAAATATTGGGGTTTTCTCCATCAACTCCCCCGTCTGATACTTAAGAGAAAAGTATCACCATATGGTTTTGTCTGCGGGCCCTCAGAGGAAAGCAGAGTCTGGGCAAGGCTGGGGTTGGCTGGGGAAATCCCTTGCACAGGGATGCAGCAGGCAAAGTTACAGCAGCAAGCAAGGGAGCAGGCCTAGGGTTTGAGTTGGAGGAAGCTAAACTTTTAGCACACAAAATGAGCAGTTTACACAGTAAATAAAGAAGGCCAAGGCCTAAAATGACAGCAAATAATAAGAATAACATGTGCTTAATCCAACCTGGGATATCTGGAAACAGGTCAGTGAGCCAGGACCACCAACCCCAATTTTGTGATTCGTGGAGTTTTATCACAGCAGTTTTAAGATGCTGTGCGTTTTGAAAAATGGTGTAACTGTTGTCTGGAATGTAGGTGCAACATTCACTT
>TRINITY_DN149_c0_g1_i4 len=1388 path=[0:0-211 2:212-285 3:286-529 4:530-565 6:566-882 7:883-945 9:946-1009 10:1010-1133 13:1134-1134 14:1135-1149 15:1150-1158 17:1159-1223 18:1224-1279 20:1280-1387]
CTCTTCGCTGAGGCAGCTGTGTTTCCGCTAGGAGGAGACGCGGCCTAGTCTCTGCGACGTCTAATCGCTGAACTAAACTGTAACTGCTAGTGGAAGCAAATCCTGAGCGAGGCTTGTTGTTCCAGATGGCGGTGACCTTTGAGGATGTGGCCGTGTATTTCAGCAGGGAGCAGGGGGCCCTGCTCAACCCAGAGCAAAGAGCCCTTTACAGCAGCGTCATGCAGGAGAATTACCAGAACGTGGCCTCGCTGGGATTGTCCATCCAGAAACCAGACCTGATCTACCAGATGGAGCGAGGGGAAGAGCCGTGTGTGGGGGAGTCAAACGTTATCCTGAATGAGGAGGAGCTGGCAGCCGGTGAGGCCAGGAAGCAGCCTGAGAAGCAGCGTCGGGAGAGAGGCCTTGAGCGCCTGCGGTTGCAGCCGGTGCAGGTGGGGCGATCGCAGGAGGCAGGGAGCCGGAGCCCAGGGCTGCAGGGAATCCACGGCCTCCAGGCCGAGTCTCGGGGAGCAGAGCAGGGGAGCAAGAGGGATGCCACAAGTGAGCCCAGAGAGTCTCCATTCTCTCGGGAGGTGCTGAGTTGCCGATTAGTTCTGGGAGTGCGCCGGTCCCTGCCACGGCCAGGAGAACCCGCGTGTGCACCCAGTGGGGGAAGCGCTACTCACAGAAAGACTTGGCCAAGCACAAGCGTGTGCACAGTGGAGAGCGCCCGTACGCATGCAAACACCCTGGCCAGCGCTCCCAGAACAAGGAAGGGCTGGGGCAGCACCGGCGCGAGCACCCAGGAGAGTGGCCCTGCGTACATATAGAGAACGAGAAGCGTTCCAGGCAGCGCCAGCACCTCAGGTGTCACCGGCGCATGCACTCTGGGGAGAAGTGTAGGTGCGGCTACACCCAGCTCACCAACCTTCACACACACGAGTGCTTGCACACAGGCGAGGAACACGGCACGTGTAATGAGTGTGGCAAGTGCTTCAGGCTCAGAAGACACCGGCGCGTGCACGGCGGAGCCACCCTACACCTGCCCGAGTTGCGGCCAACGCTTCAGTTACAGAGACAACCCACATTAACTAGTAGCCACTGACTGCCGGCCTGGCAAACCCTGCCCTGGTAACTGTTGTGTCACTGGTGTTTAACATGGAGCTCGGTGCCACCTGCCAGCCCCTGGCATCCACCAGCGACGGGAAAGGGAAAGAGGGTCTGTCTCCCGTTCTGAACAGAGGAATGTGAAGGATCGGGGTGGGTGCGTAGGTCTCAGATTGGGAAACTGAGGTGATTTTAAGGTGATTTTAAAGAGGACTTTTAAAGTTGAGCAATAAACAAGAGTCTGTCCCTTCGAAATGAACAATAAACTGGAGTTTTCTTCTGAGGTGAAAAAAAAAAAAAAA
>TRINITY_DN149_c0_g1_i1 len=1337 path=[0:0-211 2:212-285 3:286-529 4:530-565 6:566-882 7:883-945 9:946-1009 10:1010-1133 12:1134-1149 15:1150-1158 17:1159-1223 19:1224-1228 20:1229-1336]
CTCTTCGCTGAGGCAGCTGTGTTTCCGCTAGGAGGAGACGCGGCCTAGTCTCTGCGACGTCTAATCGCTGAACTAAACTGTAACTGCTAGTGGAAGCAAATCCTGAGCGAGGCTTGTTGTTCCAGATGGCGGTGACCTTTGAGGATGTGGCCGTGTATTTCAGCAGGGAGCAGGGGGCCCTGCTCAACCCAGAGCAAAGAGCCCTTTACAGCAGCGTCATGCAGGAGAATTACCAGAACGTGGCCTCGCTGGGATTGTCCATCCAGAAACCAGACCTGATCTACCAGATGGAGCGAGGGGAAGAGCCGTGTGTGGGGGAGTCAAACGTTATCCTGAATGAGGAGGAGCTGGCAGCCGGTGAGGCCAGGAAGCAGCCTGAGAAGCAGCGTCGGGAGAGAGGCCTTGAGCGCCTGCGGTTGCAGCCGGTGCAGGTGGGGCGATCGCAGGAGGCAGGGAGCCGGAGCCCAGGGCTGCAGGGAATCCACGGCCTCCAGGCCGAGTCTCGGGGAGCAGAGCAGGGGAGCAAGAGGGATGCCACAAGTGAGCCCAGAGAGTCTCCATTCTCTCGGGAGGTGCTGAGTTGCCGATTAGTTCTGGGAGTGCGCCGGTCCCTGCCACGGCCAGGAGAACCCGCGTGTGCACCCAGTGGGGGAAGCGCTACTCACAGAAAGACTTGGCCAAGCACAAGCGTGTGCACAGTGGAGAGCGCCCGTACGCATGCAAACACCCTGGCCAGCGCTCCCAGAACAAGGAAGGGCTGGGGCAGCACCGGCGCGAGCACCCAGGAGAGTGGCCCTGCGTACATATAGAGAACGAGAAGCGTTCCAGGCAGCGCCAGCACCTCAGGTGTCACCGGCGCATGCACTCTGGGGAGAAGTGTAGGTGCGGCTACACCCAGCTCACCAACCTTCACACACACGAGTGCTTGCACACAGGCGAGGAACACGGCACGTGTAATGAGTGTGGCAAGTGCTTCAGGCTCAGAAGACACCGGCGCGTGCACGGCGGAGCCACCCTACACCTGCCCGAGTTGCGGCCAACGCTTCAGTTACAGAGACAACCCACATTAACTAGTAGCCACTGACTGCCGGCCTGGCAAACCCTGCCCTGGTAACTGTTGTGTCACTGGTGTTTTACGTGGAGCTTGGTTCCACCTGCCAGCCCCTGGCATCCACCAGCGACGGGAAAGGGAAAGAGGGTCTGTCTCCCGTTCTGAACAGAGGATTTTAAAGGTGATTTTAAAGAGGACTTTTAAAGTTGAGCAATAAACAAGAGTCTGTCCCTTCGAAATGAACAATAAACTGGAGTTTTCTTCTGAGGTGAAAAAAAAAAAAAAA
>TRINITY_DN149_c0_g1_i3 len=1304 path=[0:0-211 2:212-285 3:286-529 4:530-565 6:566-882 8:883-945 9:946-1009 11:1010-1050 14:1051-1065 15:1066-1074 17:1075-1139 18:1140-1195 20:1196-1303]
CTCTTCGCTGAGGCAGCTGTGTTTCCGCTAGGAGGAGACGCGGCCTAGTCTCTGCGACGTCTAATCGCTGAACTAAACTGTAACTGCTAGTGGAAGCAAATCCTGAGCGAGGCTTGTTGTTCCAGATGGCGGTGACCTTTGAGGATGTGGCCGTGTATTTCAGCAGGGAGCAGGGGGCCCTGCTCAACCCAGAGCAAAGAGCCCTTTACAGCAGCGTCATGCAGGAGAATTACCAGAACGTGGCCTCGCTGGGATTGTCCATCCAGAAACCAGACCTGATCTACCAGATGGAGCGAGGGGAAGAGCCGTGTGTGGGGGAGTCAAACGTTATCCTGAATGAGGAGGAGCTGGCAGCCGGTGAGGCCAGGAAGCAGCCTGAGAAGCAGCGTCGGGAGAGAGGCCTTGAGCGCCTGCGGTTGCAGCCGGTGCAGGTGGGGCGATCGCAGGAGGCAGGGAGCCGGAGCCCAGGGCTGCAGGGAATCCACGGCCTCCAGGCCGAGTCTCGGGGAGCAGAGCAGGGGAGCAAGAGGGATGCCACAAGTGAGCCCAGAGAGTCTCCATTCTCTCGGGAGGTGCTGAGTTGCCGATTAGTTCTGGGAGTGCGCCGGTCCCTGCCACGGCCAGGAGAACCCGCGTGTGCACCCAGTGGGGGAAGCGCTACTCACAGAAAGACTTGGCCAAGCACAAGCGTGTGCACAGTGGAGAGCGCCCGTACGCATGCAAACACCCTGGCCAGCGCTCCCAGAACAAGGAAGGGCTGGGGCAGCACCGGCGCGAGCACCCAGGAGAGTGGCCCTGCGTACATATAGAGAACGAGAAGCGTTCCAGGCAGCGCCAGCACCTCAGGTGTCACCGGCGCATGCACTCTGGGGAGAAGTGTAGGCGCGGCTTCACCCAGCTCACCAACCTCCACACACACAAGTGGGCGCACACAGGCGAGCGACCTGGCACGTGTAATGAGTGTGGCAAGTGCTTCAGGCTCAGAAGACACCGGCGCGTGCACGGCGGAGTCACGCTAAGCCTGCCCAAGCTGCGACCAGCGTTCAGTTTTACATGGAGCTCGGTGCCACCTGCCAGCCCCTGGCATCCACCAGCGACGGGAAAGGGAAAGAGGGTCTGTCTCCCGTTCTGAACAGAGGAATGTGAAGGATCGGGGTGGGTGCGTAGGTCTCAGATTGGGAAACTGAGGTGATTTTAAGGTGATTTTAAAGAGGACTTTTAAAGTTGAGCAATAAACAAGAGTCTGTCCCTTCGAAATGAACAATAAACTGGAGTTTTCTTCTGAGGTGAAAAAAAAAAAAAAA
>TRINITY_DN149_c0_g1_i6 len=530 path=[0:0-211 1:212-285 3:286-529]
CTCTTCGCTGAGGCAGCTGTGTTTCCGCTAGGAGGAGACGCGGCCTAGTCTCTGCGACGTCTAATCGCTGAACTAAACTGTAACTGCTAGTGGAAGCAAATCCTGAGCGAGGCTTGTTGTTCCAGATGGCGGTGACCTTTGAGGATGTGGCCGTGTATTTCAGCAGGGAGCAGGGGGCCCTGCTCAACCCAGAGCAAAGAGCCCTTTACAGCGACGTCATGCAGGAGAATTACGAGAACGTGGCCTCGCTGGGATTTCCCATCCAGAAACCAGAGCTGATCTATCGGATGGAGCGAGGGGAAGAGCCGTGTGTGGGGGAGTCAAACGTTATCCTGAATGAGGAGGAGCTGGCAGCCGGTGAGGCCAGGAAGCAGCCTGAGAAGCAGCGTCGGGAGAGAGGCCTTGAGCGCCTGCGGTTGCAGCCGGTGCAGGTGGGGCGATCGCAGGAGGCAGGGAGCCGGAGCCCAGGGCTGCAGGGAATCCACGGCCTCCAGGCCGAGTCTCGGGGAGCAGAGCAGGGGAGCAAGAGG
>TRINITY_DN149_c0_g1_i5 len=1219 path=[0:0-211 2:212-285 3:286-529 5:530-564 6:565-881 8:882-944 9:945-1008 10:1009-1132 13:1133-1133 14:1134-1148 15:1149-1157 16:1158-1218]
CTCTTCGCTGAGGCAGCTGTGTTTCCGCTAGGAGGAGACGCGGCCTAGTCTCTGCGACGTCTAATCGCTGAACTAAACTGTAACTGCTAGTGGAAGCAAATCCTGAGCGAGGCTTGTTGTTCCAGATGGCGGTGACCTTTGAGGATGTGGCCGTGTATTTCAGCAGGGAGCAGGGGGCCCTGCTCAACCCAGAGCAAAGAGCCCTTTACAGCAGCGTCATGCAGGAGAATTACCAGAACGTGGCCTCGCTGGGATTGTCCATCCAGAAACCAGACCTGATCTACCAGATGGAGCGAGGGGAAGAGCCGTGTGTGGGGGAGTCAAACGTTATCCTGAATGAGGAGGAGCTGGCAGCCGGTGAGGCCAGGAAGCAGCCTGAGAAGCAGCGTCGGGAGAGAGGCCTTGAGCGCCTGCGGTTGCAGCCGGTGCAGGTGGGGCGATCGCAGGAGGCAGGGAGCCGGAGCCCAGGGCTGCAGGGAATCCACGGCCTCCAGGCCGAGTCTCGGGGAGCAGAGCAGGGGAGCAAGAGGAATGCACAAGTGAGCCCAGCGAGTTTCCATTCTCCCGGGAGGTGCTGAGTTGCCGATTAGTTCTGGGAGTGCGCCGGTCCCTGCCACGGCCAGGAGAACCCGCGTGTGCACCCAGTGGGGGAAGCGCTACTCACAGAAAGACTTGGCCAAGCACAAGCGTGTGCACAGTGGAGAGCGCCCGTACGCATGCAAACACCCTGGCCAGCGCTCCCAGAACAAGGAAGGGCTGGGGCAGCACCGGCGCGAGCACCCAGGAGAGTGGCCCTGCGTACATATAGAGAACGAGAAGCGTTCCAGGCAGCGCCAGCACCTCAGGTGTCACCGGCGCATGCACTCTGGGGAGAAGTGTAGGCGCGGCTTCACCCAGCTCACCAACCTCCACACACACAAGTGGGCGCACACAGGCGAGCGACCTGGCACGTGTAATGAGTGTGGCAAGTGCTTCAGGCTCAGAAGACACCGGCGCGTGCACGGCGGAGCCACCCTACACCTGCCCGAGTTGCGGCCAACGCTTCAGTTACAGAGACAACCCACATTAACTAGTAGCCACTGACTGCCGGCCTGGCAAACCCTGCCCTGGTAACTGTTGTGTCACTGGTGTTTAACATGGAGCTCGGTGCCACCTGCCGGTCCCTGGTACCCAGCAGCGACCAGGAGTGGAACGAAGGTCTGTCTCCCGCTCTGAACAG
>TRINITY_DN149_c0_g1_i2 len=378 path=[10:0-123 12:124-139 15:140-148 17:149-213 18:214-269 20:270-377]
CCACCCTACACCTGCCCGAGTTGCGGCCAACGCTTCAGTTACAGAGACAACCCACATTAACTAGTAGCCACTGACTGCCGGCCTGGCAAACCCTGCCCTGGTAACTGTTGTGTCACTGGTGTTTTACGTGGAGCTTGGTTCCACCTGCCAGCCCCTGGCATCCACCAGCGACGGGAAAGGGAAAGAGGGTCTGTCTCCCGTTCTGAACAGAGGAATGTGAAGGATCGGGGTGGGTGCGTAGGTCTCAGATTGGGAAACTGAGGTGATTTTAAGGTGATTTTAAAGAGGACTTTTAAAGTTGAGCAATAAACAAGAGTCTGTCCCTTCGAAATGAACAATAAACTGGAGTTTTCTTCTGAGGTGAAAAAAAAAAAAAAA
>TRINITY_DN198_c0_g1_i1 len=502 path=[0:0-308 3:309-501]
GCTATTTCCGCTGCCTTTCCCCTCTTGCTGCTGCTGCGACTGCGGGGTGAAAATGGAGAAGACCAGCTGGGAAGACAGGACTGCATGTGAACAGTGTTCTGCGCATAGTGCATGGAAAACAGTGACCTGGCTGGAGAATGAAAACCAACTCCTTCCTTTTTGAGTCAGTAAAATGATTGGAGGTGCAATGAAGAATGGAGTGACTTAACCCTGAAAATACTGTTGAATGTGACATTGGAGCTGAGCATCTTGGACAGTGCTGTAAGAAGGTGGAGTTGAAAGTGTGCATCTGAACAGGAGGCTGTCAGGAACATGAAAATGGAACCGTGTCCTCCTGGTAGAATTACATGTATTGTGCCAAAAACTGGGATAGAAGGGAAGGTGTGACCAGAAGACTGAAGAAATTCTGTCAAGTCATGATGCAAAAAAGGTTATAATGTATTGCCCGGGAGAGACTGTTAGTCAGATTCTCTAATAAAGCTGGATTGAATGCAGATGCACA
>TRINITY_DN198_c0_g1_i3 len=1210 path=[0:0-308 1:309-389 2:390-1016 3:1017-1209]
GCTATTTCCGCTGCCTTTCCCCTCTTGCTGCTGCTGCGACTGCGGGGTGAAAATGGAGAAGACCAGCTGGGAAGACAGGACTGCATGTGAACAGTGTTCTGCGCATAGTGCATGGAAAACAGTGACCTGGCTGGAGAATGAAAACCAACTCCTTCCTTTTTGAGTCAGTAAAATGATTGGAGGTGCAATGAAGAATGGAGTGACTTAACCCTGAAAATACTGTTGAATGTGACATTGGAGCTGAGCATCTTGGACAGTGCTGTAAGAAGGTGGAGTTGAAAGTGTGCATCTGAACAGGAGGCTGTCAGGCTGAAGGACACTTGACTAGAAGATAGAAGGCCAGTCTTGCTGCTGCTTTCCTGTCCTGAATCCTATTTAGAAATGTACAGGTATAAGTATTAGAAAGCTGTTTAGCATGGCTCCCTCCTGAAGAATTATGTGCATTCGAAATATACCCATGGGTGGAGTGGGGGGTGAAGGGGAAATAAGTTTGACTTATGCTGCAACTGCTGCTAACTGGCCTGATGGTGTGTGTATGACACCTGCACAGAAACTGGAACTCCTCCTGCAGTATATTTAAAACTGCTTAATACAATTTTGTCCCGGAGGAAATCTGACAAGTTCTTTATTGATGCATTTGTTTTTTGGTGGGGAAGACAGTCCTCGATGACCGTTCCTCTCACTGCCACAAGCCTTGGGCAGTGGGATTTTGTGTCATCGTAGATAAAGCCTGGCCTTTCTTCACTCAGGGTGCCCTTGGATGGGTTTGGCTGTCCGTTAGCACCTTCTGAACTTTGTGGGGTCAGACATTCCTCCACAAATGTAGCTGTATATTGTGATCTATAGAAATTGGGATCTGCAGCTGATACCCAGATATTAAAGTCAAATTTTAACTTTTACCAGGTGATGAAAGCTAGTAGGAGCTGTCCTCAATTGGTCTTGGCCAGAAGTTGCAAACACACAGGATTTTTGGAGGCAGCTGTATTTGCGTTTAACGCTTTGATTTTTCTCTACAGGAACATGAAAATGGAACCGTGTCCTCCTGGTAGAATTACATGTATTGTGCCAAAAACTGGGATAGAAGGGAAGGTGTGACCAGAAGACTGAAGAAATTCTGTCAAGTCATGATGCAAAAAAGGTTATAATGTATTGCCCGGGAGAGACTGTTAGTCAGATTCTCTAATAAAGCTGGATTGAATGCAGATGCACA
>TRINITY_DN198_c0_g1_i2 len=583 path=[0:0-308 1:309-389 3:390-582]
GCTATTTCCGCTGCCTTTCCCCTCTTGCTGCTGCTGCGACTGCGGGGTGAAAATGGAGAAGACCAGCTGGGAAGACAGGACTGCATGTGAACAGTGTTCTGCGCATAGTGCATGGAAAACAGTGACCTGGCTGGAGAATGAAAACCAACTCCTTCCTTTTTGAGTCAGTAAAATGATTGGAGGTGCAATGAAGAATGGAGTGACTTAACCCTGAAAATACTGTTGAATGTGACATTGGAGCTGAGCATCTTGGACAGTGCTGTAAGAAGGTGGAGTTGAAAGTGTGCATCTGAACAGGAGGCTGTCAGGCTGAAGGACACTTGACTAGAAGATAGAAGGCCAGTCTTGCTGCTGCTTTCCTGTCCTGAATCCTATTTAGAAATGTACAGGAACATGAAAATGGAACCGTGTCCTCCTGGTAGAATTACATGTATTGTGCCAAAAACTGGGATAGAAGGGAAGGTGTGACCAGAAGACTGAAGAAATTCTGTCAAGTCATGATGCAAAAAAGGTTATAATGTATTGCCCGGGAGAGACTGTTAGTCAGATTCTCTAATAAAGCTGGATTGAATGCAGATGCACA
>TRINITY_DN198_c1_g1_i1 len=489 path=[0:0-488]
CATCTAACTCCTCCCACTCCCAGCCTTGGCACATGGTTATTTTTGGAAACTTCCATAGCTTAATCAAAGTGGAGCTAGGTGATTTCCAGCTGTTCCTTCTCCCACTGCCTCCCAAGAACCCTATCTGTGCAGCCCCACTCCACAGCAGCCTGCTCTACAGTTTGAGAATCCATGGTCTAAACTACGGTATGTTCATAGCTACATTCCAAAGCGTCACAAGCCATAGTAGTGCCAGAGTCTTCAATGGAACTATGCTGATTTACCTAGCTTGGGTGCTAGGGTGGGTGCCAAGATTTAGTCTGCTCAGCGCATGCTTGTAATCAGGTTGATCAGGTTAAAAGACAGCTCATCACAGCAGGCCCTTTGCAGTGCTACAGAAATAATTTGGAACCATCTCTCCTTGCCCCCACATGCGAAAGACATACAGGGCTTTGAAGTATTTGGCCATTTTTAGCTGCTCCCTCACCTGACAGCCTCCTGTTCAGATGC
>TRINITY_DN100_c4_g1_i1 len=1607 path=[0:0-1606]
TTTTTTTTTTTTTTGAAGTAGTAAAGTGATCATTTTATTGATCAGTTGAAGGTATTACAGCAGCTGTGCAACCATAGTTTGCAGAGTGTACCCCCTGCTGGGGTAACCTTGCAGCACTAAGTTATTGCTCACTACCTTGCTTTCTGAGGTATTACCCTACCAACTTGCAGGAAAACAGCAAAGATTAAGTGGCAAATCTATCACTATTCACAGCCTCCATCATAGCTTGGCCAGGCATATAGCTCTTCCTACACAAGCGAGGTCTGTCTTCCTCCCATGACTAGTATTATTCTAGGCGGCAAGGTCATTAGGGACCTGCACCTTGAAGCTCTAGACAGGACATTATAGTCCAGTATCTTAGTCCCTTCGCTCTGCCACTTTCTTGAACTACTGCTGTTGCAATCCTATCTCCTACCTGGATGATGACCCCATGCATTCAGTGCAGCTGCTCATCCCCACTGCAGCCCCCTTATGGGCTGTCCATGGTCCAAGACACCTGGCTCTATTTAACAGCAATCACATGGCTGTATCATAGGATAGCTCCCTCCTTTGAAAGTTCTAATTCAGAGCTTCCTAAAAGTTCATGGAGGTAGAGGGTAGTCTTGTATCAACTGCAGCGTGTGTCTTCTGGGACTATTAAAAGCCAGTTAAAGAGCAGCTGTAGTTCTTGGGCCCTGTGAAGAGGTTGGAGTAAAGACTAGTTGTGCCTCTCCCACATGGCTTATAACATGCCACTCCCTACTTCCCAAGCAGGGATTGCTTCTGGGAAGCTGTTTCAAGGGGGAAGAACCCAGCTTGGGTCTTGTACATTCCCTTGCACTCTGGAAAGCAGATTAGCCAATTTTGCACTAAGAACATACAGGTGAGGAGTTTGCACAAAAAGCAAAAGCATAATTGTACTAGGCACATGATTTACTAGGCAGTGGCAAAGACAGCCAGGTGGAGACAATACCTTGTAAACAAGGCTTTATTATGGTTCCAAGGAATATGGGGTACAGCACTTTGTAGCCAGAGGGCTGCTTAGCCTTGGATCCCAGAAAATCAATAAACCAAGGAGTCCCATGAGATGAAGCCATTTTAATCAGTGAGGCATCTCCTGGTGCTCCAGCTTGTAAAAGGCGCCACAGGAGGGGCAGCGCTGGGCATCACCTGCGTGCAGCCAGAACCAGATTATGCTGCTATTGTCTTCTTCACAGACACAGCCTACGATCCTCTTCTTATTGACAGAAGGAACCAGGCAAGGTTCTTCCTTGGTTCTAGGGTATCGTTTGGGAGGGAACATGTTGTAGGTATCCACTCCTTTCTCTATGGCCTCCAAGACTTTCCTCTCCAGTCCTGTAGCCTGCTCTTTATTAGAGGGGATACCTCCATCAGACATAGCGCGCACAGGCCCGGCCCAGCCCAGCTGCCCCAGCCAGGCCGGGGTGTAGGGGAGTCGGGCCGCGCGAAGGGCCCTCAGAGTGCCCCACGCGCTCAGTAACCTTGACGCCATCATAACTGAGGAGAGAAGCAAAGCTGTGACGAAACGGCGTTTCCTTCCAGGGGAAGGGCAGAGTAGAGGAAAACTGCCGAGACCAGCGCCTTTATCACGTGATTGAGGGACGGAC
>TRINITY_DN125_c1_g1_i3 len=2687 path=[0:0-755 1:756-867 3:868-1719 4:1720-2282 5:2283-2373 6:2374-2686]
CTCTTCCGATCTTTTTTTTTTTTTTCTGTGAAAGCAACACTTATTTCTTTAATTGAGTACTGTACATTATAACCGGGGGGGGGGGGAAGCTCTCAGCTCAAGCTGCTGCTCGTGCATTTATTAACAGCACCCACGGCAGAGCGTGGACTCCGGAAACCCCAAGTGGTGTATTTAATAAGGGGTGTGTGTGTGTGTGTTTAACAACAACAACGTAACTTAAACCCAGCAATGATGTTGCTACCACTCGTGTATGAAATATATAAGCCTCCGAAATAAGGTTGGACAACGCAGAAGCTCCTCCGCTTCCCTGCAGGAATCCGCCCCTCTAACAGCTTGCAGGGGCTAAATTAAGCCAGCGCCCCCCTCTGGCTGTCCACTCACTCGCCTCGGGCATGAAACGGTCCAGTTCCTTAGGCCTATTACAACCGTAATAACGTAGTGAGGAACTGGGGGGGCAGGACACACTGCTACCGCTCGGAGGCCAGGCCTGCTTCGTAGCCCTCTGTTTTCATGTCATTGAGGCCCAGCTCCTCGTTCTGCTCAAACGTTCGCTCGTACTGCTCCACCTTCATCTCTGGGTCAGCCTCAGGAGCGTACACGTTCTGGAGGTAACTGTTCCCTGCAGGGTCATCGAGAATGAAGTTGATCTTCAGCTGCCCATCAATAACCTGATGCAGCTTCCTGACAAACTCCTGGATCTTTTCCCCTCTGCCTGGAGCTGAGCTGTCTCCCAGTGTGAAAGGGTTTCTCTCAACCAGATCCTGGATATCTTTCAACAGCCCTTCCAGGGTGGTGAATTTCCCCCCAAGCGCTCCCATGCCTAGCTCAAACTCCAACTCTGGGATCTCCACGCTGCAAGTCTCTGACTGTAGCAAAGGGAAGAGCAGAACAGTTAGTACCAGGTACCCGAAGCCTCACCTTGTGCTCCAGTACTACCAGAGGCACCGGGCTAAGAGGGGTCAGGACAATCATCCTTGTAGCCCAGGGACCAATCTCCGTCACTTGGGATCGGGAGACAGGTCACAACGCCGGGGCAATCCATTCCCCATTGTTCAATTCCAGCTCCTAACAGTCAGATTATGTACCCCAAATCCACTTGGCTAATTGCCGTTAATGGACCGATCTGCCAAGAACTTATCCAATCCTTGTTTAAACCCCACGATGCTACTGGCCTTGACCACAACCTCTGACAACAAATTCCACAAGTGTGTGTTGAGAAAAAAAATACTCAAAATACTCAGATATATTTTAAATCGGTTACATGTTCGTCTCATGGAGTGTCCTCTAGTTCTAGTACTGTTGAGAGGGTATATAACTTCTCCCTGTTTACTCATTCCACACCACTCATGATTTTATAAACTTCTCCCCTCTCGGCCATCGCTTCTCCATGCTGAAGAGCCCCAACCTATCCAGCCTCTCCTTGGACAGAAGTCATTCCGTGTCCTTGGATCATTGTCGCCCTTCTCTGCACCCTCTGTGAAACTCAAAAAGAGTCAGGGCCACAAAAAACATACAGCGAACCAGAACGAAAGCCAGCGACCCATTCTCACCGATTCCCCCCACCCACCCCTTTCTACCAAAAGGGAAACTCACACACACAGGTCCCTTAATAAAGACAGCCCAGGAGCCCAACTAGGCCAGACTGCCTCTGCTGTTCCAGCCAAACCAGGAAGACACGACAGGACAGGGCTGCCGGGGATCTGCAGCAGAACAGGTACCTTTAGGACGTCTCTCGTCATGTCGGAGGGGTCTAACACACGGAGGACGATTCTGGTGCCAAGAGTCTCGATCGCTCCTCCGGATTTAACCTCGTTAGTCCTGTGCCCACAGGCGTCGCAGTTCGTTGCCATGATGATCACTTCCTTGAAGTGTGGGATTTGCACTACCTTCATGTTGGTGCTGGCTGGAGTGTTGCACTCAGGACAGTTGGTGTTAAACTGCAGCACTTCGTTCCTCAGATCTTCCGTGGGGTCAGCAGGCTTCTCCTCCGATTCCTCCGCCTGAAGCCCCAGCATCGTAGCTTCTTGGGCACTCCTCCTATAACGGGTCACCAGAAGCGCGTCATCCTTCTGCGGAGCGTGGGGGTTCTCCACAAAGCTGTTCCCCGAGGGGTCATCTAGGATAAGGGTGAAGGGAGAATCCACCTCCTTCAGACTCTTCAGCTTGGCTACGAACTCATCTATCTTCCCCGCCACGTCTTCATCGGTTGCCCTGCGGACTGGCTGGTCTTGCTCCAGGCCTGCTACAGCTCTGTCAATTAACCCTTCAATGGTGGTAAGTGCTCCCTTCTGGGAAAAAGCAGGAATTTCAAAGTCTAGCTCTGGGATTCTAGCCGTGGCACAGTCGGTCTTCACCACTTCCCTATTCATATCCTGCTTGGTGCGAACGGCCAAGGTGTAACGGATCCCCTGATCCTGGATGCGGCCGGCGGACTGGATCCCGGTGTTGCCCCAGCCACAGCTGCCGCACATGAAGGAGCTGACAATGATCTCCTTGAAGAAGGGGATCTTGGTCAGCAACAGCCGGGTCATCCCGCTGCTGTAACAGGCCATGCAGAGCGACTCGAGCTCCGCCGGCTGCTGCTCCTCGTCCTCGGCGCTGAGCGGCCGGAACAGCCCCGCGCCCCCCTCGCCGCCGCGCACGGGCTCCAGCGCCCCGATAGCCGACATGCCGCTGCCGCCGCCCCC
>TRINITY_DN125_c1_g1_i4 len=1744 path=[0:0-755 1:756-867 4:868-1430 6:1431-1743]
CTCTTCCGATCTTTTTTTTTTTTTTCTGTGAAAGCAACACTTATTTCTTTAATTGAGTACTGTACATTATAACCGGGGGGGGGGGGAAGCTCTCAGCTCAAGCTGCTGCTCGTGCATTTATTAACAGCACCCACGGCAGAGCGTGGACTCCGGAAACCCCAAGTGGTGTATTTAATAAGGGGTGTGTGTGTGTGTGTTTAACAACAACAACGTAACTTAAACCCAGCAATGATGTTGCTACCACTCGTGTATGAAATATATAAGCCTCCGAAATAAGGTTGGACAACGCAGAAGCTCCTCCGCTTCCCTGCAGGAATCCGCCCCTCTAACAGCTTGCAGGGGCTAAATTAAGCCAGCGCCCCCCTCTGGCTGTCCACTCACTCGCCTCGGGCATGAAACGGTCCAGTTCCTTAGGCCTATTACAACCGTAATAACGTAGTGAGGAACTGGGGGGGCAGGACACACTGCTACCGCTCGGAGGCCAGGCCTGCTTCGTAGCCCTCTGTTTTCATGTCATTGAGGCCCAGCTCCTCGTTCTGCTCAAACGTTCGCTCGTACTGCTCCACCTTCATCTCTGGGTCAGCCTCAGGAGCGTACACGTTCTGGAGGTAACTGTTCCCTGCAGGGTCATCGAGAATGAAGTTGATCTTCAGCTGCCCATCAATAACCTGATGCAGCTTCCTGACAAACTCCTGGATCTTTTCCCCTCTGCCTGGAGCTGAGCTGTCTCCCAGTGTGAAAGGGTTTCTCTCAACCAGATCCTGGATATCTTTCAACAGCCCTTCCAGGGTGGTGAATTTCCCCCCAAGCGCTCCCATGCCTAGCTCAAACTCCAACTCTGGGATCTCCACGCTGCAAGTCTCTGACTTTAGGACGTCTCTCGTCATGTCGGAGGGGTCTAACACACGGAGGACGATTCTGGTGCCAAGAGTCTCGATCGCTCCTCCGGATTTAACCTCGTTAGTCCTGTGCCCACAGGCGTCGCAGTTCGTTGCCATGATGATCACTTCCTTGAAGTGTGGGATTTGCACTACCTTCATGTTGGTGCTGGCTGGAGTGTTGCACTCAGGACAGTTGGTGTTAAACTGCAGCACTTCGTTCCTCAGATCTTCCGTGGGGTCAGCAGGCTTCTCCTCCGATTCCTCCGCCTGAAGCCCCAGCATCGTAGCTTCTTGGGCACTCCTCCTATAACGGGTCACCAGAAGCGCGTCATCCTTCTGCGGAGCGTGGGGGTTCTCCACAAAGCTGTTCCCCGAGGGGTCATCTAGGATAAGGGTGAAGGGAGAATCCACCTCCTTCAGACTCTTCAGCTTGGCTACGAACTCATCTATCTTCCCCGCCACGTCTTCATCGGTTGCCCTGCGGACTGGCTGGTCTTGCTCCAGGCCTGCTACAGCTCTGTCAATTAACCCTTCAATGGTGGTAAGTGCTGCTTGGTGCGAACGGCCAAGGTGTAACGGATCCCCTGATCCTGGATGCGGCCGGCGGACTGGATCCCGGTGTTGCCCCAGCCACAGCTGCCGCACATGAAGGAGCTGACAATGATCTCCTTGAAGAAGGGGATCTTGGTCAGCAACAGCCGGGTCATCCCGCTGCTGTAACAGGCCATGCAGAGCGACTCGAGCTCCGCCGGCTGCTGCTCCTCGTCCTCGGCGCTGAGCGGCCGGAACAGCCCCGCGCCCCCCTCGCCGCCGCGCACGGGCTCCAGCGCCCCGATAGCCGACATGCCGCTGCCGCCGCCCCC
>TRINITY_DN125_c1_g1_i1 len=1534 path=[0:0-755 2:756-1533]
CTCTTCCGATCTTTTTTTTTTTTTTCTGTGAAAGCAACACTTATTTCTTTAATTGAGTACTGTACATTATAACCGGGGGGGGGGGGAAGCTCTCAGCTCAAGCTGCTGCTCGTGCATTTATTAACAGCACCCACGGCAGAGCGTGGACTCCGGAAACCCCAAGTGGTGTATTTAATAAGGGGTGTGTGTGTGTGTGTTTAACAACAACAACGTAACTTAAACCCAGCAATGATGTTGCTACCACTCGTGTATGAAATATATAAGCCTCCGAAATAAGGTTGGACAACGCAGAAGCTCCTCCGCTTCCCTGCAGGAATCCGCCCCTCTAACAGCTTGCAGGGGCTAAATTAAGCCAGCGCCCCCCTCTGGCTGTCCACTCACTCGCCTCGGGCATGAAACGGTCCAGTTCCTTAGGCCTATTACAACCGTAATAACGTAGTGAGGAACTGGGGGGGCAGGACACACTGCTACCGCTCGGAGGCCAGGCCTGCTTCGTAGCCCTCTGTTTTCATGTCATTGAGGCCCAGCTCCTCGTTCTGCTCAAACGTTCGCTCGTACTGCTCCACCTTCATCTCTGGGTCAGCCTCAGGAGCGTACACGTTCTGGAGGTAACTGTTCCCTGCAGGGTCATCGAGAATGAAGTTGATCTTCAGCTGCCCATCAATAACCTGATGCAGCTTCCTGACAAACTCCTGGATCTTTTCCCCTCTGCCTGGAGCTGAGCTGTCTCCCAGTGTGAAAGGGTTTCTCTCAACCTGCAAGAGCAAGCAGATGTTCTGCACGGCTATAGGGCGGTTATCCTAACCAGCCACCCAGGGGCAAGGCATTTATGCCCCGGGGACACCACCGTAGCCTCGTATACTAGCTCTCTTAACCCATTAGATGTTGTTCTTCTCTCATTTCCTTTGGGGATCCACAGCCCCTTCCTGCCCTTCTAGCAGAGATCTGGAGAAGCCTCCGAGCTCCCCAAAAGGGCTCTTGTGCATTATCGTCGGTAGCAACCCCAAACACAAGACATGCTACAAAGCAATTCCAGTTCCACCTTGTCCAGGATCCTCTGGCTTTCAGACAGGAGTGAAAGAAAGATTCAGATTCAGAAGTGAGAGAGAGAGAGAGACATTCTTGATCAGCTCCATCTATCGAGGCACCCGAGACCATTCTACAGCTCACCTTTGCTTGGGCATGCTGATCCTCAGCGCACATCCGGTCAAAGCTACGCTAGAAAGAGCCTCTGGAGAGAGGGAAGGTCACCCTGCTCCCAGGGAACCCTCTGGGACCATGCAAGGTGTGAATGACTAGCTAAAGCATCACAGTCTAACATGCAGGTTTCTGGGGTACCCTCCATATCTCCAGTCTATCTCCTAAGACCGGTCTGGGACAAGCCACAAACTAGGACGACTCATTTTCAGGGCAGGGGTGATGAATCCAAGAAGAGGCTACAAGCCCTCAACTTTTTCAAAAGCCAGGTAATTAGCGTCTGGGTGAGCCAGCAGCAGCCTGCCCATTCACTCACCAGATCCTGGATATCTTTCAA
>TRINITY_DN125_c1_g1_i2 len=1835 path=[0:0-755 1:756-867 4:868-1430 5:1431-1521 6:1522-1834]
CTCTTCCGATCTTTTTTTTTTTTTTCTGTGAAAGCAACACTTATTTCTTTAATTGAGTACTGTACATTATAACCGGGGGGGGGGGGAAGCTCTCAGCTCAAGCTGCTGCTCGTGCATTTATTAACAGCACCCACGGCAGAGCGTGGACTCCGGAAACCCCAAGTGGTGTATTTAATAAGGGGTGTGTGTGTGTGTGTTTAACAACAACAACGTAACTTAAACCCAGCAATGATGTTGCTACCACTCGTGTATGAAATATATAAGCCTCCGAAATAAGGTTGGACAACGCAGAAGCTCCTCCGCTTCCCTGCAGGAATCCGCCCCTCTAACAGCTTGCAGGGGCTAAATTAAGCCAGCGCCCCCCTCTGGCTGTCCACTCACTCGCCTCGGGCATGAAACGGTCCAGTTCCTTAGGCCTATTACAACCGTAATAACGTAGTGAGGAACTGGGGGGGCAGGACACACTGCTACCGCTCGGAGGCCAGGCCTGCTTCGTAGCCCTCTGTTTTCATGTCATTGAGGCCCAGCTCCTCGTTCTGCTCAAACGTTCGCTCGTACTGCTCCACCTTCATCTCTGGGTCAGCCTCAGGAGCGTACACGTTCTGGAGGTAACTGTTCCCTGCAGGGTCATCGAGAATGAAGTTGATCTTCAGCTGCCCATCAATAACCTGATGCAGCTTCCTGACAAACTCCTGGATCTTTTCCCCTCTGCCTGGAGCTGAGCTGTCTCCCAGTGTGAAAGGGTTTCTCTCAACCAGATCCTGGATATCTTTCAACAGCCCTTCCAGGGTGGTGAATTTCCCCCCAAGCGCTCCCATGCCTAGCTCAAACTCCAACTCTGGGATCTCCACGCTGCAAGTCTCTGACTTTAGGACGTCTCTCGTCATGTCGGAGGGGTCTAACACACGGAGGACGATTCTGGTGCCAAGAGTCTCGATCGCTCCTCCGGATTTAACCTCGTTAGTCCTGTGCCCACAGGCGTCGCAGTTCGTTGCCATGATGATCACTTCCTTGAAGTGTGGGATTTGCACTACCTTCATGTTGGTGCTGGCTGGAGTGTTGCACTCAGGACAGTTGGTGTTAAACTGCAGCACTTCGTTCCTCAGATCTTCCGTGGGGTCAGCAGGCTTCTCCTCCGATTCCTCCGCCTGAAGCCCCAGCATCGTAGCTTCTTGGGCACTCCTCCTATAACGGGTCACCAGAAGCGCGTCATCCTTCTGCGGAGCGTGGGGGTTCTCCACAAAGCTGTTCCCCGAGGGGTCATCTAGGATAAGGGTGAAGGGAGAATCCACCTCCTTCAGACTCTTCAGCTTGGCTACGAACTCATCTATCTTCCCCGCCACGTCTTCATCGGTTGCCCTGCGGACTGGCTGGTCTTGCTCCAGGCCTGCTACAGCTCTGTCAATTAACCCTTCAATGGTGGTAAGTGCTCCCTTCTGGGAAAAAGCAGGAATTTCAAAGTCTAGCTCTGGGATTCTAGCCGTGGCACAGTCGGTCTTCACCACTTCCCTATTCATATCCTGCTTGGTGCGAACGGCCAAGGTGTAACGGATCCCCTGATCCTGGATGCGGCCGGCGGACTGGATCCCGGTGTTGCCCCAGCCACAGCTGCCGCACATGAAGGAGCTGACAATGATCTCCTTGAAGAAGGGGATCTTGGTCAGCAACAGCCGGGTCATCCCGCTGCTGTAACAGGCCATGCAGAGCGACTCGAGCTCCGCCGGCTGCTGCTCCTCGTCCTCGGCGCTGAGCGGCCGGAACAGCCCCGCGCCCCCCTCGCCGCCGCGCACGGGCTCCAGCGCCCCGATAGCCGACATGCCGCTGCCGCCGCCCCC
>TRINITY_DN125_c1_g1_i5 len=2596 path=[0:0-755 1:756-867 3:868-1719 4:1720-2282 6:2283-2595]
CTCTTCCGATCTTTTTTTTTTTTTTCTGTGAAAGCAACACTTATTTCTTTAATTGAGTACTGTACATTATAACCGGGGGGGGGGGGAAGCTCTCAGCTCAAGCTGCTGCTCGTGCATTTATTAACAGCACCCACGGCAGAGCGTGGACTCCGGAAACCCCAAGTGGTGTATTTAATAAGGGGTGTGTGTGTGTGTGTTTAACAACAACAACGTAACTTAAACCCAGCAATGATGTTGCTACCACTCGTGTATGAAATATATAAGCCTCCGAAATAAGGTTGGACAACGCAGAAGCTCCTCCGCTTCCCTGCAGGAATCCGCCCCTCTAACAGCTTGCAGGGGCTAAATTAAGCCAGCGCCCCCCTCTGGCTGTCCACTCACTCGCCTCGGGCATGAAACGGTCCAGTTCCTTAGGCCTATTACAACCGTAATAACGTAGTGAGGAACTGGGGGGGCAGGACACACTGCTACCGCTCGGAGGCCAGGCCTGCTTCGTAGCCCTCTGTTTTCATGTCATTGAGGCCCAGCTCCTCGTTCTGCTCAAACGTTCGCTCGTACTGCTCCACCTTCATCTCTGGGTCAGCCTCAGGAGCGTACACGTTCTGGAGGTAACTGTTCCCTGCAGGGTCATCGAGAATGAAGTTGATCTTCAGCTGCCCATCAATAACCTGATGCAGCTTCCTGACAAACTCCTGGATCTTTTCCCCTCTGCCTGGAGCTGAGCTGTCTCCCAGTGTGAAAGGGTTTCTCTCAACCAGATCCTGGATATCTTTCAACAGCCCTTCCAGGGTGGTGAATTTCCCCCCAAGCGCTCCCATGCCTAGCTCAAACTCCAACTCTGGGATCTCCACGCTGCAAGTCTCTGACTGTAGCAAAGGGAAGAGCAGAACAGTTAGTACCAGGTACCCGAAGCCTCACCTTGTGCTCCAGTACTACCAGAGGCACCGGGCTAAGAGGGGTCAGGACAATCATCCTTGTAGCCCAGGGACCAATCTCCGTCACTTGGGATCGGGAGACAGGTCACAACGCCGGGGCAATCCATTCCCCATTGTTCAATTCCAGCTCCTAACAGTCAGATTATGTACCCCAAATCCACTTGGCTAATTGCCGTTAATGGACCGATCTGCCAAGAACTTATCCAATCCTTGTTTAAACCCCACGATGCTACTGGCCTTGACCACAACCTCTGACAACAAATTCCACAAGTGTGTGTTGAGAAAAAAAATACTCAAAATACTCAGATATATTTTAAATCGGTTACATGTTCGTCTCATGGAGTGTCCTCTAGTTCTAGTACTGTTGAGAGGGTATATAACTTCTCCCTGTTTACTCATTCCACACCACTCATGATTTTATAAACTTCTCCCCTCTCGGCCATCGCTTCTCCATGCTGAAGAGCCCCAACCTATCCAGCCTCTCCTTGGACAGAAGTCATTCCGTGTCCTTGGATCATTGTCGCCCTTCTCTGCACCCTCTGTGAAACTCAAAAAGAGTCAGGGCCACAAAAAACATACAGCGAACCAGAACGAAAGCCAGCGACCCATTCTCACCGATTCCCCCCACCCACCCCTTTCTACCAAAAGGGAAACTCACACACACAGGTCCCTTAATAAAGACAGCCCAGGAGCCCAACTAGGCCAGACTGCCTCTGCTGTTCCAGCCAAACCAGGAAGACACGACAGGACAGGGCTGCCGGGGATCTGCAGCAGAACAGGTACCTTTAGGACGTCTCTCGTCATGTCGGAGGGGTCTAACACACGGAGGACGATTCTGGTGCCAAGAGTCTCGATCGCTCCTCCGGATTTAACCTCGTTAGTCCTGTGCCCACAGGCGTCGCAGTTCGTTGCCATGATGATCACTTCCTTGAAGTGTGGGATTTGCACTACCTTCATGTTGGTGCTGGCTGGAGTGTTGCACTCAGGACAGTTGGTGTTAAACTGCAGCACTTCGTTCCTCAGATCTTCCGTGGGGTCAGCAGGCTTCTCCTCCGATTCCTCCGCCTGAAGCCCCAGCATCGTAGCTTCTTGGGCACTCCTCCTATAACGGGTCACCAGAAGCGCGTCATCCTTCTGCGGAGCGTGGGGGTTCTCCACAAAGCTGTTCCCCGAGGGGTCATCTAGGATAAGGGTGAAGGGAGAATCCACCTCCTTCAGACTCTTCAGCTTGGCTACGAACTCATCTATCTTCCCCGCCACGTCTTCATCGGTTGCCCTGCGGACTGGCTGGTCTTGCTCCAGGCCTGCTACAGCTCTGTCAATTAACCCTTCAATGGTGGTAAGTGCTGCTTGGTGCGAACGGCCAAGGTGTAACGGATCCCCTGATCCTGGATGCGGCCGGCGGACTGGATCCCGGTGTTGCCCCAGCCACAGCTGCCGCACATGAAGGAGCTGACAATGATCTCCTTGAAGAAGGGGATCTTGGTCAGCAACAGCCGGGTCATCCCGCTGCTGTAACAGGCCATGCAGAGCGACTCGAGCTCCGCCGGCTGCTGCTCCTCGTCCTCGGCGCTGAGCGGCCGGAACAGCCCCGCGCCCCCCTCGCCGCCGCGCACGGGCTCCAGCGCCCCGATAGCCGACATGCCGCTGCCGCCGCCCCC
>TRINITY_DN129_c0_g1_i12 len=401 path=[3:0-89 5:90-123 7:124-179 9:180-183 10:184-205 11:206-215 14:216-257 16:258-289 18:290-296 19:297-298 20:299-304 21:305-400]
TCAGCGTCAGTTACAGCCCAGAGACCTGCCTTCGCCATCGGTGTTCCTCCTGATATCTGCGCATTTCACCGCTACACCAGGAATTCCAGTCTCCCCTACTGCACTCTAGTCTGCCCGTACCCACCGCAGATCCGGGGTTAAGCCCCGGACTTTCACGACAGACGCGACAAACCGCCTACGAGCTCTTTACGCCCAATAATTCCGGACAACGCTCGGACCCTACGTATTACCGCGGCTGCTGGCACGTAGTTAGCCGGTGCTTCTTCTCCAGGTACCGTCACTTTCGCTTCGTCCCTGCTGAAAGCGGTTTACAACCCGAAGGCCGTCATCCCGCACGCGGCGTTGCTGCATCAGGCTTCCGCCCATTGTGCAATATTCCCACTGCTGCCTCCCGTAGGAGT
>TRINITY_DN129_c0_g1_i9 len=437 path=[3:0-89 5:90-123 8:124-179 9:180-183 10:184-205 12:206-206 13:207-215 14:216-257 16:258-289 17:290-304 21:305-400 22:401-436]
TCAGCGTCAGTTACAGCCCAGAGACCTGCCTTCGCCATCGGTGTTCCTCCTGATATCTGCGCATTTCACCGCTACACCAGGAATTCCAGTCTCCCCTACTGCACTCTAGTCTGCCCGTACCCACTGCAAGTCCGGGGTTGAGCCCCGGATTTTCACAGCAGACGCGACAAACCGCCTACAAGCTCTTTACGCCCAATAATTCCGGATAACGCTCGCACCCTACGTATTACCGCGGCTGCTGGCACGTAGTTAGCCGGTGCTTCTTCTCCAGGTACCGTCACTTTCGCTTCTTCCCTACTGAAAGAGGTTTACAACCCGAAGGCCGTCATCCCGCACGCGGCGTTGCTGCATCAGGCTTCCGCCCATTGTGCAATATTCCCACTGCTGCCTCCCGTAGGAGTTTGGACCGTGTCTCAGTTCCAATAGATCGGAAGAGC
>TRINITY_DN129_c0_g1_i3 len=449 path=[3:0-89 5:90-123 7:124-179 9:180-183 10:184-205 12:206-206 13:207-215 14:216-257 16:258-289 17:290-304 21:305-400 23:401-448]
TCAGCGTCAGTTACAGCCCAGAGACCTGCCTTCGCCATCGGTGTTCCTCCTGATATCTGCGCATTTCACCGCTACACCAGGAATTCCAGTCTCCCCTACTGCACTCTAGTCTGCCCGTACCCACCGCAGATCCGGGGTTAAGCCCCGGACTTTCACGACAGACGCGACAAACCGCCTACGAGCTCTTTACGCCCAATAATTCCGGATAACGCTCGCACCCTACGTATTACCGCGGCTGCTGGCACGTAGTTAGCCGGTGCTTCTTCTCCAGGTACCGTCACTTTCGCTTCTTCCCTACTGAAAGAGGTTTACAACCCGAAGGCCGTCATCCCGCACGCGGCGTTGCTGCATCAGGCTTCCGCCCATTGTGCAATATTCCCACTGCTGCCTCCCGTAGGAGTCTGGGCCGTATCTCAGTCCCAATGTGGCCGGTCACCCTCTCAGGCCGG
>TRINITY_DN129_c0_g1_i2 len=450 path=[3:0-89 4:90-184 6:185-207 13:208-216 14:217-258 16:259-290 18:291-297 19:298-299 20:300-305 21:306-401 23:402-449]
TCAGCGTCAGTTACAGCCCAGAGACCTGCCTTCGCCATCGGTGTTCCTCCTGATATCTGCGCATTTCACCGCTACACCAGGAATTCCAGTTACCCCTACAGTACTCAAGTTATGCCCGTATCGCCTGCACGCCCGGAGTTAAGCCCCGGAATTTCACAGACGACGCGACAAACCACCTACGAGCTCTTTACGCCCAGTAATTCCGGACAACGCTCGCACCCTACGTATTACCGCGGCTGCTGGCACGTAGTTAGCCGGTGCTTCTTCTCCAGGTACCGTCACTTTCGCTTCGTCCCTGCTGAAAGCGGTTTACAACCCGAAGGCCGTCATCCCGCACGCGGCGTTGCTGCATCAGGCTTCCGCCCATTGTGCAATATTCCCACTGCTGCCTCCCGTAGGAGTCTGGGCCGTATCTCAGTCCCAATGTGGCCGGTCACCCTCTCAGGCCGG
>TRINITY_DN129_c0_g1_i7 len=274 path=[2:0-56 6:57-79 13:80-88 14:89-130 16:131-162 18:163-169 19:170-171 20:172-177 21:178-273]
ACGCTCAGGGTTAAGCCCCAAGATTACACTTCCGACGCGATCAACCACCTACGAGCCCTTTACGCCCAGTAATTCCGGACAACGCTCGCACCCTACGTATTACCGCGGCTGCTGGCACGTAGTTAGCCGGTGCTTCTTCTCCAGGTACCGTCACTTTCGCTTCGTCCCTGCTGAAAGCGGTTTACAACCCGAAGGCCGTCATCCCGCACGCGGCGTTGCTGCATCAGGCTTCCGCCCATTGTGCAATATTCCCACTGCTGCCTCCCGTAGGAGT
>TRINITY_DN129_c0_g1_i10 len=207 path=[0:0-56 20:57-62 21:63-158 23:159-206]
CACGTAGTTAGCCGGTGCTTCTTTACCCATTACCGTCACTCACGCTTCGTCACAGGCGAAAGCGGTTTACAACCCGAAGGCCGTCATCCCGCACGCGGCGTTGCTGCATCAGGCTTCCGCCCATTGTGCAATATTCCCACTGCTGCCTCCCGTAGGAGTCTGGGCCGTATCTCAGTCCCAATGTGGCCGGTCACCCTCTCAGGCCGG
>TRINITY_DN129_c0_g1_i4 len=230 path=[13:0-8 14:9-50 16:51-82 18:83-89 19:90-91 20:92-97 21:98-193 22:194-229]
AACGCTCGCACCCTACGTATTACCGCGGCTGCTGGCACGTAGTTAGCCGGTGCTTCTTCTCCAGGTACCGTCACTTTCGCTTCGTCCCTGCTGAAAGCGGTTTACAACCCGAAGGCCGTCATCCCGCACGCGGCGTTGCTGCATCAGGCTTCCGCCCATTGTGCAATATTCCCACTGCTGCCTCCCGTAGGAGTTTGGACCGTGTCTCAGTTCCAATAGATCGGAAGAGC
>TRINITY_DN129_c0_g1_i1 len=347 path=[1:0-93 10:94-115 11:116-125 14:126-167 15:168-206 19:207-208 20:209-214 21:215-310 22:311-346]
CACCCCTGCATCCCTCTAGTCCGCCCGTATCAAAAGCAGGCTCAGGGTTAAGCCCTGAGTTTTCACTTCTGACGTGACGGACCGCCTACAAGCCCTTTACGCCCAATAATTCCGGACAACGCTCGGACCCTACGTATTACCGCGGCTGCTGGCACGTAGTTAGCCGGTCCTTCTTCTGTAGGTACCGTCAGTCACCCTTCGTCCCTACTGAAAGCGGTTTACAACCCGAAGGCCGTCATCCCGCACGCGGCGTTGCTGCATCAGGCTTCCGCCCATTGTGCAATATTCCCACTGCTGCCTCCCGTAGGAGTTTGGACCGTGTCTCAGTTCCAATAGATCGGAAGAGC
>TRINITY_DN129_c0_g1_i11 len=359 path=[1:0-93 10:94-115 11:116-125 14:126-167 15:168-206 19:207-208 20:209-214 21:215-310 23:311-358]
CACCCCTGCATCCCTCTAGTCCGCCCGTATCAAAAGCAGGCTCAGGGTTAAGCCCTGAGTTTTCACTTCTGACGTGACGGACCGCCTACAAGCCCTTTACGCCCAATAATTCCGGACAACGCTCGGACCCTACGTATTACCGCGGCTGCTGGCACGTAGTTAGCCGGTCCTTCTTCTGTAGGTACCGTCAGTCACCCTTCGTCCCTACTGAAAGCGGTTTACAACCCGAAGGCCGTCATCCCGCACGCGGCGTTGCTGCATCAGGCTTCCGCCCATTGTGCAATATTCCCACTGCTGCCTCCCGTAGGAGTCTGGGCCGTATCTCAGTCCCAATGTGGCCGGTCACCCTCTCAGGCCGG
>TRINITY_DN129_c0_g1_i5 len=322 path=[2:0-56 6:57-79 13:80-88 14:89-130 16:131-162 17:163-177 21:178-273 23:274-321]
ACGCTCAGGGTTAAGCCCCAAGATTACACTTCCGACGCGATCAACCACCTACGAGCCCTTTACGCCCAGTAATTCCGGACAACGCTCGCACCCTACGTATTACCGCGGCTGCTGGCACGTAGTTAGCCGGTGCTTCTTCTCCAGGTACCGTCACTTTCGCTTCTTCCCTACTGAAAGAGGTTTACAACCCGAAGGCCGTCATCCCGCACGCGGCGTTGCTGCATCAGGCTTCCGCCCATTGTGCAATATTCCCACTGCTGCCTCCCGTAGGAGTCTGGGCCGTATCTCAGTCCCAATGTGGCCGGTCACCCTCTCAGGCCGG
>TRINITY_DN129_c0_g1_i8 len=401 path=[3:0-89 5:90-123 8:124-179 9:180-183 10:184-205 11:206-215 14:216-257 16:258-289 18:290-296 19:297-298 20:299-304 21:305-400]
TCAGCGTCAGTTACAGCCCAGAGACCTGCCTTCGCCATCGGTGTTCCTCCTGATATCTGCGCATTTCACCGCTACACCAGGAATTCCAGTCTCCCCTACTGCACTCTAGTCTGCCCGTACCCACTGCAAGTCCGGGGTTGAGCCCCGGATTTTCACAGCAGACGCGACAAACCGCCTACAAGCTCTTTACGCCCAATAATTCCGGACAACGCTCGGACCCTACGTATTACCGCGGCTGCTGGCACGTAGTTAGCCGGTGCTTCTTCTCCAGGTACCGTCACTTTCGCTTCGTCCCTGCTGAAAGCGGTTTACAACCCGAAGGCCGTCATCCCGCACGCGGCGTTGCTGCATCAGGCTTCCGCCCATTGTGCAATATTCCCACTGCTGCCTCCCGTAGGAGT
>TRINITY_DN129_c0_g1_i6 len=450 path=[3:0-89 4:90-184 6:185-207 13:208-216 14:217-258 16:259-290 17:291-305 21:306-401 23:402-449]
TCAGCGTCAGTTACAGCCCAGAGACCTGCCTTCGCCATCGGTGTTCCTCCTGATATCTGCGCATTTCACCGCTACACCAGGAATTCCAGTTACCCCTACAGTACTCAAGTTATGCCCGTATCGCCTGCACGCCCGGAGTTAAGCCCCGGAATTTCACAGACGACGCGACAAACCACCTACGAGCTCTTTACGCCCAGTAATTCCGGACAACGCTCGCACCCTACGTATTACCGCGGCTGCTGGCACGTAGTTAGCCGGTGCTTCTTCTCCAGGTACCGTCACTTTCGCTTCTTCCCTACTGAAAGAGGTTTACAACCCGAAGGCCGTCATCCCGCACGCGGCGTTGCTGCATCAGGCTTCCGCCCATTGTGCAATATTCCCACTGCTGCCTCCCGTAGGAGTCTGGGCCGTATCTCAGTCCCAATGTGGCCGGTCACCCTCTCAGGCCGG
>TRINITY_DN129_c1_g1_i9 len=311 path=[0:0-65 11:66-108 12:109-178 14:179-185 18:186-199 19:200-200 20:201-275 22:276-310]
CTCCCCGCGCTTTCGCGCCTCAGCGTCAGTGTCGAGCCAGTGGGCCGCCTTCGCCACTGGTGTTCCTCCGAATATCTACGAATTTCACCTCTACACTCGGAATTCCACTCACCTCTCCGACGTTCAAGCGATCCAGTCTCAAAGGCAATTCCGGAGTTGAGCTCCGGGCTTTCACCTCTGACTTAAAAAGCCGCCTACGTGCGCTTTACGCCCAGTAATTCCGAATAACGCTAGCCCCCTCCGTATTACCGCGGCTGCTGGCACGGAGTTAGCCGGGGCTTATTCTCCCGGTACAGTCATTATCTTCCCGG
>TRINITY_DN129_c1_g1_i4 len=353 path=[1:0-70 2:71-72 5:73-75 8:76-83 9:84-86 10:87-107 11:108-150 12:151-220 14:221-227 18:228-241 19:242-242 20:243-317 22:318-352]
ATCGTTTACGGCGTGGACTACCAGGGTATCTAATCCTGTTTGCTCCCCACGCTTTCGCACCTCAGCGTCAACAGTCGTCCAGTGAGCCGCCTTCGCCACTGGTGTTCTTCCGAATATCTACGAATTTCACCTCTACACTCGGAATTCCACTCACCTCTCCGACGTTCAAGCGATCCAGTCTCAAAGGCAATTCCGGAGTTGAGCTCCGGGCTTTCACCTCTGACTTAAAAAGCCGCCTACGTGCGCTTTACGCCCAGTAATTCCGAATAACGCTAGCCCCCTCCGTATTACCGCGGCTGCTGGCACGGAGTTAGCCGGGGCTTATTCTCCCGGTACAGTCATTATCTTCCCGG
>TRINITY_DN129_c1_g1_i7 len=353 path=[1:0-70 2:71-72 5:73-75 8:76-83 9:84-86 10:87-107 11:108-150 12:151-220 15:221-242 20:243-317 21:318-352]
ATCGTTTACGGCGTGGACTACCAGGGTATCTAATCCTGTTTGCTCCCCACGCTTTCGCACCTCAGCGTCAACAGTCGTCCAGTGAGCCGCCTTCGCCACTGGTGTTCTTCCGAATATCTACGAATTTCACCTCTACACTCGGAATTCCACTCACCTCTCCGACGTTCAAGCGATCCAGTCTCAAAGGCAATTCCGGAGTTGAGCTCCGGGCTTTCACCTCTAACTTACAAAGCCGCCTACGTACGCTTTACGCCCAGTAATTCCGAATAACGCTAGCCCCCTCCGTATTACCGCGGCTGCTGGCACGGAGTTAGCCGGAGCTTATTCTCCCGGTACTGTCATTATCATCCCGG
>TRINITY_DN129_c1_g1_i2 len=311 path=[0:0-65 11:66-108 13:109-124 17:125-199 19:200-200 20:201-275 21:276-310]
CTCCCCGCGCTTTCGCGCCTCAGCGTCAGTGTCGAGCCAGTGGGCCGCCTTCGCCACTGGTGTTCCTCCGAATATCTACGAATTTCACCTCTACACTCGGAATTCCACTGACCTCTCCATGATTCTAGCTATCTAGTTTCAAAGGCAGTTCCGGGGTTGAGCCCCGGGCTTTCACCTCTGACTTGAACAGCCGCCTACGCGCGCTTTACGCCCAGTAATTCCGAATAACGCTAGCCCCCTCCGTATTACCGCGGCTGCTGGCACGGAGTTAGCCGGAGCTTATTCTCCCGGTACTGTCATTATCATCCCGG
>TRINITY_DN129_c1_g1_i6 len=353 path=[1:0-70 3:71-73 7:74-83 9:84-86 10:87-107 11:108-150 13:151-166 17:167-241 19:242-242 20:243-317 22:318-352]
ATCGTTTACGGCGTGGACTACCAGGGTATCTAATCCTGTTTGCTCCCCACGCTTTCGCACCTCAGCGTCAATACATGTCCAGTCAGCCGCCTTCGCCACTGGTGTTCTTCCGAATATCTACGAATTTCACCTCTACACTCGGAATTCCACTGACCTCTCCATGATTCTAGCTATCTAGTTTCAAAGGCAGTTCCGGGGTTGAGCCCCGGGCTTTCACCTCTGACTTGAACAGCCGCCTACGCGCGCTTTACGCCCAGTAATTCCGAATAACGCTAGCCCCCTCCGTATTACCGCGGCTGCTGGCACGGAGTTAGCCGGGGCTTATTCTCCCGGTACAGTCATTATCTTCCCGG
>TRINITY_DN129_c1_g1_i1 len=353 path=[1:0-70 3:71-73 6:74-75 8:76-83 9:84-86 10:87-107 11:108-150 12:151-220 14:221-227 18:228-241 19:242-242 20:243-317 21:318-352]
ATCGTTTACGGCGTGGACTACCAGGGTATCTAATCCTGTTTGCTCCCCACGCTTTCGCACCTCAGCGTCAATACCAGTCCAGTGAGCCGCCTTCGCCACTGGTGTTCTTCCGAATATCTACGAATTTCACCTCTACACTCGGAATTCCACTCACCTCTCCGACGTTCAAGCGATCCAGTCTCAAAGGCAATTCCGGAGTTGAGCTCCGGGCTTTCACCTCTGACTTAAAAAGCCGCCTACGTGCGCTTTACGCCCAGTAATTCCGAATAACGCTAGCCCCCTCCGTATTACCGCGGCTGCTGGCACGGAGTTAGCCGGAGCTTATTCTCCCGGTACTGTCATTATCATCCCGG
>TRINITY_DN129_c1_g1_i8 len=353 path=[1:0-70 2:71-72 5:73-75 8:76-83 9:84-86 10:87-107 11:108-150 13:151-166 16:167-227 18:228-241 19:242-242 20:243-317 21:318-352]
ATCGTTTACGGCGTGGACTACCAGGGTATCTAATCCTGTTTGCTCCCCACGCTTTCGCACCTCAGCGTCAACAGTCGTCCAGTGAGCCGCCTTCGCCACTGGTGTTCTTCCGAATATCTACGAATTTCACCTCTACACTCGGAATTCCACTGACCTCTCCATGATTCAAGCGATGCAGTCTAAAAGGCAATTCCAGAGTTGAGCTCTGGGCTTTCACCTCTTACTTACAAAGCCGCCTACGTGCGCTTTACGCCCAGTAATTCCGAATAACGCTAGCCCCCTCCGTATTACCGCGGCTGCTGGCACGGAGTTAGCCGGAGCTTATTCTCCCGGTACTGTCATTATCATCCCGG
>TRINITY_DN129_c1_g1_i10 len=353 path=[1:0-70 2:71-72 4:73-86 10:87-107 11:108-150 13:151-166 16:167-227 18:228-241 19:242-242 20:243-317 21:318-352]
ATCGTTTACGGCGTGGACTACCAGGGTATCTAATCCTGTTTGCTCCCCACGCTTTCGCACCTCAGCGTCAACAATCGTCCAGTAAGTCGCCTTCGCCACTGGTGTTCTTCCGAATATCTACGAATTTCACCTCTACACTCGGAATTCCACTGACCTCTCCATGATTCAAGCGATGCAGTCTAAAAGGCAATTCCAGAGTTGAGCTCTGGGCTTTCACCTCTTACTTACAAAGCCGCCTACGTGCGCTTTACGCCCAGTAATTCCGAATAACGCTAGCCCCCTCCGTATTACCGCGGCTGCTGGCACGGAGTTAGCCGGAGCTTATTCTCCCGGTACTGTCATTATCATCCCGG
>TRINITY_DN129_c1_g1_i3 len=353 path=[1:0-70 2:71-72 5:73-75 8:76-83 9:84-86 10:87-107 11:108-150 13:151-166 17:167-241 19:242-242 20:243-317 21:318-352]
ATCGTTTACGGCGTGGACTACCAGGGTATCTAATCCTGTTTGCTCCCCACGCTTTCGCACCTCAGCGTCAACAGTCGTCCAGTGAGCCGCCTTCGCCACTGGTGTTCTTCCGAATATCTACGAATTTCACCTCTACACTCGGAATTCCACTGACCTCTCCATGATTCTAGCTATCTAGTTTCAAAGGCAGTTCCGGGGTTGAGCCCCGGGCTTTCACCTCTGACTTGAACAGCCGCCTACGCGCGCTTTACGCCCAGTAATTCCGAATAACGCTAGCCCCCTCCGTATTACCGCGGCTGCTGGCACGGAGTTAGCCGGAGCTTATTCTCCCGGTACTGTCATTATCATCCCGG
>TRINITY_DN129_c1_g1_i11 len=277 path=[8:0-7 9:8-10 10:11-31 11:32-74 12:75-144 15:145-166 20:167-241 22:242-276]
GTCCAGTGAGCCGCCTTCGCCACTGGTGTTCTTCCGAATATCTACGAATTTCACCTCTACACTCGGAATTCCACTCACCTCTCCGACGTTCAAGCGATCCAGTCTCAAAGGCAATTCCGGAGTTGAGCTCCGGGCTTTCACCTCTAACTTACAAAGCCGCCTACGTACGCTTTACGCCCAGTAATTCCGAATAACGCTAGCCCCCTCCGTATTACCGCGGCTGCTGGCACGGAGTTAGCCGGGGCTTATTCTCCCGGTACAGTCATTATCTTCCCGG
>TRINITY_DN129_c1_g1_i5 len=353 path=[1:0-70 3:71-73 7:74-83 9:84-86 10:87-107 11:108-150 13:151-166 16:167-227 18:228-241 19:242-242 20:243-317 22:318-352]
ATCGTTTACGGCGTGGACTACCAGGGTATCTAATCCTGTTTGCTCCCCACGCTTTCGCACCTCAGCGTCAATACATGTCCAGTCAGCCGCCTTCGCCACTGGTGTTCTTCCGAATATCTACGAATTTCACCTCTACACTCGGAATTCCACTGACCTCTCCATGATTCAAGCGATGCAGTCTAAAAGGCAATTCCAGAGTTGAGCTCTGGGCTTTCACCTCTTACTTACAAAGCCGCCTACGTGCGCTTTACGCCCAGTAATTCCGAATAACGCTAGCCCCCTCCGTATTACCGCGGCTGCTGGCACGGAGTTAGCCGGGGCTTATTCTCCCGGTACAGTCATTATCTTCCCGG
>TRINITY_DN129_c2_g1_i2 len=210 path=[0:0-209]
ACACTCTTTCCCCACACGACGCTCTTCCGATCTGGCACGTAGTTAGCCGGTGCTTATTCTTACGGTACCGTCATGGACCCCAGGTATTAACCAGAGTCTTTTCGTTCCGTACAAAAGCAGTTTACAACCCGAAGGCCTTCATCCTGCACGCGGCATGGCTGGATCAGGCTTTCGCCCATTGTCCAAAATTCCCCACTGCTGCCTCCCGTA
>TRINITY_DN132_c0_g1_i2 len=3937 path=[0:0-3891 2:3892-3936]
TGTGTTTTCATGGAAACAAGTAACTCATTTACCGTGGGGGCGTGGAGAGGAACCTGCAGTTTAGATTTAACTTGCAGTTCCTATGACTAACTTCACTTAATCCATCAGAAAATTACATGTTGTGATTGTTTCCTGTGTGTGATCCAGAACTGCATGGGGCTCTGCAGAAACTGCACATGGTCCACAGTCTTAGCTTTTGGGAGCAGCCATCTTCTCACCACTTCCACCTCTTTTTAAGTACAAGAGCTGAGGGAACTTCTTGCAGGTTCCATGGGACATGTTGCGGTCATTCTTCTGTTAGGAATCTAGTTCACTGGATTCTTAACACAAGAGTGACATTGACATGAGGTAGGGGAGATGTACGAATCATCATTCATATTCAAAGTGAAGACATCTGTGCTTTTAGTCATGAAAAAGATAATCTTTCCTATGCCTGGTGTTGGCAAATTGTGAATTATCTTTTCAGTGCATTGAACTGGAGTGTTTTGTGGCACACTATGCAAAGCTTGTACAGTTTAAGTGCTGTGTGTTTCACAATTGCATATTATACAGCTTATGTATATGCAATCATCACATATGTATTCTTTTTGTTAATGCATAGATCTTAAATCTATCAACTTTGAAATAATTTTGTTCGAACTTGCTTACCATCTGTGCACACATGATGATGATGTAAGTTAGTCATCTCTTGGTTTCTGAAAGCTTGCAGTTCAACAGCGGACTTGGTTGGCAGTTACGTAGCTTACACCCTGCAGAAAAGAAAACTTGTATGTTTTGAACTGAAAACATTTTTAATGAAGGTTTGTTCTCTATCCGCCTTATGGTCAGAAATTGACAATCTTTTTCTTTACGAATGAGAATATTGGTATTTCCAAGGACTGCAAGGAAGATAATCAGATTGTTAAATACCAAATTAAATGTGAAGATGATAGTGTGTGTGTTTTTAAAAAAAAAAAAAAAAAAAGTCATCCTTTGATAGAAGCACCTTTTCAGAGTATATTAGAGCTGGATTTGATGTGCATCTCACATTTTCCTTTGTACGATATGCTGTCTCCCAGCATCAAATCTATTCCTGGCAACTGAGATGATAAAAAATGGTGACATGAAGAAAGCTAGATTTCATGTTTCATATAAACAGTAAACATTTTTTTGCCTAGATCTAGCAACGTACAAGGGAGAGTTTAGAAGAACAAGACAGTATTTGTGGCTCTTTTGGGGTGTTTGGTGGTGGTTGTTTTTTACCTTAAGGCTTTTGTGTTTATGCTGAGATTCATTTAATAACTTAGCTATTAGCTTCAGCTTCTGCTGGCTGGATTACTAGCAAATGTGTCTGAAATGAAGTAATTCCAATAATGACTACTACACAACAAGGATTACCCACAGTTGTGGCATTGCAGAAATGAAACTAGTATAAACCTGCACACACAATGTTATCAAACTGCAATTACACCCTTCCATACAGCTTCAGAAAATAGTTTTTTCACTTCCGGTATTCCGGTTATTGAGAAGGAAGCTCTAGAATTCTAGCTTTATATATCAAAATGTACTGTGACACTTGCTTTATAGTGAGCAACCAAACCTGCTCAATTTGTTCCAACTCCCAGCACACACAGTGGGCTTGTGCATCGAAAAGATGGATTTAAAGTTGCTGCATGCTGTGTTTTAGGAAGGTGTCACCTTGAGGGCTTATTTTGGAGTTACAAGTCCTACCAAACAACATTGCCAAGGCTGTGCATATAGAGTTCTGTTCTTAAAACATTTCCATAAGCATGGGAACTTGAGCCTTGTGGAAGATGGCTGGTTTCACGCGTGCCTAAGGCGTCTTTACAAGGCCGGGAGACAACATGCAATTGCAAATCCCCCCACGTGTTTTTGTGTACGTGCAAATGCACTAATTGGTACAGTTTCTGCTTTCATACACATTTACAATATGACGATTGACAAAGATGAATTTTACAGCCCTGTCAAATATTCGACAGATTGATGCATTCGCATTAATCGTACACAAACGCATGCGATTTGCAATCGTGTGTTCTCTCCCGGCCTTGTAAGGATGCTTTCATTCATGCGTGTGGAAGCAGCTTAGCGTTTTTGCTCTACTGTGACAGCATGGTCTATTGCTGCTGTTCTGCTGTACTAACATTCCAGTTAAGATTAGTATTTTAGTCACCAGGAATGTGGTTCGTCTTGGTTATTGCACAATACATTTTCTTGAAGTAATGGTACATATTGAAGGCTTACTCCCAAACTAAAATTAATATTTGAGTGCAGAAGCATTATTAACACCAACATTAAAAAGGTGGTTGGAGGACATGGAGCAATTTTTGATTCCTGGTTTACTAAGACAATCTCAACCTATAGTCCTTTGTGACGCAGCTGATGTCCCACACTCCTTGGAGACATCACAGTTTTTAAATAGTAAAGCCCCATGCAATAATTTGCCATAGATTTATGTTGATGTGTGTGAACACTTATGCCCATAGTAAGCCCTTGGTAATCTGTGAGGAGATTCCCTGGATCACTGGATGTTTGCCATGTGATAGACTTGATTACATGGTGCCACTGTGTGGTAAATCACCATGGATTTTTGTCAAGCTTGAAATCTTGACACCTGAAAATACCCAGAGTGTAGTGAATTCTAGGTGCTCTTGTGACACAAAAAGTGGAATGGGAATCTTCAATGGTGACAGGGAAGGAAAGAGTTTTTTGTTTTGTTTAAAGTAAGCTTCTTTCCACCCCAATGGTTCTAATAGCCTGATTATAGCTGGTATGTTTCTGGCCGTAATGTTCATCACTTCAATCACCTACTTCTTTTTGCTGGCATTAGCAGTAGCCAGTCTAAGCAAAGAATGCAGAATAGGCCTGGTACTTGCTGCCCATAGAACTGTATAGCAGATACTCTACAAGTTTTGCCTTGGAGGAAAATACTAGCAAATCAATCTGTAAATTACTTTTCTTGAACACCAGACACCTAAGACCAGATGGCCCAAGCCTATATATATGCAAATGCTACCAATTTCAAAGACTGCAGTTAATAGAGAAGGAGCTCTCTCCTTTACAAAATGGAGGAAACAGGTTTTGATTTGGTAATAATGACCAATGATGTTTCAGGCTATAGAAGAACTTCATCTTAAATGCTGGATTAAACTACCATTGTATTGTATACCTAATTTTATTAAGGAAGATATTTTTTTTAACCTATTATATAGGTGTGGTTTTTTTACATTTTTCTCTTGTCTGGTCTTACCTGGTATTTGGTAACTTGCTGATGTCCTTCACTCAGTGAAGCTAGACTGAAAGAAATTTAATATGTGCCTTAGTAAAATAGCAGGTACATAGCACCGTTGGTGGGAACTACAGGACAAGACTTGTGTTTGCCCCAGGATTACATGCATTCTTCCAAATGGATGATTCTAAGATGGCTGCTCCAAAAGACTTGAGAAATATTGCATCATTCACAGTCAACTATTTTGGATACAAGCAATGCTAGTGATATCAGCTATGTAATGTACACACAATCCAGCATATTCAGTTGACCTATGACTTTAATAGACTGACATTGTACAGCTGAATGTTAACGCGTTTCTTAAGCACCCTAACTAGGCCTGACAGTGAGCTGCTGATGACTAAATAGAGAGGAGGGGGATAAATAGAGGGGGGAGAGTTTTTATTGGGCTATGGAATATATACCTTGCCTCTACCAGCATATGGGTATCTTGCCAGGGATAGGGATATATGTACTTGCGTATGTCTGTGAGCGTGTATGTGTCTGCGTGTATGTTACTGGAAACAACCTGTAAATATTGTAGTTGTTCAAAATGAGAAAAGCTGAGGGGATTTTTGCAACATGTTGCATTGAAAGGATAGTATTGACCGTGAAAAAGCACTGACAGATCGGAAGAGCGTCGTGTAGGGAAAGAGTGTAGATCTCGGTGGT
>TRINITY_DN132_c0_g1_i3 len=3963 path=[0:0-3891 1:3892-3917 2:3918-3962]
TGTGTTTTCATGGAAACAAGTAACTCATTTACCGTGGGGGCGTGGAGAGGAACCTGCAGTTTAGATTTAACTTGCAGTTCCTATGACTAACTTCACTTAATCCATCAGAAAATTACATGTTGTGATTGTTTCCTGTGTGTGATCCAGAACTGCATGGGGCTCTGCAGAAACTGCACATGGTCCACAGTCTTAGCTTTTGGGAGCAGCCATCTTCTCACCACTTCCACCTCTTTTTAAGTACAAGAGCTGAGGGAACTTCTTGCAGGTTCCATGGGACATGTTGCGGTCATTCTTCTGTTAGGAATCTAGTTCACTGGATTCTTAACACAAGAGTGACATTGACATGAGGTAGGGGAGATGTACGAATCATCATTCATATTCAAAGTGAAGACATCTGTGCTTTTAGTCATGAAAAAGATAATCTTTCCTATGCCTGGTGTTGGCAAATTGTGAATTATCTTTTCAGTGCATTGAACTGGAGTGTTTTGTGGCACACTATGCAAAGCTTGTACAGTTTAAGTGCTGTGTGTTTCACAATTGCATATTATACAGCTTATGTATATGCAATCATCACATATGTATTCTTTTTGTTAATGCATAGATCTTAAATCTATCAACTTTGAAATAATTTTGTTCGAACTTGCTTACCATCTGTGCACACATGATGATGATGTAAGTTAGTCATCTCTTGGTTTCTGAAAGCTTGCAGTTCAACAGCGGACTTGGTTGGCAGTTACGTAGCTTACACCCTGCAGAAAAGAAAACTTGTATGTTTTGAACTGAAAACATTTTTAATGAAGGTTTGTTCTCTATCCGCCTTATGGTCAGAAATTGACAATCTTTTTCTTTACGAATGAGAATATTGGTATTTCCAAGGACTGCAAGGAAGATAATCAGATTGTTAAATACCAAATTAAATGTGAAGATGATAGTGTGTGTGTTTTTAAAAAAAAAAAAAAAAAAAGTCATCCTTTGATAGAAGCACCTTTTCAGAGTATATTAGAGCTGGATTTGATGTGCATCTCACATTTTCCTTTGTACGATATGCTGTCTCCCAGCATCAAATCTATTCCTGGCAACTGAGATGATAAAAAATGGTGACATGAAGAAAGCTAGATTTCATGTTTCATATAAACAGTAAACATTTTTTTGCCTAGATCTAGCAACGTACAAGGGAGAGTTTAGAAGAACAAGACAGTATTTGTGGCTCTTTTGGGGTGTTTGGTGGTGGTTGTTTTTTACCTTAAGGCTTTTGTGTTTATGCTGAGATTCATTTAATAACTTAGCTATTAGCTTCAGCTTCTGCTGGCTGGATTACTAGCAAATGTGTCTGAAATGAAGTAATTCCAATAATGACTACTACACAACAAGGATTACCCACAGTTGTGGCATTGCAGAAATGAAACTAGTATAAACCTGCACACACAATGTTATCAAACTGCAATTACACCCTTCCATACAGCTTCAGAAAATAGTTTTTTCACTTCCGGTATTCCGGTTATTGAGAAGGAAGCTCTAGAATTCTAGCTTTATATATCAAAATGTACTGTGACACTTGCTTTATAGTGAGCAACCAAACCTGCTCAATTTGTTCCAACTCCCAGCACACACAGTGGGCTTGTGCATCGAAAAGATGGATTTAAAGTTGCTGCATGCTGTGTTTTAGGAAGGTGTCACCTTGAGGGCTTATTTTGGAGTTACAAGTCCTACCAAACAACATTGCCAAGGCTGTGCATATAGAGTTCTGTTCTTAAAACATTTCCATAAGCATGGGAACTTGAGCCTTGTGGAAGATGGCTGGTTTCACGCGTGCCTAAGGCGTCTTTACAAGGCCGGGAGACAACATGCAATTGCAAATCCCCCCACGTGTTTTTGTGTACGTGCAAATGCACTAATTGGTACAGTTTCTGCTTTCATACACATTTACAATATGACGATTGACAAAGATGAATTTTACAGCCCTGTCAAATATTCGACAGATTGATGCATTCGCATTAATCGTACACAAACGCATGCGATTTGCAATCGTGTGTTCTCTCCCGGCCTTGTAAGGATGCTTTCATTCATGCGTGTGGAAGCAGCTTAGCGTTTTTGCTCTACTGTGACAGCATGGTCTATTGCTGCTGTTCTGCTGTACTAACATTCCAGTTAAGATTAGTATTTTAGTCACCAGGAATGTGGTTCGTCTTGGTTATTGCACAATACATTTTCTTGAAGTAATGGTACATATTGAAGGCTTACTCCCAAACTAAAATTAATATTTGAGTGCAGAAGCATTATTAACACCAACATTAAAAAGGTGGTTGGAGGACATGGAGCAATTTTTGATTCCTGGTTTACTAAGACAATCTCAACCTATAGTCCTTTGTGACGCAGCTGATGTCCCACACTCCTTGGAGACATCACAGTTTTTAAATAGTAAAGCCCCATGCAATAATTTGCCATAGATTTATGTTGATGTGTGTGAACACTTATGCCCATAGTAAGCCCTTGGTAATCTGTGAGGAGATTCCCTGGATCACTGGATGTTTGCCATGTGATAGACTTGATTACATGGTGCCACTGTGTGGTAAATCACCATGGATTTTTGTCAAGCTTGAAATCTTGACACCTGAAAATACCCAGAGTGTAGTGAATTCTAGGTGCTCTTGTGACACAAAAAGTGGAATGGGAATCTTCAATGGTGACAGGGAAGGAAAGAGTTTTTTGTTTTGTTTAAAGTAAGCTTCTTTCCACCCCAATGGTTCTAATAGCCTGATTATAGCTGGTATGTTTCTGGCCGTAATGTTCATCACTTCAATCACCTACTTCTTTTTGCTGGCATTAGCAGTAGCCAGTCTAAGCAAAGAATGCAGAATAGGCCTGGTACTTGCTGCCCATAGAACTGTATAGCAGATACTCTACAAGTTTTGCCTTGGAGGAAAATACTAGCAAATCAATCTGTAAATTACTTTTCTTGAACACCAGACACCTAAGACCAGATGGCCCAAGCCTATATATATGCAAATGCTACCAATTTCAAAGACTGCAGTTAATAGAGAAGGAGCTCTCTCCTTTACAAAATGGAGGAAACAGGTTTTGATTTGGTAATAATGACCAATGATGTTTCAGGCTATAGAAGAACTTCATCTTAAATGCTGGATTAAACTACCATTGTATTGTATACCTAATTTTATTAAGGAAGATATTTTTTTTAACCTATTATATAGGTGTGGTTTTTTTACATTTTTCTCTTGTCTGGTCTTACCTGGTATTTGGTAACTTGCTGATGTCCTTCACTCAGTGAAGCTAGACTGAAAGAAATTTAATATGTGCCTTAGTAAAATAGCAGGTACATAGCACCGTTGGTGGGAACTACAGGACAAGACTTGTGTTTGCCCCAGGATTACATGCATTCTTCCAAATGGATGATTCTAAGATGGCTGCTCCAAAAGACTTGAGAAATATTGCATCATTCACAGTCAACTATTTTGGATACAAGCAATGCTAGTGATATCAGCTATGTAATGTACACACAATCCAGCATATTCAGTTGACCTATGACTTTAATAGACTGACATTGTACAGCTGAATGTTAACGCGTTTCTTAAGCACCCTAACTAGGCCTGACAGTGAGCTGCTGATGACTAAATAGAGAGGAGGGGGATAAATAGAGGGGGGAGAGTTTTTATTGGGCTATGGAATATATACCTTGCCTCTACCAGCATATGGGTATCTTGCCAGGGATAGGGATATATGTACTTGCGTATGTCTGTGAGCGTGTATGTGTCTGCGTGTATGTTACTGGAAACAACCTGTAAATATTGTAGTTGTTCAAAATGAGAAAAGCTGAGGGGATTTTTGCAACATGTTGCATTGAAAGGATAGTATTGACCGTGAAAAAGCACTGACAAATAAAGATTCTTTTTTTCATCCGGAGATCGGAAGAGCGTCGTGTAGGGAAAGAGTGTAGATCTCGGTGGT
>TRINITY_DN164_c0_g1_i1 len=599 path=[0:0-598]
CTCTTCCGATCTTTTTTTAATAATAATTGGATTTATTCCTTGAGTTTATTATAATTTGCAAGGCCCAGACCCTGCACGGTCACATTACACTGAACTTTCAAGCAGACAGGACCCAGAGCAACAAGACATTCAGAGGACTGGCAGAGAGGTGCCTCGACTGTACTGCGGTGCCCTGTGGAGGGTGTGGCCATCATTGCACCAGCCAATCAGATCTTGCCAGGAAAGGTCCCCTCTTCTCTTTGATCATCCCACTTAGCGACCCAAGAAATAGGGCAGAGGGATGTGTATACCCTTTTGTACCACTGACAACAGGTTGCATCTGCTTCCTTGGCTCCCATAGCCTTCTCGCAGCGATGGAAATCAAGATAGTTCTGCCAGCAGTTGCGGGTCTGGTTTTGGTTGGGGAACCTGCTGTCAAATGGGGCGGTTTTATAATTCTTCAGTTTAGTTGCAATGTCCTCCGCCATTTTCTGTTCCGAAACACCGTCTCTTCCTCAAAGTGACTTTCACCCGCAGCCCGGTGAGCGCTGAGACCGGAACCACCGAGACCAGCGGCCAGAGCGCCACCGGAAAAAGGCGGGGAACACACACAAAAAACA
>TRINITY_DN190_c0_g1_i2 len=1852 path=[0:0-1467 1:1468-1851]
CATATTGTTCTGCTCCACATGTATAGTCAATTCCATATCAAACACTTTCTACATCAAGAATTTATAGTCCTAGTGCCACATGCCAGTCATCTTTTCCATTGGGTACTCCCCTCATCATTGCATGACAGTACAGCAACAGTGTTTAAAAAAATATTTTAAGCTATTTCTAATACAATCAGGCCTGCTTAGGCTAGTGAAGTGGCTAATGTTTTAGGGTTTACTTCAGTAACTGTTCTACAATGTGGGTGCATTTTGATTTGTTGCCTAACATTCTAAAGAGATCTGGCACAGCACACTGCCTGTACAATAGTTGCAACAAAGGAACTAGCTGTAGCCTATTAAGACATCTAAACTAACAGGTTCTCTTCCTCCTTCCTCCCGTTACTTCTGACCACTAAGATGGTTGCTTATGGCTTTTAAAAATGAAGGTCCCCACCCTTAACAGTGGCCTATGGAGCAGTGCTGCTCTAACCCTAGCTGAGGATTTCCTTCTGTGTTTTTAAAACCATTAAGTGCATGAGCCACCAGGTAAATGGGGCTGGCACCAGTGCTGTCCACCCAAAGGATTGTAACCTTAATTGTGTTGGTTAGTGTTTTCCATTGAAGTTGATAGAGGGATGCTGATTTTTGCCATCTGATAAATGGGTCCAGACTGCTTTTATCCATCAAAGAACCTCTGGAATAACAGTGGTTCACAGAACTATAATGCCTTGGAATTACTGATAATTCCAAGAGTTCCTCTGTTGGGTTTGTAGTAGCACCTGGTATTGATGCAGACAATTATCATTGCTGATGAAGTATATGGATTAATCACATAACTGTTTCTGCATTAGAAGTACACTGAATTACTGCATTCTGATTAGCTCTTGCAAAATAAAGATGCATTTCCAAAGTCATTCAAGGGACAAATGTAGTTGGATTATGATTAAGTCCACAAAAAGTCATTTTATTAATAAGACCTACGCTGCTCACAAACTAGTTTATTCTTAGGTGATCCATTAGTCAGTTAGGTTTGTTCATGCACTCTCAACCACATCTGACAACAAGACTAATAGATACCATTGGTGGTATTCATTTTTAAACAAGGAATGGGCAGATGTCCCCTTAGTTGGACATGTTGAACCATATGCCTTTACACTTTTATTATTGCTTTTCCAGTGTTTTCTCCCTTTAACAGTCCCATGAAAGCTGCTGGCATGTTTCCAAATCCTTCAGTGACATGTTCAGGACACTTAATTTTTCCCTCCTCAACCCATTTTAAAAGCGCTTTCAGGCCTTCTTCACGTCTGTTGTCCCACCGCGAAACAATGAAGCCTTCCATGCAAAGCTCTTGAAAGATCATGGGAATCTGAACGTAATTTCCTTTTTGCTCCACTGTGTCATTGTACAAAGAAATGGCTCCACACACAGCAATCCTTCCATATTTCTTCATCTGGTTCAGAACAACACTGGAAAATTCTCCTCCCACCTACGGTAGCCAGAACACAAAATTTGCACAGAAAAACAGTGTTTTTGTAGGGTCTGATTCTGTGACATTTATGCAAATATTTTAAAGCAGAGGTGCTCAACTTAAATTTGGTGGGCTGCAATAAATTGGTTGACCTAAAACTGCACCACATCTCTATCCTGCCCCCTAACCTAGGGATCCCAGCACTCCTGGCCCAAATATGATTATTTATTACTTATATATTGCCAGCAATGTACCTGGCAATAAACGGTTGTAATTAATTAGGGACAGGTCTCTGCCCAAAGGGACTGACAAACTATGATGGACAAGGAAGGGCTGATGAGAACATAGGGAAGGATATGAATGCATACCTTCCCATTTTACAAATGGGGAACTAAGGCTGAC
>TRINITY_DN190_c0_g1_i1 len=2266 path=[0:0-1467 2:1468-2265]
CATATTGTTCTGCTCCACATGTATAGTCAATTCCATATCAAACACTTTCTACATCAAGAATTTATAGTCCTAGTGCCACATGCCAGTCATCTTTTCCATTGGGTACTCCCCTCATCATTGCATGACAGTACAGCAACAGTGTTTAAAAAAATATTTTAAGCTATTTCTAATACAATCAGGCCTGCTTAGGCTAGTGAAGTGGCTAATGTTTTAGGGTTTACTTCAGTAACTGTTCTACAATGTGGGTGCATTTTGATTTGTTGCCTAACATTCTAAAGAGATCTGGCACAGCACACTGCCTGTACAATAGTTGCAACAAAGGAACTAGCTGTAGCCTATTAAGACATCTAAACTAACAGGTTCTCTTCCTCCTTCCTCCCGTTACTTCTGACCACTAAGATGGTTGCTTATGGCTTTTAAAAATGAAGGTCCCCACCCTTAACAGTGGCCTATGGAGCAGTGCTGCTCTAACCCTAGCTGAGGATTTCCTTCTGTGTTTTTAAAACCATTAAGTGCATGAGCCACCAGGTAAATGGGGCTGGCACCAGTGCTGTCCACCCAAAGGATTGTAACCTTAATTGTGTTGGTTAGTGTTTTCCATTGAAGTTGATAGAGGGATGCTGATTTTTGCCATCTGATAAATGGGTCCAGACTGCTTTTATCCATCAAAGAACCTCTGGAATAACAGTGGTTCACAGAACTATAATGCCTTGGAATTACTGATAATTCCAAGAGTTCCTCTGTTGGGTTTGTAGTAGCACCTGGTATTGATGCAGACAATTATCATTGCTGATGAAGTATATGGATTAATCACATAACTGTTTCTGCATTAGAAGTACACTGAATTACTGCATTCTGATTAGCTCTTGCAAAATAAAGATGCATTTCCAAAGTCATTCAAGGGACAAATGTAGTTGGATTATGATTAAGTCCACAAAAAGTCATTTTATTAATAAGACCTACGCTGCTCACAAACTAGTTTATTCTTAGGTGATCCATTAGTCAGTTAGGTTTGTTCATGCACTCTCAACCACATCTGACAACAAGACTAATAGATACCATTGGTGGTATTCATTTTTAAACAAGGAATGGGCAGATGTCCCCTTAGTTGGACATGTTGAACCATATGCCTTTACACTTTTATTATTGCTTTTCCAGTGTTTTCTCCCTTTAACAGTCCCATGAAAGCTGCTGGCATGTTTCCAAATCCTTCAGTGACATGTTCAGGACACTTAATTTTTCCCTCCTCAACCCATTTTAAAAGCGCTTTCAGGCCTTCTTCACGTCTGTTGTCCCACCGCGAAACAATGAAGCCTTCCATGCAAAGCTCTTGAAAGATCATGGGAATCTGAACGTAATTTCCTTTTTGCTCCACTGTGTCATTGTACAAAGAAATGGCTCCACACACAGCAATCCTTCCATATTTCTTCATCTGGTTCAGAACAACACTGGAAAATTCTCCTCCCACATTATCAAAGTAGCAGTCATAGCCATCAGGGGAGGCCTTCTTCAATGCTTCTTCCAAGGATCCGATGGTCTTATAGTTAAAGGTTTCATCAAAACCAAGCTGTTTCAAATAAGCAACCTTTTCATCTGAACCAGCACAGCCAACCACTTTGCTACCCTTGATCTTAGCAATCTGTCCCACCACAGAGCCGACAGCTCCAGCTGCTGCAGTAACCAGAACAGTCTCTCCTGGTTTCATCCTGCAGACCTCGAGTAGGCCAAAGTACGCAGTGAGACCTGGCATGCCAATTGTTCCAAGAGCCAGAGACCTGGGGAGTTTTTCTGGCCATTCACGCAACATTAGTTGTAAACCTTTCCCACTGGAGATGAAGTGAGTTGTCCAGCCTGCATTAGACACAACAAAGGCCCCTACAGGGTACGTGGGATTCTTGCTTTCCACAACCTTTGCAACTACACCGCCAATCATTACATCCCCTTCCTTCATGTATCTCCGACTGTATGGTCTCATGTAAGGGTCAACACTGAGAAACACAGTCTGAAGCAGCACCTCTCCATCCTTTATCTTTGGCAGCTCTACCTCTTTTAGCTCAAAGTCACTAGATTTAGGGAAACCTTCAAAGTGCTTCTTCAGGATCCAAGACTTAGCACGCACCATCTTGCTCTACCTGTGTGATAGCTAGTGGACAGTCTTCCTTGCACACCCAGAAGTTAGACTGCAGTTCGGTTCACTTTAGCACACTTCTTGCTTTGGAGAGAAGATAGTATCCACCATGCCTTATATAATCAGCACTTCCTTGGC
>TRINITY_DN152_c0_g1_i1 len=873 path=[0:0-872]
CTGGGTTTTTGCCTCTTTAATTTCAGAGGCTAAAGCGCTACAACATTTATTAAACTCTCGCCCTGTCTAGCAAAAGACGAGCCACTAAACTAACGACTTGTGGGTTAACCACACAATCCAGCAAATCATTTGTAGAAATGGCTGTCGGGCAGGAGCTAGCGTGGCTGTCTGGATCCGTTTGATCCGCAAGAGTTCCGTACTCATTATTCATGACGGATGGCTTCCCGGCGCAGGGTAATTTTCCAAAATGTCCCTCTTCATTTTCATTGATAAGGTCTCCACGGTCACTTTCAACTCTTCTTCCTCCCGTTGAGTTTCCTTCTCGAAGTTGCGGTAAAACTTGAATAAGATTGAGTCCAAAGGGGATTTTTGAAAACTTTTTGGCTTTAGCCTTTGTCAAACCAGAATCAAAGGCCGGTAACAGACAGCCTTCCAGCTTGGCATTATCCTGCACTTTCCTCTTCTTAGATGAGTCCGCTGTAGCTCTCTCTGTATGATGGGTCCTGGGATGTCTGAGCTCTTTTTTACTTCCCTTTTCATATTCTAAATATGCAGACGCCGCCCCATTTAAATACCGAAGATTGGTTTCGTGGGATGTCACTTCTGCCTACACAAACAGACAAAAACTCAAACACAATTATTTGTGTTCCTTCGCCTCTATGACACAGAAACAAGCAATTCCCTTCATCTATCATTCCCTGTGGACATACTCACAAACAGCAGCCTTCTGAAAAGAAACATTTAGTGAGATGAGCAATATGTTCAATGTTCTCCTCTCTACAGACCCAACGATTTGTCTTTTGGGAATTGATATTTATTTATTTATTTTAAAATTTTTGCTACCCTGCCCCTCCTGCCCCACAATATGGGGAA
>TRINITY_DN152_c1_g1_i9 len=720 path=[2:0-179 8:180-291 9:292-719]
GTATTAACTCGTGGATTGAGCTGAAAGTGCATTGGCCTCCTTCATTAAAGGAAACATTTGTTTTTCCTTCTGTTGCTATTTAAGATGGCAATAATACATCAATGGCTGGCGTTACTGTCAGATGACAACGTGCTTCCTGGATTTTCAAGGAACTTAGTCTTACGCCTTGATAGCCCCCGAGGACACAGACCATGAAGCCCGTGTGGAAGAGGCGATAACCCGAACACTTGTGTGTGCTATAAAATCTGTAGAAAACCCCAGCATCGATGATGCCTGGCTCAACCCCACAGAAGTAAGTACCCTTCTGGTTTCACTAGATCTCACTGATGTCTCCCTGAAGATACTACTAGCCTTTATCCCCAAAGGAGTATATAAGTGTGTGTAGTTCAGTGATCCTCACACTTTGTAGAATGCAACCTCTCCTTCCGCTTTACCTCCTCACCACACAAACGTATATACGCACACCCTGTTCCCCTCTTAACATAAGAACATAAGTAGTGCCGTACTGGGTCAGACCAACGGTTCATCGAGCCCAACATCCTGTCTCGGACAGTGGCCAATCACGGGGGCCTGGGAGAAGCACCCAAAAGGTCACCATGCTATCCATTCCCTGTGGGTCATCTTCTTTCCCTTGCTCACTACCCTTCTCCCCCCCCTGCCCCCAATTGCTTCTACTACCATAACTCAGAGTGGTTGAGCTGGTCAGATTTCCAAAATGGC
>TRINITY_DN152_c1_g1_i1 len=1135 path=[0:0-199 4:200-204 5:205-235 6:236-339 7:340-594 8:595-706 9:707-1134]
AGGTAAGGGGGAAAGAGCAGACACATGCAAGTAGGTTGCCAAGTATTTTCCATAAACAAGCTGTGGGTGAAATGAGAAGAACAGAAAAGGGTAAATAGCAGGATCAGAGCGGTAATAGGGGAAGAACCAGAACAGGACAGGGTTGGGATGACACCCTGTCTAATATTTGAGCACTTTACTTCAATGCCTTGTCTCTGCAACAGGAGGTGAAGTGGTCTGACTTTGGCTTCTTAGGAAGAAATGGAAGAGAGAGCACTCTCTGGATTGGCTCGGCGGAAGCGAACACTCCTTGCCACGTGGATTCTTACGGTTGTAATTTGGTGTTGCAAGTCCAAGGAAGGAAGCGGTGGCATCTGTTCCCTCCAGAGGAGACCAGCTTTCTGTACCCAACCAGAATTCCGTATGAAGAATCCAGTATATTCAGCCAAGTCAACGTCGTCAACCCTGACCTGAAAAACTTCCCCCTGTTTAAGAGAGCACAGGCCCACGTGGTTACGCTCAACCCAGGACAGGTTCTCTTCGTTCCCAGACGCTGGTGGCACTACGTAGAATCCATCGATCAAAGCACTGTCAGTATTAACTCGTGGATTGAGCTGGACACAGACCATGAAGCCCGTGTGGAAGAGGCGATAACCCGAACACTTGTGTGTGCTATAAAATCTGTAGAAAACCCCAGCATCGATGATGCCTGGCTCAACCCCACAGAAGTAAGTACCCTTCTGGTTTCACTAGATCTCACTGATGTCTCCCTGAAGATACTACTAGCCTTTATCCCCAAAGGAGTATATAAGTGTGTGTAGTTCAGTGATCCTCACACTTTGTAGAATGCAACCTCTCCTTCCGCTTTACCTCCTCACCACACAAACGTATATACGCACACCCTGTTCCCCTCTTAACATAAGAACATAAGTAGTGCCGTACTGGGTCAGACCAACGGTTCATCGAGCCCAACATCCTGTCTCGGACAGTGGCCAATCACGGGGGCCTGGGAGAAGCACCCAAAAGGTCACCATGCTATCCATTCCCTGTGGGTCATCTTCTTTCCCTTGCTCACTACCCTTCTCCCCCCCCTGCCCCCAATTGCTTCTACTACCATAACTCAGAGTGGTTGAGCTGGTCAGATTTCCAAAATGGC
>TRINITY_DN152_c1_g1_i2 len=900 path=[3:0-535 4:536-540 6:541-644 7:645-899]
GGAGGATGGTGACGGTGAAAAACTGAGCCACGCTGGGCAAGGAGGGAGGAACTCGGCTCCTGTTTGCTCCCTTCCCGAAAGCAGCTGCTCGCTTGTTTATTTCCTAACAGGCGGTGATCGACAGGAAGAGGATGGCAGAGGCTGCAGCCCTGGATCCTCCACTGCTTGGTGAAGATGTAAAACCTTTTACTCCGGAGGAAGCCAGGGAAATTGTGATGTCTCTTGAAAAGCCTGCAGTCTTCCGTAACATGGTTTTGGACTGGCCAGCATTGCATTGGAATGTTAAATATCTTTGCGAGATGTTGGGGAGTAAGACACTACAGTTCAGGATGGGAGTAAAGAAAATGGACACAGCTCCACAGTTTGAAACCAAGTGCAGTTTTGTGGAGGCAACGCTTGAAGAGTTTCTGGCTTGGAATTGTGAACCGTCTGCCTGCTCCTCTGGGCCATTCCATAGCTATGATTCCTCCAAATACTGGGCTTATGCTGACTATAAATATATTGCTAGGATATTTGAGGATAAAGCAGACATTTTCCAGGAAGAAATGGAAGAGAGAGCACTCTCTGGATTGGCTCGGCGGAAGCGAACACTCCTTGCCACGTGGATTCTTACGGTTGTAATTTGGTGTTGCAAGTCCAAGGAAGGAAGCGGTGGCATCTGTTCCCTCCAGAGGAGACCAGCTTTCTGTACCCAACCAGAATTCCGTATGAAGAATCCAGTATATTCAGCCAAGTCAACGTCGTCAACCCTGACCTGAAAAACTTCCCCCTGTTTAAGAGAGCACAGGCCCACGTGGTTACGCTCAACCCAGGACAGGTTCTCTTCGTTCCCAGACGCTGGTGGCACTACGTAGAATCCATCGATCAAAGCACTGTCAGTATTAACTCGTGGATTGAGCT
>TRINITY_DN152_c1_g1_i8 len=1471 path=[3:0-535 4:536-540 5:541-571 6:572-675 7:676-930 8:931-1042 9:1043-1470]
GGAGGATGGTGACGGTGAAAAACTGAGCCACGCTGGGCAAGGAGGGAGGAACTCGGCTCCTGTTTGCTCCCTTCCCGAAAGCAGCTGCTCGCTTGTTTATTTCCTAACAGGCGGTGATCGACAGGAAGAGGATGGCAGAGGCTGCAGCCCTGGATCCTCCACTGCTTGGTGAAGATGTAAAACCTTTTACTCCGGAGGAAGCCAGGGAAATTGTGATGTCTCTTGAAAAGCCTGCAGTCTTCCGTAACATGGTTTTGGACTGGCCAGCATTGCATTGGAATGTTAAATATCTTTGCGAGATGTTGGGGAGTAAGACACTACAGTTCAGGATGGGAGTAAAGAAAATGGACACAGCTCCACAGTTTGAAACCAAGTGCAGTTTTGTGGAGGCAACGCTTGAAGAGTTTCTGGCTTGGAATTGTGAACCGTCTGCCTGCTCCTCTGGGCCATTCCATAGCTATGATTCCTCCAAATACTGGGCTTATGCTGACTATAAATATATTGCTAGGATATTTGAGGATAAAGCAGACATTTTCCAGGAGGTGAAGTGGTCTGACTTTGGCTTCTTAGGAAGAAATGGAAGAGAGAGCACTCTCTGGATTGGCTCGGCGGAAGCGAACACTCCTTGCCACGTGGATTCTTACGGTTGTAATTTGGTGTTGCAAGTCCAAGGAAGGAAGCGGTGGCATCTGTTCCCTCCAGAGGAGACCAGCTTTCTGTACCCAACCAGAATTCCGTATGAAGAATCCAGTATATTCAGCCAAGTCAACGTCGTCAACCCTGACCTGAAAAACTTCCCCCTGTTTAAGAGAGCACAGGCCCACGTGGTTACGCTCAACCCAGGACAGGTTCTCTTCGTTCCCAGACGCTGGTGGCACTACGTAGAATCCATCGATCAAAGCACTGTCAGTATTAACTCGTGGATTGAGCTGGACACAGACCATGAAGCCCGTGTGGAAGAGGCGATAACCCGAACACTTGTGTGTGCTATAAAATCTGTAGAAAACCCCAGCATCGATGATGCCTGGCTCAACCCCACAGAAGTAAGTACCCTTCTGGTTTCACTAGATCTCACTGATGTCTCCCTGAAGATACTACTAGCCTTTATCCCCAAAGGAGTATATAAGTGTGTGTAGTTCAGTGATCCTCACACTTTGTAGAATGCAACCTCTCCTTCCGCTTTACCTCCTCACCACACAAACGTATATACGCACACCCTGTTCCCCTCTTAACATAAGAACATAAGTAGTGCCGTACTGGGTCAGACCAACGGTTCATCGAGCCCAACATCCTGTCTCGGACAGTGGCCAATCACGGGGGCCTGGGAGAAGCACCCAAAAGGTCACCATGCTATCCATTCCCTGTGGGTCATCTTCTTTCCCTTGCTCACTACCCTTCTCCCCCCCCTGCCCCCAATTGCTTCTACTACCATAACTCAGAGTGGTTGAGCTGGTCAGATTTCCAAAATGGC
>TRINITY_DN152_c1_g1_i10 len=467 path=[1:0-63 7:64-318 8:319-430 10:431-466]
TGTCTAGTCAGCTCTAGCGGGAGGCTGCTGAGCTCCGTTGTGGGGCCCGGGTCTACCAGGATGCGAAGCGGTGGCATCTGTTCCCTCCAGAGGAGACCAGCTTTCTGTACCCAACCAGAATTCCGTATGAAGAATCCAGTATATTCAGCCAAGTCAACGTCGTCAACCCTGACCTGAAAAACTTCCCCCTGTTTAAGAGAGCACAGGCCCACGTGGTTACGCTCAACCCAGGACAGGTTCTCTTCGTTCCCAGACGCTGGTGGCACTACGTAGAATCCATCGATCAAAGCACTGTCAGTATTAACTCGTGGATTGAGCTGGACACAGACCATGAAGCCCGTGTGGAAGAGGCGATAACCCGAACACTTGTGTGTGCTATAAAATCTGTAGAAAACCCCAGCATCGATGATGCCTGGCTCAACCCCACAGAAAAGGCTGCTGTTTGCAGAAGTGACATCCCACGAAAC
>TRINITY_DN152_c1_g1_i11 len=859 path=[1:0-63 7:64-318 8:319-430 9:431-858]
TGTCTAGTCAGCTCTAGCGGGAGGCTGCTGAGCTCCGTTGTGGGGCCCGGGTCTACCAGGATGCGAAGCGGTGGCATCTGTTCCCTCCAGAGGAGACCAGCTTTCTGTACCCAACCAGAATTCCGTATGAAGAATCCAGTATATTCAGCCAAGTCAACGTCGTCAACCCTGACCTGAAAAACTTCCCCCTGTTTAAGAGAGCACAGGCCCACGTGGTTACGCTCAACCCAGGACAGGTTCTCTTCGTTCCCAGACGCTGGTGGCACTACGTAGAATCCATCGATCAAAGCACTGTCAGTATTAACTCGTGGATTGAGCTGGACACAGACCATGAAGCCCGTGTGGAAGAGGCGATAACCCGAACACTTGTGTGTGCTATAAAATCTGTAGAAAACCCCAGCATCGATGATGCCTGGCTCAACCCCACAGAAGTAAGTACCCTTCTGGTTTCACTAGATCTCACTGATGTCTCCCTGAAGATACTACTAGCCTTTATCCCCAAAGGAGTATATAAGTGTGTGTAGTTCAGTGATCCTCACACTTTGTAGAATGCAACCTCTCCTTCCGCTTTACCTCCTCACCACACAAACGTATATACGCACACCCTGTTCCCCTCTTAACATAAGAACATAAGTAGTGCCGTACTGGGTCAGACCAACGGTTCATCGAGCCCAACATCCTGTCTCGGACAGTGGCCAATCACGGGGGCCTGGGAGAAGCACCCAAAAGGTCACCATGCTATCCATTCCCTGTGGGTCATCTTCTTTCCCTTGCTCACTACCCTTCTCCCCCCCCTGCCCCCAATTGCTTCTACTACCATAACTCAGAGTGGTTGAGCTGGTCAGATTTCCAAAATGGC
>TRINITY_DN152_c1_g2_i1 len=454 path=[0:0-453]
ATGGGAGTCCAGGGCATCCTTTTGCCATAAATGTCTTCTAAATCAGGAGAAAAGGCATCCTGATTTGCCACACATCTCCACCCAATCCAAACCCTACCTATTCCTGGACATTCATCTACCCGTGTTTCATCTTCCTTCAAATAAGAACCCATGCTAGTTCCACTCACTCTATCCATTTCCAGTGCACTCATCACTATAGAAATCCAAGTACCGCGTCGGACCACTTGTCCAGACAAATACCTCTTTGCATCCTAGCAGGCCCAGCCTCAAAACAGTTTGCCGAAAATTAGGATCGGGAAGGCTGTCTCTCTATTTTTCATTCTTCTAAAAAACCCAAATTAGGCTGCGTTTGTGGCTGCCTGAGGCGCAAGACAAGTGGCAGCCTGCAACACTCAGGAATCAATTACCATTGTCTTATTTCTACTTCAGCAGAAAGTGCATTGGCCTCCTTCAT
>TRINITY_DN135_c2_g1_i1 len=304 path=[0:0-303]
CCTGGCCCCGGTCCATGGATCCAGTCTCTATAATCAAAGAGCAAGCTCAGCAGAAGGGAGTGGAGATGAAGGCATGTACCCAAGGATAGGGGATGGGTCTATGGCACAGATCCATGATCTGAACTCTCCTCTTCATTTCCCCCATACCTTAAATGTTTCCTCTAACCCCCTGCCTCACCACACACAGTCCTATCTGGTGCTTGGAGCTTGTACTAATTTTCCAAATTGCCTGTGGGAGGACAAAGTTTCTCCGCCCCTGATTTAAATCAGAGGGGGAACATCTGGATGAGAGGGAGTGTGTAGG
>TRINITY_DN135_c2_g2_i1 len=533 path=[0:0-532]
CACCCCCTACACGCCCAGCCTGAACCATGGGAGAAACAGGCAGCCCTGGCGGCAGGAGGGGCGAGGAGTTGATTATGGGCCCAATTCTGCGGTCCTGCACGCACAGGGACAACCAGGCCGCTCAGACTCCGCTAGGCAAGACCGGGCCTGGCGGGGAGGGGCTGCCCCAATCTCATTCCATAGGAGAAGAGGGGGACAACGATAGCCCCCTCCCATCCCAGACCTAGTGGGCGTCCCACCCACATGAACCAATCAGGCGAGGAAACACACTGACAGACAGCGGTGCATACCAATCAAGCAGTCAGTCTAAAACCAACCGCCCCCTTCCACCTCTGTAAACCAATAACTAAGCGACTGGAAGCTACCCAGACCCTGCCTTCCCGTAGACAGTAAGCCAACAGGAAGAAAAAGGACTCCAAGTGGCAGGCAAAACGGCCAATAGGCGCCTGGGGGGGTGGCCGGGTCTTTTCCCAACCCATCCCAAACTGGTACCTCGTGCGAGACGCATTCTAGGGAGCGAAGCTCGCTGCAGT
>TRINITY_DN135_c3_g1_i1 len=4006 path=[0:0-4005]
CTTGTTCCATTTTTTTTTATTTTTTTTTTTTTTTTTTCAAGAAAGAACTTTTTATTTCCATAAATACCTCAGATTTTGCACCCGGCAGATTTTATGTTTTAATCCTTTTCCATTTACAGAATTTGCACTGAAAATATATACAAGTCTGTTCAAGCACCAAACTGCAACAAAAAACCATACAAAACCCCAAGAGTCCAGAAAGAAAAATAAGACACAGCAGAAGCCCAGCTCAGAGAGGCCTTCCTGCAAGAGTGTCCCCCCCACTCCCCATTCTCAGCCAGAGCCAGTCTGCCCTCAGCAGTTTCACCCCACAGAGCAACCAGCTTAACAGTGGGGTCCAATCTTCACTCATCCCCCATAGGTCAGTTGCAGACTGCAGCCCTCCTTCCATAGAGCCACCTACCTTGCTGCTGTGTAGCTAGGAAAGAAGAGGGCAATCCAGGACACAAGCCCATTTGCAAGGACTGTGAAAACCCAGCTTGTTATTGCACCTGTTCTCTTCTGTACAGCCCCCCCACCTCCTCAAAGTTTCATATCCCAGCAGATAGCAGCTTTGTGTCACAGTGATTGACCTGCTGGAATCCCACATGGGGCCAGAGAAGTTGACTTGTATTTGGTGTCAGTGCTTCCTTGTCAATTATTGTCCCCACAGCCACCTCCCTGGAAAACGGCACAAAAACTTACCCTCCTTCCCACAGCAGCACAGAACTGCCCCTCCTCATTCATTTTTCTATCAGCGGTGTACACTTAGTGTTGCGGGTTATGGGTGCGGTCTCCCACCTCCATGCTATTATTTAGGAGGGATGGATGAATACCACCCCCCAAACAAAAGCAGTTCATCTAGTGAGCTCTAGGGGGCAAAAAAGAGCAGGATTCTGTAGGCTGTGCTATATTGGGTGCACTCCATCCTTCTTCCTAAAGCCTGCACAATAAGGGTGCCTGCTAGCCCTTCTCAGGTAAGGCATGTTAACCAATGTGGGCCACCCCTCACCACCATCCTGTTTGCTGCAGGAAAGGGTACAGTGGGGCAAGAATATTCTCTGTGATCGAGCCTGCCTGATCCAGCAATAGGAAGCAGCCCACGTGCGTTGCCCTAGCCTCAGGGATCTGAAGAAACTGCATGAGAGAAGAAAGTCTCCCTTAGATGGCATTATATGCCTGCCACTTCGCCAGAACCAGCAATGCACTGCCCTGCCTCAAATACAGGCTCCAACAAGGCCCAGTGGCAGCACAGCAATGTGATGAAAGGTCAGTACTCCTTGCCCCACCCAACTCCCCTTCACCTTTGTATTGCAGCAAACGCTGGAGACATGGAATCCCCCCTGGAGAGAAGAGAATACTTGGGACATAGCACAAAGGACAGCCCTCACTTGATTAGCCAGTGGGGGTTGCTCTGAACAGGAAACAACTGTGAAGCAGCTAGGTCCCAAGTAGCCACATTAGGAGGAGGAAGGGGGCCACAAATTCTGTCCCCAGCATGGGGTTTGTCAGTGCTGGACTCAGCCAATCCCAGCTACACCGAGAAGCAGGACGAGGAGAAAAGCAGGTGGGGAGGGGCTCAAAGACTGGACTAGAAGAACAGGAAGGTCAGTCAGAGCAGCTTCTCCATCCCTCACCTCCAGTGTTGTGCCAACACCCTCACTCTCAGCTTTGCTTTCCTCCGCTGTCCACACACAACTGCTCTGGCCTGGGTCCTCAGTGGTTTAGTTTGAGAGCAGTCTGAGCACCAGCCCCATGGAGGTTCTCATTCTGGAGGGCAGAGTCCTTCAGATTCAGGAGCAGCACACCAGATGTGGCCCTAGAGATTCCCCCAGGACTCTGGATTGGGGAACTGGTCCACATCCCCCATCTCGTTGTAGGTTTGCTCTCCCATGGCGAAGGTCAGCTTGTATCGTAGTCTCACTTTCTCCTTCTGGGGGTTAGCAAGCAGCAGGACCTGGGTGATCGCAGAGGGGTGGACAATGGGGTTGAATGCTGGGAGCTCTGTCCCCGAGGGTGGCTGCAGTTTTACCTTCATCACCTTGGGGACAGCAGCCTGAAAGATGATGTTCTTAATGGGCTGTGGGGTTGTGCTGAGCATGGAGATCACCACCACCAGCACATCAGGCAGGTCAGACAGTGAGTCCTTGGCAAAGTGGAAGAGGACACGGAAGCCGTGCTGGTCATACACAGTCACCGGAAGAATGCTGCTTGGTTTAATGGACTCCAGAGGCACAGTGATATTTGTCAGAGAGATTTCCTGGGGGGATGTGGCAGCAGGGAGGCCCACTGATGATCCAGATGGTGTTGGGGGGCCTTTAGGCAGCATGGTGGTCACTGGCTGCTCTGAGGGAGGGGGCAGGGTGGCAGCAGGGCTTGGAGAGAGGCTCTGAAGCAGCGGTGCAGTGCTGCCGGTGCTCACAGCTGGGCTGGAGCTGCTCTTGTTCTGGAGGTCCCGTAACGTTAGCCGTGGAGGTGGCTGCTTCTCCCATCTGACTTGCTGTGACTCCGGAGGCAAAGACTGTTGCAACAGAGTCTTTCCCAAAAGGTCCAGGTCATCCAAGCCACTAGTGGCAGAGGAAGGTCCTGAGGCAGGCACTCCAGCATCAGCTTTACCCGCAGGAGTAGCTGGGACTGGTGCAACGACGAGCTCAGCACTATCCGATGACTGGAAGCTGTTCCAGCCACTGCTGTCCATGCCCTGGGCTGAGGGGGGAGCTGGGTCATTAAGCCCTAAAGACATGAGTTCATCATCCAGCAGGGAAACAAAGCTGCCTTGCTCTGGTAGAGGAGCCACAGAACCCCCTGAGAAGGTTGGTAAAGCTGGGTAGGAAGGGCCGCTTGCTGAAACGTCCAGTCCTGACAGGTCCAGGAGGGCAGAGGTGCTGCCTCGGAGGGGGCCAGCCACTGTCTCTCCATTGATCTCCTCTCCTCTCACGAGCTGCTTGTACAGATTGATTACTTGGGTCAGGTTGTCGTTGGCCTGGAGGATTTCCGCTAGTGCCTCGTCATTGTCCTCTGTGTCACTGGCCAGCCGGAAGAGCATGGGCCTCATGCGCTCGCAGCGCTGGTACAACTCCTTCATGAGATCTTCATTGCTCTCCGTCGTTTCTCCTTTGCTGTAGCTGGTCAACATTTCTGTCAACAGTTTCACATTATTGTTCACCTCCTCAATGGCATTCACTCTCTTGGAGATCTTCTCCATGCGCTTCTGGTCCTCCTGAACCATCTCTTTGATGAGCTTGTTGGCAGCCCGGAGGTCCTCGGGATGGGAGCTCTTGAGCAGACGAGCCAGCATCTTAGACTTCTCTTCATCATCAAAGATAATGTTCTTGGGCCTGGGTGGAGGAAATGGGAAGGGAGCATCATCTGGCAGCTTTGGGTCACACTTCACAATCCCTTGTTTCTTCAGCATCTGATAGGCCTCTGTGATCTTCACCTCATGGGGCAGCCCCAGGGTCCAGCTGTACATCAGCTCCAAGATCTTTGATTTCACCTTCTCTGGAGTTCGGCTACCAAGATACTTGGGCGACACCACCTTGATGAGCTCATTGAGGAAACGGAATTTGCCCACCTCATCGTGGAAGCGTTTGCCGCAGTTTTTCATGCAGCCCTCCAGCACCGTGAGGGCCTGGATAGCTTCCCATTCCTGTGGAGACTGGATCTTGTGAGCTAGAAGCCGAGTTGCAAGTTGGGGGCCCTCTAGATCCTTATTCAGCTGATCACAAAAAGCATTGATGCTCTCCGAGTCCAGTTCCTTGTTCAGTGGGTTTGTAGCTCTGTTGATCAGAGACTCCAGCGTCTCCGCCTCTGTCGCAAGCTCCATCTCCCCAGCGGTCCCGCCAAGCCTGCCGCGGTGTCTCAGCTAAGTGCCCTCCCGGCCCGGCGGCGCGGACCCATAGAAAACACCAAAGCCGTCTAGAGAAGCACTTCAGAAACCATAAAGCTACGACAGTCCGCCTAGAGCGCGCCTTCAGCACACCACAAAAAACAGCCGCTTCCGCCTAGAGCGGACCTAGAAGCAGCC
>TRINITY_DN135_c4_g1_i1 len=455 path=[0:0-454]
AAGGGTGAGAGGGAGCAAGGGGTGGGGGCTCAGCTATGATGGACAAGTGGAAGAGGGGGGCACTGTTCAAAAAATGTTTGAGAACCACTGCTCTAGAGCAAGGGTTGGGAACCAGCAGCCCGTGGACCAGAACTGACATGTGTCCTCTTATTGTATTTGTCCCCTTTCCAATTTTTGGATCTGGAGGAAGGATCTCGTCCCTCCCCTCAAGCACTGGAAGAGAGAGGGCTAGGGGAAAGACGGCAGAGATGAGGGCATGCACTCAAGGACAGAGGATTGGTCCATGGCACAGATCCATGATCTGAACCCTCCCTTCCCTTCTCCTGAGCTAGTGTCTTAAGGGGTTTCTTAAGCACTCTTGCTCCTAATTCCAGCCCACATGAAGGAAAAGGTTCCCCACCCTGCTCTAGACACCTGTCTCTTATTCTTACAGGTGATGAAGGTAAAACTGCAGC
>TRINITY_DN140_c0_g1_i1 len=1532 path=[0:0-1531]
TGGACACCGGGGAGGGGGGGGGGGTCAAGCTGTTCCTGTTGGTCTGAGGGTGCAGGCTTTTGCTCAGCCTGGGGGACCTCCTCCCAACGGACAGATGGGCACCGAGGAGTTAAGACGATCTCGTGTATCGTCCCACTCTGGGTTAGTGAGAGAGTGCCCCAAGCTTCCTGGCCACCCCAGGCTCTTCCTCTAGGCTGAGCAAACACACAAGTGAGGATTAAGGGCTTGATCATTTGGTTAGTGGGTTCCCTTCAGCGTTTGAAATGCTAATGACTCCCTCCCCTCACTTGCCTGAGCTGCCATCGCCCCTTCTCCCAAGCCTGGAACTCCCCCAGCACGGATACGGAGGCAGCCTTTCTTCAGGCCTCTGCTCCCTTCATGCTGCTGTTTGTACTTTGCCTCCTCCCCTAGTACCTAAACTAGCCCCCAGTGCAGTGTGAGTTCTCAGCCAGCTCTCGGAGAGATGGTGCCGCTATATTTCTTATAGCCGCGCCTTGCCTCTCTGCTCCGTCTAGAATCATTCCGACCTCCCCAGCAGAAATTGGTCCAATCAAAGATCTCACCTGAACGGTCGTGTCTCTGGCCTTTTCAAGGAAGTGCCTGGCGCCTGCTTCCGCCTGTGACTGCTCTGCCTCACCCAGGAGCTGGCCAGAATGCGTTCTCCCCTCTGGAGAAAGACCACTTGCCCCTGTTACCGCACCACTAAATCGCCCGGCGGGGGATTCTTACGGCACGTTGTGCACGCGGGTGCTTGTAAAAATCCACGGCTTCAGTTTGCGGGGCTCAAAATTCAACCCTGGCAATCGAAACAAAGGCCGTGGAGGTGGTTTTTTGCAGGCACCCCTGTGCACAGCGGGCCGTTCGATTGAGTGGTGTGCTAACGTTAGCAAGTGGCCAAAGCCTCGAGCAGCTGCAGCAAAGTTGCTGAATGCCCCAGAGGCGGAGTCCTTGTTGCTGGGGGGAGGAAAGGGTGCCCCAGGCCAGCAGGGCTTCAACTCTGCCTAGGGCCAGAGCCACCTTTCCTGGCTACAAGTGCCAGCCCCTGCCTTCCTTCAGGTTGCTGGGGCTGCCGTCTCTCAGGTCCATGCCCGTGGGATGTTTGGTGGGGCTAGGACCTGACGCGGTGCGTGGATCCGCAAGCCTCTCCGAGTTGGCGTCAAGGCCAAAATGTATTGGGGGAGATTTATTGACCCTGAGCCTGACACTATCTGGTCACACCTACTCTGAGCCGCCTCTGCACCAAGTAGGAAACGCAAACAGACGAGCTGCACTGACCCAGAGCTCCCCCAGCTTTCCCTGGGTCCCCACCTGCCCTAGCAGGCTCGGAGCAATGGCTCTCTCTGCTCCAACGTTGTAACTGCCAATGCAGCCTCCGCAAGCCGTCTGCGAGCAGCTGGGCACAGCCCGCTCGCCCCCTAATGCCATGCTATCTCTGTACGTAGCACTGCTGCACAGTGACCGGCTGGACTGTTCCTGGAATTAATAAAGGATCCCGCTCTGTGAAAAAAAAAAAAAAAAAATCGGAAGAGCGC
>TRINITY_DN140_c3_g1_i1 len=242 path=[0:0-241]
CCCTCCCCCCCCCCCATGGTGTTTTATTTTCACTGTGCCCTTTTTGTCAAGGCTGTAACCTAGAGAGGAAAAATATTTATCAGCTTGCTCAGCTGGAAGGCTTTAGAAAGTTCATGTAACAATGTATTATTTGCAGACACAACTGTCCGATAACATTAGGAGTTGTGCCACAAACATTTTTTTTAATTTTATTTTTTTTACAATTCCTTGGACTTCAGTTGATTTGTGTCAAGCTTGATGTT
>TRINITY_DN178_c0_g1_i1 len=1905 path=[0:0-1904]
CCGCGACTGCGGGGCGGGTCCAGCAGCAGCCGCCGCCGCCTCCACCGAGTGTGGAAACACGGGGACGCGACCGGGGATCGGCAACCAGCGCGGCCTCATTTCCGGCGGCGGCGGCAGCAGCTCATCCCGTTCCTTCCACGCGGAGCAGGGCCGAGACCTGCACGCAGTTAACACCTCTGCCATGGCGGCCAAACCCATTCTGGATTCCAAGCAGGCCGAGGAAGTTGTGCAGGGTGTCCTGACAGAGGTGGTGTGCACAGCCTTTGCTAATTCCATCCTTGTGGTGGTGACGCAGTATGGGAAGATGGGCACGCTTGTCTTGGTGGAGCCCAACGTCCTAGCTAATGACATCAGCAGACCTTCGCTCGCCACCAAAGTGTTGCTCGGCAAAGATGAGCCTCTCGTCCACGTCTGCGCGAAAAACCTGGTGACGTTTGTGTCTCAGGAAGCTGGGAACAAGCCAGTTCTCCTGGCGCTGGCCTTGAAGGACAAGAGCATCGAGGGAATAAAAGCTGTCCGGGAGGTGATCCGGAGCTGCAAAGTGTGGTGAGGCCATTACTCCTGCCCGCAGGGAAGGGATCCAGGATTGGTGACCCACCGCCTCTTCTTGAAAAGGCTGGATACTTGACCTAACTCATTGGCTTTATGCTATTTGGAGCCCCTCTGGAGGAGGCTTTACATTCATTTTTCTCTTATTATGTAGAAGGTGTGAGATCCTCCCCCAATTCCGTAGTTTAAACTTCAGTGAATCATTTATCCTGTTTTGCTATGAAATAGGATTGCCATCACATTGGGTGGGATGTAGTTTGGGGAAATGGCCTAGCGGTGCTGCAACAGCACCTGGGAAGCAACTGACGGGGCGTTGCACCAGTGAAACCTTGGGCTGTAAGTGCTAATCTGACGCAGAAGGAAACCTGCTAACCAGCGCCTTGATTCTTCTCGTTGTAACGTCCAGTTAAGATTAAATATTTGGAGTCAAATCTGCAACACCGCTGAAGACTCGCGGGAAGTGCGTGGAACATGAAGGAGGGTGGAATCCTGACTGGTTTGATGTAGGGTCTGTTGCAAAGAGCTGTGAGGTTTCATTATGAGGATGCATGTCATTCAGCCATCGATTTGAAACTTGATAGTCTGACATTTTTGTACTTACTGGAGTTGTTTGTGGTATCACCTAACGCCCCCGGAAACGGTTGTCAGATAAAGTATATTTCTGTATTCTTTGAGGGTGTGCTTATTTTGTGCCTTTGGCTGGGTTTCAGGGGGATTGAACATCTCTGGATATTCATCCCTTGCTAGGTCCACAATGATGGATGCTTGTGGCTATAGGAAGCCCCCTTCGCTTCATTAAGGAGGGAGAAGCAGCAGGATGAAGTGTCTATATGTTTTTGTAGGACTCTTATTTTGAAGTCAGGACACAAAGGTCACAAGGATGGGCTGCCACAAAATGAAGGTTTTTTTAAAGATCAAAAATCTTAGGACCTCGATCTGCCAACGATTTACTCCGGAGTGGCCCCACTGAAACTGTACGGGCTAACTCGGGAGTAAGTGGTTGGTGGTCATGGTTTGCAACTTCCCTTTAAATGGGTCTGAGATGATCCAACAAGAAGAATTCAGGCTAATACAGTTCCTTCCTTGTGCCAGCTACACCTTTTACCCATGTCCTAGTACACAGCACAGGCGCTGGAGCGGAGAGCCCACTCAGCAAGACCAGGATCTGCACATACTTCCAAAGCCAACATGATATTTGATGTCACTGGACCAGGCTGATTTCCTTTAAGGTGAATCCCTCTGTCCCAAAACGAAGGGATTTACCTTCCTGTCAGAAACTTGAGAGTCCCCTTCGTTCCATTATTCGTTGGTTATTTATAAATAAATAAATTCGCCAAGAAGGATGGGTATCCAGGT
>TRINITY_DN189_c0_g1_i4 len=1289 path=[1:0-588 2:589-772 4:773-840 5:841-878 7:879-911 9:912-967 10:968-1001 11:1002-1173 13:1174-1209 15:1210-1288]
ATCGGATTGGTCCGGTATCGCCAATTATCGGCATTATCGGATTCATCCGATACCGATAGTCCCATCCCTACATGACACCATCCCAGAACATTGCAGGTAAACATGCAAATTCCCTGCATGTTGAAACGCTTCTCCTCGCGGGCTGTGCGTGGAAACGCCCAGATTAGTAAAACCTCGATAGGGGAGGGTTTTACTCATTCGCCCATTTAGGTCCCGCAGGTTTCTGATGGGGGAGGAGGCCTGGAGCATGTGCTTTTCCCAGCTGCCCCGACAAACAGGGGAGGAGGCCCAGAACAGCACGCAACCTCCCCTCCTGCCCCCATCAGCTGTATGTTGGGGAGCTGTGGAAAGGTACGCTGCTCTGGGCCCCCTCTCCTCCATCACTTGTGTGAGCGGGCTGTGCATTTAAAAGCACGTCTGCTATCTTGCGTGTCCGGGGTGTGTGCGCGCCATGGGAGTTGTTTTAACCCTCAAATCCTCCCCCATCTAAAAATGCCTTATCTCTTCCTGGTCCATGTGCCGTAGTGCCTCTCTGTGAGGCATCATGGGAAAATGTTGCGAAGGATCCAGGGAAATCGTGGGATACGCTGCCAGCATTCTGAGCAAAGGATGACTTGTGGGGGAAAGAAAGGAAAGGGAGGAGCAGGTTATTATTGTTATTAATTTGCGCCACCATATACTTGGCACTGAACAATCAGTAATACAGACAGGTCCCTGCCCCGAAGGGCTTACACTGTAGGAGAGGGGAACATCGGGAGAAACAGGGAGACAGCCACTAAGCTGAGAAGTGGCAGGTGCCCTTTGTGCTTAGTTTAGTTACTGGGGAGAAGGGGACTCTGAACAGCAGGACTGTAGGGGGGGGAAAGAGAATTTGGGGGATGATAATGTGACCTGTGGAAATGTGAAATGGGCCAAGAAGAGGAAACATATATATATAGAAGAATGTTCTATGAGTAGAGAAACTGAATCATCGCTTGGACGGGTCCTAGGGTTTGGGGATATTATTATGAGGACACCAAACTGCATAAAGTGCTTCATACCTAGAGCCAAAGGAAAGGTCTGCCTTCATGAGCAAAGGACCCATAAAGTCACTCCTGATGGAGTTTTCAGAGTGGGAAGCTCTCTGAAGTGTAACTAGAAAAGTTTATGTGTTTTTTATATTTCTTTTTAACAGCAACTCTCTGTATCTCTGCACCACTTTTTGATCTATCGAACTTGAACTTATCTCCTTTGCATAAAGCTTTCTGTTACCTTAAAAAAAAAAAAAGATCGGAAGAGCGTCGTGTAGG
>TRINITY_DN189_c0_g1_i3 len=1881 path=[1:0-588 3:589-780 4:781-848 6:849-885 7:886-918 8:919-974 10:975-1008 12:1009-1181 13:1182-1217 14:1218-1686 16:1687-1880]
ATCGGATTGGTCCGGTATCGCCAATTATCGGCATTATCGGATTCATCCGATACCGATAGTCCCATCCCTACATGACACCATCCCAGAACATTGCAGGTAAACATGCAAATTCCCTGCATGTTGAAACGCTTCTCCTCGCGGGCTGTGCGTGGAAACGCCCAGATTAGTAAAACCTCGATAGGGGAGGGTTTTACTCATTCGCCCATTTAGGTCCCGCAGGTTTCTGATGGGGGAGGAGGCCTGGAGCATGTGCTTTTCCCAGCTGCCCCGACAAACAGGGGAGGAGGCCCAGAACAGCACGCAACCTCCCCTCCTGCCCCCATCAGCTGTATGTTGGGGAGCTGTGGAAAGGTACGCTGCTCTGGGCCCCCTCTCCTCCATCACTTGTGTGAGCGGGCTGTGCATTTAAAAGCACGTCTGCTATCTTGCGTGTCCGGGGTGTGTGCGCGCCATGGGAGTTGTTTTAACCCTCAAATCCTCCCCCATCTAAAAATGCCTTATCTCTTCCTGGTCCATGTGCCGTAGTGCCTCTCTGTGAGGCATCATGGGAAAATGTTGCGAAGGATCCAGGGAAATCGTGGGATACGCTCTCAGCATTCTGAGCAAAGGATGACATGTGGGTGAAAGAAAGGAAAGGGAGGAGCAAGTTATTATTGTTATTAATTAGCACCACAATATACTTGGTACTGAACAGCCATTCAAGACAGGTCCCTGCCCGAAAGGGCTTACACTGTAGGAGAGACAAGGGAGAGGGGAACTTCGGGAGAATCAGAGAGACAGTCACTAAGCTGAGAAGTGGCAGGTGCCCTTTGTGCTTAGTTTAGTTACTGGGGAGAAGGGGACTCTGAAAAGCAGGACAGTAGAGGGGGAAAAGAGAATTTGGGGGTGATAATGTGACCTGTGGAAATGTGAAATGGGCTGAGAAGAGGAAACTCACAGAGACAGAAGGATGTTCTAGGAGTAGAGAAACTGAACCATCGCTTGGACGGGTCCTAGGGTTTGGGGATATCATTATGAGGGCTCCAAACTGCACAAAGTGTTTCATACTTAGAGCCAAAGGGAAAGGCCTGCCTTTCTGACCAAAGGAACCATAAAGACGCTGCTGATGCAGATTTCAGGGTGGGAAGCTCTCAGAAATGTAGCTACGATAGTTTGCGTGTTTTTTATATTTCTTTTAAACAACAACTCTCTGTATCTCTGCACCACTTTTTGATCTATAGAACCTGAACTTATCTTCTTTGCATTAAGCTTTCTTTTACCTTAAAGCTTGTGTGACTGTGTGTGTGTTCATTGAAACTGGTGGCCAAACATTACAGTGGGCCTGTCTTTGATACAGAGATGAACCTATCATTATTTTCTATGTAGGAGTGTGCATTTCATTTTCGTTATTATGATAACGAAAACGAAAATTATGATTTTCATTATTGTAACAACAAAAATGACATAATAATAAGGAAAAAAAAAAGGAAAACAATTTTTTGCTTTTTAAATAATGGGAAAACAATGAAAAACATATTTCCCGTGATAACTTTTTTCTTTCTTATTCAATTCTGATGGAACTAGGGATGGGCGAACAGAACTGAATTCGGAAATTTGGTTCGGTTCGGAAATTTGGTTCAGAAGTTCGGTTCTGTCGACCGAACTATTCAAGTATGGTCCGAACTCCAAACTTCCGAAGAAAGTTCAAAAATTCAAACCCCATTGAACTAAATGGAATATTATCTTTTAGGGATGGGCGAACAGAGCCGCGTTCGGAAATTCGGTTCGGTTCGGTTGGAAAATTGAGTTCGGTTCGGAAGTTCCATTCGGCCGACTGAATTGGTGAAGTTCGGTCCGAACTCCGAACTTCCAAACAAACTTCGGAAATTCAAACCCCATTGA
>TRINITY_DN189_c0_g1_i1 len=1297 path=[1:0-588 3:589-780 4:781-848 5:849-886 7:887-919 9:920-975 10:976-1009 11:1010-1181 13:1182-1217 15:1218-1296]
ATCGGATTGGTCCGGTATCGCCAATTATCGGCATTATCGGATTCATCCGATACCGATAGTCCCATCCCTACATGACACCATCCCAGAACATTGCAGGTAAACATGCAAATTCCCTGCATGTTGAAACGCTTCTCCTCGCGGGCTGTGCGTGGAAACGCCCAGATTAGTAAAACCTCGATAGGGGAGGGTTTTACTCATTCGCCCATTTAGGTCCCGCAGGTTTCTGATGGGGGAGGAGGCCTGGAGCATGTGCTTTTCCCAGCTGCCCCGACAAACAGGGGAGGAGGCCCAGAACAGCACGCAACCTCCCCTCCTGCCCCCATCAGCTGTATGTTGGGGAGCTGTGGAAAGGTACGCTGCTCTGGGCCCCCTCTCCTCCATCACTTGTGTGAGCGGGCTGTGCATTTAAAAGCACGTCTGCTATCTTGCGTGTCCGGGGTGTGTGCGCGCCATGGGAGTTGTTTTAACCCTCAAATCCTCCCCCATCTAAAAATGCCTTATCTCTTCCTGGTCCATGTGCCGTAGTGCCTCTCTGTGAGGCATCATGGGAAAATGTTGCGAAGGATCCAGGGAAATCGTGGGATACGCTCTCAGCATTCTGAGCAAAGGATGACATGTGGGTGAAAGAAAGGAAAGGGAGGAGCAAGTTATTATTGTTATTAATTAGCACCACAATATACTTGGTACTGAACAGCCATTCAAGACAGGTCCCTGCCCGAAAGGGCTTACACTGTAGGAGAGACAAGGGAGAGGGGAACTTCGGGAGAATCAGAGAGACAGTCACTAAGCTGAGAAGTGGCAGGTGCCCTTTGTGCTTAGTTTAGTTACTGGGGAGAAGGGGACTCTGAACAGCAGGACTGTAGGGGGGGGAAAGAGAATTTGGGGGATGATAATGTGACCTGTGGAAATGTGAAATGGGCCAAGAAGAGGAAACATATATATATAGAAGAATGTTCTATGAGTAGAGAAACTGAATCATCGCTTGGACGGGTCCTAGGGTTTGGGGATATTATTATGAGGACACCAAACTGCATAAAGTGCTTCATACCTAGAGCCAAAGGAAAGGTCTGCCTTCATGAGCAAAGGACCCATAAAGTCACTCCTGATGGAGTTTTCAGAGTGGGAAGCTCTCTGAAGTGTAACTAGAAAAGTTTATGTGTTTTTTATATTTCTTTTTAACAGCAACTCTCTGTATCTCTGCACCACTTTTTGATCTATCGAACTTGAACTTATCTCCTTTGCATAAAGCTTTCTGTTACCTTAAAAAAAAAAAAAGATCGGAAGAGCGTCGTGTAGG
>TRINITY_DN189_c0_g1_i2 len=239 path=[0:0-44 16:45-238]
GACTGAACTATTCGAGTTCGGTCCGAACTTTGGAACAAAGTTCGGAAATTCAAACCCCATTGAACTAAATGGAATATTATCTTTTAGGGATGGGCGAACAGAGCCGCGTTCGGAAATTCGGTTCGGTTCGGTTGGAAAATTGAGTTCGGTTCGGAAGTTCCATTCGGCCGACTGAATTGGTGAAGTTCGGTCCGAACTCCGAACTTCCAAACAAACTTCGGAAATTCAAACCCCATTGA
>TRINITY_DN189_c0_g2_i4 len=1014 path=[1:0-798 3:799-951 4:952-959 5:960-1013]
GCGGCAGCGCACGACCTGCTGACCGCGAATCAAACACCTTGCAATCGGGATATTTCATTTGCAGTCAGCAAATCATGCTCCACCGCCCCCCATGCGCACGATCCCCGACCGCCGCCACATGCAATTCCGTGCTGCGGGACCCCGAAACATCGCATGAGCAGGCCGCGCGACGGCGACCCACTCGTCTAAAAGCAGCCTTAGTTCCCATGAGAAGGAAGAACCAGGGGTTAGTTAGCTCTTCCTCCTCCCCTGATATCCCAGTTTGGGAACTTGTGAGGAACTTCCAGCAGGGGAAGATGGAACAGCAAGCACACAATGAAGCAGAGATGCTGTGAGGGACGTCAAAAGAAGGAAGCTGTCATGTTGCAAGGGGAACATGGATCTCCAATCCATGCCCTCTTGGTTCATGGGCAAAAGTGAAATTCACGCTGCCACTAGGCTGTTGTGGTGAAACAATGGACTCATAGCCCTATGGTCTCTTGCACTCCTGGTTCCATCCAGCCAGACTCCTGATTGGCCACTGGCGACCCACACACTGATGGGTCAGGGATTCCTATATAACTTCCTGGGTCACAGAAAACCCCTGTCCTGAGCAACCTGATATAAACCTGGGTCCGTCAGCTTCCTTACCTCGTCCCCTGCACCTCAGCTACTCAGGTTTCTTTTTGAAGCTAAATTCCCTAGACACTGACCCCTGCCTGTAGGGATGGGCGAACAGAACTGAGTTCGGAAATTCGGTTCGGAAATTCGGTTCAGTTCGGAAGCTCGGTTCAGTCGACTGAACTATTCGAGTTCGGTCATTCAAACCCCATTGAAATAAATGGAATATTATCTTTTAGGAATGGGCGAACAGAGCCGAGTTCGGAAATTCAGTTCGGTTCGAAAATCGACTTTGGTTCGGAAGTTCGGTTCAGTCGACCCAACTGGTCGAGTTCGGTCTGAACTCCGAACTTCCGAACCACGTTCGCCCATCCCTACCTGCCTGGATATTGGACTATACCTTTTGGCTAACCC
>TRINITY_DN189_c0_g2_i1 len=224 path=[0:0-58 4:59-66 6:67-223]
GACCGAACTGTTTAGTCATTCGAGAGTTCAGTTCGGATGTTCGGTCCAAACTCCGAACATCCGAACCGCGTTCGCCCATCCCTACTGAATTAAGAATGATTCAGTTTAACTAGAATTGCATTGTTAAACTTCTGTTTTTTTCTGTAAGCAACTGTAGCTCTGAACTAATTTTATTTACTTTAACTTGAATTTGATTTATTTTATAAAGCTTCCTTTTACTCGAA
>TRINITY_DN189_c0_g2_i3 len=1038 path=[1:0-798 2:799-822 3:823-975 4:976-983 5:984-1037]
GCGGCAGCGCACGACCTGCTGACCGCGAATCAAACACCTTGCAATCGGGATATTTCATTTGCAGTCAGCAAATCATGCTCCACCGCCCCCCATGCGCACGATCCCCGACCGCCGCCACATGCAATTCCGTGCTGCGGGACCCCGAAACATCGCATGAGCAGGCCGCGCGACGGCGACCCACTCGTCTAAAAGCAGCCTTAGTTCCCATGAGAAGGAAGAACCAGGGGTTAGTTAGCTCTTCCTCCTCCCCTGATATCCCAGTTTGGGAACTTGTGAGGAACTTCCAGCAGGGGAAGATGGAACAGCAAGCACACAATGAAGCAGAGATGCTGTGAGGGACGTCAAAAGAAGGAAGCTGTCATGTTGCAAGGGGAACATGGATCTCCAATCCATGCCCTCTTGGTTCATGGGCAAAAGTGAAATTCACGCTGCCACTAGGCTGTTGTGGTGAAACAATGGACTCATAGCCCTATGGTCTCTTGCACTCCTGGTTCCATCCAGCCAGACTCCTGATTGGCCACTGGCGACCCACACACTGATGGGTCAGGGATTCCTATATAACTTCCTGGGTCACAGAAAACCCCTGTCCTGAGCAACCTGATATAAACCTGGGTCCGTCAGCTTCCTTACCTCGTCCCCTGCACCTCAGCTACTCAGGTTTCTTTTTGAAGCTAAATTCCCTAGACACTGACCCCTGCCTGTAGGGATGGGCGAACAGAACTGAGTTCGGAAATTCGGTTCGGAAATTCGGTTCAGTTCGGAAGCTCGGTTCAGTCGACTGAACTATTCGAGTTCGGTCCGAACTTTGGAACAAAGTTCGGAAATTCAAACCCCATTGAAATAAATGGAATATTATCTTTTAGGAATGGGCGAACAGAGCCGAGTTCGGAAATTCAGTTCGGTTCGAAAATCGACTTTGGTTCGGAAGTTCGGTTCAGTCGACCCAACTGGTCGAGTTCGGTCTGAACTCCGAACTTCCGAACCACGTTCGCCCATCCCTACCTGCCTGGATATTGGACTATACCTTTTGGCTAACCC
>TRINITY_DN189_c0_g2_i5 len=1141 path=[1:0-798 2:799-822 3:823-975 4:976-983 6:984-1140]
GCGGCAGCGCACGACCTGCTGACCGCGAATCAAACACCTTGCAATCGGGATATTTCATTTGCAGTCAGCAAATCATGCTCCACCGCCCCCCATGCGCACGATCCCCGACCGCCGCCACATGCAATTCCGTGCTGCGGGACCCCGAAACATCGCATGAGCAGGCCGCGCGACGGCGACCCACTCGTCTAAAAGCAGCCTTAGTTCCCATGAGAAGGAAGAACCAGGGGTTAGTTAGCTCTTCCTCCTCCCCTGATATCCCAGTTTGGGAACTTGTGAGGAACTTCCAGCAGGGGAAGATGGAACAGCAAGCACACAATGAAGCAGAGATGCTGTGAGGGACGTCAAAAGAAGGAAGCTGTCATGTTGCAAGGGGAACATGGATCTCCAATCCATGCCCTCTTGGTTCATGGGCAAAAGTGAAATTCACGCTGCCACTAGGCTGTTGTGGTGAAACAATGGACTCATAGCCCTATGGTCTCTTGCACTCCTGGTTCCATCCAGCCAGACTCCTGATTGGCCACTGGCGACCCACACACTGATGGGTCAGGGATTCCTATATAACTTCCTGGGTCACAGAAAACCCCTGTCCTGAGCAACCTGATATAAACCTGGGTCCGTCAGCTTCCTTACCTCGTCCCCTGCACCTCAGCTACTCAGGTTTCTTTTTGAAGCTAAATTCCCTAGACACTGACCCCTGCCTGTAGGGATGGGCGAACAGAACTGAGTTCGGAAATTCGGTTCGGAAATTCGGTTCAGTTCGGAAGCTCGGTTCAGTCGACTGAACTATTCGAGTTCGGTCCGAACTTTGGAACAAAGTTCGGAAATTCAAACCCCATTGAAATAAATGGAATATTATCTTTTAGGAATGGGCGAACAGAGCCGAGTTCGGAAATTCAGTTCGGTTCGAAAATCGACTTTGGTTCGGAAGTTCGGTTCAGTCGACCCAACTGGTCGAGTTCGGTCTGAACTCCGAACTTCCGAACCGCGTTCGCCCATCCCTACTGAATTAAGAATGATTCAGTTTAACTAGAATTGCATTGTTAAACTTCTGTTTTTTTCTGTAAGCAACTGTAGCTCTGAACTAATTTTATTTACTTTAACTTGAATTTGATTTATTTTATAAAGCTTCCTTTTACTCGAA
>TRINITY_DN189_c0_g2_i2 len=1117 path=[1:0-798 3:799-951 4:952-959 6:960-1116]
GCGGCAGCGCACGACCTGCTGACCGCGAATCAAACACCTTGCAATCGGGATATTTCATTTGCAGTCAGCAAATCATGCTCCACCGCCCCCCATGCGCACGATCCCCGACCGCCGCCACATGCAATTCCGTGCTGCGGGACCCCGAAACATCGCATGAGCAGGCCGCGCGACGGCGACCCACTCGTCTAAAAGCAGCCTTAGTTCCCATGAGAAGGAAGAACCAGGGGTTAGTTAGCTCTTCCTCCTCCCCTGATATCCCAGTTTGGGAACTTGTGAGGAACTTCCAGCAGGGGAAGATGGAACAGCAAGCACACAATGAAGCAGAGATGCTGTGAGGGACGTCAAAAGAAGGAAGCTGTCATGTTGCAAGGGGAACATGGATCTCCAATCCATGCCCTCTTGGTTCATGGGCAAAAGTGAAATTCACGCTGCCACTAGGCTGTTGTGGTGAAACAATGGACTCATAGCCCTATGGTCTCTTGCACTCCTGGTTCCATCCAGCCAGACTCCTGATTGGCCACTGGCGACCCACACACTGATGGGTCAGGGATTCCTATATAACTTCCTGGGTCACAGAAAACCCCTGTCCTGAGCAACCTGATATAAACCTGGGTCCGTCAGCTTCCTTACCTCGTCCCCTGCACCTCAGCTACTCAGGTTTCTTTTTGAAGCTAAATTCCCTAGACACTGACCCCTGCCTGTAGGGATGGGCGAACAGAACTGAGTTCGGAAATTCGGTTCGGAAATTCGGTTCAGTTCGGAAGCTCGGTTCAGTCGACTGAACTATTCGAGTTCGGTCATTCAAACCCCATTGAAATAAATGGAATATTATCTTTTAGGAATGGGCGAACAGAGCCGAGTTCGGAAATTCAGTTCGGTTCGAAAATCGACTTTGGTTCGGAAGTTCGGTTCAGTCGACCCAACTGGTCGAGTTCGGTCTGAACTCCGAACTTCCGAACCGCGTTCGCCCATCCCTACTGAATTAAGAATGATTCAGTTTAACTAGAATTGCATTGTTAAACTTCTGTTTTTTTCTGTAAGCAACTGTAGCTCTGAACTAATTTTATTTACTTTAACTTGAATTTGATTTATTTTATAAAGCTTCCTTTTACTCGAA
>TRINITY_DN189_c1_g1_i5 len=1206 path=[0:0-947 3:948-1205]
GCAGAGGCCTCACCCCGACGAGCCACCCGAGACCCTCCAGGATCCCCGGCAGAGGCCTCACCCAGACGCGCTACCAGGGATCCTGAATTGGAGATGTCAGCGATTGAACTCGGGACCTTTCTACATGCAAAGCCTGCCCTCTACCAACCAAGCCACGGCCCAGCCCATGATCTGGACCCTCCTATTTCTCCGTCCTGAGCACCACCCATTAAGCATCCGCCAACTAATCAGCCCGCAGAGTTTGAACTCATTTTTAAAATGGGGGCATGGGAAAGAAAGGGTTCTCCCACCCCACCTCTATAGACTTACCCCTTTCAATTTTCTAGCCATATTTTCCTGACGCCTCAAAGCAGCCTCTGAGCTAGCTTTGCTGAGGCTGTATTCTGCCCTTTCAAGGTACATGTTTTTGCATTCTCACGTTAAAATAGGGCATTTGCACCGTTACCAGGATGTTTGCCTTCTGCAAAGCTCTGACGGAAGTTGCATCGCGGAAAGAAGATGGAAATACATCCAGGTATAGAGTCAGCCCCAAATGCCAAGTGGTCTATTTAAGATCCACTCCGGAGAGGTGCTGAGCCATCTCGACTCCTAGTACGCAGCCAGCAGGAGCTGAGGATAATCAGCACCTACCAGGATGTGACCTGTTGGCGGTCTTTGGAGGAAATCCAGCCTCCTGAGATTGTCAGCCTTGTGCTGGCCATGTTCACACGAGGGAGGGCCCCGTCCAGAATTGAGCAGGGTGGACATGAACTCTTCCCCCTTCCTGCCCCACCTTCCGAGGCAGACTGCTAGCATGGACAGAGGCTGCCCCGGGAGGAGGGTCGATTGTGGGGCAAAATGTCAAGCAAGCTTAATTCTCACCCTCTCCATGAGCGTACGTTGGTAGTGTGAACACGAGCGGAGGCTCCTTTAAATCATGTCCGTAGGGATGGGAATTTTGGTTTTGGAGTAATCCGTACCTGCCCGGAATTGGCCATTCCGGACTGAATAGTTTAGGGCTCCCAGTGACTTTCGGATCCGTATTTCCCCCCCACTCCCATTCGCGGGGGCCCTGGAGTGGTACTTATTGGCCTCTGGGGGACTGACTGAAGCGCCGCTCCGGCAGTCTCCCTGGTGCGGTGTACTCCCTGCTCTTTATCACACGTGCGGGGTGGCCACCGCCCTTAACCAAAATGGTGGCAATGTCATTTTGGTTGGGGGCAGTGG
>TRINITY_DN189_c1_g1_i2 len=6850 path=[0:0-947 4:948-1761 5:1762-1860 7:1861-1909 8:1910-1918 9:1919-5578 11:5579-6849]
GCAGAGGCCTCACCCCGACGAGCCACCCGAGACCCTCCAGGATCCCCGGCAGAGGCCTCACCCAGACGCGCTACCAGGGATCCTGAATTGGAGATGTCAGCGATTGAACTCGGGACCTTTCTACATGCAAAGCCTGCCCTCTACCAACCAAGCCACGGCCCAGCCCATGATCTGGACCCTCCTATTTCTCCGTCCTGAGCACCACCCATTAAGCATCCGCCAACTAATCAGCCCGCAGAGTTTGAACTCATTTTTAAAATGGGGGCATGGGAAAGAAAGGGTTCTCCCACCCCACCTCTATAGACTTACCCCTTTCAATTTTCTAGCCATATTTTCCTGACGCCTCAAAGCAGCCTCTGAGCTAGCTTTGCTGAGGCTGTATTCTGCCCTTTCAAGGTACATGTTTTTGCATTCTCACGTTAAAATAGGGCATTTGCACCGTTACCAGGATGTTTGCCTTCTGCAAAGCTCTGACGGAAGTTGCATCGCGGAAAGAAGATGGAAATACATCCAGGTATAGAGTCAGCCCCAAATGCCAAGTGGTCTATTTAAGATCCACTCCGGAGAGGTGCTGAGCCATCTCGACTCCTAGTACGCAGCCAGCAGGAGCTGAGGATAATCAGCACCTACCAGGATGTGACCTGTTGGCGGTCTTTGGAGGAAATCCAGCCTCCTGAGATTGTCAGCCTTGTGCTGGCCATGTTCACACGAGGGAGGGCCCCGTCCAGAATTGAGCAGGGTGGACATGAACTCTTCCCCCTTCCTGCCCCACCTTCCGAGGCAGACTGCTAGCATGGACAGAGGCTGCCCCGGGAGGAGGGTCGATTGTGGGGCAAAATGTCAAGCAAGCTTAATTCTCACCCTCTCCATGAGCGTACGTTGGTAGTGTGAACACGAGCGGAGGCTCCTTTAAATCATGTCCGTAGGGATGGGAATTTTGGTTTTGGATAAAACCGAAAGTAGCCGAAAATGGGCATTTTGGATTAATCTGAAATTTCGGTTCTTTTCCTGTTTCGGCACGATCGGATCCTTTGCACTGATTTTTGTACCGGATTTTCAACAGCGTTTTTTCAATGGGGGACAAACCGCAATGTTAAAAATCCAGTACAAAAATCAGTTCAAAAGATTCGATAGTACTGAAACCGAAAAAGAACCGAAATTTCTGATTAATCTGAAATGGCCATTTTCGGGTACTTTTGGTTTTATCTGAAACCGAAATTCCCATCCCTACACACCACCAACAATTTTTATGGCTCCTCTGGCCTGCTGACTCGCTTTGCTAATGGACAATATTTTGTGGTATGGGGCTCCTGTCAGAGTCTGCTCAGAGAGAAAATGGGGTTGATCATGTGAAAATTTGGCCCAGACTGTTCAGCCCTGGCTAAGGGGAGCCTGACAGAAGGGATACCCATCTATACATACAGTAGTTGTTCATGAATTCAAATGATACAAGGAAACAATAATAATCTTATGTATTGTTTACATACAAGATGTTGCATAAAAATATGGAGTTAATACAGTCTTAATAAACCAAGATAGTTAACAAATAACACAAGACTAAAAGGAAAATCTACATAGTTTTTTCAAAAAAGGCCTGAATTTTGAAATTACCAAGTTCTGAAGTGCACAGGGTAGTGTAGGAAAAGTTAAGACAGAATTTAGTTGAATGTGGCTGCAATCTTCAAACCACGTATTCCATCCAGACTAGTTGCATTGACTTTGCTGGGAGTACTCTGCAGCCAGTAAATGGTGTGAGCACTGTGGACTAGGGCTGTAGCGGAATATCGCAGCGGTAGCTATTTCCGGCGGAAACAGTGTTTCCGCAATTAGTGGAACGGCATGGCAGAGGCTTTCATTCCGCGGTTTCATTCCGCGGTTCCGCATTTCTGCTTATTTAATTCTGCAACTTTGTGGAATCGTGGAAACATGACATTTTCGCTATTTCCGCAATTCCGCCAGCGCCAAAAAATAGCGGAATAGCGGTTTTCCGCGATTTCCGCAATTTTTCTGCAATTCCACAATTTGCAGAATTCCGGCGGAATTAGCGGAATATCCGCAGAAAAGTCGTGGTGTGGCGTGGGCAGTTCCAAAATGGCGGAACGGAATCGTGGTGCGGTAAAAGCTGCTGCCGCATCAGCCCTACTGTGGACTGTTTCTGGAAACAACAACAGGAACATACTGAATGGGAACCTGACTCTCTGCTGCATCTCTAGGTATGCGTCTAGGCAGATTGAATGTTGAGAGCTACGAATCAGATTCCTCCACTCACTGACACCATTAGTGACATCATCACCTACTTTAGTATTAATTTTGCACAGGTGTCAATGGCTCTCTAGTGGGTGGAGAGCCAGGTACCATGAGTCATGGCATTCCACTTGTCCTGCAAGATGGGAATATATTCTCAAAGAAAACTAAGGTCAGTGTTCTCTAACGGCTACACTAAGAACTTTCAGAAGGAATTTCAAGGTTGAACTAAACAATTGTGCTGTTTGCTTTGTTAGAAGAAGAGAGTTTGTGTCTATGGGTATTTTCAGACGTTACGAGATCACAGTCAACCACACTCAATTCCACGTAGTGGCTGTGAGCTCGTAACGTCTGTTGGGGGAAACAGATGTTTCCCCCCAGATGTTACCGCGCCGTGGAATTGCATTCACCACGCGAGCGGCCAAAGCGGTGGTGCCAGAGGCCGTAGCGTGTCGAATGCAACTCCACGCCGGGGTGAACCCTGGCGTCTCATCTGGTCGGGCACCACGGCCCGGGATCCCGGTGGGATCCCGGGCCGTGGCGAATCTGGCCCGACGCGGCGGCCTCATTGGCCCCGCCACCTGCCCGTCTCCCCGGAGGGCGGGTGGCGGGACGCATGGAGGGGGCAGGGCCATGCGGCTGCACGTTGCGCCGTGTGGCCCCGCCCCCTCCCAGATTCCCCGCCGGGATCCCCCGGCACGTCTGATATGGCGTGACGGGGTGACCCCGGTGGGGAATAAATTGGGTGTTTTTGGTACGGGGCCAACGGGCCCCGTAACGTCTGAAAACACCCCTTGACTGACCTATGTGCGGTACAATAAGTATCCGGTAAATGTGGTGACAGGTGGATATTTGGCTGGGATGGAGCCTGCCGTGAGTCTGAGCCAGACTTCTTGCCCATAGTTTAACTCCAGTAAAGCATCCCCACTAATTACCCTGTCACTACGCTTGTTACCACTATTATTTTCTGAATGGAAAGCCAGCTTGTCTATTCCATCAACCACTAGGTAACCAGAAATAAGTGGGCTGTACGATTCAATGGTGTACTCAAAAACATAAACTCCGAGATATGGAACCCGGAACTTGCCACTTGCTGGGACGTAGGAAGACCCATAGTTGACATCAAGGTTGTTAAATCGGATAGGGCCAGGAGTGTTCATCCCATAGGTGTGAGAGGCAAAAAAAGCCACCATTGGTGCATACCTGTAAGATCCTTTAGAAAAATCTACAGACAGAGCACTCTCATCAGTCATTTTCATACTGCAGTTAGCTCCTCCAAAGGGATGGCGACAAGCGCAAATGAAACTCTTCCTTTCATTGATGCAGGTTCCTCCATTCAGGCACGGGGAGCTGGTGCAGCTCAGGAATTCACCTGCATCTATAGTGTTGTCTGTGTTTCTCTGACTCCGTCCTGCCATGTTGATGGTGACATTCTGTGCCACCTTCTTTGCAGGTGCTGGTTTCTTTACCCCTTGCTTGGTCTGCTTTTGAATCCTTAGAGCATCAATTAGGGATTTGTTAACATACCAAGTTAAATTGGACCGGATAGCTTCTGTTTTGATTTCAAGCATAGACTCTGTGAGTTCCAGTAGGCCTCTCTGTAGCAGTGATCTATCTGGGTGGGCAACTTTTATTAACTGGGGAATACTAGCATTCAATTCTTGAATCCTCCTAAAGACATCCTGACTTAACTGTCGGGCCTCATAAGCAGTCTTATTTAATAGAGGGATGCTAATAGAGACACGGATAGATTTGGCTTCCAGTGCCCTGATGCGGGAACTTAGTGTCTGAAGCTGAAGAGAAACCATTTGTTCTTTTTCTGTTTTGGCTTGTTTTATTGAAAGGCAGTTGTTTGCCAAAAACTTGGTGATTTTTGACTCCACACTCTGCAGACGGACTTCACAATCTTTCCATCCTTCTGCAGTGTGGGACAGCTTTTCTCCTATACTACTGATGTTTTGTTGATGTTCATTGCTTCTCAACAAGGTTTCATTTAAAATCAGGTAAATGTTTCTGAAGTCATGAAGGTTTCTTTCCTCAGCCTCTTTATAGGAACGATCTGAAGGGACCTGTGTCTCTTTTGAAGCATAATTAAGTTTCTGTTTGTCACTGCAGAGTGTCCGAAGGGACTCATTCAACTTCTGGAACTCGGGAAGGAACTCCAATATGATGTCCAGTTTCTCAGCACCCCTACAGTGAGTTTCATTCTCATTTCTCAGAATACTTAGCATTTCCTTCTGCACGTAGTTATCCTGAACAGAATCAATAGCATTGTTCATAACTATCATGGTCTTGTTTAAACCATCCTCCATATCCAAGAAGCACTGATTAATCCGATTCTCAAAGACTTCATCACGAGTCCGAGCCTCACTTTTAAGCCCCTCCTGACTTTTGGCAAGTTCTTCAGTGACTGAACTCAGACTGTTCACTACACTAGTTAGGTTTTCCAACTTTCTACCAATGGATTCCATGTCAAGTTGTTGTTCATACTCAGGTGTTAAACTAAATGGTGGTCCCTGCTCAATCAAAGGTTGGAGGATGTCCATATCATAACACAGATCATTGATTTGTTCATTCATTTTGTCCATCTTATTGTCCAACGGAAGCACAAGGTCAGACATGGTTTTGTTTAAGACATACATGTTCTCTTTTGTGCTCTTCAGTTGTGTTTGGAAATCCTTCTTGCACTTTGACAACATGTCCTCGCATTCCCCATGAATAGAATCTCCCTGAATCTCTAATGTTACAGTGAGATTGCTGATCTTGCTATCTTGGATTCTTAAGTCATCATACAGCTGCAGTACCATTAGGCTCTGTGTTTTCACTTTCTCATTCAGAGTCATCATATATTCTGTAATGTTATCATTCACTGCTTTATCTGGTAGGAGGACATTTTGGCTTGACACCCGTTCAGCTGATAACAGTTCTTCATGCACTTCTTTAATTTGAATCAGAGACTTATTCAAAGATTCATAGTAAATGCTGCTCTTTGATCGCTCATGCACCAAATCATTTTCCAAGGACTTCTGCTTTGCCTGTAGTTCTTTGATGGCTTGTCCACACTCAAAGTCCATCCGCGTTTCCATGTCCACCACATGATTCCGCAGTTCAAGGATTTCACTCCTTGTTGGCAAAGTTTCTTTCTCTGCAGCAAATTTCTGTTGGGTCTCATTCACATGTTTGACTAATTCTTTCGTGCTTTCAAGATCTTCGGATAAACTAGACACAGTCTGGAAAATTTGGGCCACAGTCTCTTGCATGTCACTTTTGAAGACTTTAAATTGCTCTCTTACAATGTCTTTGACTAGCTCAGTGATGCTTTTAGCCTTGAGACCTTTTAGAAAAGACTGGAAGTCTCTGCCCTTATCTTCATTGATTTTGCCTTCCAGAGAAGAGAGCGTCTTGTTCACATCACTCATGGCAGCCGAAATATTGTCAACCTTCTTCTGTAGGAAAGTCAGTTTCATCTCCTGGCTGCTAATCTGCTCATTCATTTTTTGTATAACTTGGTCGTTGAGGTCTTCCTGCTGGTTTCCTGGCATTCCCCCACTGACAGCTGTGTTGCTCTCTGCCTGGTCGCTATGTATAAGTAATTGCTGCTGTTGGTCTTTGGGCAGGCATTGGTGTCCACTGTACCCAGGGCAGCACTTCCACTCTAACGAGGTCACGATTTTATGCTTGATCCTGTAGGCTTGTTGAGTCACCGTCTGGGACCTTACATTGCAGCCTCCAGTAGTCCAGGGACACTGTCTCGCTCTGCCTGATGCATAGCTTTGCACATTGTCCACTACTACGATGGGGGAGAGTCTGGTGTGGACATACGCACACCAATTCTTTCCCCTTGTAGTTTCAAAGCTGGGTTTCCTGGAGTCTGTATTCTGCTTGGTGCTGTTGCTGCTGTAGTAAGATTGCCAGGAAGACCTGCTCCCTGTTGCTCCTGGTTGGCTCTTAGAGACTTGACTTGCAGGAGGTTCCTTCTTAGGAATGTTGTGTGGAAGGACCCTTCCGCTGTTAGATAGAACTTCTGGCTTGGCATTAGCATGGTTCCTATTGTTGCTTGCAGAGGACTGGGAAGCAGGAGTGGAGGTTTTCTTCTCCTGGGTCCCCCTTGGAGGGGTTTGCAATCCCTGAATCTCTTTTGAGGGTGCAGGGGTAGCTTTTGCAAGATGCTGCTCTGATGTCCTTGCTGTAGCTGTCTGTGTCCCAGAGACAGAAGCCCTAGGGCTTGTCATCAGGTTTCCAAGACTGTCCGCTTCAGCAAGAGGTGAAGTCAGGTCCAAGTGCTGTCCTTGAATTTCAATGTCTGCAGGTGTGGCCCAGGGCTTGCCCGGTGTAGTAGGTCCCAAAGTGCTACTGCCCAAGGGCAGGAGAAGCAAAAAGATGATCTCCTTCATTCTGTTGGTTCGTAAAAGCCACAAGATGTCTCCCGTATGTATTCCCTTGTCTCAAGCCTCTTCTGCCACTGCATTCAACAATGGACCTGCACAGAGAGCGCTCTGCCAATTTTACAGATCGGAAGAGCACACGTCTGAACTCCAGTCACCTTGTAATCTCGTATGCCGTCTTCTGCTTGAAAAAAAAAAATGGCAGAGGCTTTCATTCCGCG
>TRINITY_DN189_c1_g1_i3 len=3716 path=[1:0-46 8:47-55 9:56-3715]
GCAGAGGCTTTCATTCCGCGGTTCCGCTTATTTGATTCCGCAACTTAGTGGAATCGTGGAAACATGACATTTTCGCTATTTCCGCAATTCCGCCAGCGCCAAAAAATAGCGGAATAGCGGTTTTCCGCGATTTCCGCAATTTTTCTGCAATTCCACAATTTGCAGAATTCCGGCGGAATTAGCGGAATATCCGCAGAAAAGTCGTGGTGTGGCGTGGGCAGTTCCAAAATGGCGGAACGGAATCGTGGTGCGGTAAAAGCTGCTGCCGCATCAGCCCTACTGTGGACTGTTTCTGGAAACAACAACAGGAACATACTGAATGGGAACCTGACTCTCTGCTGCATCTCTAGGTATGCGTCTAGGCAGATTGAATGTTGAGAGCTACGAATCAGATTCCTCCACTCACTGACACCATTAGTGACATCATCACCTACTTTAGTATTAATTTTGCACAGGTGTCAATGGCTCTCTAGTGGGTGGAGAGCCAGGTACCATGAGTCATGGCATTCCACTTGTCCTGCAAGATGGGAATATATTCTCAAAGAAAACTAAGGTCAGTGTTCTCTAACGGCTACACTAAGAACTTTCAGAAGGAATTTCAAGGTTGAACTAAACAATTGTGCTGTTTGCTTTGTTAGAAGAAGAGAGTTTGTGTCTATGGGTATTTTCAGACGTTACGAGATCACAGTCAACCACACTCAATTCCACGTAGTGGCTGTGAGCTCGTAACGTCTGTTGGGGGAAACAGATGTTTCCCCCCAGATGTTACCGCGCCGTGGAATTGCATTCACCACGCGAGCGGCCAAAGCGGTGGTGCCAGAGGCCGTAGCGTGTCGAATGCAACTCCACGCCGGGGTGAACCCTGGCGTCTCATCTGGTCGGGCACCACGGCCCGGGATCCCGGTGGGATCCCGGGCCGTGGCGAATCTGGCCCGACGCGGCGGCCTCATTGGCCCCGCCACCTGCCCGTCTCCCCGGAGGGCGGGTGGCGGGACGCATGGAGGGGGCAGGGCCATGCGGCTGCACGTTGCGCCGTGTGGCCCCGCCCCCTCCCAGATTCCCCGCCGGGATCCCCCGGCACGTCTGATATGGCGTGACGGGGTGACCCCGGTGGGGAATAAATTGGGTGTTTTTGGTACGGGGCCAACGGGCCCCGTAACGTCTGAAAACACCCCTTGACTGACCTATGTGCGGTACAATAAGTATCCGGTAAATGTGGTGACAGGTGGATATTTGGCTGGGATGGAGCCTGCCGTGAGTCTGAGCCAGACTTCTTGCCCATAGTTTAACTCCAGTAAAGCATCCCCACTAATTACCCTGTCACTACGCTTGTTACCACTATTATTTTCTGAATGGAAAGCCAGCTTGTCTATTCCATCAACCACTAGGTAACCAGAAATAAGTGGGCTGTACGATTCAATGGTGTACTCAAAAACATAAACTCCGAGATATGGAACCCGGAACTTGCCACTTGCTGGGACGTAGGAAGACCCATAGTTGACATCAAGGTTGTTAAATCGGATAGGGCCAGGAGTGTTCATCCCATAGGTGTGAGAGGCAAAAAAAGCCACCATTGGTGCATACCTGTAAGATCCTTTAGAAAAATCTACAGACAGAGCACTCTCATCAGTCATTTTCATACTGCAGTTAGCTCCTCCAAAGGGATGGCGACAAGCGCAAATGAAACTCTTCCTTTCATTGATGCAGGTTCCTCCATTCAGGCACGGGGAGCTGGTGCAGCTCAGGAATTCACCTGCATCTATAGTGTTGTCTGTGTTTCTCTGACTCCGTCCTGCCATGTTGATGGTGACATTCTGTGCCACCTTCTTTGCAGGTGCTGGTTTCTTTACCCCTTGCTTGGTCTGCTTTTGAATCCTTAGAGCATCAATTAGGGATTTGTTAACATACCAAGTTAAATTGGACCGGATAGCTTCTGTTTTGATTTCAAGCATAGACTCTGTGAGTTCCAGTAGGCCTCTCTGTAGCAGTGATCTATCTGGGTGGGCAACTTTTATTAACTGGGGAATACTAGCATTCAATTCTTGAATCCTCCTAAAGACATCCTGACTTAACTGTCGGGCCTCATAAGCAGTCTTATTTAATAGAGGGATGCTAATAGAGACACGGATAGATTTGGCTTCCAGTGCCCTGATGCGGGAACTTAGTGTCTGAAGCTGAAGAGAAACCATTTGTTCTTTTTCTGTTTTGGCTTGTTTTATTGAAAGGCAGTTGTTTGCCAAAAACTTGGTGATTTTTGACTCCACACTCTGCAGACGGACTTCACAATCTTTCCATCCTTCTGCAGTGTGGGACAGCTTTTCTCCTATACTACTGATGTTTTGTTGATGTTCATTGCTTCTCAACAAGGTTTCATTTAAAATCAGGTAAATGTTTCTGAAGTCATGAAGGTTTCTTTCCTCAGCCTCTTTATAGGAACGATCTGAAGGGACCTGTGTCTCTTTTGAAGCATAATTAAGTTTCTGTTTGTCACTGCAGAGTGTCCGAAGGGACTCATTCAACTTCTGGAACTCGGGAAGGAACTCCAATATGATGTCCAGTTTCTCAGCACCCCTACAGTGAGTTTCATTCTCATTTCTCAGAATACTTAGCATTTCCTTCTGCACGTAGTTATCCTGAACAGAATCAATAGCATTGTTCATAACTATCATGGTCTTGTTTAAACCATCCTCCATATCCAAGAAGCACTGATTAATCCGATTCTCAAAGACTTCATCACGAGTCCGAGCCTCACTTTTAAGCCCCTCCTGACTTTTGGCAAGTTCTTCAGTGACTGAACTCAGACTGTTCACTACACTAGTTAGGTTTTCCAACTTTCTACCAATGGATTCCATGTCAAGTTGTTGTTCATACTCAGGTGTTAAACTAAATGGTGGTCCCTGCTCAATCAAAGGTTGGAGGATGTCCATATCATAACACAGATCATTGATTTGTTCATTCATTTTGTCCATCTTATTGTCCAACGGAAGCACAAGGTCAGACATGGTTTTGTTTAAGACATACATGTTCTCTTTTGTGCTCTTCAGTTGTGTTTGGAAATCCTTCTTGCACTTTGACAACATGTCCTCGCATTCCCCATGAATAGAATCTCCCTGAATCTCTAATGTTACAGTGAGATTGCTGATCTTGCTATCTTGGATTCTTAAGTCATCATACAGCTGCAGTACCATTAGGCTCTGTGTTTTCACTTTCTCATTCAGAGTCATCATATATTCTGTAATGTTATCATTCACTGCTTTATCTGGTAGGAGGACATTTTGGCTTGACACCCGTTCAGCTGATAACAGTTCTTCATGCACTTCTTTAATTTGAATCAGAGACTTATTCAAAGATTCATAGTAAATGCTGCTCTTTGATCGCTCATGCACCAAATCATTTTCCAAGGACTTCTGCTTTGCCTGTAGTTCTTTGATGGCTTGTCCACACTCAAAGTCCATCCGCGTTTCCATGTCCACCACATGATTCCGCAGTTCAAGGATTTCACTCCTTGTTGGCAAAGTTTCTTTCTCTGCAGCAAATTTCTGTTGGGTCTCATTCACATGTTTGACTAATTCTTTCGTGCTTTCAAGATCTTCGGATAAACTAGACACAGTCTGGAAAATTTGGGCCACAGTCTCTTGCATGTCACTTTTGAAGACTTTAAATTGCTCTCTTACAATGTCTTTGACTAGCTCAGTGATGCTTTTAGCCTTGAGACC
>TRINITY_DN189_c1_g1_i1 len=5650 path=[2:0-399 5:400-498 7:499-547 8:548-556 9:557-4216 10:4217-4378 11:4379-5649]
CGGCACATGGACCAGGAAGAGATAGGGCATTTTTAGATGGTGGGTGGGTGGGGTGGGGGGGACTTGCACATTAAAACGAAGCCCATGATCCCCTCCCCCCAAAATGCGCGATAGCAGGCATGCTTTTAAATACACAGCCCGCTCATGCAAGTGATGCAGTAGAGGGGAATGGACCTGGAGCAGTTCACCTCTCTCCACCCAAATCCCCAAGAAACAGCTGATGGGGGCAGGCAGGGAGAGTGCGTGCTGCTCCAGGCCCCCTCCCACACCAGAAACCTGCAGGACCTAAACCTGCAGATGAGTCAAACCACCCGTACTAATCTGGAAGTTTCCATGCACAGCTCCTGGGAGAAGCGCTTAAACATGCAGGGGATCTTCATGTTTTACCTGCAGTCTCCAGGGACTAGGGCTGTAGCGGAATATCGCAGCGGTAGCTATTTCCGGCGGAAACAGTGTTTCCGCAATTAGTGGAACGGCATGGCAGAGGCTTTCATTCCGCGGTTTCATTCCGCGGTTCCGCATTTCTGCTTATTTAATTCTGCAACTTTGTGGAATCGTGGAAACATGACATTTTCGCTATTTCCGCAATTCCGCCAGCGCCAAAAAATAGCGGAATAGCGGTTTTCCGCGATTTCCGCAATTTTTCTGCAATTCCACAATTTGCAGAATTCCGGCGGAATTAGCGGAATATCCGCAGAAAAGTCGTGGTGTGGCGTGGGCAGTTCCAAAATGGCGGAACGGAATCGTGGTGCGGTAAAAGCTGCTGCCGCATCAGCCCTACTGTGGACTGTTTCTGGAAACAACAACAGGAACATACTGAATGGGAACCTGACTCTCTGCTGCATCTCTAGGTATGCGTCTAGGCAGATTGAATGTTGAGAGCTACGAATCAGATTCCTCCACTCACTGACACCATTAGTGACATCATCACCTACTTTAGTATTAATTTTGCACAGGTGTCAATGGCTCTCTAGTGGGTGGAGAGCCAGGTACCATGAGTCATGGCATTCCACTTGTCCTGCAAGATGGGAATATATTCTCAAAGAAAACTAAGGTCAGTGTTCTCTAACGGCTACACTAAGAACTTTCAGAAGGAATTTCAAGGTTGAACTAAACAATTGTGCTGTTTGCTTTGTTAGAAGAAGAGAGTTTGTGTCTATGGGTATTTTCAGACGTTACGAGATCACAGTCAACCACACTCAATTCCACGTAGTGGCTGTGAGCTCGTAACGTCTGTTGGGGGAAACAGATGTTTCCCCCCAGATGTTACCGCGCCGTGGAATTGCATTCACCACGCGAGCGGCCAAAGCGGTGGTGCCAGAGGCCGTAGCGTGTCGAATGCAACTCCACGCCGGGGTGAACCCTGGCGTCTCATCTGGTCGGGCACCACGGCCCGGGATCCCGGTGGGATCCCGGGCCGTGGCGAATCTGGCCCGACGCGGCGGCCTCATTGGCCCCGCCACCTGCCCGTCTCCCCGGAGGGCGGGTGGCGGGACGCATGGAGGGGGCAGGGCCATGCGGCTGCACGTTGCGCCGTGTGGCCCCGCCCCCTCCCAGATTCCCCGCCGGGATCCCCCGGCACGTCTGATATGGCGTGACGGGGTGACCCCGGTGGGGAATAAATTGGGTGTTTTTGGTACGGGGCCAACGGGCCCCGTAACGTCTGAAAACACCCCTTGACTGACCTATGTGCGGTACAATAAGTATCCGGTAAATGTGGTGACAGGTGGATATTTGGCTGGGATGGAGCCTGCCGTGAGTCTGAGCCAGACTTCTTGCCCATAGTTTAACTCCAGTAAAGCATCCCCACTAATTACCCTGTCACTACGCTTGTTACCACTATTATTTTCTGAATGGAAAGCCAGCTTGTCTATTCCATCAACCACTAGGTAACCAGAAATAAGTGGGCTGTACGATTCAATGGTGTACTCAAAAACATAAACTCCGAGATATGGAACCCGGAACTTGCCACTTGCTGGGACGTAGGAAGACCCATAGTTGACATCAAGGTTGTTAAATCGGATAGGGCCAGGAGTGTTCATCCCATAGGTGTGAGAGGCAAAAAAAGCCACCATTGGTGCATACCTGTAAGATCCTTTAGAAAAATCTACAGACAGAGCACTCTCATCAGTCATTTTCATACTGCAGTTAGCTCCTCCAAAGGGATGGCGACAAGCGCAAATGAAACTCTTCCTTTCATTGATGCAGGTTCCTCCATTCAGGCACGGGGAGCTGGTGCAGCTCAGGAATTCACCTGCATCTATAGTGTTGTCTGTGTTTCTCTGACTCCGTCCTGCCATGTTGATGGTGACATTCTGTGCCACCTTCTTTGCAGGTGCTGGTTTCTTTACCCCTTGCTTGGTCTGCTTTTGAATCCTTAGAGCATCAATTAGGGATTTGTTAACATACCAAGTTAAATTGGACCGGATAGCTTCTGTTTTGATTTCAAGCATAGACTCTGTGAGTTCCAGTAGGCCTCTCTGTAGCAGTGATCTATCTGGGTGGGCAACTTTTATTAACTGGGGAATACTAGCATTCAATTCTTGAATCCTCCTAAAGACATCCTGACTTAACTGTCGGGCCTCATAAGCAGTCTTATTTAATAGAGGGATGCTAATAGAGACACGGATAGATTTGGCTTCCAGTGCCCTGATGCGGGAACTTAGTGTCTGAAGCTGAAGAGAAACCATTTGTTCTTTTTCTGTTTTGGCTTGTTTTATTGAAAGGCAGTTGTTTGCCAAAAACTTGGTGATTTTTGACTCCACACTCTGCAGACGGACTTCACAATCTTTCCATCCTTCTGCAGTGTGGGACAGCTTTTCTCCTATACTACTGATGTTTTGTTGATGTTCATTGCTTCTCAACAAGGTTTCATTTAAAATCAGGTAAATGTTTCTGAAGTCATGAAGGTTTCTTTCCTCAGCCTCTTTATAGGAACGATCTGAAGGGACCTGTGTCTCTTTTGAAGCATAATTAAGTTTCTGTTTGTCACTGCAGAGTGTCCGAAGGGACTCATTCAACTTCTGGAACTCGGGAAGGAACTCCAATATGATGTCCAGTTTCTCAGCACCCCTACAGTGAGTTTCATTCTCATTTCTCAGAATACTTAGCATTTCCTTCTGCACGTAGTTATCCTGAACAGAATCAATAGCATTGTTCATAACTATCATGGTCTTGTTTAAACCATCCTCCATATCCAAGAAGCACTGATTAATCCGATTCTCAAAGACTTCATCACGAGTCCGAGCCTCACTTTTAAGCCCCTCCTGACTTTTGGCAAGTTCTTCAGTGACTGAACTCAGACTGTTCACTACACTAGTTAGGTTTTCCAACTTTCTACCAATGGATTCCATGTCAAGTTGTTGTTCATACTCAGGTGTTAAACTAAATGGTGGTCCCTGCTCAATCAAAGGTTGGAGGATGTCCATATCATAACACAGATCATTGATTTGTTCATTCATTTTGTCCATCTTATTGTCCAACGGAAGCACAAGGTCAGACATGGTTTTGTTTAAGACATACATGTTCTCTTTTGTGCTCTTCAGTTGTGTTTGGAAATCCTTCTTGCACTTTGACAACATGTCCTCGCATTCCCCATGAATAGAATCTCCCTGAATCTCTAATGTTACAGTGAGATTGCTGATCTTGCTATCTTGGATTCTTAAGTCATCATACAGCTGCAGTACCATTAGGCTCTGTGTTTTCACTTTCTCATTCAGAGTCATCATATATTCTGTAATGTTATCATTCACTGCTTTATCTGGTAGGAGGACATTTTGGCTTGACACCCGTTCAGCTGATAACAGTTCTTCATGCACTTCTTTAATTTGAATCAGAGACTTATTCAAAGATTCATAGTAAATGCTGCTCTTTGATCGCTCATGCACCAAATCATTTTCCAAGGACTTCTGCTTTGCCTGTAGTTCTTTGATGGCTTGTCCACACTCAAAGTCCATCCGCGTTTCCATGTCCACCACATGATTCCGCAGTTCAAGGATTTCACTCCTTGTTGGCAAAGTTTCTTTCTCTGCAGCAAATTTCTGTTGGGTCTCATTCACATGTTTGACTAATTCTTTCGTGCTTTCAAGATCTTCGGATAAACTAGACACAGTCTGGAAAATTTGGGCCACAGTCTCTTGCATGTCACTTTTGAAGACTTTAAATTGCTCTCTTACAATGTCTTTGACTAGCTCAGTGATGCTTTTAGCCTTGAGACCGTTTGCCGCTTTTCTGTCAATTTCCATTCCCGACATAATACCGACATAATACCGTAATTTCTGTCTGCATTCTTTGTGGACTGGAATGGATTTATTCAGTCTATCATCATCAACTCTGTTACTCTGGTTTATTCTGTACTTCACTACTAATGGATGAAAACCTTTTAGAAAAGACTGGAAGTCTCTGCCCTTATCTTCATTGATTTTGCCTTCCAGAGAAGAGAGCGTCTTGTTCACATCACTCATGGCAGCCGAAATATTGTCAACCTTCTTCTGTAGGAAAGTCAGTTTCATCTCCTGGCTGCTAATCTGCTCATTCATTTTTTGTATAACTTGGTCGTTGAGGTCTTCCTGCTGGTTTCCTGGCATTCCCCCACTGACAGCTGTGTTGCTCTCTGCCTGGTCGCTATGTATAAGTAATTGCTGCTGTTGGTCTTTGGGCAGGCATTGGTGTCCACTGTACCCAGGGCAGCACTTCCACTCTAACGAGGTCACGATTTTATGCTTGATCCTGTAGGCTTGTTGAGTCACCGTCTGGGACCTTACATTGCAGCCTCCAGTAGTCCAGGGACACTGTCTCGCTCTGCCTGATGCATAGCTTTGCACATTGTCCACTACTACGATGGGGGAGAGTCTGGTGTGGACATACGCACACCAATTCTTTCCCCTTGTAGTTTCAAAGCTGGGTTTCCTGGAGTCTGTATTCTGCTTGGTGCTGTTGCTGCTGTAGTAAGATTGCCAGGAAGACCTGCTCCCTGTTGCTCCTGGTTGGCTCTTAGAGACTTGACTTGCAGGAGGTTCCTTCTTAGGAATGTTGTGTGGAAGGACCCTTCCGCTGTTAGATAGAACTTCTGGCTTGGCATTAGCATGGTTCCTATTGTTGCTTGCAGAGGACTGGGAAGCAGGAGTGGAGGTTTTCTTCTCCTGGGTCCCCCTTGGAGGGGTTTGCAATCCCTGAATCTCTTTTGAGGGTGCAGGGGTAGCTTTTGCAAGATGCTGCTCTGATGTCCTTGCTGTAGCTGTCTGTGTCCCAGAGACAGAAGCCCTAGGGCTTGTCATCAGGTTTCCAAGACTGTCCGCTTCAGCAAGAGGTGAAGTCAGGTCCAAGTGCTGTCCTTGAATTTCAATGTCTGCAGGTGTGGCCCAGGGCTTGCCCGGTGTAGTAGGTCCCAAAGTGCTACTGCCCAAGGGCAGGAGAAGCAAAAAGATGATCTCCTTCATTCTGTTGGTTCGTAAAAGCCACAAGATGTCTCCCGTATGTATTCCCTTGTCTCAAGCCTCTTCTGCCACTGCATTCAACAATGGACCTGCACAGAGAGCGCTCTGCCAATTTTACAGATCGGAAGAGCACACGTCTGAACTCCAGTCACCTTGTAATCTCGTATGCCGTCTTCTGCTTGAAAAAAAAAAATGGCAGAGGCTTTCATTCCGCG
>TRINITY_DN189_c1_g1_i7 len=4218 path=[2:0-399 5:400-498 6:499-557 9:558-4217]
CGGCACATGGACCAGGAAGAGATAGGGCATTTTTAGATGGTGGGTGGGTGGGGTGGGGGGGACTTGCACATTAAAACGAAGCCCATGATCCCCTCCCCCCAAAATGCGCGATAGCAGGCATGCTTTTAAATACACAGCCCGCTCATGCAAGTGATGCAGTAGAGGGGAATGGACCTGGAGCAGTTCACCTCTCTCCACCCAAATCCCCAAGAAACAGCTGATGGGGGCAGGCAGGGAGAGTGCGTGCTGCTCCAGGCCCCCTCCCACACCAGAAACCTGCAGGACCTAAACCTGCAGATGAGTCAAACCACCCGTACTAATCTGGAAGTTTCCATGCACAGCTCCTGGGAGAAGCGCTTAAACATGCAGGGGATCTTCATGTTTTACCTGCAGTCTCCAGGGACTAGGGCTGTAGCGGAATATCGCAGCGGTAGCTATTTCCGGCGGAAACAGTGTTTCCGCAATTAGTGGAACGGCATGGCAGAGGCTTTCATTCCGCTAGTTTCATTCTGCGGTTCTGCGGTTCCGCTTATTTAATTCCGCTACTTAGTGGAATCATGGAAACATGACATTTTCGCTATTTCCGCAATTCCGCCAGCGCCAAAAAATAGCGGAATAGCGGTTTTCCGCGATTTCCGCAATTTTTCTGCAATTCCACAATTTGCAGAATTCCGGCGGAATTAGCGGAATATCCGCAGAAAAGTCGTGGTGTGGCGTGGGCAGTTCCAAAATGGCGGAACGGAATCGTGGTGCGGTAAAAGCTGCTGCCGCATCAGCCCTACTGTGGACTGTTTCTGGAAACAACAACAGGAACATACTGAATGGGAACCTGACTCTCTGCTGCATCTCTAGGTATGCGTCTAGGCAGATTGAATGTTGAGAGCTACGAATCAGATTCCTCCACTCACTGACACCATTAGTGACATCATCACCTACTTTAGTATTAATTTTGCACAGGTGTCAATGGCTCTCTAGTGGGTGGAGAGCCAGGTACCATGAGTCATGGCATTCCACTTGTCCTGCAAGATGGGAATATATTCTCAAAGAAAACTAAGGTCAGTGTTCTCTAACGGCTACACTAAGAACTTTCAGAAGGAATTTCAAGGTTGAACTAAACAATTGTGCTGTTTGCTTTGTTAGAAGAAGAGAGTTTGTGTCTATGGGTATTTTCAGACGTTACGAGATCACAGTCAACCACACTCAATTCCACGTAGTGGCTGTGAGCTCGTAACGTCTGTTGGGGGAAACAGATGTTTCCCCCCAGATGTTACCGCGCCGTGGAATTGCATTCACCACGCGAGCGGCCAAAGCGGTGGTGCCAGAGGCCGTAGCGTGTCGAATGCAACTCCACGCCGGGGTGAACCCTGGCGTCTCATCTGGTCGGGCACCACGGCCCGGGATCCCGGTGGGATCCCGGGCCGTGGCGAATCTGGCCCGACGCGGCGGCCTCATTGGCCCCGCCACCTGCCCGTCTCCCCGGAGGGCGGGTGGCGGGACGCATGGAGGGGGCAGGGCCATGCGGCTGCACGTTGCGCCGTGTGGCCCCGCCCCCTCCCAGATTCCCCGCCGGGATCCCCCGGCACGTCTGATATGGCGTGACGGGGTGACCCCGGTGGGGAATAAATTGGGTGTTTTTGGTACGGGGCCAACGGGCCCCGTAACGTCTGAAAACACCCCTTGACTGACCTATGTGCGGTACAATAAGTATCCGGTAAATGTGGTGACAGGTGGATATTTGGCTGGGATGGAGCCTGCCGTGAGTCTGAGCCAGACTTCTTGCCCATAGTTTAACTCCAGTAAAGCATCCCCACTAATTACCCTGTCACTACGCTTGTTACCACTATTATTTTCTGAATGGAAAGCCAGCTTGTCTATTCCATCAACCACTAGGTAACCAGAAATAAGTGGGCTGTACGATTCAATGGTGTACTCAAAAACATAAACTCCGAGATATGGAACCCGGAACTTGCCACTTGCTGGGACGTAGGAAGACCCATAGTTGACATCAAGGTTGTTAAATCGGATAGGGCCAGGAGTGTTCATCCCATAGGTGTGAGAGGCAAAAAAAGCCACCATTGGTGCATACCTGTAAGATCCTTTAGAAAAATCTACAGACAGAGCACTCTCATCAGTCATTTTCATACTGCAGTTAGCTCCTCCAAAGGGATGGCGACAAGCGCAAATGAAACTCTTCCTTTCATTGATGCAGGTTCCTCCATTCAGGCACGGGGAGCTGGTGCAGCTCAGGAATTCACCTGCATCTATAGTGTTGTCTGTGTTTCTCTGACTCCGTCCTGCCATGTTGATGGTGACATTCTGTGCCACCTTCTTTGCAGGTGCTGGTTTCTTTACCCCTTGCTTGGTCTGCTTTTGAATCCTTAGAGCATCAATTAGGGATTTGTTAACATACCAAGTTAAATTGGACCGGATAGCTTCTGTTTTGATTTCAAGCATAGACTCTGTGAGTTCCAGTAGGCCTCTCTGTAGCAGTGATCTATCTGGGTGGGCAACTTTTATTAACTGGGGAATACTAGCATTCAATTCTTGAATCCTCCTAAAGACATCCTGACTTAACTGTCGGGCCTCATAAGCAGTCTTATTTAATAGAGGGATGCTAATAGAGACACGGATAGATTTGGCTTCCAGTGCCCTGATGCGGGAACTTAGTGTCTGAAGCTGAAGAGAAACCATTTGTTCTTTTTCTGTTTTGGCTTGTTTTATTGAAAGGCAGTTGTTTGCCAAAAACTTGGTGATTTTTGACTCCACACTCTGCAGACGGACTTCACAATCTTTCCATCCTTCTGCAGTGTGGGACAGCTTTTCTCCTATACTACTGATGTTTTGTTGATGTTCATTGCTTCTCAACAAGGTTTCATTTAAAATCAGGTAAATGTTTCTGAAGTCATGAAGGTTTCTTTCCTCAGCCTCTTTATAGGAACGATCTGAAGGGACCTGTGTCTCTTTTGAAGCATAATTAAGTTTCTGTTTGTCACTGCAGAGTGTCCGAAGGGACTCATTCAACTTCTGGAACTCGGGAAGGAACTCCAATATGATGTCCAGTTTCTCAGCACCCCTACAGTGAGTTTCATTCTCATTTCTCAGAATACTTAGCATTTCCTTCTGCACGTAGTTATCCTGAACAGAATCAATAGCATTGTTCATAACTATCATGGTCTTGTTTAAACCATCCTCCATATCCAAGAAGCACTGATTAATCCGATTCTCAAAGACTTCATCACGAGTCCGAGCCTCACTTTTAAGCCCCTCCTGACTTTTGGCAAGTTCTTCAGTGACTGAACTCAGACTGTTCACTACACTAGTTAGGTTTTCCAACTTTCTACCAATGGATTCCATGTCAAGTTGTTGTTCATACTCAGGTGTTAAACTAAATGGTGGTCCCTGCTCAATCAAAGGTTGGAGGATGTCCATATCATAACACAGATCATTGATTTGTTCATTCATTTTGTCCATCTTATTGTCCAACGGAAGCACAAGGTCAGACATGGTTTTGTTTAAGACATACATGTTCTCTTTTGTGCTCTTCAGTTGTGTTTGGAAATCCTTCTTGCACTTTGACAACATGTCCTCGCATTCCCCATGAATAGAATCTCCCTGAATCTCTAATGTTACAGTGAGATTGCTGATCTTGCTATCTTGGATTCTTAAGTCATCATACAGCTGCAGTACCATTAGGCTCTGTGTTTTCACTTTCTCATTCAGAGTCATCATATATTCTGTAATGTTATCATTCACTGCTTTATCTGGTAGGAGGACATTTTGGCTTGACACCCGTTCAGCTGATAACAGTTCTTCATGCACTTCTTTAATTTGAATCAGAGACTTATTCAAAGATTCATAGTAAATGCTGCTCTTTGATCGCTCATGCACCAAATCATTTTCCAAGGACTTCTGCTTTGCCTGTAGTTCTTTGATGGCTTGTCCACACTCAAAGTCCATCCGCGTTTCCATGTCCACCACATGATTCCGCAGTTCAAGGATTTCACTCCTTGTTGGCAAAGTTTCTTTCTCTGCAGCAAATTTCTGTTGGGTCTCATTCACATGTTTGACTAATTCTTTCGTGCTTTCAAGATCTTCGGATAAACTAGACACAGTCTGGAAAATTTGGGCCACAGTCTCTTGCATGTCACTTTTGAAGACTTTAAATTGCTCTCTTACAATGTCTTTGACTAGCTCAGTGATGCTTTTAGCCTTGAGACC
>TRINITY_DN189_c1_g1_i6 len=7012 path=[0:0-947 4:948-1761 5:1762-1860 7:1861-1909 8:1910-1918 9:1919-5578 10:5579-5740 11:5741-7011]
GCAGAGGCCTCACCCCGACGAGCCACCCGAGACCCTCCAGGATCCCCGGCAGAGGCCTCACCCAGACGCGCTACCAGGGATCCTGAATTGGAGATGTCAGCGATTGAACTCGGGACCTTTCTACATGCAAAGCCTGCCCTCTACCAACCAAGCCACGGCCCAGCCCATGATCTGGACCCTCCTATTTCTCCGTCCTGAGCACCACCCATTAAGCATCCGCCAACTAATCAGCCCGCAGAGTTTGAACTCATTTTTAAAATGGGGGCATGGGAAAGAAAGGGTTCTCCCACCCCACCTCTATAGACTTACCCCTTTCAATTTTCTAGCCATATTTTCCTGACGCCTCAAAGCAGCCTCTGAGCTAGCTTTGCTGAGGCTGTATTCTGCCCTTTCAAGGTACATGTTTTTGCATTCTCACGTTAAAATAGGGCATTTGCACCGTTACCAGGATGTTTGCCTTCTGCAAAGCTCTGACGGAAGTTGCATCGCGGAAAGAAGATGGAAATACATCCAGGTATAGAGTCAGCCCCAAATGCCAAGTGGTCTATTTAAGATCCACTCCGGAGAGGTGCTGAGCCATCTCGACTCCTAGTACGCAGCCAGCAGGAGCTGAGGATAATCAGCACCTACCAGGATGTGACCTGTTGGCGGTCTTTGGAGGAAATCCAGCCTCCTGAGATTGTCAGCCTTGTGCTGGCCATGTTCACACGAGGGAGGGCCCCGTCCAGAATTGAGCAGGGTGGACATGAACTCTTCCCCCTTCCTGCCCCACCTTCCGAGGCAGACTGCTAGCATGGACAGAGGCTGCCCCGGGAGGAGGGTCGATTGTGGGGCAAAATGTCAAGCAAGCTTAATTCTCACCCTCTCCATGAGCGTACGTTGGTAGTGTGAACACGAGCGGAGGCTCCTTTAAATCATGTCCGTAGGGATGGGAATTTTGGTTTTGGATAAAACCGAAAGTAGCCGAAAATGGGCATTTTGGATTAATCTGAAATTTCGGTTCTTTTCCTGTTTCGGCACGATCGGATCCTTTGCACTGATTTTTGTACCGGATTTTCAACAGCGTTTTTTCAATGGGGGACAAACCGCAATGTTAAAAATCCAGTACAAAAATCAGTTCAAAAGATTCGATAGTACTGAAACCGAAAAAGAACCGAAATTTCTGATTAATCTGAAATGGCCATTTTCGGGTACTTTTGGTTTTATCTGAAACCGAAATTCCCATCCCTACACACCACCAACAATTTTTATGGCTCCTCTGGCCTGCTGACTCGCTTTGCTAATGGACAATATTTTGTGGTATGGGGCTCCTGTCAGAGTCTGCTCAGAGAGAAAATGGGGTTGATCATGTGAAAATTTGGCCCAGACTGTTCAGCCCTGGCTAAGGGGAGCCTGACAGAAGGGATACCCATCTATACATACAGTAGTTGTTCATGAATTCAAATGATACAAGGAAACAATAATAATCTTATGTATTGTTTACATACAAGATGTTGCATAAAAATATGGAGTTAATACAGTCTTAATAAACCAAGATAGTTAACAAATAACACAAGACTAAAAGGAAAATCTACATAGTTTTTTCAAAAAAGGCCTGAATTTTGAAATTACCAAGTTCTGAAGTGCACAGGGTAGTGTAGGAAAAGTTAAGACAGAATTTAGTTGAATGTGGCTGCAATCTTCAAACCACGTATTCCATCCAGACTAGTTGCATTGACTTTGCTGGGAGTACTCTGCAGCCAGTAAATGGTGTGAGCACTGTGGACTAGGGCTGTAGCGGAATATCGCAGCGGTAGCTATTTCCGGCGGAAACAGTGTTTCCGCAATTAGTGGAACGGCATGGCAGAGGCTTTCATTCCGCGGTTTCATTCCGCGGTTCCGCATTTCTGCTTATTTAATTCTGCAACTTTGTGGAATCGTGGAAACATGACATTTTCGCTATTTCCGCAATTCCGCCAGCGCCAAAAAATAGCGGAATAGCGGTTTTCCGCGATTTCCGCAATTTTTCTGCAATTCCACAATTTGCAGAATTCCGGCGGAATTAGCGGAATATCCGCAGAAAAGTCGTGGTGTGGCGTGGGCAGTTCCAAAATGGCGGAACGGAATCGTGGTGCGGTAAAAGCTGCTGCCGCATCAGCCCTACTGTGGACTGTTTCTGGAAACAACAACAGGAACATACTGAATGGGAACCTGACTCTCTGCTGCATCTCTAGGTATGCGTCTAGGCAGATTGAATGTTGAGAGCTACGAATCAGATTCCTCCACTCACTGACACCATTAGTGACATCATCACCTACTTTAGTATTAATTTTGCACAGGTGTCAATGGCTCTCTAGTGGGTGGAGAGCCAGGTACCATGAGTCATGGCATTCCACTTGTCCTGCAAGATGGGAATATATTCTCAAAGAAAACTAAGGTCAGTGTTCTCTAACGGCTACACTAAGAACTTTCAGAAGGAATTTCAAGGTTGAACTAAACAATTGTGCTGTTTGCTTTGTTAGAAGAAGAGAGTTTGTGTCTATGGGTATTTTCAGACGTTACGAGATCACAGTCAACCACACTCAATTCCACGTAGTGGCTGTGAGCTCGTAACGTCTGTTGGGGGAAACAGATGTTTCCCCCCAGATGTTACCGCGCCGTGGAATTGCATTCACCACGCGAGCGGCCAAAGCGGTGGTGCCAGAGGCCGTAGCGTGTCGAATGCAACTCCACGCCGGGGTGAACCCTGGCGTCTCATCTGGTCGGGCACCACGGCCCGGGATCCCGGTGGGATCCCGGGCCGTGGCGAATCTGGCCCGACGCGGCGGCCTCATTGGCCCCGCCACCTGCCCGTCTCCCCGGAGGGCGGGTGGCGGGACGCATGGAGGGGGCAGGGCCATGCGGCTGCACGTTGCGCCGTGTGGCCCCGCCCCCTCCCAGATTCCCCGCCGGGATCCCCCGGCACGTCTGATATGGCGTGACGGGGTGACCCCGGTGGGGAATAAATTGGGTGTTTTTGGTACGGGGCCAACGGGCCCCGTAACGTCTGAAAACACCCCTTGACTGACCTATGTGCGGTACAATAAGTATCCGGTAAATGTGGTGACAGGTGGATATTTGGCTGGGATGGAGCCTGCCGTGAGTCTGAGCCAGACTTCTTGCCCATAGTTTAACTCCAGTAAAGCATCCCCACTAATTACCCTGTCACTACGCTTGTTACCACTATTATTTTCTGAATGGAAAGCCAGCTTGTCTATTCCATCAACCACTAGGTAACCAGAAATAAGTGGGCTGTACGATTCAATGGTGTACTCAAAAACATAAACTCCGAGATATGGAACCCGGAACTTGCCACTTGCTGGGACGTAGGAAGACCCATAGTTGACATCAAGGTTGTTAAATCGGATAGGGCCAGGAGTGTTCATCCCATAGGTGTGAGAGGCAAAAAAAGCCACCATTGGTGCATACCTGTAAGATCCTTTAGAAAAATCTACAGACAGAGCACTCTCATCAGTCATTTTCATACTGCAGTTAGCTCCTCCAAAGGGATGGCGACAAGCGCAAATGAAACTCTTCCTTTCATTGATGCAGGTTCCTCCATTCAGGCACGGGGAGCTGGTGCAGCTCAGGAATTCACCTGCATCTATAGTGTTGTCTGTGTTTCTCTGACTCCGTCCTGCCATGTTGATGGTGACATTCTGTGCCACCTTCTTTGCAGGTGCTGGTTTCTTTACCCCTTGCTTGGTCTGCTTTTGAATCCTTAGAGCATCAATTAGGGATTTGTTAACATACCAAGTTAAATTGGACCGGATAGCTTCTGTTTTGATTTCAAGCATAGACTCTGTGAGTTCCAGTAGGCCTCTCTGTAGCAGTGATCTATCTGGGTGGGCAACTTTTATTAACTGGGGAATACTAGCATTCAATTCTTGAATCCTCCTAAAGACATCCTGACTTAACTGTCGGGCCTCATAAGCAGTCTTATTTAATAGAGGGATGCTAATAGAGACACGGATAGATTTGGCTTCCAGTGCCCTGATGCGGGAACTTAGTGTCTGAAGCTGAAGAGAAACCATTTGTTCTTTTTCTGTTTTGGCTTGTTTTATTGAAAGGCAGTTGTTTGCCAAAAACTTGGTGATTTTTGACTCCACACTCTGCAGACGGACTTCACAATCTTTCCATCCTTCTGCAGTGTGGGACAGCTTTTCTCCTATACTACTGATGTTTTGTTGATGTTCATTGCTTCTCAACAAGGTTTCATTTAAAATCAGGTAAATGTTTCTGAAGTCATGAAGGTTTCTTTCCTCAGCCTCTTTATAGGAACGATCTGAAGGGACCTGTGTCTCTTTTGAAGCATAATTAAGTTTCTGTTTGTCACTGCAGAGTGTCCGAAGGGACTCATTCAACTTCTGGAACTCGGGAAGGAACTCCAATATGATGTCCAGTTTCTCAGCACCCCTACAGTGAGTTTCATTCTCATTTCTCAGAATACTTAGCATTTCCTTCTGCACGTAGTTATCCTGAACAGAATCAATAGCATTGTTCATAACTATCATGGTCTTGTTTAAACCATCCTCCATATCCAAGAAGCACTGATTAATCCGATTCTCAAAGACTTCATCACGAGTCCGAGCCTCACTTTTAAGCCCCTCCTGACTTTTGGCAAGTTCTTCAGTGACTGAACTCAGACTGTTCACTACACTAGTTAGGTTTTCCAACTTTCTACCAATGGATTCCATGTCAAGTTGTTGTTCATACTCAGGTGTTAAACTAAATGGTGGTCCCTGCTCAATCAAAGGTTGGAGGATGTCCATATCATAACACAGATCATTGATTTGTTCATTCATTTTGTCCATCTTATTGTCCAACGGAAGCACAAGGTCAGACATGGTTTTGTTTAAGACATACATGTTCTCTTTTGTGCTCTTCAGTTGTGTTTGGAAATCCTTCTTGCACTTTGACAACATGTCCTCGCATTCCCCATGAATAGAATCTCCCTGAATCTCTAATGTTACAGTGAGATTGCTGATCTTGCTATCTTGGATTCTTAAGTCATCATACAGCTGCAGTACCATTAGGCTCTGTGTTTTCACTTTCTCATTCAGAGTCATCATATATTCTGTAATGTTATCATTCACTGCTTTATCTGGTAGGAGGACATTTTGGCTTGACACCCGTTCAGCTGATAACAGTTCTTCATGCACTTCTTTAATTTGAATCAGAGACTTATTCAAAGATTCATAGTAAATGCTGCTCTTTGATCGCTCATGCACCAAATCATTTTCCAAGGACTTCTGCTTTGCCTGTAGTTCTTTGATGGCTTGTCCACACTCAAAGTCCATCCGCGTTTCCATGTCCACCACATGATTCCGCAGTTCAAGGATTTCACTCCTTGTTGGCAAAGTTTCTTTCTCTGCAGCAAATTTCTGTTGGGTCTCATTCACATGTTTGACTAATTCTTTCGTGCTTTCAAGATCTTCGGATAAACTAGACACAGTCTGGAAAATTTGGGCCACAGTCTCTTGCATGTCACTTTTGAAGACTTTAAATTGCTCTCTTACAATGTCTTTGACTAGCTCAGTGATGCTTTTAGCCTTGAGACCGTTTGCCGCTTTTCTGTCAATTTCCATTCCCGACATAATACCGACATAATACCGTAATTTCTGTCTGCATTCTTTGTGGACTGGAATGGATTTATTCAGTCTATCATCATCAACTCTGTTACTCTGGTTTATTCTGTACTTCACTACTAATGGATGAAAACCTTTTAGAAAAGACTGGAAGTCTCTGCCCTTATCTTCATTGATTTTGCCTTCCAGAGAAGAGAGCGTCTTGTTCACATCACTCATGGCAGCCGAAATATTGTCAACCTTCTTCTGTAGGAAAGTCAGTTTCATCTCCTGGCTGCTAATCTGCTCATTCATTTTTTGTATAACTTGGTCGTTGAGGTCTTCCTGCTGGTTTCCTGGCATTCCCCCACTGACAGCTGTGTTGCTCTCTGCCTGGTCGCTATGTATAAGTAATTGCTGCTGTTGGTCTTTGGGCAGGCATTGGTGTCCACTGTACCCAGGGCAGCACTTCCACTCTAACGAGGTCACGATTTTATGCTTGATCCTGTAGGCTTGTTGAGTCACCGTCTGGGACCTTACATTGCAGCCTCCAGTAGTCCAGGGACACTGTCTCGCTCTGCCTGATGCATAGCTTTGCACATTGTCCACTACTACGATGGGGGAGAGTCTGGTGTGGACATACGCACACCAATTCTTTCCCCTTGTAGTTTCAAAGCTGGGTTTCCTGGAGTCTGTATTCTGCTTGGTGCTGTTGCTGCTGTAGTAAGATTGCCAGGAAGACCTGCTCCCTGTTGCTCCTGGTTGGCTCTTAGAGACTTGACTTGCAGGAGGTTCCTTCTTAGGAATGTTGTGTGGAAGGACCCTTCCGCTGTTAGATAGAACTTCTGGCTTGGCATTAGCATGGTTCCTATTGTTGCTTGCAGAGGACTGGGAAGCAGGAGTGGAGGTTTTCTTCTCCTGGGTCCCCCTTGGAGGGGTTTGCAATCCCTGAATCTCTTTTGAGGGTGCAGGGGTAGCTTTTGCAAGATGCTGCTCTGATGTCCTTGCTGTAGCTGTCTGTGTCCCAGAGACAGAAGCCCTAGGGCTTGTCATCAGGTTTCCAAGACTGTCCGCTTCAGCAAGAGGTGAAGTCAGGTCCAAGTGCTGTCCTTGAATTTCAATGTCTGCAGGTGTGGCCCAGGGCTTGCCCGGTGTAGTAGGTCCCAAAGTGCTACTGCCCAAGGGCAGGAGAAGCAAAAAGATGATCTCCTTCATTCTGTTGGTTCGTAAAAGCCACAAGATGTCTCCCGTATGTATTCCCTTGTCTCAAGCCTCTTCTGCCACTGCATTCAACAATGGACCTGCACAGAGAGCGCTCTGCCAATTTTACAGATCGGAAGAGCACACGTCTGAACTCCAGTCACCTTGTAATCTCGTATGCCGTCTTCTGCTTGAAAAAAAAAAATGGCAGAGGCTTTCATTCCGCG
>TRINITY_DN189_c1_g1_i4 len=5488 path=[2:0-399 5:400-498 7:499-547 8:548-556 9:557-4216 11:4217-5487]
CGGCACATGGACCAGGAAGAGATAGGGCATTTTTAGATGGTGGGTGGGTGGGGTGGGGGGGACTTGCACATTAAAACGAAGCCCATGATCCCCTCCCCCCAAAATGCGCGATAGCAGGCATGCTTTTAAATACACAGCCCGCTCATGCAAGTGATGCAGTAGAGGGGAATGGACCTGGAGCAGTTCACCTCTCTCCACCCAAATCCCCAAGAAACAGCTGATGGGGGCAGGCAGGGAGAGTGCGTGCTGCTCCAGGCCCCCTCCCACACCAGAAACCTGCAGGACCTAAACCTGCAGATGAGTCAAACCACCCGTACTAATCTGGAAGTTTCCATGCACAGCTCCTGGGAGAAGCGCTTAAACATGCAGGGGATCTTCATGTTTTACCTGCAGTCTCCAGGGACTAGGGCTGTAGCGGAATATCGCAGCGGTAGCTATTTCCGGCGGAAACAGTGTTTCCGCAATTAGTGGAACGGCATGGCAGAGGCTTTCATTCCGCGGTTTCATTCCGCGGTTCCGCATTTCTGCTTATTTAATTCTGCAACTTTGTGGAATCGTGGAAACATGACATTTTCGCTATTTCCGCAATTCCGCCAGCGCCAAAAAATAGCGGAATAGCGGTTTTCCGCGATTTCCGCAATTTTTCTGCAATTCCACAATTTGCAGAATTCCGGCGGAATTAGCGGAATATCCGCAGAAAAGTCGTGGTGTGGCGTGGGCAGTTCCAAAATGGCGGAACGGAATCGTGGTGCGGTAAAAGCTGCTGCCGCATCAGCCCTACTGTGGACTGTTTCTGGAAACAACAACAGGAACATACTGAATGGGAACCTGACTCTCTGCTGCATCTCTAGGTATGCGTCTAGGCAGATTGAATGTTGAGAGCTACGAATCAGATTCCTCCACTCACTGACACCATTAGTGACATCATCACCTACTTTAGTATTAATTTTGCACAGGTGTCAATGGCTCTCTAGTGGGTGGAGAGCCAGGTACCATGAGTCATGGCATTCCACTTGTCCTGCAAGATGGGAATATATTCTCAAAGAAAACTAAGGTCAGTGTTCTCTAACGGCTACACTAAGAACTTTCAGAAGGAATTTCAAGGTTGAACTAAACAATTGTGCTGTTTGCTTTGTTAGAAGAAGAGAGTTTGTGTCTATGGGTATTTTCAGACGTTACGAGATCACAGTCAACCACACTCAATTCCACGTAGTGGCTGTGAGCTCGTAACGTCTGTTGGGGGAAACAGATGTTTCCCCCCAGATGTTACCGCGCCGTGGAATTGCATTCACCACGCGAGCGGCCAAAGCGGTGGTGCCAGAGGCCGTAGCGTGTCGAATGCAACTCCACGCCGGGGTGAACCCTGGCGTCTCATCTGGTCGGGCACCACGGCCCGGGATCCCGGTGGGATCCCGGGCCGTGGCGAATCTGGCCCGACGCGGCGGCCTCATTGGCCCCGCCACCTGCCCGTCTCCCCGGAGGGCGGGTGGCGGGACGCATGGAGGGGGCAGGGCCATGCGGCTGCACGTTGCGCCGTGTGGCCCCGCCCCCTCCCAGATTCCCCGCCGGGATCCCCCGGCACGTCTGATATGGCGTGACGGGGTGACCCCGGTGGGGAATAAATTGGGTGTTTTTGGTACGGGGCCAACGGGCCCCGTAACGTCTGAAAACACCCCTTGACTGACCTATGTGCGGTACAATAAGTATCCGGTAAATGTGGTGACAGGTGGATATTTGGCTGGGATGGAGCCTGCCGTGAGTCTGAGCCAGACTTCTTGCCCATAGTTTAACTCCAGTAAAGCATCCCCACTAATTACCCTGTCACTACGCTTGTTACCACTATTATTTTCTGAATGGAAAGCCAGCTTGTCTATTCCATCAACCACTAGGTAACCAGAAATAAGTGGGCTGTACGATTCAATGGTGTACTCAAAAACATAAACTCCGAGATATGGAACCCGGAACTTGCCACTTGCTGGGACGTAGGAAGACCCATAGTTGACATCAAGGTTGTTAAATCGGATAGGGCCAGGAGTGTTCATCCCATAGGTGTGAGAGGCAAAAAAAGCCACCATTGGTGCATACCTGTAAGATCCTTTAGAAAAATCTACAGACAGAGCACTCTCATCAGTCATTTTCATACTGCAGTTAGCTCCTCCAAAGGGATGGCGACAAGCGCAAATGAAACTCTTCCTTTCATTGATGCAGGTTCCTCCATTCAGGCACGGGGAGCTGGTGCAGCTCAGGAATTCACCTGCATCTATAGTGTTGTCTGTGTTTCTCTGACTCCGTCCTGCCATGTTGATGGTGACATTCTGTGCCACCTTCTTTGCAGGTGCTGGTTTCTTTACCCCTTGCTTGGTCTGCTTTTGAATCCTTAGAGCATCAATTAGGGATTTGTTAACATACCAAGTTAAATTGGACCGGATAGCTTCTGTTTTGATTTCAAGCATAGACTCTGTGAGTTCCAGTAGGCCTCTCTGTAGCAGTGATCTATCTGGGTGGGCAACTTTTATTAACTGGGGAATACTAGCATTCAATTCTTGAATCCTCCTAAAGACATCCTGACTTAACTGTCGGGCCTCATAAGCAGTCTTATTTAATAGAGGGATGCTAATAGAGACACGGATAGATTTGGCTTCCAGTGCCCTGATGCGGGAACTTAGTGTCTGAAGCTGAAGAGAAACCATTTGTTCTTTTTCTGTTTTGGCTTGTTTTATTGAAAGGCAGTTGTTTGCCAAAAACTTGGTGATTTTTGACTCCACACTCTGCAGACGGACTTCACAATCTTTCCATCCTTCTGCAGTGTGGGACAGCTTTTCTCCTATACTACTGATGTTTTGTTGATGTTCATTGCTTCTCAACAAGGTTTCATTTAAAATCAGGTAAATGTTTCTGAAGTCATGAAGGTTTCTTTCCTCAGCCTCTTTATAGGAACGATCTGAAGGGACCTGTGTCTCTTTTGAAGCATAATTAAGTTTCTGTTTGTCACTGCAGAGTGTCCGAAGGGACTCATTCAACTTCTGGAACTCGGGAAGGAACTCCAATATGATGTCCAGTTTCTCAGCACCCCTACAGTGAGTTTCATTCTCATTTCTCAGAATACTTAGCATTTCCTTCTGCACGTAGTTATCCTGAACAGAATCAATAGCATTGTTCATAACTATCATGGTCTTGTTTAAACCATCCTCCATATCCAAGAAGCACTGATTAATCCGATTCTCAAAGACTTCATCACGAGTCCGAGCCTCACTTTTAAGCCCCTCCTGACTTTTGGCAAGTTCTTCAGTGACTGAACTCAGACTGTTCACTACACTAGTTAGGTTTTCCAACTTTCTACCAATGGATTCCATGTCAAGTTGTTGTTCATACTCAGGTGTTAAACTAAATGGTGGTCCCTGCTCAATCAAAGGTTGGAGGATGTCCATATCATAACACAGATCATTGATTTGTTCATTCATTTTGTCCATCTTATTGTCCAACGGAAGCACAAGGTCAGACATGGTTTTGTTTAAGACATACATGTTCTCTTTTGTGCTCTTCAGTTGTGTTTGGAAATCCTTCTTGCACTTTGACAACATGTCCTCGCATTCCCCATGAATAGAATCTCCCTGAATCTCTAATGTTACAGTGAGATTGCTGATCTTGCTATCTTGGATTCTTAAGTCATCATACAGCTGCAGTACCATTAGGCTCTGTGTTTTCACTTTCTCATTCAGAGTCATCATATATTCTGTAATGTTATCATTCACTGCTTTATCTGGTAGGAGGACATTTTGGCTTGACACCCGTTCAGCTGATAACAGTTCTTCATGCACTTCTTTAATTTGAATCAGAGACTTATTCAAAGATTCATAGTAAATGCTGCTCTTTGATCGCTCATGCACCAAATCATTTTCCAAGGACTTCTGCTTTGCCTGTAGTTCTTTGATGGCTTGTCCACACTCAAAGTCCATCCGCGTTTCCATGTCCACCACATGATTCCGCAGTTCAAGGATTTCACTCCTTGTTGGCAAAGTTTCTTTCTCTGCAGCAAATTTCTGTTGGGTCTCATTCACATGTTTGACTAATTCTTTCGTGCTTTCAAGATCTTCGGATAAACTAGACACAGTCTGGAAAATTTGGGCCACAGTCTCTTGCATGTCACTTTTGAAGACTTTAAATTGCTCTCTTACAATGTCTTTGACTAGCTCAGTGATGCTTTTAGCCTTGAGACCTTTTAGAAAAGACTGGAAGTCTCTGCCCTTATCTTCATTGATTTTGCCTTCCAGAGAAGAGAGCGTCTTGTTCACATCACTCATGGCAGCCGAAATATTGTCAACCTTCTTCTGTAGGAAAGTCAGTTTCATCTCCTGGCTGCTAATCTGCTCATTCATTTTTTGTATAACTTGGTCGTTGAGGTCTTCCTGCTGGTTTCCTGGCATTCCCCCACTGACAGCTGTGTTGCTCTCTGCCTGGTCGCTATGTATAAGTAATTGCTGCTGTTGGTCTTTGGGCAGGCATTGGTGTCCACTGTACCCAGGGCAGCACTTCCACTCTAACGAGGTCACGATTTTATGCTTGATCCTGTAGGCTTGTTGAGTCACCGTCTGGGACCTTACATTGCAGCCTCCAGTAGTCCAGGGACACTGTCTCGCTCTGCCTGATGCATAGCTTTGCACATTGTCCACTACTACGATGGGGGAGAGTCTGGTGTGGACATACGCACACCAATTCTTTCCCCTTGTAGTTTCAAAGCTGGGTTTCCTGGAGTCTGTATTCTGCTTGGTGCTGTTGCTGCTGTAGTAAGATTGCCAGGAAGACCTGCTCCCTGTTGCTCCTGGTTGGCTCTTAGAGACTTGACTTGCAGGAGGTTCCTTCTTAGGAATGTTGTGTGGAAGGACCCTTCCGCTGTTAGATAGAACTTCTGGCTTGGCATTAGCATGGTTCCTATTGTTGCTTGCAGAGGACTGGGAAGCAGGAGTGGAGGTTTTCTTCTCCTGGGTCCCCCTTGGAGGGGTTTGCAATCCCTGAATCTCTTTTGAGGGTGCAGGGGTAGCTTTTGCAAGATGCTGCTCTGATGTCCTTGCTGTAGCTGTCTGTGTCCCAGAGACAGAAGCCCTAGGGCTTGTCATCAGGTTTCCAAGACTGTCCGCTTCAGCAAGAGGTGAAGTCAGGTCCAAGTGCTGTCCTTGAATTTCAATGTCTGCAGGTGTGGCCCAGGGCTTGCCCGGTGTAGTAGGTCCCAAAGTGCTACTGCCCAAGGGCAGGAGAAGCAAAAAGATGATCTCCTTCATTCTGTTGGTTCGTAAAAGCCACAAGATGTCTCCCGTATGTATTCCCTTGTCTCAAGCCTCTTCTGCCACTGCATTCAACAATGGACCTGCACAGAGAGCGCTCTGCCAATTTTACAGATCGGAAGAGCACACGTCTGAACTCCAGTCACCTTGTAATCTCGTATGCCGTCTTCTGCTTGAAAAAAAAAAATGGCAGAGGCTTTCATTCCGCG
>TRINITY_DN121_c0_g1_i2 len=1395 path=[0:0-1394]
TGGACTCCAAAGGTGCCGTCCCCGCTGCCCGAAACCACTGACAACGTGGTCTGCGCGCTGGGCCTGGCCGTCGGCATCATCGGCATCATCATCGGCACCGTCCTCATCATCAAGGGGATGAAGATGGACGCCAGCCGCCGCCGGGGCCCCATATAATCCAGCTGAGCTGCCAGCTCCTCCTCCCGCCGGAGCCGCCGATGCTGCTGTCCTGCCCCCCCCCCTGTCCGCCTTCTCTCTGCCCCTCGGACAGCGCCGGTTCTGAGCTGCTGTAACTGCCCGGAGCCCCCGCACTCACTAATCTGCTCCCCCGCATCCTCCCGGCCCGGCCCGGCCTCCAGAGACGCGGCGACTGCCCCATCACAGCCCCCACCCCCCAGGAATTGGGATCCCGGCGGTCAGTGGGCAGGCGGGCGGGGTGCTAGTGACCCCAGGGGTCGCTCAGAGCAGGGGAAATCCAGTCCCACCCCCCTCTGCCAAGGCAGCCGGATCCACAAGACTCTCCGCAGATGGAGCTGGGCCCGTGGAAAGGGGCTGCTCCGCTGGGGAGGCCACCCAGGACGGGGTCCCACGCTGCATCCCATTCCTCCCCGCTGTCCGGCCCCCTGGTTTCAGGCCTCACTCTCCTGGGATCAGAGAGGGTTTCTCTTCCTAGATCGGCTCAGAGATTCCAGGAGGTTTGGGGGGTTGATGGGGCCTCGGAGCAGCCACAGTTTCTCCATCCCACTGGCTGTTCCCATCATTCCTCCTTGGGCTGAGAGGGAGCATCGTGCCTCCCAATTTGGTGAGAGTCTGCCTCAGTTTTGCACATCCCACTCTGGTGCAGTATCACAGGCAGCTGTGACATCTCCTCACCAGTGAGGCTCTAGCAGGGAAGCTCTAACAATAAATGCTTGTTAACAGCCCGTGTGACCCCCAGGCCAGCACTGAATGCTCCTCCCCCAAGCAGAGATGCTGCTGCACCTACTCATTCCTTGTATAAAAGCTCTCCCCATAACCCGAGTCTGCGCCTCACCTGCCTCTCTTGCAGTTGATTTTCTAGAAAGAATAAAGGTGTTTTTTTTCTTCTTTGGGAAAAAAAAAAGCAAAAATGTCCATAATTGCCAGTGAATGACCCTTGCCATTAAGGCAAAGCTAGAATCATACTAAACAGATTAAAATGACTTTGATCTTTTAACAAGCAACAACACTATAAAAGGGTCTTATTTACATTCTGTAGAATACAGCAGTCAACTGCACTGAACCAGCGTATAAACATGAAGATTAATAGAGAAATTTTAAAAAATATACATGGAGTGCAGTAAAGGGCAAAAATGTGTTTTAATCTTTTGAGTTTTCCCCATCGTGGCGTGTTTGCTGTTTATATCTGAATAACTCTTGACTCCTGGGATAACTGAG
>TRINITY_DN121_c0_g2_i1 len=773 path=[0:0-772]
GCACCCTCCCAGCAACCTGCTCTCTGCCCAACTGGGGTTCAGTTTGTCCCCTTTGCCTGGTGCCTCTGTTGTTGCCGGACTGAGCCGTGACCCAGTGCCCAGACGAGATGGCCGGAGCAAGGGGGTTTCTGCTGGGGCTGCTGGCTCTGCAAGGGGCCAGGGCTGTGAAAGTGGAGAACATGCTCTCCCAGGTGGCCTACTACCAGAAGAGCTTCGGGCCGGGGCAGCAGTCGGGGCCCGAGTCGGGCGAGTTCATGTTCGAGTTTGACGAGGACGAGATCTTCCACGTCGACCTGGAGAACAAGAAAACCATCTGGCGGCTGCCTGACTTCGGGAAGTTCACCAGCTTCGAGGCGCAGGGCGCCCTGGGGAACATCGCCGTCCTCCGGAAGAACATGGAGATCATGATCCAGCGCTCCAACCGCACGCGGGCTGAGAACGTGCCCCCCGAGGTCATGGTGTACCCCGAGAACCCAGTGGAGCTGGGGGAGCCCAACATCCTGATCTGCTTCGTGACCAAGTTCTCGCCGCCGGTGCTGAATGTGACGTGGTTTAAGAACGGGCAGACGGTGGAGAAGGGGGTGGAGGAGACGGATTTCTACCCCCGCGACCAGGACAACTCCTTCCGCAAGTTCTCCTACCTGACCTTCATCCCCGAGCCCAACGACATCTACACCTGCCAGGTGGAGCACTGGGGGCTGCGGAGTGGGCCCCTCGGCAAAGTCTGGACTCCAAAGGTGCCGTTCCCGATGCCCGAAACCACTGACAACGTG
>TRINITY_DN121_c7_g1_i1 len=209 path=[0:0-208]
TTTTTTTTTTTTTTTTCGTTTGTTTTCCGCCGCCCCCGGTTTTTATTCCCCCCCCCCCCTTTTTTTTTTTCCCCCCCCCCCCCACCTTTTAAATCCCAAGAATTGAAGCATGGACCACAGAATTCTTTTTTTTTTTTTTTAAATTTTTTAAAATAAAAGCACACAATGGGTAAAAACCAGATGTGACAGCTGCCCGCTTTATAATAAAT
>TRINITY_DN182_c2_g1_i1 len=508 path=[0:0-507]
ACACTCTTTCCCTACACGACGCTCTTCCGATCTGTTGCTTTTAATGCACATTAAAAAGGCGGCGAGGAAAGCGGAGCTGCAGCCGGGGAGAGGCAGGCCCCGAGCCTCTCCCCCGACCGCGAGAGGCAGCCCCCGGCCAGGGCAATGAGAAGGAACAGAGAGATTTCAGGATGGAGGGGGGAGAATGCAGGGTGAGGACAGCCAGGAAGAACAGGGGAGGCCTGGCTCCCAGTCCCTCGAGGATGCTCTGGGGCAGCTGCGTGGGGGAGGTCACCGTCCCCTCGGATCCTCCCTCTGCCCCCAATCCTGTGCTCAGAGCAGCTTCCCCACTAAAAAGGGGAGCTGGGGACCTTGAGCCAAGGGGGGGGTGGGGGGGATGCAGGATCCGTGCCCGGCCCATGCTCCAGTGCATTCTGGGAAGAGAACACAAGGCGCTAAGTCCCGCTGCATGACGGACAGGCACGTGTCCCCCCCCCCCCCCCCCCCCCCCCCCCCCCGGGGGGGGGGG
>TRINITY_DN172_c0_g1_i1 len=570 path=[0:0-317 1:318-569]
ACCCGACCCGAGCAGGAAGCAGCGGCAGCGGCGGGGTCTCCAACAGTAACGGATTAAAATGGCGGCATCAGATGAGCTCAAGTTTCATGAATTCGACGAGGCAGCCGACCTGCTGGCGGTAAATCCCGATGCCACCACCACCAGCATCAGCGAGAAGCCAGGCCACGTGGCGCTTCACGTGGGCTTTGGGGAGAGTGAGGACGGAGACCTAGGGGAGGAGAGCGACAAGGCAGAGCTTTTAAGCGGCCAGAAGAAGCAGCCCAGCTTCTGGACTTTCGAATACTACCAGGCTTTCTTCGATGTGGACACCTATCAGGTAACGGAAACGTCTTCTCAGTTTTCTCCGCCGACAAGCGAAAACTCCCTGTTTGGGAAGGGGCTTTCCGAATCCACAAAATGCTCGAGGGAGGAAGCGCTTTAGTGGCGTTCGCATGTACGCAAAAAGAAAGCCGCTCCCAGTTCTTAGCTTCCTATTCCTAAATCCTGTGGTCGGACGTGCGAACCGGGGTTCCTGTGAGTTAAGGACTGAACGGACTTAGCTTTTAATGTCAGCAGGCCTTTTCCTCCGTC
>TRINITY_DN172_c0_g1_i2 len=2121 path=[0:0-317 2:318-2120]
ACCCGACCCGAGCAGGAAGCAGCGGCAGCGGCGGGGTCTCCAACAGTAACGGATTAAAATGGCGGCATCAGATGAGCTCAAGTTTCATGAATTCGACGAGGCAGCCGACCTGCTGGCGGTAAATCCCGATGCCACCACCACCAGCATCAGCGAGAAGCCAGGCCACGTGGCGCTTCACGTGGGCTTTGGGGAGAGTGAGGACGGAGACCTAGGGGAGGAGAGCGACAAGGCAGAGCTTTTAAGCGGCCAGAAGAAGCAGCCCAGCTTCTGGACTTTCGAATACTACCAGGCTTTCTTCGATGTGGACACCTATCAGGTGCTGGACAGGATAAAAGGGTCCCTCCTCCCTCTACCCGGGAAGAACTTTGTCCGGCATCGTTTACGGAACAACCCTGACCTTTACGGCCCCTTCTGGATCTGCGCCACCCTGGTCTTCACTCTGGCCATCAGCGGCAACCTCTCCTCCTTCCTGGAGAAGCACGGCAGCCCCAAATTCCACTACAGCCCTGACTTCCACAAAGTGACCATCGCCGGGGTCGCCATATACTGCTACGCCTGGCTGGTGCCGCTGGCGCTCTGGGGCTACCTGCAGTGGCGGAAAGGCGTGAGCGTCAACGTGGGCTCCTACACCTTCCTGGAGACCGTGTGCGTCTACGGCTACTCCCTCTTCATCTACATCCCCACCTCGATCCTGTGGCTGATCCCGGTCGCGTGGCTCCAGTGGCTTCTGATCATCTTCACCATGGCCCTCTCCGGCTCCGTGCTGGCGCTCACCTTCTGGCCGGTGATCCGCTCCGACACGAAGCTGGTTGCCTTCACCACCCTGGCCGCGATCCTCGCGCTCCACGCCCTCCTGGCTGTCGGCTGTAAGTTATATTTCTTCCAGCAGCCATCGAGCATCCCTTCCCCTACCCTCCTGCATCCGACCGCAGCCCAGATGGTGAAACTCCCCGGCGGGACCAACGCCACCCAACATGTAAAGAGTAGCCGGATGTGACGGAGAAGCACCAGGCTCAGGAGAGACCGCGCGGCCGGGGGAAGCGGAACGGAGAGCTAGAAATCCCGCGCCTTTGGAAAAAGAGACGAGGGCGCTGGCTCTAAGGACTCGGGGCCTCTCTCCTGATAACAGCCAGCAACGTCTCCACCGGCTAACGAGAAACGTCACCCTCAGCCCAGCTGGGCAAGCGAAAAGGGAGGCAGGTTTTCTTGACTTCTTCCCCCTTCCCCATTGACTGCGTCCGCTCCAAGAAAGGGGGTAACCGGCTCCGCGCGAGGGGCCGAGGATTTAGCTAGCCCCGGCTGACAGAAAGAGGCAGGACGCGTGGGCAAGGTTCCTTCCTGCTCTGGCATGTCCCAACCATCGTCGCTCTAGCTAGGGGGGAGTTGTAGGGTTCCTCTGCCCTGGAACGTGTTCCCCTGCAAATCAAAGGTGGCGTTGGGCTCCGTTAGCTCTTCTAGCCTAAACCGAGTCAGAAAAACGGTGGGGTCATGTGTCCCCCCCCCCTCTCCCCCTGGAGTGCTATGATGTCATTCCCTGTGACCTCGCAGTGGAGGGGTGGAGCCACAGGTGGACCACACCCCTCCAGAGTGCTGTGAGATCACCATGCTTGGGGGGGAGAATGGTGGTCTCACAGTTAAGGGGGGGGCGCTTTACCCCACCTCTTCTCATGCACTTCCAAGCCCGTGGGATGTTCCTGAAAAAGACTAAAGTGTTTCTAGCTCCATGGGGTGCAGGGAGACCCCAAGTCCATTGGGACCAGACTCGGGTGTGACACAGGCCACGTTCTGCGAGTTGGACCCGCTCCTCCTACGGCTGCGATGGCGGTCAGCGCAGCCTCAATTCACCCCCCTCCTAGGGCTTCTGAGCAAACGTTTGGATTCCTGCACTCCCGCTTACTTGAGAATTTCTTCTCTGGCCCCGCAGAGCGTGCTCTCTCTCTCTGTGCTGTTCTACGGGAGAGGGCAGCGTTTCTCCCGGCTGCCCCACAGGGGAGACTCATTTAAAAATCAGATTCTGTCTGGGCGATTCCTAGAGAGTGGCGTCTTTTTTTTTTTTTCTTCTATGCAAAGCTGATTTCAATAAACTCTGCTGGGGCATTTCGGCACTGGGAAAAAAAAGAT
>TRINITY_DN176_c0_g1_i2 len=621 path=[1:0-412 2:413-620]
GGAAAGAAAGTAACAGGTTGGATGTTGGGGACTTGGGAGAGGGGAATTGAAGGTTTGGTGTAAAATTACTAACAAGCAGAATATCTGTCTTCAGAGATTGAGTTTGTGTGGATTTCACATCAGGGGCCGTGCAAGGAAGAACATGGCGCAGTGGTGGGGACTCATTTTTGCACTACTGACACTCAGTCATGATGGACACTCCCAGACTCTCTACCAGATGCCTCGCTTTGTGCCTGCTCTCTCCGGAAGTCCAGTCCAGCTGTACTGCTATGTGGAGCATGGTTCTGACCCGCACATGTACTGGTACCGACAGCCTGCCCAGGGAGGAGCTCTCCACATGCTCTTTTTATCTAGAACAGCAAGCAGTGTAGACAACAGTCCTGAGAAGCACTTTAACGTCTCCAGAGAGAAAGATAACTTCACGCTGAGCACAGAGAGTCTCCCGGCCAATGCCACGGGGGTGTATTACTGCGCCTGGACAGGGGACGTGAACACTGAGAAGCTATTCTTTGGAGAAGGGACCAAGCTGACTGTTTTAGAGGATGATTATGAAATCACCCCCCCAAGAGTGGCCATCTTTCGTCCGTCCAAGAAAGAGATCAAAGAGAAGAAAAAAGCCAC
>TRINITY_DN176_c0_g1_i1 len=496 path=[0:0-287 2:288-495]
GGGTGAGAGAAAGGAGGATGGTTTTGTGGCTGTGTCTCATTCTCCTCATCCTCACACGCTATGGACACTTGCAGACTCTCTACCAGACTCCCCGTTTCCTTGCTGTCTCACCAGAATCCCAGGTCCAGCTGCACTGCTACCTGCAAGGTTATGACAGCAATCCCTACTTCTACTGGTACCGGCAGCCTGCCCAGGGAGGGCCCCCTGAAATGCTCTTTCTCTCCAGAGCAAAGGACCTGGTGGATGACAGTGACGAGAAGCACTTCAGTGCCTCCAGACCGGAGCAGCATAACTTCACGCTGAGCACAGAGAGTCTCCCGGCCAATGCCACGGGGGTGTATTACTGCGCCTGGACAGGGGACGTGAACACTGAGAAGCTATTCTTTGGAGAAGGGACCAAGCTGACTGTTTTAGAGGATGATTATGAAATCACCCCCCCAAGAGTGGCCATCTTTCGTCCGTCCAAGAAAGAGATCAAAGAGAAGAAAAAAGCCAC
>TRINITY_DN176_c0_g2_i1 len=879 path=[0:0-129 2:130-163 3:164-191 5:192-416 6:417-878]
CACCAAGAAAACTCTGCTTTAGAAAGTAATCCCATCCCTATCAGTTATTGAGTTGGCATTTTATCAGTGTGCCAATACCAAGCTTACTTTGGAGAAGGGACAAAATTGACGGTTCTAGAGGATGGTTTCAAAATCACCCCCCCAAGAGTGGCCATCTTTCGTCCATCCAAGCAAGAGATCAAAGAGAAGAAGAAAGCCACGCTGGTGTGCTTGGCCAGAGGTTTCTATCCGGACCATGTCAATCTCACCTGGTGGGTGAATGGGGCTAGAAGAACAGAGGGGGTGAAGACAGATGATTATTCCAAGAGGGATGATAAAGCAAAGAGCTATTCGCTCACCAGTCGCCTTAGGATCACAGACCAGGAGTGGTTCAACTCAAGGAATCATTTCAAATGCCATGTTGATTTCCACGGGGACAAGATACAAACGTTTGATGATGCCATTAATGGTGCTGAGGGATGCAGCATCACTCCTGAGTCCTACCTGCGACAGACAAATGCTACGAAGTTCACTTACCGGATGCTTCTGTTCAAAGCTTTGCTCTATGCCTTGTTGGTGAGCGCTCTAATGTGGAAAGCCAAGACTGGTGACAAGCTGAGCAGAGAATGAGTTGAGGGAGCCACCTCCAGCACCACAGCAAGAGCTCATTTTATTCACTGCCAGACGTCTTCTAAAGAGAAGCTTCTTCCTGTGCTGCTCCCTGTATTCTTGCCGTCGGTGTGAAATCCCTAGGAGGAACCTTCTTTCTGTCTCCACTCTACTGTCCTCACTGGGGGCCTTCACCTCCACTGCTGAGCTTGAAACAATAAACAGCTTCTCTGAAGAATGAGATGGCTGCTCCCTGGAGTAATAATAAAGTTTTGGATTCTTTCTTTGGGG
>TRINITY_DN176_c0_g2_i3 len=958 path=[1:0-83 2:84-117 4:118-145 5:146-370 7:371-957]
ATTTCTGTGCCTGCAGCCTCAGTTCTGCAAATACGCAGTATTTTGGAGAGGGGACCCGGCTCACAGTTCTGGAGGATGATTATGAAATCACCCCCCCAAGAGTGGCCATCTTTCGTCCGTCCAAGAAAGAGATCAAAGAGAAGAAAAAAGCCACGCTGGTGTGCTTGGCCAGAGGTTTCTATCCGGACCATGTCAATCTCACCTGGTGGGTGAATGGGGCTAGAAGAACAGAGGGGGTGAAGACAGATGATTATTCCAAGAGGGATGATAAAGCAAAGAGCTATTCGCTCACCAGTCGCCTTAGGATCACAGACCAGGAGTGGTTCAACTCAAGGAATCATTTCAAATGCCATGTTGATTTCCACGGGGACGAGATGCAAACTGTTGAGGATGCCATTAATGGTGCTGAGGGTTGTAGCATCACAGAAGAGACTTATCACAGAAATGCCACAACAGGAAGGTTTGTGTACATTCTGCTCATTTTCAAGAGTGCCCTGTACGGTGCATTTGTTTTGGGCCTGATGCTAAGGAGCAAGCAGGCCCACTAGAAGTACTTTGGCTCTGACCTGAGGTGGAGAAGCAAACAGTTGCACTGAGAGAGGGAAGGAGCTGAACACTCAGTAGCCTCAGAAAACCTGAAGAAACCAGCTGGGCTCTTTGCCTTTCCTCAGAATTAACCTATAGAGATAGCAGTGCAAGGCCACTTCTTTGCTTACTTTAAATGTTGGCATTTGGTAGATTCTCACGCCATGCTGACTGAAGCTTCCTGTGTTTGTCTTTGTCTATACACCCTGCTGGAGTGGCACAAAGAAAGAATACCTAGGACATTAATAAGTCTTAGAGAACATAGGTTGGTAGAGTGGCTTATAACTGGTCATGTGTAGCAGTGTGCCTGCCTTCTGTGTTTGCAGGGTTATGACCACCTTCCTATCTTCTATAAAGCAGACTCCAAAAATCA
>TRINITY_DN176_c0_g2_i6 len=1004 path=[0:0-129 2:130-163 3:164-191 5:192-416 7:417-1003]
CACCAAGAAAACTCTGCTTTAGAAAGTAATCCCATCCCTATCAGTTATTGAGTTGGCATTTTATCAGTGTGCCAATACCAAGCTTACTTTGGAGAAGGGACAAAATTGACGGTTCTAGAGGATGGTTTCAAAATCACCCCCCCAAGAGTGGCCATCTTTCGTCCATCCAAGCAAGAGATCAAAGAGAAGAAGAAAGCCACGCTGGTGTGCTTGGCCAGAGGTTTCTATCCGGACCATGTCAATCTCACCTGGTGGGTGAATGGGGCTAGAAGAACAGAGGGGGTGAAGACAGATGATTATTCCAAGAGGGATGATAAAGCAAAGAGCTATTCGCTCACCAGTCGCCTTAGGATCACAGACCAGGAGTGGTTCAACTCAAGGAATCATTTCAAATGCCATGTTGATTTCCACGGGGACGAGATGCAAACTGTTGAGGATGCCATTAATGGTGCTGAGGGTTGTAGCATCACAGAAGAGACTTATCACAGAAATGCCACAACAGGAAGGTTTGTGTACATTCTGCTCATTTTCAAGAGTGCCCTGTACGGTGCATTTGTTTTGGGCCTGATGCTAAGGAGCAAGCAGGCCCACTAGAAGTACTTTGGCTCTGACCTGAGGTGGAGAAGCAAACAGTTGCACTGAGAGAGGGAAGGAGCTGAACACTCAGTAGCCTCAGAAAACCTGAAGAAACCAGCTGGGCTCTTTGCCTTTCCTCAGAATTAACCTATAGAGATAGCAGTGCAAGGCCACTTCTTTGCTTACTTTAAATGTTGGCATTTGGTAGATTCTCACGCCATGCTGACTGAAGCTTCCTGTGTTTGTCTTTGTCTATACACCCTGCTGGAGTGGCACAAAGAAAGAATACCTAGGACATTAATAAGTCTTAGAGAACATAGGTTGGTAGAGTGGCTTATAACTGGTCATGTGTAGCAGTGTGCCTGCCTTCTGTGTTTGCAGGGTTATGACCACCTTCCTATCTTCTATAAAGCAGACTCCAAAAATCA
>TRINITY_DN176_c0_g2_i5 len=833 path=[1:0-83 2:84-117 4:118-145 5:146-370 6:371-832]
ATTTCTGTGCCTGCAGCCTCAGTTCTGCAAATACGCAGTATTTTGGAGAGGGGACCCGGCTCACAGTTCTGGAGGATGATTATGAAATCACCCCCCCAAGAGTGGCCATCTTTCGTCCGTCCAAGAAAGAGATCAAAGAGAAGAAAAAAGCCACGCTGGTGTGCTTGGCCAGAGGTTTCTATCCGGACCATGTCAATCTCACCTGGTGGGTGAATGGGGCTAGAAGAACAGAGGGGGTGAAGACAGATGATTATTCCAAGAGGGATGATAAAGCAAAGAGCTATTCGCTCACCAGTCGCCTTAGGATCACAGACCAGGAGTGGTTCAACTCAAGGAATCATTTCAAATGCCATGTTGATTTCCACGGGGACAAGATACAAACGTTTGATGATGCCATTAATGGTGCTGAGGGATGCAGCATCACTCCTGAGTCCTACCTGCGACAGACAAATGCTACGAAGTTCACTTACCGGATGCTTCTGTTCAAAGCTTTGCTCTATGCCTTGTTGGTGAGCGCTCTAATGTGGAAAGCCAAGACTGGTGACAAGCTGAGCAGAGAATGAGTTGAGGGAGCCACCTCCAGCACCACAGCAAGAGCTCATTTTATTCACTGCCAGACGTCTTCTAAAGAGAAGCTTCTTCCTGTGCTGCTCCCTGTATTCTTGCCGTCGGTGTGAAATCCCTAGGAGGAACCTTCTTTCTGTCTCCACTCTACTGTCCTCACTGGGGGCCTTCACCTCCACTGCTGAGCTTGAAACAATAAACAGCTTCTCTGAAGAATGAGATGGCTGCTCCCTGGAGTAATAATAAAGTTTTGGATTCTTTCTTTGGGG
>TRINITY_DN176_c1_g1_i2 len=212 path=[0:0-175 1:176-211]
CCGATCTCAGCGTGTCTCCTCCCACTGTCTCCTCAGTGTGCACTCTCTGCCTCTCATATTCCCTCAAGAAACAGACAGAAGGAAACTCGGTTTGTTGGAGAAATACAGCAGGGGAAACTGGCAGCATGTGGCGATACCTCCTCCTCTTTGCACTGCTCATTGGGGTGCCAGGTGTGGGCTCTCTCCAGGTGAAACAGCCGGCTTTTCTGTGG
>TRINITY_DN176_c1_g1_i1 len=246 path=[0:0-175 2:176-245]
CCGATCTCAGCGTGTCTCCTCCCACTGTCTCCTCAGTGTGCACTCTCTGCCTCTCATATTCCCTCAAGAAACAGACAGAAGGAAACTCGGTTTGTTGGAGAAATACAGCAGGGGAAACTGGCAGCATGTGGCGATACCTCCTCCTCTTTGCACTGCTCATTGGGGTGCCAGGTGTGTGGCTCCAGGCTGTGGTCCAGCCCTCGCATCTCCATGGCAATGTGGGGAAGCCTCTCTCTATCCACCGCG
>TRINITY_DN176_c1_g2_i1 len=374 path=[0:0-373]
AAGGCAGTTTGTTGTGTCTTGCAGGTGTGTGGCTCCAGGCTGTGGTCCAGCCCTCGCATCTCCATGGCAATGTGGGGAAGCCTCTCTCTATCCACTGCATCCTAAAGGACACATCCAAATTCTCCATGTACTGGTACCGTCAGGAGAGGAGAGGCGGTGCCCTGGACCTGCTCTTCATATCCTCAGATGAGAAGACAACCACACCATACACCAGTCTGGCTAATTACAACGTGAGCAGAAACTCCACAGAGCACTTCTTCTTGAAGATACCCCACCTCCAGCCAAACCACACAGCTGTGTATTTCTGTGCATGCAGCCTAACAGGGAACACACAACCGTACTTCGGACAGCGCACCAAGCTAACAGTATTAGAG
>TRINITY_DN176_c2_g1_i1 len=377 path=[0:0-376]
CCCTCTGCTCAGCTTGTCACCAGTCTAAGCGGAAAGACAAAAAAACCAGGAACAAATCAAAGGACTCTTCTACAATGATAACGATGGATCAGAATTATCAGGACACTCTGTTTCCTCTGCATCACAGTGTAGCACCATGGTGAATACTAGGGATGTCAAGTATGGGTACACATTAATCCATAACTGCCCATAATGAGCTGTTATGCAGTAATCTGTACCAGTTCGTAACAGCAGTCAGCCAATTGCAGATCTGCTGTTACGGACCCGGGTTTCCCACCGTCCACTCTCTGGGACCCTGGTATGGTACTTACCAGCCTTGGAGGGCTTAATTGAAGGCCATGGGGACTCCTTCCGTGTGGAGGAGCACACCCCCCCCC
>TRINITY_DN176_c3_g1_i1 len=823 path=[0:0-822]
ACTAAAGCCCTTTGATTCTGACTCGGGTATCCACCTCTTGCAGTTTGACCCTGAGACTCCCAACCATAGCCCAATATGGGAGTCTCAGGTCAAACTGCAAAAAGTGGCAACCCTAATTCTGACTCCACAGTTAACAGTAACAGTAAACCATGTCAGGTAAGGTCCTCTTTCCCCTCCATATGAGGTTGTTCTCTAATCTTTAAAGACAATTTCCTTTGGAAGTGCCCTCTGACATAGGATGCCAACTTGAGACACCTTGGTTTGGAGGAGGCCAGTTTGAAGAATCTCCAGATGAAGGACCTTCCAGCATTTAGATGCTACACACACACACCAGAAGTCACCTGAGTGCCATTGTAAACAGCAGTGCTGGATGACTCCCGCATGTATTGAGACCCAGACTTGTAAAACCTCTGGATGTCACTGTTTATAATAACACCCAGGTGACTTCCAGTGGGCGGGGGCAGGGTGTGAGCATCTAAATCCCTCCCACACAAGTTGCAGAACCTGGACTTGGAAGTCTGGGGGTGGGGAAGTGGTGCATCTAAGAATACCCTAATTTTGAAAATGGCCAGGGGGAGGGAAACGGTTCCCCACCCCAGTTGTAGAAGGAAGGTGGGAGAGGAGGTCCTAACTCTCTGAAAACTTACCTCAGTCCCTTGGGATCCTACAGGCAGTTCTGCATCACATGGCAGCACTGTGGGAAACCCAAACCATCCACACCCTCCTCTGTGGTACCCTTGTTCTCTGTTTATAGTGCTGGTCTATGGCCAATCGCCTAACCTCTTCCTTTTCTCCCAATAGCAGGCCCACTAGAAGTACTTTG
>TRINITY_DN187_c0_g1_i4 len=457 path=[0:0-169 2:170-173 3:174-219 4:220-351 8:352-456]
CCCACTAACAGGGAACGTGAGCTGGGTTTAGACCGTCGTGAGACAGGTTAGTTTTACCCTACTGATGAACCGCACCGCAATAGTAATTCAACTTAGTACGAGAGGAACCGTTGATTCACACAATTGGTCATCGCGCTTGGTTGAAAAGCCAGTGGCGCGAAGCTACCGTGCGCTGGATTATGACTGAACGCCTCTAAGTCAGAATCCGGGCTAGAAGCGATGCGTGTGCCCGTCGCTCGATTGCCGACCCGCAGTAGGGGCCTTCTGGCCCCCGAAGGCACGTGTCGTTGGTGAAGCCCCCGCGGCGGACGAGCCGTGTGGGCCGCCTTGAAGTATAATTCCCACCGAGTGACGGGTAGAATCCTTTGCAGACGACTTAAATACGCGACGGGGTATTGTAAGTGGCAGAGTGGCCTTGCTGCCACGATCCACTGAGATTCAGCCCTGCGTCGCTCAG
>TRINITY_DN187_c0_g1_i1 len=457 path=[0:0-169 2:170-173 3:174-219 5:220-223 6:224-351 8:352-456]
CCCACTAACAGGGAACGTGAGCTGGGTTTAGACCGTCGTGAGACAGGTTAGTTTTACCCTACTGATGAACCGCACCGCAATAGTAATTCAACTTAGTACGAGAGGAACCGTTGATTCACACAATTGGTCATCGCGCTTGGTTGAAAAGCCAGTGGCGCGAAGCTACCGTGCGCTGGATTATGACTGAACGCCTCTAAGTCAGAATCCGGGCTAGAAGCGACGCGTGCGCCCGCCGCCCGATTGCCGACCTGCAGTAGGGGCCCTCGGGCCCCCAGAGGCACGTGTCTTTGGCCAAGCCCCCGCGGCGGACGAGCCGCGTGGGCCGCCATGAAGTATAATTCCCACCGAGCGGCGGGTAGAATCCTTTGCAGACGACTTAAATACGCGACGGGGTATTGTAAGTGGCAGAGTGGCCTTGCTGCCACGATCCACTGAGATTCAGCCCTGCGTCGCTCAG
>TRINITY_DN187_c0_g1_i8 len=251 path=[0:0-169 2:170-173 3:174-219 5:220-223 7:224-250]
CCCACTAACAGGGAACGTGAGCTGGGTTTAGACCGTCGTGAGACAGGTTAGTTTTACCCTACTGATGAACCGCACCGCAATAGTAATTCAACTTAGTACGAGAGGAACCGTTGATTCACACAATTGGTCATCGCGCTTGGTTGAAAAGCCAGTGGCGCGAAGCTACCGTGCGCTGGATTATGACTGAACGCCTCTAAGTCAGAATCCGGGCTAGAAGCGACGCGCGCACCCGCCGTCCGCTTGCCGACCCG
>TRINITY_DN187_c0_g1_i3 len=457 path=[0:0-169 1:170-173 3:174-219 5:220-223 6:224-351 8:352-456]
CCCACTAACAGGGAACGTGAGCTGGGTTTAGACCGTCGTGAGACAGGTTAGTTTTACCCTACTGATGAACCGCACCGCAATAGTAATTCAACTTAGTACGAGAGGAACCGTTGATTCACACAATTGGTCATCGCGCTTGGTTGAAAAGCCAGTGGCGCGAAGCTACCGTGTGCCGGATTATGACTGAACGCCTCTAAGTCAGAATCCGGGCTAGAAGCGACGCGTGCGCCCGCCGCCCGATTGCCGACCTGCAGTAGGGGCCCTCGGGCCCCCAGAGGCACGTGTCTTTGGCCAAGCCCCCGCGGCGGACGAGCCGCGTGGGCCGCCATGAAGTATAATTCCCACCGAGCGGCGGGTAGAATCCTTTGCAGACGACTTAAATACGCGACGGGGTATTGTAAGTGGCAGAGTGGCCTTGCTGCCACGATCCACTGAGATTCAGCCCTGCGTCGCTCAG
>TRINITY_DN115_c0_g1_i2 len=2626 path=[0:0-2625]
TTTTTTTTTTTTTTTTTTTTTTTTCAGTGTTTAAGGAATTTTTATTAAAGCAAGAATTTTATAATCCAAATTACGTTTCTTTGCTCAGCTATCAATTCTCACTGACCGCTAAAACAGTGACGATATTCTGAGCTTTTCCACAGTAAAGAATTACAAAATTAAAGAAAGGAATGCTTTAAATTTTTGTAATATGTTGAAAATTCTTTCCCCCAGGTTTATAAAACATTAATTTGTATTTTTTATTTTACTATTTTTTTGTATTTTAAATCAATAGGTAATCTAGGACTAACAGTTTTGCTAGTCCTGGCATTTCCTCTGTACATAAACTTCAAAGTTTCCTTTCCTTTTTTTATTTTATTTTATATTTTGCAATGTTTTTCTCAATATTTAATAGTTTTTCCATGTTTAATTTTTTTTTTCCTTCGGTGAAGCGAAGTTCTAGTTTGTGGTCCCGGATCCTTATTAGACACTTGGAACCCCAGCAGGGTTGTTAACTGCTTTCTGAGCAGCCTCTTTAGCTTGGTGGGCTTGTAGTACGGCTACAGCTTCATCAACCTTCGAACGAAGAGACTCAGGAGACTCAAGCATATGGAGGAGTTCAGAGTTGTCAATCTCCAACAACATACCAGTGATCTTACCCGCCAGAGTAGGATGCATGGCTTGAATAAGTGGGAACAGCCGTTCACCCAGCATCTGCTTTTGTTCTTGTGGAGGGGCAGAAGCCAACATGGAAGCAGTCAGGGGTTCTTGACCTTGCACATGGACAGCAGGCTGCTGCATAGCAACCTGTGGCTGTGTATTAAGATGTTGCTGAGGATTACGAACACCTGCAGCATATTTGTACTGAGGAACTGTGCGTACAGCTGGAGTAGCAGCAGCAGCTGCAGCTGCAGGACGTGGGCCCATTGTTTGTGTTGATGTATTAGCAACACGCTGTGTTGACATGACTCGTGGAACCTGGGAAGAAGCTGGTCTCATGGTACTGAACGGTGGTCTGGGAGCTGCTGGGCGGATAGCACCTGGCATGTTCTGGAATGGATGAGGTCTGGCACCCTGAGCAGCCCAGCGAGGACTTGGTCTGAGTTGAGCAAGTTGGCTAGTAGGATAGTATGCAGCACGGTTCTGAGTCTGTGGGATAGCTGCCATGAAGTAACCTGAAGGAGGCGCTGGTTGGTAGGGATTGATTACTGGATTAGGTACTGCTCTTACACTTGCCATTCTCTGCATGTACTGGTTAGTGAGATGAGCCTGGCGTTCTTCTTTGCGTTGGGCTAGAGCTACGTATAATGGTTTAGTGGCCACAATTCTACCATTCATTTCTGTAACAGCTTTGGTAGCTTCTTCTGGTGAAGAAAAGCATACAAACCCAAATCCTTTGCTGCGACCACCTTCCATCATGACCTTTGCGCTAGTGATTGTACCAAAAGGTGAAAATTCCTTTCGTAGACGCTCATCATCAATCCCATCATCAAGGTTTTTCACATAAAGGTTTACTCCCTGGTATCTGGTGATCCTGTCCTGCTTCATTTGTTCAAATTTACGCTTGAGCTCTGTTTGTCTTTCCACTTTTTTCTGAGCTCTGCCAACATAAATCTGCTTCCCGTTGAGCTCCTTCCCATTCATCTCATCCACTGCTTTCTGGGCATCTTCATGTCTTTCAAAACTAACAAAGCCAAAGCCTTTGGATTTTCCACTCTCATCAGTCATAACTTTCACACTTAATGCAGGACCAAACTTGCCAAAGAGTTCCTTAAGTCTTTCGTCATCCATGTCTTCTCCAAAATTCTTGATATAAACATTAGTGAACTCTTTAGCTCTAGCTCCGAGCTCTGCTTCACGTTCTTTACGGGATTTAAACCTTCCAACAAAAACTTTACGGTCATTAAGCAGCATGCCATTCATTTTTTCAATAGCTCTTTCTGCAGCTTCTTGTGTCTCAAAATGTACAAATCCATAGCCTTTGGACCCATTTTCATCACATACAACCTTACAAGAGAGGATGTTCCCAAAAGCAGAAAATGTATCATACAAAGCTTTATTATCAATTGATTTGTCCAGGTTTTTGATAAAGATGTTTCCTACACCGCTTTTACGTAGAGATGGATCACGCTGAGACCACATGATACGCACTGGCTTGCCTTTAATGACATCAAAGTTCATGGTATCCAAAGCTCGTTCAGCGTCGGCGGGCTGCTGGAAGTTGACATACGCGTAGCCGAGAGAGCGGCGGGTGATCATGTCCCTGCAGACGCGGATGGAGAGGATGGGCCCGGCGGGGCTGAACTTCTCGTAGAGCATGGCCTCGGTGACATCGGGGTGCAGGTCCCCCACGTACAGCGAGGCCATCGGGTAGCTGGGGGCGCTGGGATTCATGCTGCCGCCAGGAACAGTCGCGCGCGGGGCGGAGAGGAAGGCAGGAAGCGCCGAGCCAGGAGGCCGCGGCGGCCCCGGGTCGGAGGAAGGGTTCGAAACTTAACGGCCACGCGAGGCGGGTGGGGGTCGGCACGGGGCGGGCGGGGGTCCGGCTCGCTCCTTCGCTCACTCAGGGTCTGGCGGCGGCGGCGGCTGCTGCTCCTACTAGCTTGGGCTGGGGTTCGCTCGACGTCTCCTCTCGGCTGTGCCGGGT
>TRINITY_DN119_c0_g1_i1 len=1084 path=[0:0-1083]
CAATGAAGAAGGCAGCACCAGGCAATATCTTTGCAGTCGAGTCCTGAGCATGAATTCACACACCTTTGCAATGTGATAAGGGAAGAAGTATTAACATGCCCGTGTCCGGGCCAGATAAGACACTCTGGGCGGGCAGCCTAGCCTGGGTATTTTTTTCCAAACACCCATCTTGCTCTATAGTATTAGATGGTCCTGATGCCTTTCCCACAGAGCTTGGCTGCTTGTGATTTAAAACACAGACCCACACTAAAAAAAACGGCACAGGTTCTCTGGAAAAATGGAAGGCTTAGAAAAAGATCACCCTTATTCTGAGGATCCACAGCAGCCGACAACCACCAGCAAGGAGTATGCAGTTCCAGAGGTGATCATCACACATCGTTTGAGAGACCGTGAGCTTCTCAGGAAGAGGAAAGCAGAAGCGCAGGAGAAAGACACACACCAGTGGGCTCTGGGGGAGCAGAGCCGGAGCAAGTGGCCTAGGAGGGGAAGAGGAGCTGGGAGAGGCCGAGGCCGAGGTCGTCCCCGGGCTCCGGAACCACAGGAAGAGCCTCAGCTGGAATTACTGGTGGGGACAGAAGAACCTGCACAGGAAACCCAGTCATCCCCTGAGCATCAAGGGGAGCCCCTGGTGATTGAGGCTGAAGAGCTGCCTGCTGCAGAGAGTCAGCAGCAAGTGGCTGAGGAAGCCCTAGCAGTCAGTGATGTGCTTCGTCCAGCAGATGCAGAGGAGGCACCGAGCTCAGAAGAAGCAGGAATACCAGAAGCTCTGAACATCCCTCTGGAAAATGATCACCTGGAGCGTGACTACTACAACCCCGTTCTGTTTTAGGACTGGGGTGTGGGTAGCAGTTGCCTCTGTCTCTCTTGAAACACTGTTAGATTTCTCTGTGCCTGCTATTCCTGTGTGAGCAATAAAAGCAAAAGGCCTCATCCCCTTTCTATGCTGAGATTCTGCTTGCCTGGGAATCAAGTAACTAGCTGTCTAGGAAATAACATTCCTGGCATACTCAGACATGGCATCCACTTTCCAAACTCAAGGCCTGCCTTGCAAACTGCTCCAAACTCTAAAAAAAAAAAAAAGATC
>TRINITY_DN133_c0_g1_i2 len=716 path=[0:0-112 2:113-715]
TTTTTTTTTTGGGTTCAGTCGCTTTTAATCGTCAAGAGTTATTTCTGGGTGCGGGTTTGCTCCACGCTAACTGGAGAGCCGGACGGGGGCAGCGCTGAGTCGGACGAGGGCAGTCGGAGGCTTCTGAAGTCAAAGTCCCCTCATCACTCCAGGGCTTTCACAAGCGCCTCGTTAGCCTCCACGTTAATTTGGGCCTCTGCTTTTGCCGTCTCATCGGGGGCCGATGCCAGCTGGGATAGCGCCTTTTCCAGGTTTGATTTTGCTGTCGCGACGTCAAACTGGTCCAGCAAGGCTGCTTCCTCTACCAGGAGCTGCACCGAGGAGTCGGCGTTCACGGTAACGGAGCCACTGCTCACGAAGTATTTGCTGGCAGCTCCATCCTCTGCAAAGATTGTCACGACACCCGGCTTCAGGACCTGCAGGGTGGGGACGTGGGAGGCGAGGATACCGAAGGAACCGCTCAGGGTGGACACGTCCACCTGCTTCACGGTGGCTGAATTGTAGAAGACCTGGGTGGGGGAGGCGAAGGTGAAGAGCATCTGGCCGGGGGCCGCGGCTGGGGCCGCTTCCGCGTAGGAGCGGGCAAGCAGGGCGCGGGGCGCAAGGCCCAGGAGGAGGCGGCGCGCGGGCAGCATGACGGACCGGCCGGGCGCGAGGGAAAGCTGCTCCGGGAAGTCAAGGGCAAAAACCGACCCACGGCGCGCGGGTCAGGCTGG
>TRINITY_DN133_c0_g1_i1 len=737 path=[0:0-112 1:113-133 2:134-736]
TTTTTTTTTTGGGTTCAGTCGCTTTTAATCGTCAAGAGTTATTTCTGGGTGCGGGTTTGCTCCACGCTAACTGGAGAGCCGGACGGGGGCAGCGCTGAGTCGGACGAGGGCAGCGCTGAGCCGGACGAGGGCAGTCGGAGGCTTCTGAAGTCAAAGTCCCCTCATCACTCCAGGGCTTTCACAAGCGCCTCGTTAGCCTCCACGTTAATTTGGGCCTCTGCTTTTGCCGTCTCATCGGGGGCCGATGCCAGCTGGGATAGCGCCTTTTCCAGGTTTGATTTTGCTGTCGCGACGTCAAACTGGTCCAGCAAGGCTGCTTCCTCTACCAGGAGCTGCACCGAGGAGTCGGCGTTCACGGTAACGGAGCCACTGCTCACGAAGTATTTGCTGGCAGCTCCATCCTCTGCAAAGATTGTCACGACACCCGGCTTCAGGACCTGCAGGGTGGGGACGTGGGAGGCGAGGATACCGAAGGAACCGCTCAGGGTGGACACGTCCACCTGCTTCACGGTGGCTGAATTGTAGAAGACCTGGGTGGGGGAGGCGAAGGTGAAGAGCATCTGGCCGGGGGCCGCGGCTGGGGCCGCTTCCGCGTAGGAGCGGGCAAGCAGGGCGCGGGGCGCAAGGCCCAGGAGGAGGCGGCGCGCGGGCAGCATGACGGACCGGCCGGGCGCGAGGGAAAGCTGCTCCGGGAAGTCAAGGGCAAAAACCGACCCACGGCGCGCGGGTCAGGCTGG
>TRINITY_DN165_c0_g1_i1 len=4862 path=[0:0-37 2:38-4303 4:4304-4861]
CACGACGCTCTTCCGATCTGGGGTTTTTATTTCAAATAGTTCCAAGCAGTCACAAAAAGCGAATGATTTTACAAGGCTGTGTACAAGGTTTGATGTACAGTTACACATGGATGCCATTATTACAACCGGGTACCGTCTGAGACCAGCAGCAGGAAGGTGTTTTTAAACAGAAAGATGCACTATCGCTTCTGACTCCAACCAGCTTTAGTAAAAATGAAAGCTGAGCTTCTAAGATCCTGGGACATTTCATTCTGGTTAGTCTCAAGGAAGGCATGACCTAAACTAAGAGCAGTTTCAGACTCGTGTAATTATCAAACAGGCTAAAGTTTATTGAAAATAGCTGTAAAAACCTGAAGCTCCATGGTATAAAATTAACATATTTGAGATTTTAAAAATTTCAAAAACCATCCCTACCCCTCGCACGTATAAAAATCTAATTTTACAATTCAGAATTTCATGGGAGAAATCCTACAGCATTTCCCAAATCTCACCATTTGTGATGATCAGGGAAAGCACTAAAAAACTGGCAGCATTAAAGGTTCCTGCATCTGCTTAATGTGAGTGCTGCCCAGACCCCCCCAGTGTTATTGATCCAGTCAAGGGGGATTGCTCAGCACAGTCCTCAGAAACACACTCCACAAAATAAAATAAATTTTAAAAAAACAACAAACTGCAGCCATTTTTAAAAAATAAAAGTGCAATTTGTAAAAGTTTCCAATGTAAAGATGACAACCTAAGTTGGCACAATCTTTCGCTCTGTGGCTGGTTTAGCCACTCTGACCCAAGCTCCGCCTGCAGCATATTTTACAGTAGACTTTTAGTGCTATCGCAAATGAAACCTACAGCTACCGCTAATTATATGTGAAGGTAAGGGGGGAAAAACTTTAAAAAGAACCCTGAGGGATACGCACTTTAAAAGATCTGGTTATTTATTAAAAAAGTAAAAAAGTTACATATATCATTATTTAACAATTGCTCTTCTGGGTAGACCAGTCCTTTAAGTAGGCGCATAAATAATATTTAATCAGTAATATTTACACATCCTAATACACCAAAGACATGTACAGATTGACATGTAGGCCTGTGTAGACTCAAATAATTTAATAAGAAATTCTGACTCATGTCACCAACGTGACACGGAACTATACAGTAGAAAGAAATGAGTATTTAGCAGGGCCCGCTAAACCGCGCCGTTCACCTGAATTCATGCACTTGTGAGAAAAATTTAGAGCAGGATTCTTTTGAATCCAAACTCTGAACAAGGTCAGCTGGCATTTGGTGGAGGAAGCAAGCTTCCCAATGTGTGTCCCGAGCGCGCGTGCTCTCCTCTCTGTACGTCTGAGCAGACGGACAGGGAGAGCTGACTCAGCCCTGCGAAATCGCAGCGGCACCAGGAGCTGCACCTCGGACTCCATGGTTGAACAACCACCCTCTAGGAAATGAACATTTGCAACAAAAAGTTTAAAAGCCGGGACTTTCTTATTTTTGTTATCTGTAAGATGAACTAATTGCTCCGAGTCAAAAATGTTCAAGTTAAGGCCCAAGCTGCAAAAGGATTCACTCATTTCAGGTTCACAACTCAAAGCGAGGCTTTTTGGGGTGCTGAACCCCCACTGTTCAGTTCACCAGTCACCACCCCCGCCCAAGCCAGCTGCACAACAAGAGCTTGGCCTTCAACGCTCAGAGAACTGTCTAAACAAACCCGTTCCCCTAACACAACTTTCCCCCTTGTGCATGCGACAGCCTGAAATACTAACATTCCAAAGGAAAGGCTGGGATCAAGGCTCAAGCAAGGGATGGGGGAGAGAGCACGGAGCAACAGTTCTCAAAGGAAGAAGGGAAGCACTGACTCCAAAAGATTTTTTTTTTAAATCCTATAAATTAAACTCCGACTCTATGAAGTAGTGGAAAGTCACAGCCCCCAGGTCTTAGATGCATAACTTCAAGGAATTTTCCCACCAACATAAAAATTGTGGGAGATTTTTGCTTAGCGACCAATACGCTTTTTGTCTCCTGGGTCCACACAGAACAAAATTGTCAATGGTAGCAACGCCAGCAAGAACAATCCCGTCTGTAATTTTACACCTTTCTAAAGTTACCCATCACTGCTTGGAGATTAGCGGACAAGGAACGAGTCCACTCTGCCCAAGCGATTAAAAGCCGGCTAAAGCAGAGGAGAACAGCTGTCGGCCGGCCCAGAGGGGATACGGCCACAAGCGGGAGGGGAGGAGTTCATATTTTAACTATGAACCCTCACACCCGCAAACCCTCCAAGCCATTTAGCACCATTGGTACGGCATGTTCAGTGGCATGAAGCCCTTTAGTTTGCAATGCTGGCATCGCTGCACGCTGCTTTAGGGGAAACACAAGGGAAGGAGATGAATGATCCCTTCCCTAGAGAGCGTGAAAAAAATCCTCTCCGAGTCTGCGTAGTGAGTCGAGAGAATAACTCCAGGGAACCGCCGAGCTTGGTTTCTGCCCCATCCAGCTCTACAGGATACTCCCTATAAGGGGCAGAGTCTCCTCCCCAGTTCAGGGCTGTCACTATCAGTCCATTTCAATGGCAAATAAAGGGTCATTCCAAACATGCCCAAAGGGGCAGCCAGATCATCACGGAGGAACTTTCTGGAGGTTTTGCTGTTGTGAATACATTGCTTGGCCCACTCCGATGGGGTTTCTAGGAAGTGGTGTTTGAGGATTCAGGGCTGCTCTCTGCTGTCACGCTTCTGCAACGCAGTCTCCTAGGGGTCTGGCTGAGCCCCTTGGGCCCCATGTAATGGTGACTGCAAAGACGGCCTCTTTAAGAAAGCGCAGCTTCTCACCTACTTGTCTGCTGCCACAGAGGACGCGCTGGAGCTTCAGCAACCCCCGGAACGCTGCAAGGAGATGGCCTTTGTCCCTAGAGGGGCATGGTGATTAAGACACTGGTAGGCTAAGCCCCTGGCATTGAGAAGCCCTTGGTGCCCGGGGCTAGAATTCACTAATGCTAAAACCTAAACAGCAGGCAAAGACTTGCGTCCTGCCTTGCAGCCACCACTGCCCTGCACCCCCTGGTGCAAAGGAGTTCAGGGTTTGCTTCAGTTCAACTGAAAGGCATAAACCGACGGCTGTCACCTCTGGAGTGAGCTGTTCCCGAAAGAGAATAAGGCATGAGGCTGCGAGCAATCCCGTCAGGAATCACGCTCATTCCGTCCTGAGGAGACAGACGGGACAGCCACCCCCACTCCCCCGGCTTGGAGAGAGGGGCAAGAGGAGTTTATTGAGAAACCCTGCTTCCCTCCCAGGAAGCTGCTTCTCCAGCAACGTCAGCACCGAGAGCAAGGGCTCCTGCCTACCCCACTCTGCCTGTGGGGAGTGCAGGCCCCGGGGGGAGAGGGGCTGCGAGAAGGGGTTTGCTTGCCCCATGCTGCCGGGAAGAGAGATGAAGCCAAATGCTCAGTCCCAGCTGGAATGTGCCCTGCAGCACTGAGTAGGAATTTCTCTTTCAAGGGTATATATAAAATAGGAAGGAAGCCATCGAATCGCAAGCATTGCCTACGGACAGAAAGGGGAAAGGAAGAGCTGGCCACCCAACCTCTGCAGGAGACTGCTCCAGGAACTTGCTAGTCACCGGCTGGACCAATGATTATCGACGGCTGGCCTCCTCCCCAGACAGAAGTCAAGGGAATCTATTGAACTGCCCTGCAGTTTCAACTTTGACACACAAACCCGCTAGGGCAAACAAGACTCTGAATTAGATTTTAAAAATTTAAAAATGGACACCCAAAAGCCCGACCCATTTTGCTGCTGTTGTCCCACAACCCCTCCTGCGTGATGTCCAGCTCTGAGCTCTCCAGACTGTGCATTAGGAGAGGCAGAGGATCGGTCCAGAGTTCTAACACTGCCTTGGCTGTGCTGCCAATGACGATGGTGCTCCCAACGCTGCATCTGCTGCTACGTGATGGTGATGATTTGGCAGGAGCCGTTCTCCTGGACTGGAACTTTGGCTTCGGTCGTCGTTCTGGGCTTGGGCGGCCATTCTGGATCGACCAGCAGCTCCTGGGCCACGTGCATGTATTTGGACTTCGGAGCCTTCTTCCTGCAGCTGAGAAGGGATGAGAAGCAGCATCCACCCCAGCGATCCAGAGCTGCCTGTAGTGCCTGGGGGCTGCTGCAGCAATATTCCCCTGGTTTGTCTCGGTTGAAGAAAACTTTCCAAAGGATCATGTCAAGGAGGAAGTTCTCCACCAAGATGGAGACGAAGGCATTGATGCCGGCAATGATGAGAATGGTTATACGCCACTGATAGGGGACACAGACCAGCTCGAGAAACCAGTCAATCGACTCCACCGGATACAACATGAGGAACAGCGTGAAGATATAGAGAACAAGGACAGACATAACAAACAGAAAGTTTTTGTAGCAAGGCTGCCTAAAGGGTCTCCCCTTAGAAAAGGCGATTGCCACAATGAGGTACTGAAAGCTGGAGATAAAAAACACGGTTGTGTTTTCATAGTTTCTGATATTGTGCTTATCGTGAAGAGTCTTATTCTCGTGCTGCGAGGAGGAGTTGGTGTACGTGGCTTCGGACAAGTTACATGCGTCTGAGTGCGGGGTCCACGGTTCATACCAGGGCTGCTGTCTGACCCAAATGAATCCTATGGTTTGGAAGCCGAGGCAGATGACGATCTGAGACAGAACGGAGCAGAGAAGTGGAGCAGAGATGAGACCGGAGGGTGGTCTTTGGGCGACAAGCTCCTTCCACGCAGGATTTAAACTCACTGTAGCAAGAGAGAGAGAAGACGAGGTCTATCTGGCAGGTTTTCGAGTGCTGCTGTGTTTGGCTTTTATCGGTTTGGAATTCTGTCCCTATGACTTTATTT
>TRINITY_DN165_c0_g1_i2 len=4872 path=[1:0-47 2:48-4313 4:4314-4871]
CGACCACCGAGATCTACACTCTTTCCCTACACGACGCTCTTCCGATCTGTTCCAAGCAGTCACAAAAAGCGAATGATTTTACAAGGCTGTGTACAAGGTTTGATGTACAGTTACACATGGATGCCATTATTACAACCGGGTACCGTCTGAGACCAGCAGCAGGAAGGTGTTTTTAAACAGAAAGATGCACTATCGCTTCTGACTCCAACCAGCTTTAGTAAAAATGAAAGCTGAGCTTCTAAGATCCTGGGACATTTCATTCTGGTTAGTCTCAAGGAAGGCATGACCTAAACTAAGAGCAGTTTCAGACTCGTGTAATTATCAAACAGGCTAAAGTTTATTGAAAATAGCTGTAAAAACCTGAAGCTCCATGGTATAAAATTAACATATTTGAGATTTTAAAAATTTCAAAAACCATCCCTACCCCTCGCACGTATAAAAATCTAATTTTACAATTCAGAATTTCATGGGAGAAATCCTACAGCATTTCCCAAATCTCACCATTTGTGATGATCAGGGAAAGCACTAAAAAACTGGCAGCATTAAAGGTTCCTGCATCTGCTTAATGTGAGTGCTGCCCAGACCCCCCCAGTGTTATTGATCCAGTCAAGGGGGATTGCTCAGCACAGTCCTCAGAAACACACTCCACAAAATAAAATAAATTTTAAAAAAACAACAAACTGCAGCCATTTTTAAAAAATAAAAGTGCAATTTGTAAAAGTTTCCAATGTAAAGATGACAACCTAAGTTGGCACAATCTTTCGCTCTGTGGCTGGTTTAGCCACTCTGACCCAAGCTCCGCCTGCAGCATATTTTACAGTAGACTTTTAGTGCTATCGCAAATGAAACCTACAGCTACCGCTAATTATATGTGAAGGTAAGGGGGGAAAAACTTTAAAAAGAACCCTGAGGGATACGCACTTTAAAAGATCTGGTTATTTATTAAAAAAGTAAAAAAGTTACATATATCATTATTTAACAATTGCTCTTCTGGGTAGACCAGTCCTTTAAGTAGGCGCATAAATAATATTTAATCAGTAATATTTACACATCCTAATACACCAAAGACATGTACAGATTGACATGTAGGCCTGTGTAGACTCAAATAATTTAATAAGAAATTCTGACTCATGTCACCAACGTGACACGGAACTATACAGTAGAAAGAAATGAGTATTTAGCAGGGCCCGCTAAACCGCGCCGTTCACCTGAATTCATGCACTTGTGAGAAAAATTTAGAGCAGGATTCTTTTGAATCCAAACTCTGAACAAGGTCAGCTGGCATTTGGTGGAGGAAGCAAGCTTCCCAATGTGTGTCCCGAGCGCGCGTGCTCTCCTCTCTGTACGTCTGAGCAGACGGACAGGGAGAGCTGACTCAGCCCTGCGAAATCGCAGCGGCACCAGGAGCTGCACCTCGGACTCCATGGTTGAACAACCACCCTCTAGGAAATGAACATTTGCAACAAAAAGTTTAAAAGCCGGGACTTTCTTATTTTTGTTATCTGTAAGATGAACTAATTGCTCCGAGTCAAAAATGTTCAAGTTAAGGCCCAAGCTGCAAAAGGATTCACTCATTTCAGGTTCACAACTCAAAGCGAGGCTTTTTGGGGTGCTGAACCCCCACTGTTCAGTTCACCAGTCACCACCCCCGCCCAAGCCAGCTGCACAACAAGAGCTTGGCCTTCAACGCTCAGAGAACTGTCTAAACAAACCCGTTCCCCTAACACAACTTTCCCCCTTGTGCATGCGACAGCCTGAAATACTAACATTCCAAAGGAAAGGCTGGGATCAAGGCTCAAGCAAGGGATGGGGGAGAGAGCACGGAGCAACAGTTCTCAAAGGAAGAAGGGAAGCACTGACTCCAAAAGATTTTTTTTTTAAATCCTATAAATTAAACTCCGACTCTATGAAGTAGTGGAAAGTCACAGCCCCCAGGTCTTAGATGCATAACTTCAAGGAATTTTCCCACCAACATAAAAATTGTGGGAGATTTTTGCTTAGCGACCAATACGCTTTTTGTCTCCTGGGTCCACACAGAACAAAATTGTCAATGGTAGCAACGCCAGCAAGAACAATCCCGTCTGTAATTTTACACCTTTCTAAAGTTACCCATCACTGCTTGGAGATTAGCGGACAAGGAACGAGTCCACTCTGCCCAAGCGATTAAAAGCCGGCTAAAGCAGAGGAGAACAGCTGTCGGCCGGCCCAGAGGGGATACGGCCACAAGCGGGAGGGGAGGAGTTCATATTTTAACTATGAACCCTCACACCCGCAAACCCTCCAAGCCATTTAGCACCATTGGTACGGCATGTTCAGTGGCATGAAGCCCTTTAGTTTGCAATGCTGGCATCGCTGCACGCTGCTTTAGGGGAAACACAAGGGAAGGAGATGAATGATCCCTTCCCTAGAGAGCGTGAAAAAAATCCTCTCCGAGTCTGCGTAGTGAGTCGAGAGAATAACTCCAGGGAACCGCCGAGCTTGGTTTCTGCCCCATCCAGCTCTACAGGATACTCCCTATAAGGGGCAGAGTCTCCTCCCCAGTTCAGGGCTGTCACTATCAGTCCATTTCAATGGCAAATAAAGGGTCATTCCAAACATGCCCAAAGGGGCAGCCAGATCATCACGGAGGAACTTTCTGGAGGTTTTGCTGTTGTGAATACATTGCTTGGCCCACTCCGATGGGGTTTCTAGGAAGTGGTGTTTGAGGATTCAGGGCTGCTCTCTGCTGTCACGCTTCTGCAACGCAGTCTCCTAGGGGTCTGGCTGAGCCCCTTGGGCCCCATGTAATGGTGACTGCAAAGACGGCCTCTTTAAGAAAGCGCAGCTTCTCACCTACTTGTCTGCTGCCACAGAGGACGCGCTGGAGCTTCAGCAACCCCCGGAACGCTGCAAGGAGATGGCCTTTGTCCCTAGAGGGGCATGGTGATTAAGACACTGGTAGGCTAAGCCCCTGGCATTGAGAAGCCCTTGGTGCCCGGGGCTAGAATTCACTAATGCTAAAACCTAAACAGCAGGCAAAGACTTGCGTCCTGCCTTGCAGCCACCACTGCCCTGCACCCCCTGGTGCAAAGGAGTTCAGGGTTTGCTTCAGTTCAACTGAAAGGCATAAACCGACGGCTGTCACCTCTGGAGTGAGCTGTTCCCGAAAGAGAATAAGGCATGAGGCTGCGAGCAATCCCGTCAGGAATCACGCTCATTCCGTCCTGAGGAGACAGACGGGACAGCCACCCCCACTCCCCCGGCTTGGAGAGAGGGGCAAGAGGAGTTTATTGAGAAACCCTGCTTCCCTCCCAGGAAGCTGCTTCTCCAGCAACGTCAGCACCGAGAGCAAGGGCTCCTGCCTACCCCACTCTGCCTGTGGGGAGTGCAGGCCCCGGGGGGAGAGGGGCTGCGAGAAGGGGTTTGCTTGCCCCATGCTGCCGGGAAGAGAGATGAAGCCAAATGCTCAGTCCCAGCTGGAATGTGCCCTGCAGCACTGAGTAGGAATTTCTCTTTCAAGGGTATATATAAAATAGGAAGGAAGCCATCGAATCGCAAGCATTGCCTACGGACAGAAAGGGGAAAGGAAGAGCTGGCCACCCAACCTCTGCAGGAGACTGCTCCAGGAACTTGCTAGTCACCGGCTGGACCAATGATTATCGACGGCTGGCCTCCTCCCCAGACAGAAGTCAAGGGAATCTATTGAACTGCCCTGCAGTTTCAACTTTGACACACAAACCCGCTAGGGCAAACAAGACTCTGAATTAGATTTTAAAAATTTAAAAATGGACACCCAAAAGCCCGACCCATTTTGCTGCTGTTGTCCCACAACCCCTCCTGCGTGATGTCCAGCTCTGAGCTCTCCAGACTGTGCATTAGGAGAGGCAGAGGATCGGTCCAGAGTTCTAACACTGCCTTGGCTGTGCTGCCAATGACGATGGTGCTCCCAACGCTGCATCTGCTGCTACGTGATGGTGATGATTTGGCAGGAGCCGTTCTCCTGGACTGGAACTTTGGCTTCGGTCGTCGTTCTGGGCTTGGGCGGCCATTCTGGATCGACCAGCAGCTCCTGGGCCACGTGCATGTATTTGGACTTCGGAGCCTTCTTCCTGCAGCTGAGAAGGGATGAGAAGCAGCATCCACCCCAGCGATCCAGAGCTGCCTGTAGTGCCTGGGGGCTGCTGCAGCAATATTCCCCTGGTTTGTCTCGGTTGAAGAAAACTTTCCAAAGGATCATGTCAAGGAGGAAGTTCTCCACCAAGATGGAGACGAAGGCATTGATGCCGGCAATGATGAGAATGGTTATACGCCACTGATAGGGGACACAGACCAGCTCGAGAAACCAGTCAATCGACTCCACCGGATACAACATGAGGAACAGCGTGAAGATATAGAGAACAAGGACAGACATAACAAACAGAAAGTTTTTGTAGCAAGGCTGCCTAAAGGGTCTCCCCTTAGAAAAGGCGATTGCCACAATGAGGTACTGAAAGCTGGAGATAAAAAACACGGTTGTGTTTTCATAGTTTCTGATATTGTGCTTATCGTGAAGAGTCTTATTCTCGTGCTGCGAGGAGGAGTTGGTGTACGTGGCTTCGGACAAGTTACATGCGTCTGAGTGCGGGGTCCACGGTTCATACCAGGGCTGCTGTCTGACCCAAATGAATCCTATGGTTTGGAAGCCGAGGCAGATGACGATCTGAGACAGAACGGAGCAGAGAAGTGGAGCAGAGATGAGACCGGAGGGTGGTCTTTGGGCGACAAGCTCCTTCCACGCAGGATTTAAACTCACTGTAGCAAGAGAGAGAGAAGACGAGGTCTATCTGGCAGGTTTTCGAGTGCTGCTGTGTTTGGCTTTTATCGGTTTGGAATTCTGTCCCTATGACTTTATTT
>TRINITY_DN165_c0_g1_i3 len=5296 path=[0:0-37 2:38-4303 3:4304-4737 4:4738-5295]
CACGACGCTCTTCCGATCTGGGGTTTTTATTTCAAATAGTTCCAAGCAGTCACAAAAAGCGAATGATTTTACAAGGCTGTGTACAAGGTTTGATGTACAGTTACACATGGATGCCATTATTACAACCGGGTACCGTCTGAGACCAGCAGCAGGAAGGTGTTTTTAAACAGAAAGATGCACTATCGCTTCTGACTCCAACCAGCTTTAGTAAAAATGAAAGCTGAGCTTCTAAGATCCTGGGACATTTCATTCTGGTTAGTCTCAAGGAAGGCATGACCTAAACTAAGAGCAGTTTCAGACTCGTGTAATTATCAAACAGGCTAAAGTTTATTGAAAATAGCTGTAAAAACCTGAAGCTCCATGGTATAAAATTAACATATTTGAGATTTTAAAAATTTCAAAAACCATCCCTACCCCTCGCACGTATAAAAATCTAATTTTACAATTCAGAATTTCATGGGAGAAATCCTACAGCATTTCCCAAATCTCACCATTTGTGATGATCAGGGAAAGCACTAAAAAACTGGCAGCATTAAAGGTTCCTGCATCTGCTTAATGTGAGTGCTGCCCAGACCCCCCCAGTGTTATTGATCCAGTCAAGGGGGATTGCTCAGCACAGTCCTCAGAAACACACTCCACAAAATAAAATAAATTTTAAAAAAACAACAAACTGCAGCCATTTTTAAAAAATAAAAGTGCAATTTGTAAAAGTTTCCAATGTAAAGATGACAACCTAAGTTGGCACAATCTTTCGCTCTGTGGCTGGTTTAGCCACTCTGACCCAAGCTCCGCCTGCAGCATATTTTACAGTAGACTTTTAGTGCTATCGCAAATGAAACCTACAGCTACCGCTAATTATATGTGAAGGTAAGGGGGGAAAAACTTTAAAAAGAACCCTGAGGGATACGCACTTTAAAAGATCTGGTTATTTATTAAAAAAGTAAAAAAGTTACATATATCATTATTTAACAATTGCTCTTCTGGGTAGACCAGTCCTTTAAGTAGGCGCATAAATAATATTTAATCAGTAATATTTACACATCCTAATACACCAAAGACATGTACAGATTGACATGTAGGCCTGTGTAGACTCAAATAATTTAATAAGAAATTCTGACTCATGTCACCAACGTGACACGGAACTATACAGTAGAAAGAAATGAGTATTTAGCAGGGCCCGCTAAACCGCGCCGTTCACCTGAATTCATGCACTTGTGAGAAAAATTTAGAGCAGGATTCTTTTGAATCCAAACTCTGAACAAGGTCAGCTGGCATTTGGTGGAGGAAGCAAGCTTCCCAATGTGTGTCCCGAGCGCGCGTGCTCTCCTCTCTGTACGTCTGAGCAGACGGACAGGGAGAGCTGACTCAGCCCTGCGAAATCGCAGCGGCACCAGGAGCTGCACCTCGGACTCCATGGTTGAACAACCACCCTCTAGGAAATGAACATTTGCAACAAAAAGTTTAAAAGCCGGGACTTTCTTATTTTTGTTATCTGTAAGATGAACTAATTGCTCCGAGTCAAAAATGTTCAAGTTAAGGCCCAAGCTGCAAAAGGATTCACTCATTTCAGGTTCACAACTCAAAGCGAGGCTTTTTGGGGTGCTGAACCCCCACTGTTCAGTTCACCAGTCACCACCCCCGCCCAAGCCAGCTGCACAACAAGAGCTTGGCCTTCAACGCTCAGAGAACTGTCTAAACAAACCCGTTCCCCTAACACAACTTTCCCCCTTGTGCATGCGACAGCCTGAAATACTAACATTCCAAAGGAAAGGCTGGGATCAAGGCTCAAGCAAGGGATGGGGGAGAGAGCACGGAGCAACAGTTCTCAAAGGAAGAAGGGAAGCACTGACTCCAAAAGATTTTTTTTTTAAATCCTATAAATTAAACTCCGACTCTATGAAGTAGTGGAAAGTCACAGCCCCCAGGTCTTAGATGCATAACTTCAAGGAATTTTCCCACCAACATAAAAATTGTGGGAGATTTTTGCTTAGCGACCAATACGCTTTTTGTCTCCTGGGTCCACACAGAACAAAATTGTCAATGGTAGCAACGCCAGCAAGAACAATCCCGTCTGTAATTTTACACCTTTCTAAAGTTACCCATCACTGCTTGGAGATTAGCGGACAAGGAACGAGTCCACTCTGCCCAAGCGATTAAAAGCCGGCTAAAGCAGAGGAGAACAGCTGTCGGCCGGCCCAGAGGGGATACGGCCACAAGCGGGAGGGGAGGAGTTCATATTTTAACTATGAACCCTCACACCCGCAAACCCTCCAAGCCATTTAGCACCATTGGTACGGCATGTTCAGTGGCATGAAGCCCTTTAGTTTGCAATGCTGGCATCGCTGCACGCTGCTTTAGGGGAAACACAAGGGAAGGAGATGAATGATCCCTTCCCTAGAGAGCGTGAAAAAAATCCTCTCCGAGTCTGCGTAGTGAGTCGAGAGAATAACTCCAGGGAACCGCCGAGCTTGGTTTCTGCCCCATCCAGCTCTACAGGATACTCCCTATAAGGGGCAGAGTCTCCTCCCCAGTTCAGGGCTGTCACTATCAGTCCATTTCAATGGCAAATAAAGGGTCATTCCAAACATGCCCAAAGGGGCAGCCAGATCATCACGGAGGAACTTTCTGGAGGTTTTGCTGTTGTGAATACATTGCTTGGCCCACTCCGATGGGGTTTCTAGGAAGTGGTGTTTGAGGATTCAGGGCTGCTCTCTGCTGTCACGCTTCTGCAACGCAGTCTCCTAGGGGTCTGGCTGAGCCCCTTGGGCCCCATGTAATGGTGACTGCAAAGACGGCCTCTTTAAGAAAGCGCAGCTTCTCACCTACTTGTCTGCTGCCACAGAGGACGCGCTGGAGCTTCAGCAACCCCCGGAACGCTGCAAGGAGATGGCCTTTGTCCCTAGAGGGGCATGGTGATTAAGACACTGGTAGGCTAAGCCCCTGGCATTGAGAAGCCCTTGGTGCCCGGGGCTAGAATTCACTAATGCTAAAACCTAAACAGCAGGCAAAGACTTGCGTCCTGCCTTGCAGCCACCACTGCCCTGCACCCCCTGGTGCAAAGGAGTTCAGGGTTTGCTTCAGTTCAACTGAAAGGCATAAACCGACGGCTGTCACCTCTGGAGTGAGCTGTTCCCGAAAGAGAATAAGGCATGAGGCTGCGAGCAATCCCGTCAGGAATCACGCTCATTCCGTCCTGAGGAGACAGACGGGACAGCCACCCCCACTCCCCCGGCTTGGAGAGAGGGGCAAGAGGAGTTTATTGAGAAACCCTGCTTCCCTCCCAGGAAGCTGCTTCTCCAGCAACGTCAGCACCGAGAGCAAGGGCTCCTGCCTACCCCACTCTGCCTGTGGGGAGTGCAGGCCCCGGGGGGAGAGGGGCTGCGAGAAGGGGTTTGCTTGCCCCATGCTGCCGGGAAGAGAGATGAAGCCAAATGCTCAGTCCCAGCTGGAATGTGCCCTGCAGCACTGAGTAGGAATTTCTCTTTCAAGGGTATATATAAAATAGGAAGGAAGCCATCGAATCGCAAGCATTGCCTACGGACAGAAAGGGGAAAGGAAGAGCTGGCCACCCAACCTCTGCAGGAGACTGCTCCAGGAACTTGCTAGTCACCGGCTGGACCAATGATTATCGACGGCTGGCCTCCTCCCCAGACAGAAGTCAAGGGAATCTATTGAACTGCCCTGCAGTTTCAACTTTGACACACAAACCCGCTAGGGCAAACAAGACTCTGAATTAGATTTTAAAAATTTAAAAATGGACACCCAAAAGCCCGACCCATTTTGCTGCTGTTGTCCCACAACCCCTCCTGCGTGATGTCCAGCTCTGAGCTCTCCAGACTGTGCATTAGGAGAGGCAGAGGATCGGTCCAGAGTTCTAACACTGCCTTGGCTGTGCTGCCAATGACGATGGTGCTCCCAACGCTGCATCTGCTGCTACGTGATGGTGATGATTTGGCAGGAGCCGTTCTCCTGGACTGGAACTTTGGCTTCGGTCGTCGTTCTGGGCTTGGGCGGCCATTCTGGATCGACCAGCAGCTCCTGGGCCACGTGCATGTATTTGGACTTCGGAGCCTTCTTCCTGCAGCTGAGAAGGGATGAGAAGCAGCATCCACCCCAGCGATCCAGAGCTGCCTGTAGTGCCTGGGGGCTGCTGCAGCAATATTCCCCTGGTTTGTCTCGGTTGAAGAAAACTTTCCAAAGGATCATGTCAAGGAGGAAGTTCTCCACCAAGATGGAGACGAAGGCATTGATGCCGGCAATGATGAGAATGGTTATACGCCACTGATAGGGGACACAGACCAGCTGCAAGAGAAAGTGGGCAGAGTTACAAACGTTTCTGTGTGTACAATGCTGCTGTCATTCATTCTGCTACACGGCTCACAAATTCTAGCTTGTCTTTGTGGCATGGCCGCCCAGAGTACATTAGTTCCTGCCACCTCTCGATCTACTCTCCCGTACCCAAAGTACTAAGGCTTTTAAACCCACTTGTATAATCTGGATACAAAAGCTTTCTGGAAAGGTCTCTCTATTTTTGGAGATTAATGTAATATTTGGCTCTCACTTGAGTGTGAGTATGTGTTCGCACACGTGTGTACGTGTAAGCAAAACCAGGTTTCAGTAAGACTCTCCTGGTCTTAGGATTAGAACCCAGGTTTCACATAGTCCACGTTGGGGCTGAAAGAAAAGACGACTTATTTGGGGCGATACCCCCTGCAGTGTGCCCCACTGGATCTTACCTCGAGAAACCAGTCAATCGACTCCACCGGATACAACATGAGGAACAGCGTGAAGATATAGAGAACAAGGACAGACATAACAAACAGAAAGTTTTTGTAGCAAGGCTGCCTAAAGGGTCTCCCCTTAGAAAAGGCGATTGCCACAATGAGGTACTGAAAGCTGGAGATAAAAAACACGGTTGTGTTTTCATAGTTTCTGATATTGTGCTTATCGTGAAGAGTCTTATTCTCGTGCTGCGAGGAGGAGTTGGTGTACGTGGCTTCGGACAAGTTACATGCGTCTGAGTGCGGGGTCCACGGTTCATACCAGGGCTGCTGTCTGACCCAAATGAATCCTATGGTTTGGAAGCCGAGGCAGATGACGATCTGAGACAGAACGGAGCAGAGAAGTGGAGCAGAGATGAGACCGGAGGGTGGTCTTTGGGCGACAAGCTCCTTCCACGCAGGATTTAAACTCACTGTAGCAAGAGAGAGAGAAGACGAGGTCTATCTGGCAGGTTTTCGAGTGCTGCTGTGTTTGGCTTTTATCGGTTTGGAATTCTGTCCCTATGACTTTATTT
>TRINITY_DN104_c0_g1_i1 len=5816 path=[0:0-5815]
TTTTTTTTTTTTTATGAAACACTTTGTATTTTATACACAGAATATGTACACTGGGTTTTGGACATGTGGGTTTCATCCATGCAAATTCAATACAAAACTATTTAAAAAATAATAACAGGAGGATTGTTTTTCAAATTAACATATACATGTTGGAAGCTCCAGCAATAAAGGAAGTCCTGGGGGGAAAAATGCTTGATACAGGTTACTATACAAGAAAATGAACTCTAAAAATGCAGTTACAGAAAATGAGCACAGAAAGTTAAAATGTAACATGTGTGATCCATATATACACAGTTTAAGCCTTTGCTCTCCTTCATATAGGATTATGTTCAAAATACTTGTCTCAGAACTATTTTGTAGAACTTTTGAACACATTTACATGAGTAGCAGCTCTGATTTGATTACATTTCTGCTTTGAGTTTATAATTCTCAAGAATTACAACTCTCAAGTGGGAGGGAGGGGGAGAAGGTACAAAATAAAGTCACTCAATACTGACCAAGTGGTATTTTAAAAAGGTTTTTAAGCAAAATCACATTTTTTTCTGGTTCTACAGATTGCACAATAGTCTGAAAACATTCACATTCATCATGCTATAACCTGCCAGGCAAATTCCTTTGCAATCTTGGTGCCTGTCCAGCGTGGAGTGTAGAGGACAGGAATTCTGTCAGTGTGACAGCGGCACAGCAATGATCACTGTGAAGCCTACATGGGCTTCAACAAGAGACACCCTGTGCCAATATTTGCATATAAAGGGCCCAATCCGGCAAAGGGAATTAAACACTGAACAATGTGATAATACCCAGAAAACCCTAAGCGAGAGACTAGTTATTCTGTAGTTTGACCACAGTCCCACCAGCGAGGGACCCAACTCTTTGCATGGATTCCTAAAAGATAAAATAAAAATGCTCTTATCTTATGTGCACACATAGACCGCTGTAGAGAGGCTACTACACTGAGCCCAGATACAAACATCACGGAGCTTTAATCTGTATTAGGTTTGACCTATTCTTTACAGTCTTCTTAACACAACAACGAGGGAGGAGTTCTGGGATGTTTTATTTCTGAAAAGTATGAGTGTTTAGCTGACTAAAGAATTTCTAATCTCTTTGATTGCGACTACTAGTGTGTGCCTGTTGAACCTTCACTATATTTCAGCTGTTCTAGCACAGCTGTATCCTATACAAGGTATTTTTAAAAATAAAAATAAAAGAACCTTTAAAAAAAAAAAAAATGAAGTCAGGCAGTACCAAAACCATTATTCAAAACCGGCGAGATAAAACGCCTCGTAAAAAACTTTCCCCGAAGGGGCAAGGTTAAACCAACCCAAGAGCCCCTTTTTCAGCTATGCAGAAATAGAAGGTATCTGTGTGGTATTAATCCAGAATGACAGCCAAACGTGATCAAGAGCATTCTCTATTTTAACATAGGGTTAGTACTGAGCAGGAGGGGAGGGAGAGGGAAATCGAGCATTTCAAGGTGTGTAATCTTTCCTTTCCACATTTGGGACCATAGAGAAAATTGTTGTGCTTTTATCATGGCAAACTCTACAATGCTGTGTATTGTTCTCACACTTGAACATGGTTTCATATGCAACAGTAAAGCACACTTTTATTTGTTCAAGGAAGAACTTTCCACCACTGCACACTGCGCTGTTGAGCTTTTGTTTCTGATAGCCTATAGCACAATACTTAGTAAAGATCAGATACTTTAAAATTCCTGCTCATCTGAGTTTCTGAAAATAATTATTTTCGTCTCCTACACTCAAGGCTTTTTTTTCCATTCTGCCATCTATGCAGAGGGAGGGCTTACTGATCCTTCAAATGTTGCACAAGTAAATTTTGATTTTCACACCCACAAAATCCTGCCCTTTTCCCCAGAAGGAATAGGGTACTTAAGGACATCAGTGGTTGCCTCTACAATCGCACTGCTTTAGTTAAAAAAGTCAAAGGGAAGCTGGTGAAAATGAAAATTCAGTATTTCACAATGCACCTGATAAAATAAGAGGTCAACTGGTCTAACATGGCAGGGGAATGCAAAGTATGGCTTAGCAACGTATGAAAAATAGGAAGAAAATGTGGAAAGCCCATCCTCTGAAAATCTAAACTGGAGCTTGGAATGCAGGATGCCGTTAGAAACAAGATTGCTAGTCTGAGGGAGGCTTTGACATTTCTAATCCGTGACTAAGAACATAAAGGCCTGTGGAAGAATTTACGATTTGGTAAGAGTTTCTGCTTATCTGTAGCAATGCAGCAGACAGACAGACTGACTTACTTGCAATACTGCGGCCGTCAAAATATTCAGGTGGTATACAAGAAGGAATGGGTCCCTCCAGAACATTTTGGAATGTTTGAATATAATCAGAAAAAAAGCAATGCCAGCATTAAATTATTGCAGTAACTCTGCTCAGAGCATTCAGGAATAAGGCTGGTGGTTAGTAGCTTTCCAGCAGGTGTTTAGCAAGACTTGCCAACTTCAGGGGTTCAGCTAGGCTGATGCTGAGCACCCAACCACCTTGCAGATGTATGGTGCTTGAAGGGTATAAAGCTTGCTGTTGGGACATGGGAGCTTAATCTTTCCTTCTGGAAGGCAGGCTTTACATACAAGTGCCATTTAGGGGTGGAGAAAGGTATTTGAACCCAACAGTGATGCAATGGCAGTTTAAGTGCGACCGAAAGTAACCCAATCCTCCATCCCTTAGGTCAATGGGAGCTGAGCCACTGACTAATGGATAATCATAGCACCCCACAATGATTTAATGAACTAATAACTAGCCAATGTAATCCAACAACAGATCCTCCTTTTGTACTCAAGGGAGTAAATACGGACGATCAGCTTTACTAGAGACAATATTCCATCTTGAATAACCATGTAATATTCCAGCAAACCAAACCCAGGTGACCAACAATCTGCTTAAAGTGCAGCTAGTTCAGTTAAATCCAAATGGTTACATTTTTGCCAAATATTACATTTATGGGAAATAAGATAAATGCATTAATTCAGAAGAATGGTAATTAAGATTGTTTATCATTTTAACAGCTGGATGTTAGGTTGCAAAAAGTGTCAGTTTCCTGCAGTTTGAAGATATAGCTTATTACATGGCTTTACAAACATTTAAATTTTTTTAAAAAGCTGTATTTTTGAGAGCGTACAGTACGTTTTTAAGCCCTTTACCTATAGCACATGAATCAGTTTTGTTTCTATTTTAATACACAATATTTAAGGAAAACCCAGAAAAAAATTATTTAACATCCTAAATTAACGTCCTCCCACCTCCTCCAAACTGGCTTTAAGAGTAAGATAGGAAGGGAGTAAATCCCTCTCCCCTTCTGCATTCCTTATCCCAGTAAACTACGGGTGCATTTGGCACGTTATCCAATAAGTGAAAGCTGACAACATGGAGCAGATCATGCAATGTGTGTCTGTGAGAGAGATCATGGGTCCAATGTCTGCTTAGGGCTTATTGTAGGACAGCATGCTAATAGGCTTCAGGTCAGGTGGAAAGCACAGAACCAAATCTCATTACTCCATTTGGCACTCAAGGGTTTTTACCCCTTGTCCTTACTTAATAAAAACAAAACAATCTGCAACATACCCCAAATGTTGGCGTCAGCCCAATAATAAGTGCAAACACACACGCAACCTAAAGTTAGGCAAAGCACATGGCTAATTCAAACTTTGCTTGGAGAAAAATGGAAACTAAACTACTCGTCCCCCAAACTTGGAGTCGTGTGGAAAGGAAGAATTGGCTTGAGATCCATTTGGGGATTCTATTTCTAACACTCCACCCTTCCATGTGGTTTTGATTATGAGCGACACTGGGACACAGACTGTGGGCTACGCAATGCACGTGGCTAATGTACACAAAATGACCTAAACCAACAAGGCTTCTCAACAATCCTGTAAACGCTGCAAAATATAACTCTGTAGCCTGAATTTTTCACTAACTTATGGCAATTCCTGTTGTGTAAAAATGTAAATGTAAAGTCAGGAACATCATGTAAAATCCTGACAATCACAATATAAACCTGAGATTTTGGCAGTTTTATCAAAACATCCTTATGGATGAACTACGTACGCTTCAGTCTACCTCATACATTGTCGTTACGGTGGACATTAGCGTCTCCAACAAGGAAAATAATTTAAAAAGTGACAACGGTCCAACAATACATTAAAACAAGGAGTGATTAGGTATTATCAAATTAAATAGCATAAATAAAATGTATTTACATTATTTTCCCAACATAATAACCAATAAAATTGTGCAACCAACTTAAAAACATCCAACACCAAAGATGTGAAGTATTTAAAACTTCACACATTACTGACCTTACAAAAAGCTATTAAAATATTTAAAAATCCTCATTGTATCTATTCAGACAAAGAAATTGCAGAAATGCTTAAGACCATTAAGAGTCATCAATTACACAGGCACTTCACATGTAAACAATCTACAGTACAACTGGAAAAAAAAATTTGGCACCAACCTAGAAGACTGGGAAAAACCATAAACCCCATCCTTTTTACTGTATACGGACTGCTTCTTGTACTATATTCTTGAGATGTTAGAAGTGTATAAACTACCGTGAGGAGTGCAATCAATGATGGACTGAAATACAGAACTATTTGAAATCAGTAAAAATGGATTAAATGATTAATCATCCAGATTTCTGCCATCAGACTGTAGCAATTAAAAAAACCAAAGCAAACCCCCCATCTTTACATTTAACTCAAATGACTAGCTAACTTCTTTTGGGCTTTAATTTCTCTAAGAAAGAGTCAAACATCGTTTGTAAAAGTAGCAAAGCCCCCCATCCCTCCCCTTTTAAAACAAAGTAATGTCAAGAAACATTAATTGAAAAAAACCCCAAGAACCTCACAATATTACTTGGAGAAAATAGGATGATCTCAACATCTCTTGTTCATAGAAAAGAAATCATTGCAACTACTATATTTGGGTAATTATTGTCAGTTTGACATCAAGGTTTTATGTCTAACTCCAAAATAAGGCGCTCTTTAAAGCATCTGGGCAGAAACTACTTTTGATGGCTTGGGTGTTCCCATACAAGGAAGGAAGCGGAACTGCTTGGGAACAATCCTAATCAGCAGGTCGTGTACGGCGTTTGTTTTCCAAAAGTCCAGTTACACGGAGGAAAGCTGCGATGCTTTCGATGAAGGCAGCTCGAGAAGAGCCTGAACCGTGAGTCCAACTTTCACAAGACCTCTTTCCTCCAAGATGTGATGCGGCAAGCAGAGCCGTTCCTGCGGGACTCCCAATTTTTTACAAGCGTCAAGAAAGTTTTCCACGTTTCTTCGACACTTTGCCATACTGAGTTTAGGCACTGCTGGTGAAGGAACGTGAATACTGGCAACAGAACGTGGCCTGATGTGATTGGCTAGATGGCAAAGAACCACTCCGTCCATCAATGCTGCTCCAATGTCATCCGGCAAAATGACCTTTAGCCTGGATTCAAGATTATTGCGAAGCTGTCTTATCTGTTCCCTTTCCTCCCGTAAGTGTTCCATTTTCCTCCTCATCGTAAATCCAGGGTCGACTGGCCCGTAGTCCTGGCGAGAGGAACGGCTGAAAGCTGATCTTGGCTTCAGTCCAAACGGCCCATGGAAGCTCCCATCAGCCCGTTCATAATCCTCGGACGATACGGGAGACTGTGGGGACACATTAGTACTATCACTGTCTTGCTCATCATTTTCGTTCCCACTTGAGCTCTTTCTGGAAGACTTATACTTGAAATATTCCTTCCTAATCTGCTTGCTCCTCCTACGCTCGTCAGTCTGCCAGATGACAGGCTGAGAGTCT
>TRINITY_DN131_c0_g1_i7 len=265 path=[0:0-86 3:87-90 7:91-92 9:93-93 10:94-118 12:119-128 14:129-179 24:180-215 25:216-223 28:224-264]
AAATTAGAGTGTTCAAAGCAGGCTCGACGCCGGAATATATTAGCATGGAATAATAAAATAGGACGTGCGGTTCTATTTTGTTGGTTTCTAGAGTCGCCGTAATGATTAATAGGGATAGTTGGGGGCATTGGTATTGAGTCGCTAGAGGTGAAATTCTTGGATTGACTCAAGACCAACTATTGCGAAAGCATTTGCCAAGGATGTTTTCATTAATCAAGAACGAAGGTTAGGGGATCGAAAACGATCAGATACCGTTGTAGTCTTA
>TRINITY_DN131_c0_g1_i5 len=265 path=[0:0-86 3:87-90 6:91-92 9:93-93 10:94-118 12:119-128 15:129-138 17:139-178 23:179-179 24:180-215 25:216-223 28:224-264]
AAATTAGAGTGTTCAAAGCAGGCTCGACGCCGGAATATATTAGCATGGAATAATAAAATAGGACGTGCGGTTCTATTTTGTTGGTTTCTAGGATCGCCGTAATGATTAATAGGGATAGTTGGGGGCATTAGTATTCAGTTGCTAGAGGTGAAATTCTTGGATTTTGTGAAGACTAACTTCTGCGAAAGCATTTGCCAAGGATGTTTTCATTAATCAAGAACGAAGGTTAGGGGATCGAAAACGATCAGATACCGTTGTAGTCTTA
>TRINITY_DN131_c0_g1_i3 len=265 path=[0:0-86 2:87-127 4:128-138 17:139-178 23:179-179 24:180-215 25:216-223 28:224-264]
AAATTAGAGTGTTCAAAGCAGGCTCGACGCCGGAATATATTAGCATGGAATAATAAAATAGGACGTGCGGTTCTATTTTGTTGGTTTTTGGAATCGCCGTAATGATTAATAGGGACAGTCGGGGGCATTAGTACTCACATGCTAGAGGTGAAATTCTTGGATTTTGTGAAGACTAACTTCTGCGAAAGCATTTGCCAAGGATGTTTTCATTAATCAAGAACGAAGGTTAGGGGATCGAAAACGATCAGATACCGTTGTAGTCTTA
>TRINITY_DN131_c0_g1_i8 len=322 path=[0:0-86 2:87-127 5:128-138 13:139-139 16:140-163 19:164-165 21:166-177 22:178-178 23:179-179 24:180-215 26:216-321]
AAATTAGAGTGTTCAAAGCAGGCTCGACGCCGGAATATATTAGCATGGAATAATAAAATAGGACGTGCGGTTCTATTTTGTTGGTTTTTGGAATCGCCGTAATGATTAATAGGGACAGTCGGGGGCATCAGTATTCAATTGTCAGAGGTGAAATTCTTGGATTTATTGAAGACGAACTACTGCGAAAGCATTTGCCAAGGATGTTTTCATTAATCAGTGAACGAAAGTTAGGGGATCGAAGACGATCAGATACCGTCGTAGTCTTAACCATAAACTATGCCGACTAGGGATCGGGCGATGTTATCATTTGGACTCGCTCGGC
>TRINITY_DN131_c0_g1_i6 len=461 path=[1:0-334 16:335-358 19:359-360 20:361-372 22:373-373 23:374-374 24:375-410 25:411-418 27:419-460]
TGGTGCCAGCAGCCGCGGTAATTCCAGCTCCAATAGCGTATATTTAAGTTGTTGCAGTTAAAAAGCTCGTAGTTGAACCTTGGGTTGGGCAGAGCGGTCCGCCCCTGGTGTGCACCGGTCTGCTCGTCCCTTCTACCGGCGATGCGCTCCTGGCCTTAACTGGCCGGGTCGTGCCTCCGGTGCTGTTACTTTGAAGAAATTAGAGTGCTCAAAGCAAGCCTACGCTCTGGATACATTAGCATGGGATAACATCATAGGATTTCGGTCCTATTCTGTTGGCCTTCGGGATCGGAGTAATGATTAACAGGGACAGTCGGGGGCATTCGTATTTCATAGTCAGAGGTGAAATTCTTGGATTTATGAAAGACGAACAACTGCGAAAGCATTTGCCAAGGATGTTTTCATTAATCAAGAACGAAAGTTGGGGGCTCGAAGACGATCAGATACCGTCCTAGTCTCAA
>TRINITY_DN131_c0_g1_i4 len=322 path=[0:0-86 3:87-90 6:91-92 8:93-93 10:94-118 11:119-138 13:139-139 16:140-163 18:164-165 21:166-177 22:178-178 23:179-179 24:180-215 26:216-321]
AAATTAGAGTGTTCAAAGCAGGCTCGACGCCGGAATATATTAGCATGGAATAATAAAATAGGACGTGCGGTTCTATTTTGTTGGTTTCTAGGACCGCCGTAATGATTAATAGGGATAGTCGGGGGCGTCAGTATTCAGCTGTCAGAGGTGAAATTCTTGGATTTGCTGAAGACGAACTACTGCGAAAGCATTTGCCAAGGATGTTTTCATTAATCAGTGAACGAAAGTTAGGGGATCGAAGACGATCAGATACCGTCGTAGTCTTAACCATAAACTATGCCGACTAGGGATCGGGCGATGTTATCATTTGGACTCGCTCGGC
>TRINITY_DN114_c3_g1_i1 len=1578 path=[0:0-1577]
TGAGCCGGCGCCTCGCCCTCTCGCATACCCCCCACCGGCTCCTTCCCGTTGGAGTCCAAGGTCGGGGGAAAGACCTGGGATGGCTCGCCAGGACGTAGCTAGACTAGGGCCAAGTCGGTGCTGTTGGCTCAGGATCCGGGGGACCCCGCCGCTTCTGGGAGGAGAGATGGGGGGTCGCGTTCCAACCTAGCTCCCGCTCCCCGGCCGGGTGTGAGATCCTAGGCGGCCGCACCCCCAGGCTGCAGAGCCAGCCGGGCCTCACTGTCACCGAGCCAGGGCGGGGGCTGTAGGCGGGGCCCGGCCGGAGTCTGTAAAAAGGGAAGCGGCTCGCTCCTGCTACCAGAGCGCGGCTTCGAGCGTCATGGCTGCTTCCTGCATCATTTCCAAGTCAGGGCTGCGGGGGCTGCGGGCGCGGCCGCTGGGGGTGGCGGAGCCCCTGGAGCTGGGCTCGCTGCAGGGCCGCGTGCTGCTCGTCTCCAACGTGGCCTCGCTCTGAGGCACCACCACGCGGGACTTCACTCAGCTCCGCGAGCTACAGCAGCGCTACGGGTCCCGCGGGCTGACGGTCCTCGCCTTCCCCTGCAACCAGTTTGGGCACCAGGAGAATGCTACTAATGAAGAGATCCTGAATTCATTAAAGCATGTCCGCCCTGGCCAGGGCTATGAGCCCAACTTCACCGTATTTGAGAAGTGTGAGGTGAATGGGGCAAATGCTCACCCACTTTTCACTTTCTTGAAAGATGCCTTGCCTTTCCCCCATGATGATCCAATGGCTCTGATGTCCAACCCACAGTTCATCATCTGGTCTCCAGTGTGCAGGAATGATGTTGCTTGGAATTTTGAGAAATTCCTCATTGACCGTGATGGTGTGCCCTTCAAACGGTACAGCAGGCGCTTTGAAACCATCAAGATCCAGGATGATATTGAAAAGCTGCTTCAGCAAGGCCCCTCCTAAAACTTACTCAATAGAATCAACCAACCCCAAGTATTGCTGAAACTCTTCTCTCTACTTCTGCTTTCTGCCAAGTCAGGCTTTCTTAAGAGAAGATGTCTATGCCATGTTTGGTAACTTGCAAACTTAATGCCACGCTAGCATTCATGCCTTACCCTGATCAAACAGAAGTAATCTATTCCTGTTTAGTCAGAGAGTAAGGAGCTCATGCATTCCAAGGATAGAGCTATTTAGAATTCACAAATGCTCTGGGGTAAACTTTCCCTGTAGTCTTTGACCTATGGTAAAGAACCATAGGGCAGTTTTCTGCTTTGCCTGAAGGGCATAAGTCTGCCAGACTATTTGTGCGTTACCTGGCTTATCTTTCTGTGACTAGTCAGCCGGTTTCTCTGGCTGGTTTCTCTGGCTATTGTCCATGGAGTTTTTACTTATGATAGTGTTTCTTCTAAATGCTCAAAGAAAAGCACTTGATGTGTTGTGTAAAATTCTGCATGTGAGCTTTTAGCAGATTACACCAGGGAAAAACCACCTGGAATCTGTAGAGCATCTTATTGTGGGGACATACTAAATTGTGTAAGTCTTTGTACACCAATAAAGTGCTTGAAGTACAAAAAAAAAAAAAAAAA
>TRINITY_DN105_c0_g1_i2 len=2311 path=[1:0-1020 6:1021-1063 8:1064-1098 9:1099-2310]
CCCAAGTCCCCTAATGTAGCATTTACAATGTCGGGGGATAAATGCAGAATAGTGTAATCTCACATGCAGCTAATTCCCACCAGAACAGAGCCGCAATACCAATCGTGAAACTTTTCCTGCCTCCCCTGGTTACGTATAAAATCACCCAGATTTTTAGTCTACGAGAAACCCTACCTTCCAGAGCTCTGATTCTTCCAAGCTGGCAACAGCAGCACGTACACATATGCTAGTCCCCTCCTTGCCTCCTAGAATAGAGCGGATGGGTTGGAAGGGGCCTAGAGAGGTAATCTAGTCCAAACCCCTGCTCCAAGGCAGGATCCTCTATTCCTACAGCATCCCAGACAGATGCTTGACCAGATGGTCTTTGAAAATCTCCAAGGAAGGAGATCCCACACCCCCCCTCAGCAACTGCTTCCATTGCCTAACAGTTTTCACAGTTAGGTGGCTTCGCCATCACCCTTACAGTGACTTAAGCTAATTCCCTCTTCCTCTGTCTCCTGTGGCAACAGAGAACGAATAGTTAATTTTTGTGACGTCCTTTCAGTGATTTGAAAACGGTGACCATGTCCCTGCACATGCACGTAGGGTGTAGATACGCAAATTGCAGAGGACCCGATCCCCACACAGTCTGTGTGATGGGCAATCCCTTCATCAGACTTTGGCGCCAGAGCGGAGAGCAGGACAGACAGTACACACACACAGAGACACACACATGGACACACACCCTCTGCAGGGAAGACGGGCAGGCTGCTGTTGGAGCCCCACCCCACCCCCCACGGCTGGGGCAGGCTGAAGCACTGGCTGCACACGTGGGCACCTGGCCCTGCTGCCTCCCTCCCCCGGCCTGACCACCAACCCGCCCCTGGCCAAGACATGACCACACAGGACTGGCCCATGTCCCCACTGCTCACAGCCCTGCAATGGACCTTGCCGTGCTGGCGGACATACCTCAACCAAGCATACGAGCTACCCAGCCTTGGGCAGCCGTACCCCATTTTGGGTAGGGCTGCTCCACCCTTCCTTCTCACCCTTTTTCCGAGGATGCAGGGCATAGCAGCCAGCTGCCCCCATCCCTGCCACATCGCGGTGAGGGGGACATCTGGTGGCCACCAGGCACATGATGCATTGGATTGCGTGGTTGGGTTGCTCAGAGTGGGTAAGGCTGCCCAAGGCACTGGTCAGTGCATCGTGTAGCTGTGCCCTTAGTCGTCTTTTGTCTAGCCTGAACATACCCAATTATTTCAGCCTTTCCTTATATGGCTTGTCTTCTAGCCCCTTTGGATTCATGGCAAAGTTTTGGAGGGAGAAAATGATCTAGTTACAAATAACAAGAATAAGCTCATTCTCCTCCCTCCCTCAGACCTTCTAATCCTTCCAGAAACCACCTCTCCCCCTAACTCCTGATCCCCATAGAGACTCATCACTGATGCCTTCTCTCTCATCCTTCACTCAGAAACTGCCTTCTCCCACTAACTAAGCTGAGGACGAGCACTTGCGACTTCTCCCCTTCATGAACATCTCCCTGTCTCCCCTCCCTTGTCTTTCCTGGATTGTAAGCCTCTTGGGGCAGAGACCTGTCTCTAACTATTGGTTGTACAGCACCAGGTGCATTGCTGGTACTATATAAATACTAACTAACTAGATAAATAGTATAATATGTAACATATGCAGTTCAGTGCATCACGTTGGCTTTGGGACGTACAAACTACATATGAAACTCGCTCTTGTGATTCTCGTGTTTCTCGATGAGAATCACAGTTTTGGGCTCATTCTCACAAATGAAAATGAGCCAAGAACCAGAAGCATCTCAACTGCATTCTCATCAAGAAACACGAGGAAAAGTAAAGAAACAAACAAAGAAAGAACTGCACATGTGAAAAAATGGCCAAAAACAAATAAAAATGCACAGCCCTTTTCCAAAATGGTGCTACTGGCATCGCTGCCATTTTGGAAAAGGGCAGCTGTTCTGTACCTGTACAGCAGCCATTTTTTGCATGCACAGACTGGCTGCCCTTTTCCAACATGGCAGAAACGCTGCTGACGCCATTTTGGGAAAGGGCTGCACATGCACAAGACCGACCCAGTGGCCATTCTGCACATGCACAGTTCTTTTTTTCCATTATTAAACTTGAATTTGTTGTCATAATTCAACAACAAACCATTTGTTGACAGTGCATTAACTCTGTGTTTTACATGTATAGAAACTGTATACACTTCATACAATACAGTGTTAACAATCTGAGTATACATGACATTATACAATTCGTTCAACAGAATGGAGTTGTGTACAAACAGACTTAATGCACCGTTA
>TRINITY_DN105_c0_g1_i3 len=1531 path=[2:0-68 3:69-94 4:95-240 6:241-283 7:284-318 9:319-1530]
CCCACTGTCCCCTCTCCCTGGCTCCCGCTCCTTGTCTTTTAGATTGTAAGCCACAGGCAGGGACCACGACTAATTCTATGTTCTGTACAGCACCAGGCCACACGACTGGCGCTATATAAATGTTTATAATAATAATAATAACAGACCTTGCCGTGCTGGTGGGCATACCTCAACCAGGCATACAAATTACCCAGCCTTGGGCAGACATACCCCATTTTGGATAGGGCTGCTCCACCCTGCTTTCTCACCCTTTTTCCGAGGATGCAGGGCATAGCAGCCAGCTGACCCCATCCCTGCCACATCATGGTGAGGGGGACAGCTGGTGGCCACCAGGCACATGATGCATTGGATTGCGTGGTTGGGTTGCTCAGAGTGGGTAAGGCTGCCCAAGGCACTGGTCAGTGCATCGTGTAGCTGTGCCCTTAGTCGTCTTTTGTCTAGCCTGAACATACCCAATTATTTCAGCCTTTCCTTATATGGCTTGTCTTCTAGCCCCTTTGGATTCATGGCAAAGTTTTGGAGGGAGAAAATGATCTAGTTACAAATAACAAGAATAAGCTCATTCTCCTCCCTCCCTCAGACCTTCTAATCCTTCCAGAAACCACCTCTCCCCCTAACTCCTGATCCCCATAGAGACTCATCACTGATGCCTTCTCTCTCATCCTTCACTCAGAAACTGCCTTCTCCCACTAACTAAGCTGAGGACGAGCACTTGCGACTTCTCCCCTTCATGAACATCTCCCTGTCTCCCCTCCCTTGTCTTTCCTGGATTGTAAGCCTCTTGGGGCAGAGACCTGTCTCTAACTATTGGTTGTACAGCACCAGGTGCATTGCTGGTACTATATAAATACTAACTAACTAGATAAATAGTATAATATGTAACATATGCAGTTCAGTGCATCACGTTGGCTTTGGGACGTACAAACTACATATGAAACTCGCTCTTGTGATTCTCGTGTTTCTCGATGAGAATCACAGTTTTGGGCTCATTCTCACAAATGAAAATGAGCCAAGAACCAGAAGCATCTCAACTGCATTCTCATCAAGAAACACGAGGAAAAGTAAAGAAACAAACAAAGAAAGAACTGCACATGTGAAAAAATGGCCAAAAACAAATAAAAATGCACAGCCCTTTTCCAAAATGGTGCTACTGGCATCGCTGCCATTTTGGAAAAGGGCAGCTGTTCTGTACCTGTACAGCAGCCATTTTTTGCATGCACAGACTGGCTGCCCTTTTCCAACATGGCAGAAACGCTGCTGACGCCATTTTGGGAAAGGGCTGCACATGCACAAGACCGACCCAGTGGCCATTCTGCACATGCACAGTTCTTTTTTTCCATTATTAAACTTGAATTTGTTGTCATAATTCAACAACAAACCATTTGTTGACAGTGCATTAACTCTGTGTTTTACATGTATAGAAACTGTATACACTTCATACAATACAGTGTTAACAATCTGAGTATACATGACATTATACAATTCGTTCAACAGAATGGAGTTGTGTACAAACAGACTTAATGCACCGTTA
>TRINITY_DN105_c0_g1_i1 len=571 path=[0:0-453 3:454-479 5:480-570]
CTCATATTTTGTTAATGATACGGCGACCACCGAGATCTACACTCTTTCCCTACACGACGCTCTTCCGATCTTTTTTTTTTGGGTGGAGAGAATCCAGTTTAATCACACACAAAAATCATTTTACACAGGAAAGGGTTAGAAGAACTTCTGATAGAGTGGAATCAGTCTTCAGGGGAGGAACGGATTAAAAACTCGCCCCCTAGTGGGGGAAGGGGAAATTGCAGGTGTTTCAATGCAATTCTGCTTTAATGGCAGAAACTTAATAGCAAGATAATGGATAGCTAGGAGCTGGGGCAGGGGCAACAAGTGAGCTTTGTAGTTTGGGTGAGGTTTAAGAGGATCTCCTCCTTCAGAATTGCTGGTGCCAGAGCTATCTGCACATCCCTGAACTAATTTTAACCCTGTAACCACTTCCAGAACTGGATTCTTGCAGCCAACCTTGCAGGGACCACGTCTAATTCTATGTTCTGTACAGCACCAAGCCACACGACTGGTGCTATATAAATGTTTATTATAATAATAATAATAATAACAACCTTGTCTCCCTCCATAATACAGACACAGTGCCCCC
>TRINITY_DN105_c0_g2_i1 len=517 path=[0:0-516]
TGTATACACTTCATACAATACAGTGTTAACAATCTGAGTATACATGACATTATACAATTCGTTCAACAGAATGGAGTTGTGTACAAACAGACTTAATGCACCGTTAAAGAAGTGTTTGTTGTTCAATTATGATGGTGAATTGAAGTTTAATAATGGAAAATGTGAAAGTTTAGTTTTTGATAAAAATGTATAAAAGTATGTATGGTAAGGAATTAAGTACATATATTACATTTATTTTGATGATGATAAAATATTAAATCTAGTTCAAATTGTGAATTAATTTCCATGTTTTTTGGTGTTTATGTTTTGCTGCAATGTATGGAGTGGAAGGTTTTTTGAATTGTAATTGTACTGAATTTGGGGTAATTTTTCGATTTTAAGAAAAGTATTGTGCATTTAAGTTTTTTTTAAACTGTTAATTTTTTTGTTCTGGTTAATAATCATTAATTTGGGATAAGCCATAGGGGCTTAGCTTGTTCTGAAGAAAAATAAACAAAAGTAATCTTAAAAAAAAAAA
>TRINITY_DN105_c1_g1_i2 len=263 path=[1:0-92 2:93-262]
TAAACTTGCACATTTTACAATTATGAAACTAATTTATTATCATAATTTGACAAGGAACAATTTTGTCAGAGTGCATTAAGTCTGTTTCTACATAACTTCATTGTGTACAACGAATTGTATAATGTCTACACTCACATTCTTTACTTCATTGTATGAACTGTACACTATTTGTATACATGTAAATAACAGACTTAATGCACTCTTAAAAATTGTTCCTTGTCAAATTATGATAATAAATTAGTTTCATAATTGTAAAATGTGCA
>TRINITY_DN105_c1_g1_i1 len=206 path=[0:0-35 2:36-205]
ATTTGAATTTGAGTAATTTAAGCCTGTTTCTACATAAACTTCATTGTGTACAACGAATTGTATAATGTCTACACTCACATTCTTTACTTCATTGTATGAACTGTACACTATTTGTATACATGTAAATAACAGACTTAATGCACTCTTAAAAATTGTTCCTTGTCAAATTATGATAATAAATTAGTTTCATAATTGTAAAATGTGCA
>TRINITY_DN105_c1_g2_i1 len=254 path=[0:0-34 3:35-37 4:38-224 5:225-253]
ATAATTTGACAAGGAACAATTTTTAAGAGTGCATTAAGTCTGTTATTTACATGTATACAAATTGTGTACAGTTCATACAATGAAGTAAAGAATGTGAGTGTAGACATACAGTTGGTTGTACACAAGGAAGTTATGTAGAAACAGACTTAAATTAGTCTGACACAATTGTTCCTTGTCAAATTATGATCATAAAATTGTTTCATAATTGTAAAATGTGCAAGTTTAGTTATTGATAAAAATGAAGTATGTATGGT
>TRINITY_DN105_c1_g2_i3 len=246 path=[1:0-28 4:29-215 6:216-245]
GACGGGGAACAATTGTGTCGGTAATTTAATCTGTTATTTACATGTATACAAATTGTGTACAGTTCATACAATGAAGTAAAGAATGTGAGTGTAGACATACAGTTGGTTGTACACAAGGAAGTTATGTAGAAACAGACTTAAATTAGTCTGACACAATTGTTCCTTGTCAAATTATGATCATAAAATTGTTTCATAATTGTAAAATGTGCAAGTTTAATTATTGCTAAAAATGAAGTATGTATGGTG
>TRINITY_DN105_c1_g2_i2 len=245 path=[1:0-28 4:29-215 5:216-244]
GACGGGGAACAATTGTGTCGGTAATTTAATCTGTTATTTACATGTATACAAATTGTGTACAGTTCATACAATGAAGTAAAGAATGTGAGTGTAGACATACAGTTGGTTGTACACAAGGAAGTTATGTAGAAACAGACTTAAATTAGTCTGACACAATTGTTCCTTGTCAAATTATGATCATAAAATTGTTTCATAATTGTAAAATGTGCAAGTTTAGTTATTGATAAAAATGAAGTATGTATGGT
>TRINITY_DN105_c1_g2_i4 len=227 path=[2:0-36 3:37-39 4:40-226]
CATAATTTGACAAGGAACAATTGTGTCAGACTAATTGAAGTCTGTTATTTACATGTATACAAATTGTGTACAGTTCATACAATGAAGTAAAGAATGTGAGTGTAGACATACAGTTGGTTGTACACAAGGAAGTTATGTAGAAACAGACTTAAATTAGTCTGACACAATTGTTCCTTGTCAAATTATGATCATAAAATTGTTTCATAATTGTAAAATGTGCAAGTTTA
>TRINITY_DN105_c1_g3_i1 len=214 path=[0:0-213]
ATTCAGTACAATTACAATTCAAAACACCTTCCACTTCATACATTGCAACAAAACATAAACGCCAAAAAACAGAAATTAATTCACGCTTAGAGCAATATTTAATATTTTATCGTCAACATACATGTAATATATATGTACACGTTCCTTACCATACATACTTCATTTTTTTCAATAACTAAACTTGCACATTTTACAACCACGAAACAACCCTATG
>TRINITY_DN105_c6_g1_i2 len=1473 path=[0:0-237 2:238-1472]
TGGCAACAGAACTTAAAAATGCTCTTGGTGATGAGCCGTATCCACATCTTCACAGGCTTTCTCCTTCTCTCTTGTTACAGGCAAACAACGGTTTGTGCCTCTGGAGCCTCAGAGGAGGAAGAGATCGACATCAAATATGTGCTCATTGGAGCTACTCTGGGAACCTGTCTGGCTGTTGCGTTCATTGCAGTGAAGATCTGCCTGATCAAAAGGCATTTGTTTGACAATGACTTTGCAGGGAGCACAGAATGACCTCACTCCGGTCCCCTGATGGCAGGGAGGAGCTCCTTTCGGCATCACAACGCTGATCCTTGGAGTCAGCCACAAGGGAAATGGGGTAAGGACAATAAGAAGAAGAGAAGGAAAAGGAACAATCAGGCCTAGACCCCGGGCCGGAAGCCGAGATGCGCCTTTCACTCACCTGACTGCTTGCCTGATGGGCACCACCCCTGTCTCAACCTTCCCATGCCACAATGTTCCTGCATTGTCAGCCAGAAACTGCAGTCTTGTCCAGTTCGGTACCACAACCAGTGCTCACTGCTCCTCTAGGCTCAGCCACGTGGAACTGTGACATGAACCCTGGGGGCAAGATGGCGCCGCAAGAGCCTCCTTCATGCCAAAACAGCTGTTGCCAAGGCAGCACTCCCTGCAACGCAGGCCCTGCACTCCAGCCTGAAGCTACTGTGTAACCCGACAAGCTCTTGCCATCTTCCTTTAATGGGGAGTGGGACAAAGTCCTCTGCCCCCCAGTGCTGCCTAGGGCAAATGGGGTGGGGGAGCAAAGGCAATTTGTGCTTGTCAAGCAAAGAGCCAAGGGGGTGGTCTGTCTTCTTCTCTAGACTCCTCTTATTCCACTCCTCTTAAGAACTCTGGTGATTAAGGGCTTAGATTTGGCAACAGAATAAAACTCCAGCACAGAAAGAAAAGCCCCAAACCAGCTTTGGGGGGTGGGAGATCGTGTCCCCCTCTCTTTCCCCCTCCCCCATGCCTGCCACAGTGCCTGCCTTGCTGCAACCATCTACAAGAGAGGGACGCTAGGGGGAGTTAAGGTGAATGAGAGAGCAAAGGGAGAAAGGCAAAGTGAAAAAAGAATCAGCTATTGGTGCCAACTCCACCTGGATTGATTGTCCCAGTGATCATTCCTGGGACACACACAGGCTGGAGGGTAGGGTCGTGAGCCTGAGTCCTTCCCCCCACCCCACGCCCTTAGATCTGCTCTCCACCCCCTGAGAACACACATTCCCTTTCCGTGCTCCCCACCTCCTTACGCCCCGGCTTTGTTTACATCATGAGCAGGGGAAAGGACAGGGAGTGGGAGGCATGAACAGGAGAGAGAGCTATGCCACTGGCTCAAATGTTCTTTTGAGAATCATCTTGCATTTATTATTATTATTATTATTATTTTAGTATTTAGTCTCTGCCTTGCTCACGGTGCAAGCCCCGCCTACTATCACAGGCAGCTTGGGGCGGCTT
>TRINITY_DN105_c6_g1_i1 len=1497 path=[0:0-237 1:238-261 2:262-1496]
TGGCAACAGAACTTAAAAATGCTCTTGGTGATGAGCCGTATCCACATCTTCACAGGCTTTCTCCTTCTCTCTTGTTACAGGCAAACAACGGTTTGTGCCTCTGGAGCCTCAGAGGAGGAAGAGATCGACATCAAATATGTGCTCATTGGAGCTACTCTGGGAACCTGTCTGGCTGTTGCGTTCATTGCAGTGAAGATCTGCCTGATCAAAAGGCATTTGTTTGACAATGACTTTGCAGATTCTGATGGCAGGATGAGAGGAGGGAGCACAGAATGACCTCACTCCGGTCCCCTGATGGCAGGGAGGAGCTCCTTTCGGCATCACAACGCTGATCCTTGGAGTCAGCCACAAGGGAAATGGGGTAAGGACAATAAGAAGAAGAGAAGGAAAAGGAACAATCAGGCCTAGACCCCGGGCCGGAAGCCGAGATGCGCCTTTCACTCACCTGACTGCTTGCCTGATGGGCACCACCCCTGTCTCAACCTTCCCATGCCACAATGTTCCTGCATTGTCAGCCAGAAACTGCAGTCTTGTCCAGTTCGGTACCACAACCAGTGCTCACTGCTCCTCTAGGCTCAGCCACGTGGAACTGTGACATGAACCCTGGGGGCAAGATGGCGCCGCAAGAGCCTCCTTCATGCCAAAACAGCTGTTGCCAAGGCAGCACTCCCTGCAACGCAGGCCCTGCACTCCAGCCTGAAGCTACTGTGTAACCCGACAAGCTCTTGCCATCTTCCTTTAATGGGGAGTGGGACAAAGTCCTCTGCCCCCCAGTGCTGCCTAGGGCAAATGGGGTGGGGGAGCAAAGGCAATTTGTGCTTGTCAAGCAAAGAGCCAAGGGGGTGGTCTGTCTTCTTCTCTAGACTCCTCTTATTCCACTCCTCTTAAGAACTCTGGTGATTAAGGGCTTAGATTTGGCAACAGAATAAAACTCCAGCACAGAAAGAAAAGCCCCAAACCAGCTTTGGGGGGTGGGAGATCGTGTCCCCCTCTCTTTCCCCCTCCCCCATGCCTGCCACAGTGCCTGCCTTGCTGCAACCATCTACAAGAGAGGGACGCTAGGGGGAGTTAAGGTGAATGAGAGAGCAAAGGGAGAAAGGCAAAGTGAAAAAAGAATCAGCTATTGGTGCCAACTCCACCTGGATTGATTGTCCCAGTGATCATTCCTGGGACACACACAGGCTGGAGGGTAGGGTCGTGAGCCTGAGTCCTTCCCCCCACCCCACGCCCTTAGATCTGCTCTCCACCCCCTGAGAACACACATTCCCTTTCCGTGCTCCCCACCTCCTTACGCCCCGGCTTTGTTTACATCATGAGCAGGGGAAAGGACAGGGAGTGGGAGGCATGAACAGGAGAGAGAGCTATGCCACTGGCTCAAATGTTCTTTTGAGAATCATCTTGCATTTATTATTATTATTATTATTATTTTAGTATTTAGTCTCTGCCTTGCTCACGGTGCAAGCCCCGCCTACTATCACAGGCAGCTTGGGGCGGCTT
>TRINITY_DN150_c0_g1_i2 len=650 path=[1:0-301 3:302-649]
GACGCTCTTCCGATCTGGTGGGGCTAGAGTCTCGGAGGGGTGGTGATGACCCAGGGCACGGGTGTCTCGGAGGGGAGCAACATCCCCAGGTTGGGCATCCCTGTCTGCCCATCCATGGGGCTGGGGAGCAGGGGCACTAGACTCCCAGCAGGCTGTGGGGCCGTAAGAAGCTGGGCATGTTCAGGAGTGAGCCCGGCTTGGAGGTGGGCAGAGAACCATTGCTGGGAGTTCAAGCCCATCTGGTGCTGGGGACAGATGGTATATAACACTGTTGCCCACAATTTTCCTGAGCACCTCCACAGATGGCTACACCTTCTTCTGCATCTCCCAGGAGGGCTTCCTTGATGAGTTGGAACAGGAGGCTAAAGTGGTCCGGGCCCAAGCAGCAAAGACTTCAGCAAACTGAGAGCCAGATGTCCAGCTAGCACAGGATGCTTCCCCTAGATAATCTTGGGCACTGGAGGAATGGACATGACTTGTGTGCTGCTAGCTCTTTATACCCTAGCCACGGAGGTGCCTATGCACCTAGCACCTCTCACATGGGATCTCTATACTCTGTAAGCATAGAAAATTCATGGGCCCTTCCTATCTACTGATGGTGCCCAGCAGTCTCAATAAATTACTGTGAACGTAAAAAAAAAAAAAGATCG
>TRINITY_DN150_c0_g1_i3 len=446 path=[0:0-373 2:374-445]
TCTCTTTCAAACTTTTCTATCGCTTGATATTTAACAGACTGGTCCAAGCACTATTTTTCGGACAAAAGAAACACAAATTCAAAGGTGGCGGCGCTGTCACTTCAGGACGTGGCGGTGACTCCGCCCACTACGCTCTTGCTCTCCATACACGGAAGTGTTGAGTCGTAGGAAGATGGCGGCGCCGCAGCAGCCGGGAGGTGAGCGAGCTGGAGTTTCCCGAGGCCAGAGAATCGCAGAACCCGCGCAGAAATCGCCCGTGCAACAATTTTGGGAGATGCGCCGGAAAGAGTCCGCGGAGTTCGTTCAGAGCAGGGCGCTCCGGTCCCGGAACATCATCACCGGCCTTCTCGTCGGTGGCGTCGCCCTTGGCATCTGTATCCCCGCACAGCGAGCCGGAGAGCCGAGGCTGTCTGTCTTGCGGGAAGCTTGGAAAGCCCGGGGGGGGC
>TRINITY_DN150_c0_g1_i1 len=722 path=[0:0-373 3:374-721]
TCTCTTTCAAACTTTTCTATCGCTTGATATTTAACAGACTGGTCCAAGCACTATTTTTCGGACAAAAGAAACACAAATTCAAAGGTGGCGGCGCTGTCACTTCAGGACGTGGCGGTGACTCCGCCCACTACGCTCTTGCTCTCCATACACGGAAGTGTTGAGTCGTAGGAAGATGGCGGCGCCGCAGCAGCCGGGAGGTGAGCGAGCTGGAGTTTCCCGAGGCCAGAGAATCGCAGAACCCGCGCAGAAATCGCCCGTGCAACAATTTTGGGAGATGCGCCGGAAAGAGTCCGCGGAGTTCGTTCAGAGCAGGGCGCTCCGGTCCCGGAACATCATCACCGGCCTTCTCGTCGGTGGCGTCGCCCTTGGCATCTATGGCTACACCTTCTTCTGCATCTCCCAGGAGGGCTTCCTTGATGAGTTGGAACAGGAGGCTAAAGTGGTCCGGGCCCAAGCAGCAAAGACTTCAGCAAACTGAGAGCCAGATGTCCAGCTAGCACAGGATGCTTCCCCTAGATAATCTTGGGCACTGGAGGAATGGACATGACTTGTGTGCTGCTAGCTCTTTATACCCTAGCCACGGAGGTGCCTATGCACCTAGCACCTCTCACATGGGATCTCTATACTCTGTAAGCATAGAAAATTCATGGGCCCTTCCTATCTACTGATGGTGCCCAGCAGTCTCAATAAATTACTGTGAACGTAAAAAAAAAAAAAGATCG
>TRINITY_DN180_c0_g1_i2 len=2245 path=[0:0-2244]
GCAGGATCCGCACACACACCCAGCAAACCAAGCACACACTGGCTGCTGGCACCAGAGGCAGCACACCAATCCCAGCCAGCCAATATTTACATGGAGGTCATGTCATTGAGGGCGTGGTCCAGCTCCTCGCTAATTGCTTTGTACTTCAGTTTCTGGGCATAGAGCTCGTCTGGAGGATCAGGACACAGCCGCGAGGGGTGGGGCGCCCAGAGGCAGGGAGAGAGGAGAGAGGCAGGTCAGCTGGAGAAAGGCTTCCGCCCTACACTAGTTCGATTCCCTTCACTATCGCTAGCGTAGCGAGAGTCCCACTAATCCTCCCAGGCCTGCTCTGCCAGGCGGGCGGGCGGAGGATTACGGCAGCTTAGCGGGGTGACTCATGGAAGTCAGCCGCCCTCCAGCATAGCAGGAGCTCGTGCCAGTGGCACTGGCAGAGAGAGGTGTGGGCAAAAGGCATGACACGCACGCACACACAAACACTTGGAAGGCAAGATCGGAGCTCAGGCAACAGGGAAAGTATGTTGAGTTGTCGGCTAAACCCCCATTAGTGACTCTGCAACTGGGCACAACTTTGCCACCGCAGCACTGACTAGCAGGCTACCCACCCCCTTGGCATCCCAGTAACTCCTGGCTACAGCTGCCCAGTTATCAGCGACTGCTCTGCTGGGCACGCCCAGAGCCCTGACCCGTTTAGTCCTGAACTTGCTCACGTCAGCAGCACGGTCCGCCAGTCCCCAGCCCCACTTCCAGCCGAGAGATTTCCCCGCAGCGGTTGTTGGACCCTCCCATGCATTCGGCTGGGCAGCAACATCAGAGAGACCCCAGCACGCTACTCAGACTCCAATCCTTGAATGTAGGCATGCGAGGACAGTTTCTTAATTTAACCCTCAACTCAGTTTGAGTGGATTCGGTCGATATTCTGTAACCAAGCTCAGCACGTGCCCTTGCAACTTCTCAAGTTCATCAATGTCTCCCCACCTTTGCCTTTTCTAGACTAAGATCCTCAGGGCAGGGACCGTACAGCACCAGGTACGTTACTAGCAGTAGAGAAATAACCACCATCATCCTCAGTTTAGGCCCAAGTCACTCGCAAGGCCGCTCACGAAAGGATGCTTATCCAGCCCCAGAAAGCCCATCCAACTCAGGACACCCAGACTGGGTTTTATAAAGCCATGATAGTTTATTAGCCGCTCTGTGCCCATAATTGAGACTTCTCTTGACACCCAAGGATCACGGCTTTGGGATTCAATAAGGCCAAGACGCATCGCTGCCCCAGTTAACTACGTGAACTTGGAACTCCATCTGCCATCCAGGCGCAGCCGACAGAGCCAAGCCTCGATTCTGCAACCACTTCCACGGCCACCCAGATTTACTCCCACCTCCCCCAATCAAAGCCAGCAGGCTCGCACACAAGACTTGCTCCAGCGTCTGCAGAGCAGAAAGTTTCTTCACCAAGACGCCAACAGAAAGTTTAGGCCAACAATAAGCCATGTAATTATGTGCAGCTACTGGCCGTCCCGTTAGGAAAACCTCCAGATCTAGCCAGGAGATTGTCAAGCTATAATCAAGGCAGCATGTCATATGGTTAAGGAAGCCAATGGGAATGCAGTTGAGAGTCTTAATTTAAACCAAAGTCCTTGCTACTTAAATTGCACCCAGCCCCTTGTTCTAGACTGGAATCGCTTTGTTCAAGTCAAGGCTCTGGCTTCCCATCAGGGGCTGTTTGGAAGCTACCACCAAAGGAGAGAAGCTGGATGCTCCAGGACCTGCCACCCTCTTTAACCAAGGCAGCCAGGCTATGGCTTCTACCAAAGAACCGATACAGCTGCCCCAAGGCTCCCCCAACGAGCCAACACCCGGAACCCAACATCTCCCGTGTCCCGACATTCCACGTCTCTCAAACAAGGCTAAGGGAGCCGGGTCCCAGCGCGACCCTGTGGTTTTATTTCTAGAGGACAGCAGAGTCCCTGCCCCCAAGCCGAGTGGCTCTAGTGCAGCCAGTAGGTCTCCAGAGTCAGCCCAGGGCCAGGGGCCTCTCCGCTCCAGCCTGCATTTGTCAAGACCAGAACGTTCAGTCCGACCGCAGCCCACAGGCTGCTTTAGAACTAGAGCGAGCTCGGACTAGGCAGCTGCCTCCAACCATCCTGCACCTCCCTCTGGGCCCCCCCGAGGAGGATGCAGCAGGTGGACACTGTACATGCTCGGCCCCCCCGTCCCAAATGTACCTTCCAAGTCATCAATGGTCTTC
>TRINITY_DN180_c0_g2_i2 len=1833 path=[1:0-48 3:49-1048 4:1049-1832]
GCGACCACCGAGATCTACACTCTTTCCCTACACGACGCTCTTCCGATCTGGGATGGTGCTTTTATTTCAAAAGACAGTATAAGACAGGTTTCAATTTTAGTATCAAAACACTTGATAGGGTTCCTCTCCACAGCGGCCCTCAAAGCCACCCCAGCCAGAGTGCTCCTTGCAAGCCCCCAAAAGCTACACAATGTGAACAAACAGCCTCACAGAACAGCAGCGGGTGGCAGCGGCGGCAGCAGCAGCAGCATGGCCCCCCGGTAAGACAAGGACAAGCACTCAGGCCTGGCCCTCCGGGCCAGAGGCAGTTTCTGTACAGAAGCCAGCACAGAGCGAGCGAGAGAGAGCGTGCACGCCCCCAGGGACAGCGCTTGGAGAAGGCTGCTTCAGACTCCGGGGAAGGGGTTAGACCGGCACGCACGGGGGAGACAGCTGTCCAGAGAACGCAAGGACACTCACCCCCACTTTCCCTTAAAGCTGTGGGAAGGGAGTGCGCCTTTTTGGCAAACGCCTGCTGGAAAGAGCACGTCTCCCTGGCGGGTCACGTGCAGAGCAGAGGAACGAGCTCGCCTGTCCTGGGGGCTGAGTGGAGCCACACAGCCCTGCAGACAGAGAGAGGCATCATCCGAGGCAGGAGAGCCAAGGGGTTAATGGGCAAGTTAAAGCCAGCAGCTTTTAGGCACAGCCTGCAAGCCCCGGGGCGGCGGGGAGGAGGAAGGAATTACTTGGAATGTTCTCAATGGTCACTACAAAAAGGTGGTTATAAAATGTGTACGTCTCGGCCACGTCCCTGGGGGCGTTGCCTGCCGGGAACGGTGCTGCCCAGCCTGGTGACCTGGAACCCGCAGGGGAATTGGCAGAGACATCTGGTCGCGTTGGCAACGAGGAGGAAGCAAACCTTCAAACCCTGGGGTTCCAGGTCAGCACTGGGTGGGCTAGCCCTGGCCGAGGGGGTGGCTGGGCTCCATTACATGTCATTCAGGTCGAGCAGGGTCTGGTCCAGCATCCTTTGCGTGCAGAGATGCTCCTCTTTGGTGGATTTCAGTTTATCTTCCAAGTCATCAATGGTCTTCTCCAATTTGGCAACTGATCGTTCAGCAAATTCAGCACGGGTCTCGGCCTCTTTGAGTTTATCAGTCAAGATCTTGATCTCCTCTTCATATTTGTCCTCTTTTTGGGAGTACTTTTCCTCTGCCACCGCCAGACACTTCACGTTCTGGTCCATCGATCGGATCTGCTCATCCAGCTCTCGGCAGCGGGACTCAGCCAGCTCCGCCCTCTCCTCCGTGCGCTCCAGGTCTCCTTCAATGATCACCAGTTTCCGGGCAACCTCTTCGTACTTCCTGTCTGCCTCCTCAGCGATGTGCTTGGCCTCCTTGAGCTGGATCTCCTGCAGCTCCATCTTCTCCTCATCTTTCAGGGCTCGGTTCTCAATCACTTTCATGCCCCTCTCACTCTCATCTGCAGCCTTCTCTGCCTCCTCCAGCTTCTGCAGGGCGGTGGCGAGACGCTCCTGAGCTCGGTCCAACTCCTCCTCCACCAGCTGGATACGGCGATTCAGAGATGCCACTTCTGCCTCGGCCTGCTCTCGGTTGCGGCGCTCGGCCTCCACCTCCCGCTGGAGCCGCTCGGCGCGTTCCTCGGCCTCGTCCGCCTGTTGCTGCAGCACCTGGATCTTGCGCTTCACCGCCTCGATGGTGGTGGCCCCGGCCATGGCAATGCCTGCTCTCTGCTCGGTCCGCTCCTCTCGCTCCGCTCCCCTCCGCGCGCCGCGCCGACCCCGCCCTGAAATCCCGGAACTGCCCCGCCCGCGCGCCACCGCGCAACCCACAC
>TRINITY_DN180_c0_g2_i3 len=1858 path=[2:0-73 3:74-1073 4:1074-1857]
TTTTTTTTTTTTTTTTTTTTTTTTTTTTTTTTTTTTTTTTTTTTTTTTTTTTTTTTTTTTTTTTTTTTTTTGACGGGATGGTGCTTTTATTTCAAAAGACAGTATAAGACAGGTTTCAATTTTAGTATCAAAACACTTGATAGGGTTCCTCTCCACAGCGGCCCTCAAAGCCACCCCAGCCAGAGTGCTCCTTGCAAGCCCCCAAAAGCTACACAATGTGAACAAACAGCCTCACAGAACAGCAGCGGGTGGCAGCGGCGGCAGCAGCAGCAGCATGGCCCCCCGGTAAGACAAGGACAAGCACTCAGGCCTGGCCCTCCGGGCCAGAGGCAGTTTCTGTACAGAAGCCAGCACAGAGCGAGCGAGAGAGAGCGTGCACGCCCCCAGGGACAGCGCTTGGAGAAGGCTGCTTCAGACTCCGGGGAAGGGGTTAGACCGGCACGCACGGGGGAGACAGCTGTCCAGAGAACGCAAGGACACTCACCCCCACTTTCCCTTAAAGCTGTGGGAAGGGAGTGCGCCTTTTTGGCAAACGCCTGCTGGAAAGAGCACGTCTCCCTGGCGGGTCACGTGCAGAGCAGAGGAACGAGCTCGCCTGTCCTGGGGGCTGAGTGGAGCCACACAGCCCTGCAGACAGAGAGAGGCATCATCCGAGGCAGGAGAGCCAAGGGGTTAATGGGCAAGTTAAAGCCAGCAGCTTTTAGGCACAGCCTGCAAGCCCCGGGGCGGCGGGGAGGAGGAAGGAATTACTTGGAATGTTCTCAATGGTCACTACAAAAAGGTGGTTATAAAATGTGTACGTCTCGGCCACGTCCCTGGGGGCGTTGCCTGCCGGGAACGGTGCTGCCCAGCCTGGTGACCTGGAACCCGCAGGGGAATTGGCAGAGACATCTGGTCGCGTTGGCAACGAGGAGGAAGCAAACCTTCAAACCCTGGGGTTCCAGGTCAGCACTGGGTGGGCTAGCCCTGGCCGAGGGGGTGGCTGGGCTCCATTACATGTCATTCAGGTCGAGCAGGGTCTGGTCCAGCATCCTTTGCGTGCAGAGATGCTCCTCTTTGGTGGATTTCAGTTTATCTTCCAAGTCATCAATGGTCTTCTCCAATTTGGCAACTGATCGTTCAGCAAATTCAGCACGGGTCTCGGCCTCTTTGAGTTTATCAGTCAAGATCTTGATCTCCTCTTCATATTTGTCCTCTTTTTGGGAGTACTTTTCCTCTGCCACCGCCAGACACTTCACGTTCTGGTCCATCGATCGGATCTGCTCATCCAGCTCTCGGCAGCGGGACTCAGCCAGCTCCGCCCTCTCCTCCGTGCGCTCCAGGTCTCCTTCAATGATCACCAGTTTCCGGGCAACCTCTTCGTACTTCCTGTCTGCCTCCTCAGCGATGTGCTTGGCCTCCTTGAGCTGGATCTCCTGCAGCTCCATCTTCTCCTCATCTTTCAGGGCTCGGTTCTCAATCACTTTCATGCCCCTCTCACTCTCATCTGCAGCCTTCTCTGCCTCCTCCAGCTTCTGCAGGGCGGTGGCGAGACGCTCCTGAGCTCGGTCCAACTCCTCCTCCACCAGCTGGATACGGCGATTCAGAGATGCCACTTCTGCCTCGGCCTGCTCTCGGTTGCGGCGCTCGGCCTCCACCTCCCGCTGGAGCCGCTCGGCGCGTTCCTCGGCCTCGTCCGCCTGTTGCTGCAGCACCTGGATCTTGCGCTTCACCGCCTCGATGGTGGTGGCCCCGGCCATGGCAATGCCTGCTCTCTGCTCGGTCCGCTCCTCTCGCTCCGCTCCCCTCCGCGCGCCGCGCCGACCCCGCCCTGAAATCCCGGAACTGCCCCGCCCGCGCGCCACCGCGCAACCCACAC
>TRINITY_DN180_c0_g2_i1 len=952 path=[0:0-167 4:168-951]
GCAGGATCCGCACACACACCCAGCAAACCAAGCACACACTGGCTGCTGGCACCAGAGGCAGCACACCAATCCCAGCCAGCCAATATTTACATGGAGGTCATGTCATTGAGGGCGTGGTCCAGCTCCTCGCTAATTGCTTTGTACTTCAGTTTCTGGGCATAGAGCTCGTCTTCCAAGTCATCAATGGTCTTCTCCAATTTGGCAACTGATCGTTCAGCAAATTCAGCACGGGTCTCGGCCTCTTTGAGTTTATCAGTCAAGATCTTGATCTCCTCTTCATATTTGTCCTCTTTTTGGGAGTACTTTTCCTCTGCCACCGCCAGACACTTCACGTTCTGGTCCATCGATCGGATCTGCTCATCCAGCTCTCGGCAGCGGGACTCAGCCAGCTCCGCCCTCTCCTCCGTGCGCTCCAGGTCTCCTTCAATGATCACCAGTTTCCGGGCAACCTCTTCGTACTTCCTGTCTGCCTCCTCAGCGATGTGCTTGGCCTCCTTGAGCTGGATCTCCTGCAGCTCCATCTTCTCCTCATCTTTCAGGGCTCGGTTCTCAATCACTTTCATGCCCCTCTCACTCTCATCTGCAGCCTTCTCTGCCTCCTCCAGCTTCTGCAGGGCGGTGGCGAGACGCTCCTGAGCTCGGTCCAACTCCTCCTCCACCAGCTGGATACGGCGATTCAGAGATGCCACTTCTGCCTCGGCCTGCTCTCGGTTGCGGCGCTCGGCCTCCACCTCCCGCTGGAGCCGCTCGGCGCGTTCCTCGGCCTCGTCCGCCTGTTGCTGCAGCACCTGGATCTTGCGCTTCACCGCCTCGATGGTGGTGGCCCCGGCCATGGCAATGCCTGCTCTCTGCTCGGTCCGCTCCTCTCGCTCCGCTCCCCTCCGCGCGCCGCGCCGACCCCGCCCTGAAATCCCGGAACTGCCCCGCCCGCGCGCCACCGCGCAACCCACAC
>TRINITY_DN169_c0_g1_i1 len=421 path=[0:0-420]
ACCTAGTGCTTGGGGAAACAGGTGTGTATAGGAAGGAGCACAAGGAGCACTTACCCTATGTCTAAACTAATTTAAAGATCAATAGACAAAAATAAGTAAACTTATTGTGTAGTCTGATCTTTTTAAAAAATGAAACTTTGTTTAAAAAAAATTTTTAAAACAACTTTTTGCCTAAAGTGTCTATAGATCTTTAACTTTTGTAAAATGTGATTCCATCTTCTTTAGTACTTCAGAAAAACATAAGAGTTTTTCTGTTTGCCTTGTGTGCCAGGTGTGCTGTAGAGGAATAATTAAACTTTTTAGAAGTATTAACAGGTAAAGTACTGAAATGGGTACAACTTAAGGAAAACAAGAATGTTATCTTCTAACTCTGACATTATACCTTGTTTGTACCCGCCAGCGGGAACTTCATTGCAGGCCG
>TRINITY_DN169_c0_g2_i1 len=411 path=[0:0-410]
ATCAAAATAGCTACAAACCATACTAAATTATTCCATTTGCAACTTGTCCTAAACAGGTATGTTGTTCCCAAATGAGCAGCAATTCCTTCTTAGAATTAATAGTAACTTTTCAACTATATTGTATAAGATACTGTAATGATTAATGTTTTAAAATTTTACAGCACCCAGAAGTGCTTACCGTAATGTAACATAGTGACTTTGAAGATATGTAACACAGGTGCTCTTAAGCTTTTACCTTTTGCCCTATAATTAACAAGTCAGTAAAGTTAACAGGTAAAGTACTGCTAATGGGTACAAATTAAGGAATTGCAGCGAAACCATATTGCCTACTAACTCTGACATTATACCTTGTTTGTACCCGCCAGCGGGAACTTCCTTGCAGGCCCTGTGTCGCGCTGACTTCACGATTCT
>TRINITY_DN169_c3_g1_i2 len=2105 path=[0:0-277 1:278-278 2:279-991 3:992-1095 4:1096-2104]
TTTTTTTTTTTCACATAAGTAAGCATTTATTTGAGAATCTTTTAACATGAAATTATACAAATAAAATTTGTATAAACACAAATCCACATTGCATCAAAACACAGATGGCAAAGGACAAAGTAAAAACCATAAAGAAAACTAGTCGGCCACTATATACAGTTGGACACGGTTGTGTCGCACGGTAAAAGTCTTTTACAAAAGTCATCTCATGTTACGAAGACCATCCTCTGTTCAAATCCTGATGTTCTACAAGATGGCTTTGCTGCTGATTCTTCACCTAAAAACAAAGACAAAATAGCCATCAGATCTGTGCAGCTTTTACCATTATCGTTAAAAGGTCCATTTTCATGAACTTCTTTAAGTCCTTTATTTATTCCTTTCTTCATTGTTAAAGATCATATGCATACTTATAGCAACATGAAATATTTTTAGGTACCCAATAATTTATTTGCCCAAATCTAGGAGGGTCAGCCCTTTTTAGGGAGCTATTCCAGAATACTCCCATGGTCATTGTAAGCAAGAAGTTACACATAGCTTTTGCTTCATAGCAAATCCAGCTATGGATAAAATTTTCACTGGAAGCATTTCCCATTAAGTACAGAAATTAGCTATAAAAGCATTATGCTTCATAATGTTGCAAATGCTATTTGCCAGATGTATTAAATAAAATTGTGCATGTGATCTTTAACTTTTTCCAGATTTAAAAGTTCGTTTTGGCTTGTAGATTTCACTATTAGCTATAAAAGAAAAAAAGCAAGCATTAAATCTTAAAGAATTCACACTTAAATGAGGCTCCACAATTGAAATACAAACACTAAACAGAAGACCAAAATGATTAAGCTGTAAAGGCATTTATGTACTTTAACTCCTGTAAAAAACCATTTAAGTTAAGACACTTAATCTCCAAAAAAAAGATTTTAAAAAGAAGCCAAAGTCTGAAGTTTTCCACTTTAATCTTTACGCTGGTACATGAAGTTGGAAGAGACCATACCACAGGACAGCGTTTTCTGGTGTACGCCTTGCGCTCTGCCTGCAACGTGCGACCCCCAGAGAGACGTGGTCAGGGTGACACACGGCCTGCAATGAAGTTCCCGCTGTTTCCCCAAGCACTAGGTACTGCCTTAGTATGGCTGGTAGTTGTTTTGGTGATTGCCGCCACCTCGGGATGCTTTTCCATATGTGCTTTGCTGGCCACTATAGTCAGTATATCCCTGTCCATATCCATAGCTTGGATAGTTGTATCCAGAGTAATCATATCCACCACCATAGCTACTGTAGCTCTGATCACTATAAGTGCTGTTGTAATTTCCATATCCTTGATCATAGTAGTTATTAAATCCCTGGTTCCAGTTTTGGCCTTGACCTCCCCTACCACGTCCCCTGGAACCACCTCGTCCACCAGCTGTACCACCTCTCCCTCCTTTCTGTTGTTGCTGCTGTTGTCTATACACATCTTTGGGTTGTGCTACTTTAATCTCACACTTCCCAGAACCAATTTGATGGTATCTGCTTTCCAATAATTTCTTTACTGGTTCTTCATCTGTGTATGTGATGAAACAGAAACCCCTCCTCTCATTTGTCTTTGTGTCCATAGGAAGTTCAATATTTTCAATCTCTCCAAAACCACCAAAGTACTCCTTTATCTGTTCTTCAGATGTATCTGGACTCAGTCCACCAACAAATACTTTTTTGGGCGGCTCTTTCCCCTTCAGTGCTTTTGCCCTTTTGGGATCTATTAACTTGCCATCCAATTTGTGTTCCTTCAGCTCCAAGACCTTGTCAACACTGGCAGCGTCTTTGAAGAGCACAAACCCAAACCCTCTTGATCTCCCCGTGAGGGGATCTGTTTTAATCGTGCAGTCCACAACCTCACCAAACCGGGACAAGTATTCAGTCAGATCTTTCTTGCTCGTGTCCCAGCTCAGCCCTCCAATAAACATTTTGCCATCGTCCTGTTGGTTCTTGCTGGCGTTGATCTTGGAGCCCTCGGCGAAATCCTCCTGGCCGCCGCTGTACTCGGTGGTGTCCTCCATGGCGGGGCGGCGAAGGGAAGCGTGAGACGGGAGTCTAGGAACAAGCGACGCGAGCAGGCGATAAAATGGCGC
>TRINITY_DN169_c3_g1_i1 len=1288 path=[0:0-277 1:278-278 4:279-1287]
TTTTTTTTTTTCACATAAGTAAGCATTTATTTGAGAATCTTTTAACATGAAATTATACAAATAAAATTTGTATAAACACAAATCCACATTGCATCAAAACACAGATGGCAAAGGACAAAGTAAAAACCATAAAGAAAACTAGTCGGCCACTATATACAGTTGGACACGGTTGTGTCGCACGGTAAAAGTCTTTTACAAAAGTCATCTCATGTTACGAAGACCATCCTCTGTTCAAATCCTGATGTTCTACAAGATGGCTTTGCTGCTGATTCTTCACCTGTTTCCCCAAGCACTAGGTACTGCCTTAGTATGGCTGGTAGTTGTTTTGGTGATTGCCGCCACCTCGGGATGCTTTTCCATATGTGCTTTGCTGGCCACTATAGTCAGTATATCCCTGTCCATATCCATAGCTTGGATAGTTGTATCCAGAGTAATCATATCCACCACCATAGCTACTGTAGCTCTGATCACTATAAGTGCTGTTGTAATTTCCATATCCTTGATCATAGTAGTTATTAAATCCCTGGTTCCAGTTTTGGCCTTGACCTCCCCTACCACGTCCCCTGGAACCACCTCGTCCACCAGCTGTACCACCTCTCCCTCCTTTCTGTTGTTGCTGCTGTTGTCTATACACATCTTTGGGTTGTGCTACTTTAATCTCACACTTCCCAGAACCAATTTGATGGTATCTGCTTTCCAATAATTTCTTTACTGGTTCTTCATCTGTGTATGTGATGAAACAGAAACCCCTCCTCTCATTTGTCTTTGTGTCCATAGGAAGTTCAATATTTTCAATCTCTCCAAAACCACCAAAGTACTCCTTTATCTGTTCTTCAGATGTATCTGGACTCAGTCCACCAACAAATACTTTTTTGGGCGGCTCTTTCCCCTTCAGTGCTTTTGCCCTTTTGGGATCTATTAACTTGCCATCCAATTTGTGTTCCTTCAGCTCCAAGACCTTGTCAACACTGGCAGCGTCTTTGAAGAGCACAAACCCAAACCCTCTTGATCTCCCCGTGAGGGGATCTGTTTTAATCGTGCAGTCCACAACCTCACCAAACCGGGACAAGTATTCAGTCAGATCTTTCTTGCTCGTGTCCCAGCTCAGCCCTCCAATAAACATTTTGCCATCGTCCTGTTGGTTCTTGCTGGCGTTGATCTTGGAGCCCTCGGCGAAATCCTCCTGGCCGCCGCTGTACTCGGTGGTGTCCTCCATGGCGGGGCGGCGAAGGGAAGCGTGAGACGGGAGTCTAGGAACAAGCGACGCGAGCAGGCGATAAAATGGCGC
>TRINITY_DN169_c3_g1_i3 len=1391 path=[0:0-277 3:278-381 4:382-1390]
TTTTTTTTTTTCACATAAGTAAGCATTTATTTGAGAATCTTTTAACATGAAATTATACAAATAAAATTTGTATAAACACAAATCCACATTGCATCAAAACACAGATGGCAAAGGACAAAGTAAAAACCATAAAGAAAACTAGTCGGCCACTATATACAGTTGGACACGGTTGTGTCGCACGGTAAAAGTCTTTTACAAAAGTCATCTCATGTTACGAAGACCATCCTCTGTTCAAATCCTGATGTTCTACAAGATGGCTTTGCTGCTGATTCTTCACCACAGGACAGCGTTTTCTGGTGTACGCCTTGCGCTCTGCCTGCAACGTGCGACCCCCAGAGAGACGTGGTCAGGGTGACACACGGCCTGCAATGAAGTTCCCGCTGTTTCCCCAAGCACTAGGTACTGCCTTAGTATGGCTGGTAGTTGTTTTGGTGATTGCCGCCACCTCGGGATGCTTTTCCATATGTGCTTTGCTGGCCACTATAGTCAGTATATCCCTGTCCATATCCATAGCTTGGATAGTTGTATCCAGAGTAATCATATCCACCACCATAGCTACTGTAGCTCTGATCACTATAAGTGCTGTTGTAATTTCCATATCCTTGATCATAGTAGTTATTAAATCCCTGGTTCCAGTTTTGGCCTTGACCTCCCCTACCACGTCCCCTGGAACCACCTCGTCCACCAGCTGTACCACCTCTCCCTCCTTTCTGTTGTTGCTGCTGTTGTCTATACACATCTTTGGGTTGTGCTACTTTAATCTCACACTTCCCAGAACCAATTTGATGGTATCTGCTTTCCAATAATTTCTTTACTGGTTCTTCATCTGTGTATGTGATGAAACAGAAACCCCTCCTCTCATTTGTCTTTGTGTCCATAGGAAGTTCAATATTTTCAATCTCTCCAAAACCACCAAAGTACTCCTTTATCTGTTCTTCAGATGTATCTGGACTCAGTCCACCAACAAATACTTTTTTGGGCGGCTCTTTCCCCTTCAGTGCTTTTGCCCTTTTGGGATCTATTAACTTGCCATCCAATTTGTGTTCCTTCAGCTCCAAGACCTTGTCAACACTGGCAGCGTCTTTGAAGAGCACAAACCCAAACCCTCTTGATCTCCCCGTGAGGGGATCTGTTTTAATCGTGCAGTCCACAACCTCACCAAACCGGGACAAGTATTCAGTCAGATCTTTCTTGCTCGTGTCCCAGCTCAGCCCTCCAATAAACATTTTGCCATCGTCCTGTTGGTTCTTGCTGGCGTTGATCTTGGAGCCCTCGGCGAAATCCTCCTGGCCGCCGCTGTACTCGGTGGTGTCCTCCATGGCGGGGCGGCGAAGGGAAGCGTGAGACGGGAGTCTAGGAACAAGCGACGCGAGCAGGCGATAAAATGGCGC
>TRINITY_DN126_c0_g1_i1 len=1354 path=[0:0-1353]
CCAAATATGGTGCCTGGCGGCTGGAACGAGGGGCCTGGCTTCCTCCAGGGAGGGGAGGGCTGGCTTGCAGCGATGACATCATTGTCCAAGGAGTTGGCCTTTTAGCTCAAGCTGCAGCCTCCCAAGTGGGCAGTTTGCAGCGTGTGGAGTCCCGGGCGAGCGCTGAGCAGCTACTAGTCTCCTACCCCCAAACCAACATGGCAAACAAGGGTCCCTCCTTCGGGCTGAGCCGGGACGTCCAGGCCAAGATCGAGAAGAAGTACGACGATGAGCTAGAGGAGCGGCTGGTGGAGTGGATTGTGACCCAGTGCGGCTCCGACGTGGGGCGCCCCGACCGCGGCAGACTGGGCTTCCAGGTCTGGCTGAAGAACGGCATTATCCTGGGCAAGCTGGTGAACACCCTCTTCCCGGACGGCTCCAAGCCCGTGAAGGTCCCCGACTCCCCTCCTACCATGGTCTTCAAGCAGATGGAGCAGATTGCGCAGTTCCTAAAGGCCGCGGAGACTTACGGGGTGGTGAAGACCGACATCTTCCAGACGGTTGACCTGTTTGAAGCCAAGGATATGGCAGCCGTGCAGAGAACGCTGATGGCTCTGGGCAGCCTGGCCGTGACCAAGGACGATGGGCAGTACCGTGGGGACCCCAGCTGGTTCATGAAGAAAGCCCAGGAGAACAAGCGGGACTTCTCGGACAGCCAGATGAAAGAGGGGAAGAACGTGATCGGCCTCCAGATGGGCAGCAACCGAGGTGCCTCGCAGGCTGGCATGACGGGCTACGGCCGGCCCAGGCAGATCATCAGCTAGACGGGCACGTCCCCTGCACCCAGGAACTGGCCCCCCTTCCTACTCCCATGGGAGCAGCCCAACTAACCAAAGCCGCCGGGGGCAGCTGGACCCACCCAAAGCTACCGGGATTGATCGGGAAAGCATTTCAGTGTCAAACCCCCGCCCCAACGTGAAGTCTGGTGAGGGCAGGGAGAGTCCCGACAGGCCTCGGCCTTAACTCAGCCCCTGCTCTGTTCCGCCTTTGCATGTTCCCTGCTTCACCCATCACGCCTCCCCGGGCCCTCGCGCTTCTCCCGGCTAGGGCTTTGGCTGTTTTCTAGAGACGGCTGCTGCAGACATCATAAAATGTCTCCTTGCCTCAACAAGATGGAATTGGAAACCAGGGACCTAGCGCATCCTTGGGATTGGCCAACCTTTCAACAAAACCCCTGCACAACAAAAAAAACCACAAACATGTTTTTGGAAAGAGAAAAAGAAAAGGGACCCTTCGTTTTGTACTATTGTTTTTGGTGTGTGTCAAACTTTAAAAATAAAACTATGAATCTTTAAAAAAAAAAAAAAAAAAAAGA
>TRINITY_DN145_c0_g1_i4 len=4144 path=[0:0-167 1:168-169 2:170-1766 3:1767-2063 4:2064-2867 5:2868-2954 6:2955-4143]
CCGATCTTTTTTTTTTTTTCGGTATAAATATAGCTTTACTTTGGGAAGGCAAAAATGTCCAGCTGCTGTAAGGTTTGACGACCCCACAGCAAGTAGTACAGCAAACCAGACGGTATCTACAGTAGAAACATAGTAGCAATTTTAGAAACCCAAACCGGGAAGGGGGGGGGCAGGAATCTATAACGGCAAGTCTGCCAGTGAGAATGACGCTGTCCAGATCTCCGTCACTGAACATGCCCTGCTACAGATATCACTGCAGACGCTGGCTGAGCAACTGGGACCCAGGTCGCCGAACTGTCCGCGTTCTGCAGCCGACTAAATCCAGGTGGTGAGAAACTACCCCCCTCAGCTGACTAGTGCTATTCAACTTGCTGCTTGAAGAGATTTTGGTGTGAATGTCTTAGTGCCCATACAAAGTGCTATTACACCTTAGGCGCTGGACAGCCTTTTTTTAAAGAAAAAAAAATAAATCCTCCCCCCACCCTCAAACAAACTATCGAGTGGGAGAAGATGCTTACATAAAATCTAACTCGCCTTATAAAGCAATGCCCAGAGATTATTTCCCTCCTCCTGCCTACAGGAAAAGTGTCAGCTATGGGATTGCAGGCTCTGAATGCAAAAGGGGAAGGTGGGGGGAAAAAAAATCAAGCATTCACTGAAGAGGGGGAAAAAAAACTCATGTTTGCCCCACCCAAAAGAAGGAACTGGTCTAGAATGAATTTCAGACATTTACGCGGGATTGAGGTCCATGCTCCTACACTAGATTTTTTACAAAAAGGAAATAAAAACCAAAGCAGACACTTTTTTTTAAAAAAAGGCAACTTACAAATTCGTTACCAAAAAAGAAAAAAAAGTGTAAAATGTCAGATTGAAGGGTTTTAAAAAACAAGGAGTTGGAAGAAAGAAAAGAAGATTTCTTGGGAGAGGGGGAAGAGAGGCTCCTCTCAGACTGGGGTGTCCTGGCAGGACTTTATAGCGTGCGGAGGAAATGATTCTTCTGAATCTCGTGGTGGAACTCTGCGTGGGGTGCGAAGGGGGACGCTCGCAGGAATGCAGAGGACTTTGCTGCCGCCCACATGGGGAACATCGACCCAGCCCAGGTACATTCCTGCCTCTGAAGCAGCAGTTTAAGGCAGGGAACCAGCAACATATCCTCACTCAGGTAAGGAACCCGACTCCCAGTTACTGCATTCAGAAGACAATGTTTAAGTGGGTCCCTTCGGCAGGGCCGATCGCTTTGATCCAGCTACGGGAAGGGGTTTGAAGCTTCTGTGCAACTTCGTGTAGACCGCCACATCCTCTCTGCTCCGCCAAGCGCCCCCTGGGTTTATCCTCTTCCACGGGTCCCTCGCAGGAAGTCCACGCTGCTCAGTTTAAAGTCCAGGTTTTCCCCAGCTCAGAGAAGCCGAGTCCTTCAAACACACACTTAAAAAAAAACCAACTCCAAATCAAGACTAACGATTGGGGGAAGGGGAGGGAGTTTTACAAAATTTACACATTTATGGGGGAAGAGATCGTGCTTCAGCAGGGAACGAGTTAAAATATCCTCTTCCGCTTCAGGTAGGAGTCTGCGTAATGTCCTCCCAGGCCCTGGGAATGTTGGCCGACATAGCCACCTTCCGGGCTGGGCTCCGGGGAAGGGAGCAGGTGGGAAAAGGCTCTTTTCTGGCCCCCGATTGGAGTCTTTGAATGGGCGCCGTGGGACTGATTGCCTGGTCCGAGCCCCAGGATGCTGTCTCCGCCGCCCATGGGAGGCATCCCAACTGCCTGGAAGAGAAAACAAGATTCAGGAGCCAAACTAGACGACAGGATGGAGGAGCCTTCGGCCTCTGGGCCGGACTGTTTTTTTTTAAGTTGGCCCCTCTCCGATTCCTGGATCCAGTCCCTCCAATGAAGCCCCGAGAGACTGCGCTCAGGAGAGGATTCCCTTAGCTGAGTTTCGGAGAAGGGAGCGGAGATCACGCTGGGCACTCAAGGAGAAGAGTTCAGGTGAGACCAGGGCTGCCCGCACTCCCCCAGGGTTACCGAGCTCCCAGGAGTGCCCACCCCTACCCCACGTCTTACTTTGTTCAGGTGGCTCTGCTGGAGCCCCGCTTGAAGGCCACTGGTGAAGTAGGAGGTTGGGGACCCGGAATAGAAAGGGGGCAGGGGTTGCCCCAAGCTGCTCCGCTCATACCCGGAAATCGAGGGCACCTTGTGCTTGCTGTGTCCGAATCCACCCAGCAACGGCCCGGCGGGGTCTCTGCCCTGGGGGTACATTCGTGAGTCCGACTGATAGTCAAATGCATAGTTGTCTCCAGCCAGCCCAGGAGAGGGCAGTGATGGGTCTGACATGGAGGACTGTGGAATTCTGGGATTGGAAACGTTCCCCAGCACGCCAGCCTTCAGGCCGAACCCTTTATTGCCACCACCTCCAAGGTTACTTGCTGGCAGAAGGCTGTGCAAGTTTAAGTAAGGGTTGAGAGGAATCTTGAAGTCCTTGGGGGGCTCACCCAGCAGCGAGACCCCAGACAAAGGAGGAGGCCCGTTCTCAGCCTGATTTGGTTTCTGAAGTCCGCTGATGACCGATCCCAGGATGGAGGTGGTGAGTCCTTGAAGGCCTGGAGGGGTCACGGGAGGCGAGGTCAGCTGGGGAGCTTGTGGCCCGATCACCGAGTTCTCCCGATCCACCCCCACTGGTCCCAGGAAGGAAGGGTGTGGAAGGTTTCCTGAAGGCAAGATGGGAGACTTCACGCGCCCTTGCGTCAGGTCGGCAGGCAGCGGCCCGCCTGAGGAGAGATCTCCCAGCAGCTGACCTGCCGGCTGCGTTGCTGGCAGAGTGCCGTGTTGCAAGGAGCTGAGCGGTGACTCTCCCAGAATCCCCGGCTTGTGAAATAGGGCCTGGTTCTCCTTGTTCTGCAGCAGTTGGGTCCAGACCTGGTTCTGCAGTAACAGGGAGTTGCCAAGCAATGCCTTCTGTTGTGCTTGTGTCTGGTTCTGCAGCGCCAGCTGAAGGAGGGCTGTGGAGAGCGCCGGGTTGGCCAGAAGTGCCATCGATGGGGGGGCACCCAAGATTCCCTGCTTGCCGCCAACGGCGCCGTGGAGAAGGGGGTTGAGTAAGAGCTGGATGGAGGCCGGGCTCCCCAAGCTGTTCAGGATCTGCAGGAGGTTGGGCTCGGGGAGCAGCCCTTTCCCACGGTTAAGTGCCGTTGCCTGCGCGGCGATCAGCGCGGCCAGCATGCTACGCCCCGGAGGGCCCGGGGCACAGAAGGACACGCGGATGTGATTCCCGGCAAGCAGCAGGCCGTCGGCGGCTTGTTGGACTCTCTCAGCTATCTCGGGCGACTCGTACTCCAGGACCGCGAAGCCCTTCAGCTGCCCGTCCTGACCGTACGCCAGCTGGCAGAACGTGGGAGGACAGACGGCCGAGAAGACTTGCCTCAGCTCCTCCAGGTTGTTGTAGCTGTGGGGTAATTTATCCACGCACAGGCACTTGGAATGAATAAGGTCCAGGGTAAGCTGGTTGACGTCGGTCCAGTGGACGTACAGAGTCCGGGTTCCTAGCTGCTTCCCCAGCAGGTCGGATTTGGCGCGGGCAGCCGAATCCTTTTTCATGTACTCAACAAAGCCGTAGCCTTTGGAGTGTCCCGTTTGCTCACTGTACACCAGGAAGCATCGCTCCAGGTTCCCATAAGGCCGGACCAGTTCCTCAAACTGCTGCTGGGTGTGGAGTAGGGGAAGGTTGGCGATGCACAGGAGGGCGTCTGTTGGCTGCAGCTGCACCGAGATCTCCTTGTCCCGAAGCTTGCTCTGGTGGAATTGCTTGATGGCCGATTCAGCTTGTTCTCCGTTCAGCAGGGTGACGAAGGCGGTCCCTTTGTACTTGTCCACAAAGCAGTATTTCAGTTCATAGTCGTTCAGCAAGTCATGGACTTCCTGGTTGGTGACGTCGCTGGGCAGCGCGCGCAGCAGGACCTTGCGGCGGTTGCGGAACTGGCGCGCGCTGCGCTCGAGCCGGCTCCGAACCTCCGGTGGCTCCAGCGGCAGCAGCTCCTCCTCGGGGGCGCGGCCCGGGATCGGCTCCGCCGCCGCGGGGGCAGAGGGGGAAAGAGCTGGAGGCTCCGGGCTCGGGACAGATACCGCCGCCATCTTGGGAGCCCTCTTC
>TRINITY_DN145_c0_g1_i2 len=3758 path=[0:0-167 2:168-1764 4:1765-2568 6:2569-3757]
CCGATCTTTTTTTTTTTTTCGGTATAAATATAGCTTTACTTTGGGAAGGCAAAAATGTCCAGCTGCTGTAAGGTTTGACGACCCCACAGCAAGTAGTACAGCAAACCAGACGGTATCTACAGTAGAAACATAGTAGCAATTTTAGAAACCCAAACCGGGAAGGGGGGGCAGGAATCTATAACGGCAAGTCTGCCAGTGAGAATGACGCTGTCCAGATCTCCGTCACTGAACATGCCCTGCTACAGATATCACTGCAGACGCTGGCTGAGCAACTGGGACCCAGGTCGCCGAACTGTCCGCGTTCTGCAGCCGACTAAATCCAGGTGGTGAGAAACTACCCCCCTCAGCTGACTAGTGCTATTCAACTTGCTGCTTGAAGAGATTTTGGTGTGAATGTCTTAGTGCCCATACAAAGTGCTATTACACCTTAGGCGCTGGACAGCCTTTTTTTAAAGAAAAAAAAATAAATCCTCCCCCCACCCTCAAACAAACTATCGAGTGGGAGAAGATGCTTACATAAAATCTAACTCGCCTTATAAAGCAATGCCCAGAGATTATTTCCCTCCTCCTGCCTACAGGAAAAGTGTCAGCTATGGGATTGCAGGCTCTGAATGCAAAAGGGGAAGGTGGGGGGAAAAAAAATCAAGCATTCACTGAAGAGGGGGAAAAAAAACTCATGTTTGCCCCACCCAAAAGAAGGAACTGGTCTAGAATGAATTTCAGACATTTACGCGGGATTGAGGTCCATGCTCCTACACTAGATTTTTTACAAAAAGGAAATAAAAACCAAAGCAGACACTTTTTTTTAAAAAAAGGCAACTTACAAATTCGTTACCAAAAAAGAAAAAAAAGTGTAAAATGTCAGATTGAAGGGTTTTAAAAAACAAGGAGTTGGAAGAAAGAAAAGAAGATTTCTTGGGAGAGGGGGAAGAGAGGCTCCTCTCAGACTGGGGTGTCCTGGCAGGACTTTATAGCGTGCGGAGGAAATGATTCTTCTGAATCTCGTGGTGGAACTCTGCGTGGGGTGCGAAGGGGGACGCTCGCAGGAATGCAGAGGACTTTGCTGCCGCCCACATGGGGAACATCGACCCAGCCCAGGTACATTCCTGCCTCTGAAGCAGCAGTTTAAGGCAGGGAACCAGCAACATATCCTCACTCAGGTAAGGAACCCGACTCCCAGTTACTGCATTCAGAAGACAATGTTTAAGTGGGTCCCTTCGGCAGGGCCGATCGCTTTGATCCAGCTACGGGAAGGGGTTTGAAGCTTCTGTGCAACTTCGTGTAGACCGCCACATCCTCTCTGCTCCGCCAAGCGCCCCCTGGGTTTATCCTCTTCCACGGGTCCCTCGCAGGAAGTCCACGCTGCTCAGTTTAAAGTCCAGGTTTTCCCCAGCTCAGAGAAGCCGAGTCCTTCAAACACACACTTAAAAAAAAACCAACTCCAAATCAAGACTAACGATTGGGGGAAGGGGAGGGAGTTTTACAAAATTTACACATTTATGGGGGAAGAGATCGTGCTTCAGCAGGGAACGAGTTAAAATATCCTCTTCCGCTTCAGGTAGGAGTCTGCGTAATGTCCTCCCAGGCCCTGGGAATGTTGGCCGACATAGCCACCTTCCGGGCTGGGCTCCGGGGAAGGGAGCAGGTGGGAAAAGGCTCTTTTCTGGCCCCCGATTGGAGTCTTTGAATGGGCGCCGTGGGACTGATTGCCTGGTCCGAGCCCCAGGATGCTGTCTCCGCCGCCCATGGGAGGCATCCCAACTGCTTTGTTCAGGTGGCTCTGCTGGAGCCCCGCTTGAAGGCCACTGGTGAAGTAGGAGGTTGGGGACCCGGAATAGAAAGGGGGCAGGGGTTGCCCCAAGCTGCTCCGCTCATACCCGGAAATCGAGGGCACCTTGTGCTTGCTGTGTCCGAATCCACCCAGCAACGGCCCGGCGGGGTCTCTGCCCTGGGGGTACATTCGTGAGTCCGACTGATAGTCAAATGCATAGTTGTCTCCAGCCAGCCCAGGAGAGGGCAGTGATGGGTCTGACATGGAGGACTGTGGAATTCTGGGATTGGAAACGTTCCCCAGCACGCCAGCCTTCAGGCCGAACCCTTTATTGCCACCACCTCCAAGGTTACTTGCTGGCAGAAGGCTGTGCAAGTTTAAGTAAGGGTTGAGAGGAATCTTGAAGTCCTTGGGGGGCTCACCCAGCAGCGAGACCCCAGACAAAGGAGGAGGCCCGTTCTCAGCCTGATTTGGTTTCTGAAGTCCGCTGATGACCGATCCCAGGATGGAGGTGGTGAGTCCTTGAAGGCCTGGAGGGGTCACGGGAGGCGAGGTCAGCTGGGGAGCTTGTGGCCCGATCACCGAGTTCTCCCGATCCACCCCCACTGGTCCCAGGAAGGAAGGGTGTGGAAGGTTTCCTGAAGGCAAGATGGGAGACTTCACGCGCCCTTGCGTCAGGTCGGCAGGCAGCGGCCCGCCTGAGGAGAGATCTCCCAGCAGCTGACCTGCCGGCTGCGTTGCTGGCAGAGTGCCGTGTTGCAAGGAGCTGAGCGGTGACTCTCCCAGAATCCCCGGCTTCTGTTGTGCTTGTGTCTGGTTCTGCAGCGCCAGCTGAAGGAGGGCTGTGGAGAGCGCCGGGTTGGCCAGAAGTGCCATCGATGGGGGGGCACCCAAGATTCCCTGCTTGCCGCCAACGGCGCCGTGGAGAAGGGGGTTGAGTAAGAGCTGGATGGAGGCCGGGCTCCCCAAGCTGTTCAGGATCTGCAGGAGGTTGGGCTCGGGGAGCAGCCCTTTCCCACGGTTAAGTGCCGTTGCCTGCGCGGCGATCAGCGCGGCCAGCATGCTACGCCCCGGAGGGCCCGGGGCACAGAAGGACACGCGGATGTGATTCCCGGCAAGCAGCAGGCCGTCGGCGGCTTGTTGGACTCTCTCAGCTATCTCGGGCGACTCGTACTCCAGGACCGCGAAGCCCTTCAGCTGCCCGTCCTGACCGTACGCCAGCTGGCAGAACGTGGGAGGACAGACGGCCGAGAAGACTTGCCTCAGCTCCTCCAGGTTGTTGTAGCTGTGGGGTAATTTATCCACGCACAGGCACTTGGAATGAATAAGGTCCAGGGTAAGCTGGTTGACGTCGGTCCAGTGGACGTACAGAGTCCGGGTTCCTAGCTGCTTCCCCAGCAGGTCGGATTTGGCGCGGGCAGCCGAATCCTTTTTCATGTACTCAACAAAGCCGTAGCCTTTGGAGTGTCCCGTTTGCTCACTGTACACCAGGAAGCATCGCTCCAGGTTCCCATAAGGCCGGACCAGTTCCTCAAACTGCTGCTGGGTGTGGAGTAGGGGAAGGTTGGCGATGCACAGGAGGGCGTCTGTTGGCTGCAGCTGCACCGAGATCTCCTTGTCCCGAAGCTTGCTCTGGTGGAATTGCTTGATGGCCGATTCAGCTTGTTCTCCGTTCAGCAGGGTGACGAAGGCGGTCCCTTTGTACTTGTCCACAAAGCAGTATTTCAGTTCATAGTCGTTCAGCAAGTCATGGACTTCCTGGTTGGTGACGTCGCTGGGCAGCGCGCGCAGCAGGACCTTGCGGCGGTTGCGGAACTGGCGCGCGCTGCGCTCGAGCCGGCTCCGAACCTCCGGTGGCTCCAGCGGCAGCAGCTCCTCCTCGGGGGCGCGGCCCGGGATCGGCTCCGCCGCCGCGGGGGCAGAGGGGGAAAGAGCTGGAGGCTCCGGGCTCGGGACAGATACCGCCGCCATCTTGGGAGCCCTCTTC
>TRINITY_DN145_c0_g1_i3 len=3845 path=[0:0-167 2:168-1764 4:1765-2568 5:2569-2655 6:2656-3844]
CCGATCTTTTTTTTTTTTTCGGTATAAATATAGCTTTACTTTGGGAAGGCAAAAATGTCCAGCTGCTGTAAGGTTTGACGACCCCACAGCAAGTAGTACAGCAAACCAGACGGTATCTACAGTAGAAACATAGTAGCAATTTTAGAAACCCAAACCGGGAAGGGGGGGCAGGAATCTATAACGGCAAGTCTGCCAGTGAGAATGACGCTGTCCAGATCTCCGTCACTGAACATGCCCTGCTACAGATATCACTGCAGACGCTGGCTGAGCAACTGGGACCCAGGTCGCCGAACTGTCCGCGTTCTGCAGCCGACTAAATCCAGGTGGTGAGAAACTACCCCCCTCAGCTGACTAGTGCTATTCAACTTGCTGCTTGAAGAGATTTTGGTGTGAATGTCTTAGTGCCCATACAAAGTGCTATTACACCTTAGGCGCTGGACAGCCTTTTTTTAAAGAAAAAAAAATAAATCCTCCCCCCACCCTCAAACAAACTATCGAGTGGGAGAAGATGCTTACATAAAATCTAACTCGCCTTATAAAGCAATGCCCAGAGATTATTTCCCTCCTCCTGCCTACAGGAAAAGTGTCAGCTATGGGATTGCAGGCTCTGAATGCAAAAGGGGAAGGTGGGGGGAAAAAAAATCAAGCATTCACTGAAGAGGGGGAAAAAAAACTCATGTTTGCCCCACCCAAAAGAAGGAACTGGTCTAGAATGAATTTCAGACATTTACGCGGGATTGAGGTCCATGCTCCTACACTAGATTTTTTACAAAAAGGAAATAAAAACCAAAGCAGACACTTTTTTTTAAAAAAAGGCAACTTACAAATTCGTTACCAAAAAAGAAAAAAAAGTGTAAAATGTCAGATTGAAGGGTTTTAAAAAACAAGGAGTTGGAAGAAAGAAAAGAAGATTTCTTGGGAGAGGGGGAAGAGAGGCTCCTCTCAGACTGGGGTGTCCTGGCAGGACTTTATAGCGTGCGGAGGAAATGATTCTTCTGAATCTCGTGGTGGAACTCTGCGTGGGGTGCGAAGGGGGACGCTCGCAGGAATGCAGAGGACTTTGCTGCCGCCCACATGGGGAACATCGACCCAGCCCAGGTACATTCCTGCCTCTGAAGCAGCAGTTTAAGGCAGGGAACCAGCAACATATCCTCACTCAGGTAAGGAACCCGACTCCCAGTTACTGCATTCAGAAGACAATGTTTAAGTGGGTCCCTTCGGCAGGGCCGATCGCTTTGATCCAGCTACGGGAAGGGGTTTGAAGCTTCTGTGCAACTTCGTGTAGACCGCCACATCCTCTCTGCTCCGCCAAGCGCCCCCTGGGTTTATCCTCTTCCACGGGTCCCTCGCAGGAAGTCCACGCTGCTCAGTTTAAAGTCCAGGTTTTCCCCAGCTCAGAGAAGCCGAGTCCTTCAAACACACACTTAAAAAAAAACCAACTCCAAATCAAGACTAACGATTGGGGGAAGGGGAGGGAGTTTTACAAAATTTACACATTTATGGGGGAAGAGATCGTGCTTCAGCAGGGAACGAGTTAAAATATCCTCTTCCGCTTCAGGTAGGAGTCTGCGTAATGTCCTCCCAGGCCCTGGGAATGTTGGCCGACATAGCCACCTTCCGGGCTGGGCTCCGGGGAAGGGAGCAGGTGGGAAAAGGCTCTTTTCTGGCCCCCGATTGGAGTCTTTGAATGGGCGCCGTGGGACTGATTGCCTGGTCCGAGCCCCAGGATGCTGTCTCCGCCGCCCATGGGAGGCATCCCAACTGCTTTGTTCAGGTGGCTCTGCTGGAGCCCCGCTTGAAGGCCACTGGTGAAGTAGGAGGTTGGGGACCCGGAATAGAAAGGGGGCAGGGGTTGCCCCAAGCTGCTCCGCTCATACCCGGAAATCGAGGGCACCTTGTGCTTGCTGTGTCCGAATCCACCCAGCAACGGCCCGGCGGGGTCTCTGCCCTGGGGGTACATTCGTGAGTCCGACTGATAGTCAAATGCATAGTTGTCTCCAGCCAGCCCAGGAGAGGGCAGTGATGGGTCTGACATGGAGGACTGTGGAATTCTGGGATTGGAAACGTTCCCCAGCACGCCAGCCTTCAGGCCGAACCCTTTATTGCCACCACCTCCAAGGTTACTTGCTGGCAGAAGGCTGTGCAAGTTTAAGTAAGGGTTGAGAGGAATCTTGAAGTCCTTGGGGGGCTCACCCAGCAGCGAGACCCCAGACAAAGGAGGAGGCCCGTTCTCAGCCTGATTTGGTTTCTGAAGTCCGCTGATGACCGATCCCAGGATGGAGGTGGTGAGTCCTTGAAGGCCTGGAGGGGTCACGGGAGGCGAGGTCAGCTGGGGAGCTTGTGGCCCGATCACCGAGTTCTCCCGATCCACCCCCACTGGTCCCAGGAAGGAAGGGTGTGGAAGGTTTCCTGAAGGCAAGATGGGAGACTTCACGCGCCCTTGCGTCAGGTCGGCAGGCAGCGGCCCGCCTGAGGAGAGATCTCCCAGCAGCTGACCTGCCGGCTGCGTTGCTGGCAGAGTGCCGTGTTGCAAGGAGCTGAGCGGTGACTCTCCCAGAATCCCCGGCTTGTGAAATAGGGCCTGGTTCTCCTTGTTCTGCAGCAGTTGGGTCCAGACCTGGTTCTGCAGTAACAGGGAGTTGCCAAGCAATGCCTTCTGTTGTGCTTGTGTCTGGTTCTGCAGCGCCAGCTGAAGGAGGGCTGTGGAGAGCGCCGGGTTGGCCAGAAGTGCCATCGATGGGGGGGCACCCAAGATTCCCTGCTTGCCGCCAACGGCGCCGTGGAGAAGGGGGTTGAGTAAGAGCTGGATGGAGGCCGGGCTCCCCAAGCTGTTCAGGATCTGCAGGAGGTTGGGCTCGGGGAGCAGCCCTTTCCCACGGTTAAGTGCCGTTGCCTGCGCGGCGATCAGCGCGGCCAGCATGCTACGCCCCGGAGGGCCCGGGGCACAGAAGGACACGCGGATGTGATTCCCGGCAAGCAGCAGGCCGTCGGCGGCTTGTTGGACTCTCTCAGCTATCTCGGGCGACTCGTACTCCAGGACCGCGAAGCCCTTCAGCTGCCCGTCCTGACCGTACGCCAGCTGGCAGAACGTGGGAGGACAGACGGCCGAGAAGACTTGCCTCAGCTCCTCCAGGTTGTTGTAGCTGTGGGGTAATTTATCCACGCACAGGCACTTGGAATGAATAAGGTCCAGGGTAAGCTGGTTGACGTCGGTCCAGTGGACGTACAGAGTCCGGGTTCCTAGCTGCTTCCCCAGCAGGTCGGATTTGGCGCGGGCAGCCGAATCCTTTTTCATGTACTCAACAAAGCCGTAGCCTTTGGAGTGTCCCGTTTGCTCACTGTACACCAGGAAGCATCGCTCCAGGTTCCCATAAGGCCGGACCAGTTCCTCAAACTGCTGCTGGGTGTGGAGTAGGGGAAGGTTGGCGATGCACAGGAGGGCGTCTGTTGGCTGCAGCTGCACCGAGATCTCCTTGTCCCGAAGCTTGCTCTGGTGGAATTGCTTGATGGCCGATTCAGCTTGTTCTCCGTTCAGCAGGGTGACGAAGGCGGTCCCTTTGTACTTGTCCACAAAGCAGTATTTCAGTTCATAGTCGTTCAGCAAGTCATGGACTTCCTGGTTGGTGACGTCGCTGGGCAGCGCGCGCAGCAGGACCTTGCGGCGGTTGCGGAACTGGCGCGCGCTGCGCTCGAGCCGGCTCCGAACCTCCGGTGGCTCCAGCGGCAGCAGCTCCTCCTCGGGGGCGCGGCCCGGGATCGGCTCCGCCGCCGCGGGGGCAGAGGGGGAAAGAGCTGGAGGCTCCGGGCTCGGGACAGATACCGCCGCCATCTTGGGAGCCCTCTTC
>TRINITY_DN145_c0_g1_i1 len=4057 path=[0:0-167 1:168-169 2:170-1766 3:1767-2063 4:2064-2867 6:2868-4056]
CCGATCTTTTTTTTTTTTTCGGTATAAATATAGCTTTACTTTGGGAAGGCAAAAATGTCCAGCTGCTGTAAGGTTTGACGACCCCACAGCAAGTAGTACAGCAAACCAGACGGTATCTACAGTAGAAACATAGTAGCAATTTTAGAAACCCAAACCGGGAAGGGGGGGGGCAGGAATCTATAACGGCAAGTCTGCCAGTGAGAATGACGCTGTCCAGATCTCCGTCACTGAACATGCCCTGCTACAGATATCACTGCAGACGCTGGCTGAGCAACTGGGACCCAGGTCGCCGAACTGTCCGCGTTCTGCAGCCGACTAAATCCAGGTGGTGAGAAACTACCCCCCTCAGCTGACTAGTGCTATTCAACTTGCTGCTTGAAGAGATTTTGGTGTGAATGTCTTAGTGCCCATACAAAGTGCTATTACACCTTAGGCGCTGGACAGCCTTTTTTTAAAGAAAAAAAAATAAATCCTCCCCCCACCCTCAAACAAACTATCGAGTGGGAGAAGATGCTTACATAAAATCTAACTCGCCTTATAAAGCAATGCCCAGAGATTATTTCCCTCCTCCTGCCTACAGGAAAAGTGTCAGCTATGGGATTGCAGGCTCTGAATGCAAAAGGGGAAGGTGGGGGGAAAAAAAATCAAGCATTCACTGAAGAGGGGGAAAAAAAACTCATGTTTGCCCCACCCAAAAGAAGGAACTGGTCTAGAATGAATTTCAGACATTTACGCGGGATTGAGGTCCATGCTCCTACACTAGATTTTTTACAAAAAGGAAATAAAAACCAAAGCAGACACTTTTTTTTAAAAAAAGGCAACTTACAAATTCGTTACCAAAAAAGAAAAAAAAGTGTAAAATGTCAGATTGAAGGGTTTTAAAAAACAAGGAGTTGGAAGAAAGAAAAGAAGATTTCTTGGGAGAGGGGGAAGAGAGGCTCCTCTCAGACTGGGGTGTCCTGGCAGGACTTTATAGCGTGCGGAGGAAATGATTCTTCTGAATCTCGTGGTGGAACTCTGCGTGGGGTGCGAAGGGGGACGCTCGCAGGAATGCAGAGGACTTTGCTGCCGCCCACATGGGGAACATCGACCCAGCCCAGGTACATTCCTGCCTCTGAAGCAGCAGTTTAAGGCAGGGAACCAGCAACATATCCTCACTCAGGTAAGGAACCCGACTCCCAGTTACTGCATTCAGAAGACAATGTTTAAGTGGGTCCCTTCGGCAGGGCCGATCGCTTTGATCCAGCTACGGGAAGGGGTTTGAAGCTTCTGTGCAACTTCGTGTAGACCGCCACATCCTCTCTGCTCCGCCAAGCGCCCCCTGGGTTTATCCTCTTCCACGGGTCCCTCGCAGGAAGTCCACGCTGCTCAGTTTAAAGTCCAGGTTTTCCCCAGCTCAGAGAAGCCGAGTCCTTCAAACACACACTTAAAAAAAAACCAACTCCAAATCAAGACTAACGATTGGGGGAAGGGGAGGGAGTTTTACAAAATTTACACATTTATGGGGGAAGAGATCGTGCTTCAGCAGGGAACGAGTTAAAATATCCTCTTCCGCTTCAGGTAGGAGTCTGCGTAATGTCCTCCCAGGCCCTGGGAATGTTGGCCGACATAGCCACCTTCCGGGCTGGGCTCCGGGGAAGGGAGCAGGTGGGAAAAGGCTCTTTTCTGGCCCCCGATTGGAGTCTTTGAATGGGCGCCGTGGGACTGATTGCCTGGTCCGAGCCCCAGGATGCTGTCTCCGCCGCCCATGGGAGGCATCCCAACTGCCTGGAAGAGAAAACAAGATTCAGGAGCCAAACTAGACGACAGGATGGAGGAGCCTTCGGCCTCTGGGCCGGACTGTTTTTTTTTAAGTTGGCCCCTCTCCGATTCCTGGATCCAGTCCCTCCAATGAAGCCCCGAGAGACTGCGCTCAGGAGAGGATTCCCTTAGCTGAGTTTCGGAGAAGGGAGCGGAGATCACGCTGGGCACTCAAGGAGAAGAGTTCAGGTGAGACCAGGGCTGCCCGCACTCCCCCAGGGTTACCGAGCTCCCAGGAGTGCCCACCCCTACCCCACGTCTTACTTTGTTCAGGTGGCTCTGCTGGAGCCCCGCTTGAAGGCCACTGGTGAAGTAGGAGGTTGGGGACCCGGAATAGAAAGGGGGCAGGGGTTGCCCCAAGCTGCTCCGCTCATACCCGGAAATCGAGGGCACCTTGTGCTTGCTGTGTCCGAATCCACCCAGCAACGGCCCGGCGGGGTCTCTGCCCTGGGGGTACATTCGTGAGTCCGACTGATAGTCAAATGCATAGTTGTCTCCAGCCAGCCCAGGAGAGGGCAGTGATGGGTCTGACATGGAGGACTGTGGAATTCTGGGATTGGAAACGTTCCCCAGCACGCCAGCCTTCAGGCCGAACCCTTTATTGCCACCACCTCCAAGGTTACTTGCTGGCAGAAGGCTGTGCAAGTTTAAGTAAGGGTTGAGAGGAATCTTGAAGTCCTTGGGGGGCTCACCCAGCAGCGAGACCCCAGACAAAGGAGGAGGCCCGTTCTCAGCCTGATTTGGTTTCTGAAGTCCGCTGATGACCGATCCCAGGATGGAGGTGGTGAGTCCTTGAAGGCCTGGAGGGGTCACGGGAGGCGAGGTCAGCTGGGGAGCTTGTGGCCCGATCACCGAGTTCTCCCGATCCACCCCCACTGGTCCCAGGAAGGAAGGGTGTGGAAGGTTTCCTGAAGGCAAGATGGGAGACTTCACGCGCCCTTGCGTCAGGTCGGCAGGCAGCGGCCCGCCTGAGGAGAGATCTCCCAGCAGCTGACCTGCCGGCTGCGTTGCTGGCAGAGTGCCGTGTTGCAAGGAGCTGAGCGGTGACTCTCCCAGAATCCCCGGCTTCTGTTGTGCTTGTGTCTGGTTCTGCAGCGCCAGCTGAAGGAGGGCTGTGGAGAGCGCCGGGTTGGCCAGAAGTGCCATCGATGGGGGGGCACCCAAGATTCCCTGCTTGCCGCCAACGGCGCCGTGGAGAAGGGGGTTGAGTAAGAGCTGGATGGAGGCCGGGCTCCCCAAGCTGTTCAGGATCTGCAGGAGGTTGGGCTCGGGGAGCAGCCCTTTCCCACGGTTAAGTGCCGTTGCCTGCGCGGCGATCAGCGCGGCCAGCATGCTACGCCCCGGAGGGCCCGGGGCACAGAAGGACACGCGGATGTGATTCCCGGCAAGCAGCAGGCCGTCGGCGGCTTGTTGGACTCTCTCAGCTATCTCGGGCGACTCGTACTCCAGGACCGCGAAGCCCTTCAGCTGCCCGTCCTGACCGTACGCCAGCTGGCAGAACGTGGGAGGACAGACGGCCGAGAAGACTTGCCTCAGCTCCTCCAGGTTGTTGTAGCTGTGGGGTAATTTATCCACGCACAGGCACTTGGAATGAATAAGGTCCAGGGTAAGCTGGTTGACGTCGGTCCAGTGGACGTACAGAGTCCGGGTTCCTAGCTGCTTCCCCAGCAGGTCGGATTTGGCGCGGGCAGCCGAATCCTTTTTCATGTACTCAACAAAGCCGTAGCCTTTGGAGTGTCCCGTTTGCTCACTGTACACCAGGAAGCATCGCTCCAGGTTCCCATAAGGCCGGACCAGTTCCTCAAACTGCTGCTGGGTGTGGAGTAGGGGAAGGTTGGCGATGCACAGGAGGGCGTCTGTTGGCTGCAGCTGCACCGAGATCTCCTTGTCCCGAAGCTTGCTCTGGTGGAATTGCTTGATGGCCGATTCAGCTTGTTCTCCGTTCAGCAGGGTGACGAAGGCGGTCCCTTTGTACTTGTCCACAAAGCAGTATTTCAGTTCATAGTCGTTCAGCAAGTCATGGACTTCCTGGTTGGTGACGTCGCTGGGCAGCGCGCGCAGCAGGACCTTGCGGCGGTTGCGGAACTGGCGCGCGCTGCGCTCGAGCCGGCTCCGAACCTCCGGTGGCTCCAGCGGCAGCAGCTCCTCCTCGGGGGCGCGGCCCGGGATCGGCTCCGCCGCCGCGGGGGCAGAGGGGGAAAGAGCTGGAGGCTCCGGGCTCGGGACAGATACCGCCGCCATCTTGGGAGCCCTCTTC
>TRINITY_DN163_c2_g1_i3 len=2872 path=[0:0-435 2:436-1943 3:1944-2871]
GGTTTATATTTTATTTTTTCTTCGGGAAAACCCCTTTTTTTTTTTTTTTTGAAAATAAACCTCACCTTTATTGATATGCAGCAGCTCTAGAGCCTGGGAATGCACAATGGGGGCAGGGGAGCCTCCACCTGCCCTTCTGAGTCCATCCAGCAGGGGGAGCCACTAACACTCGTCCTCCCCCAGCAAAGCGAACAAGTTGCGTCCAGATGGCTTCCCCTTGCGGTGGGGGGGCGGCTGGCTGGCCCTGCCCCCTGAAGACTCCTCTTCCTCCCCTTCCTCGTCAGCATCGCGGTCTTTCTCCTCGTCGTCCTCCTCCCCCGAGCTGGAGATTTCGTCTTCCTCTTCCTCCTCCCCGGAGCTGTGCTTGCCGTCCCAGCGGTGAGCCTGTTGCTGGGCGGCGATCTCGCCCGTCTCGGGGTGGCGCTCCCAGGCCTCTTTCTGGGCAGCGTAGCCTGGGGGCCGCACGCAGTAACAGAGCCTCCCATCCACCGCCAGGCGCAGGAGGCTGTTGGCCGCACGGTACGCATCATTCCGGGCTGCCTTGGCCGTCTTGTAGTTGCGCTTCTCAGCCCAGGCTTCGCAGATATCCCATGCACACCACTGAGTCTCAGGCGTGCCATCCTCGGCATTGGGATTCTTCAGCTTGAGTAAGCTCTGGACGGGGATGCGGGCGGCCAGGTAGCCCACGGAAGTGTAGGGCTCCTGGATCTGGGCGATGGGGTAAATGCCAGACAAGATCTGCTGCTGCCTGTCGACCAGGGAGGGGAAGATGAGGCCGGGGCAGTCGCACAGCTTGACGGTGGGCGTGAGGAAGTAGGTCTGGAAGTACTTGGTGTGGCCAGGCGTGCGGGAGACGCTCACCACCTTTCGCCCCACCAGCCCGTTGATCAGCGATGACTTGCCCACGTTGGGGAAACCCACGCAGCCTACAGTCAGAATGCCATCCTTGTACAGCTCCTGGCAGGTGGCCCCGACCTCCATAGCCACGTCAGTTTGATGCTCCACCAGCACGGCTGGTCCCTCCTCTTCCTCCTCTTCCTCTTCATCAGACTCCTCTACGGGCAGGCGGGCACTGGCTGCATCCCGCTCAATTTTCTCCTTCCAGCTGCTCAGGTCCACTTTCCCAGCTGTGATGGTCTCGCAAGCGCTTAACAGCTGTTCTGGTCCCATAGCCTTGCTCCAGCCCTTTCGACGCTTCCGGCGCATCTTAAACACTGCACAGGGGTCCTGGTCTTGCTGGGGGTAGGAGGTGAAGCAGACCACATGCACCTCGGGGAATTTGCCTTGGAAGTAGTACTTCCAGGCCACCACCAGGGCAGGGGGTGCCAGGTCAATCTTATTCAGCACCAGGATCAGGTGCTTCTTCATTTCCTTGGTCACAAAGTCGTAGAGGGCTGGGGAGAAGCTAATCACCGTGTGCCGAATGTCTGTGATGAGAAGGACAATGTCCGACATCTCCAACACCCGCCACAGCTGCCGCCACGTCTCTAAGTTGTGCTCAAAGTAGCTAAGCTGGCTGGACTGGTAGGTGCTGTAGATGCTCTCCAAGTAGTCCCGGAAACACTTCTCCTCTCGAGCCAACAGTTGCTCCTTGCTCATCTGGTAATTCCAGGGGGGGCGCTTGGGAAAATCCAACACCGATCCAGACTTGTAAATATCCTCTATGTCCACCTCCATCTCAACCTCAGACACTGGCTCCAAGGTTTTCTCCCGGGCTAGCTTCTTCCTCCTCTCCACCTCCTCCCGGCTATCCCTCTCAAAGTGCAAGCGGTACCTGTTGGGGTCATAGCCAGGTTCACCCGGCTTGCGCAGCTGGGGCTGCTGGTTGATCTTGCGGACCTGCTGGGAGAGCGTCTCGCTGTCCGACGTGTCTGTGTGCTCTTCGTGTCGCTCATGGCTGCCGCTCCGGCTGTTGGAGCTTGACCTCACGCCATCCTGGAAACCTGCCAGCACAGATGGGAGAGTCAGGGGGGGGCATTTGCTCTCTAGGGGGCACCAGCTCCAATCCCTACCCAGCTCAGGGAATGGGGATACAGGGATATTTCTCCTCTTGGGGGGAGCACTGTCTGTTAGTCAGACCCAGATCAGGGGAATGGGATAATGATGATGAAAATGATCAAAATGATGGTATCTCCAAAATGATAACAGGTTAGCTCTCCCTCCACCCTCTCAGAGAAACCAGAGTCCCTATCCCCCCACCCCCAGCCTCCCGGCTCTAACTCACTAGACCCCAAGCTCAAAATCAGGACTCCCTGATCAGGATTTGAAATCAGAACACCTTAGGAGGGGAATCGGCTCTAGTGGATCAGAGAAAGGGGTAGAAGCCAGGACTCCTAGGTTCTCTCCCCAGCTCTGGGAGGGGCGTGGGGGCTAAAGCAGGGTTGGAGCGGGGGGAAGAGGGGGGGCTGTGAGGCAGGACTCCTGGGTTCTATACCCATCTCTGGAAAGGGTGTAGGGGTCTAGTGGGTTAGAGCAGAGGGGCTGGGAGGCAGGACTCCCGCGGTCTATCCCAGACTCAGCCATGTAATCTTGGCAGCAGCTATACCAAATAGCTTTGCTGAAAGCTGCTTCTGGAGATTCAGAGGGGCGTGCAAGGGGGGTGAGATGGCAGAAGCTGATGAGTCACCCAGGGGTGGGGCTTGTTATCAGCTGCTCCCAGCCCCCCCTTGCTGTTTGGGATGCTGGGTGAAAAATGCTGATTTGGAGGCACTGAGCTGGGGATTCGGTTTCCAGCATGGAGGGCATCTGGACTGGAGCGGACAAGGGCGAGGTGCCGCAGCAGAGACGTGCCTGGGATCAAAGCAAGACAGTTAACACGGCCCATACGGGGGTCAGCACCGATTGCGGGGGAAAAGAATGCCCTACTAATCCC
>TRINITY_DN163_c2_g1_i1 len=2076 path=[0:0-435 2:436-1943 4:1944-2075]
GGTTTATATTTTATTTTTTCTTCGGGAAAACCCCTTTTTTTTTTTTTTTTGAAAATAAACCTCACCTTTATTGATATGCAGCAGCTCTAGAGCCTGGGAATGCACAATGGGGGCAGGGGAGCCTCCACCTGCCCTTCTGAGTCCATCCAGCAGGGGGAGCCACTAACACTCGTCCTCCCCCAGCAAAGCGAACAAGTTGCGTCCAGATGGCTTCCCCTTGCGGTGGGGGGGCGGCTGGCTGGCCCTGCCCCCTGAAGACTCCTCTTCCTCCCCTTCCTCGTCAGCATCGCGGTCTTTCTCCTCGTCGTCCTCCTCCCCCGAGCTGGAGATTTCGTCTTCCTCTTCCTCCTCCCCGGAGCTGTGCTTGCCGTCCCAGCGGTGAGCCTGTTGCTGGGCGGCGATCTCGCCCGTCTCGGGGTGGCGCTCCCAGGCCTCTTTCTGGGCAGCGTAGCCTGGGGGCCGCACGCAGTAACAGAGCCTCCCATCCACCGCCAGGCGCAGGAGGCTGTTGGCCGCACGGTACGCATCATTCCGGGCTGCCTTGGCCGTCTTGTAGTTGCGCTTCTCAGCCCAGGCTTCGCAGATATCCCATGCACACCACTGAGTCTCAGGCGTGCCATCCTCGGCATTGGGATTCTTCAGCTTGAGTAAGCTCTGGACGGGGATGCGGGCGGCCAGGTAGCCCACGGAAGTGTAGGGCTCCTGGATCTGGGCGATGGGGTAAATGCCAGACAAGATCTGCTGCTGCCTGTCGACCAGGGAGGGGAAGATGAGGCCGGGGCAGTCGCACAGCTTGACGGTGGGCGTGAGGAAGTAGGTCTGGAAGTACTTGGTGTGGCCAGGCGTGCGGGAGACGCTCACCACCTTTCGCCCCACCAGCCCGTTGATCAGCGATGACTTGCCCACGTTGGGGAAACCCACGCAGCCTACAGTCAGAATGCCATCCTTGTACAGCTCCTGGCAGGTGGCCCCGACCTCCATAGCCACGTCAGTTTGATGCTCCACCAGCACGGCTGGTCCCTCCTCTTCCTCCTCTTCCTCTTCATCAGACTCCTCTACGGGCAGGCGGGCACTGGCTGCATCCCGCTCAATTTTCTCCTTCCAGCTGCTCAGGTCCACTTTCCCAGCTGTGATGGTCTCGCAAGCGCTTAACAGCTGTTCTGGTCCCATAGCCTTGCTCCAGCCCTTTCGACGCTTCCGGCGCATCTTAAACACTGCACAGGGGTCCTGGTCTTGCTGGGGGTAGGAGGTGAAGCAGACCACATGCACCTCGGGGAATTTGCCTTGGAAGTAGTACTTCCAGGCCACCACCAGGGCAGGGGGTGCCAGGTCAATCTTATTCAGCACCAGGATCAGGTGCTTCTTCATTTCCTTGGTCACAAAGTCGTAGAGGGCTGGGGAGAAGCTAATCACCGTGTGCCGAATGTCTGTGATGAGAAGGACAATGTCCGACATCTCCAACACCCGCCACAGCTGCCGCCACGTCTCTAAGTTGTGCTCAAAGTAGCTAAGCTGGCTGGACTGGTAGGTGCTGTAGATGCTCTCCAAGTAGTCCCGGAAACACTTCTCCTCTCGAGCCAACAGTTGCTCCTTGCTCATCTGGTAATTCCAGGGGGGGCGCTTGGGAAAATCCAACACCGATCCAGACTTGTAAATATCCTCTATGTCCACCTCCATCTCAACCTCAGACACTGGCTCCAAGGTTTTCTCCCGGGCTAGCTTCTTCCTCCTCTCCACCTCCTCCCGGCTATCCCTCTCAAAGTGCAAGCGGTACCTGTTGGGGTCATAGCCAGGTTCACCCGGCTTGCGCAGCTGGGGCTGCTGGTTGATCTTGCGGACCTGCTGGGAGAGCGTCTCGCTGTCCGACGTGTCTGTGTGCTCTTCGTGTCGCTCATGGCTGCCGCTCCGGCTGTTGGAGCTTGACCTCACGCCATCCTGGAAACCCTGCCGCTTGCGCTCGCGCTTATCCTGTAGCTGTTTCTTCTTCTGCTTGGCGCTGAACGGCCTCTTGCGGGGCATGGCATGTCCTGTCCCGGCCGCCGTCCCCGCGTCCGCCAGCCTTCCGCAGCACCCGCA
>TRINITY_DN163_c2_g1_i2 len=2229 path=[0:0-435 1:436-588 2:589-2096 4:2097-2228]
GGTTTATATTTTATTTTTTCTTCGGGAAAACCCCTTTTTTTTTTTTTTTTGAAAATAAACCTCACCTTTATTGATATGCAGCAGCTCTAGAGCCTGGGAATGCACAATGGGGGCAGGGGAGCCTCCACCTGCCCTTCTGAGTCCATCCAGCAGGGGGAGCCACTAACACTCGTCCTCCCCCAGCAAAGCGAACAAGTTGCGTCCAGATGGCTTCCCCTTGCGGTGGGGGGGCGGCTGGCTGGCCCTGCCCCCTGAAGACTCCTCTTCCTCCCCTTCCTCGTCAGCATCGCGGTCTTTCTCCTCGTCGTCCTCCTCCCCCGAGCTGGAGATTTCGTCTTCCTCTTCCTCCTCCCCGGAGCTGTGCTTGCCGTCCCAGCGGTGAGCCTGTTGCTGGGCGGCGATCTCGCCCGTCTCGGGGTGGCGCTCCCAGGCCTCTGCAGGGAGGGGTCAAGGAAGGTGGCCTTGGTTGAACGGCCTGCCAGCAGCCTGGGCTCCCTCAGGCCCCACTCCACTGACGGAGACGGAATCCCAGCATTTTAGCCCCTTCCCTCCAGCCCCCGTTGCCCCTTGACTGACTGAGCCGTTACCTTTCTGGGCAGCGTAGCCTGGGGGCCGCACGCAGTAACAGAGCCTCCCATCCACCGCCAGGCGCAGGAGGCTGTTGGCCGCACGGTACGCATCATTCCGGGCTGCCTTGGCCGTCTTGTAGTTGCGCTTCTCAGCCCAGGCTTCGCAGATATCCCATGCACACCACTGAGTCTCAGGCGTGCCATCCTCGGCATTGGGATTCTTCAGCTTGAGTAAGCTCTGGACGGGGATGCGGGCGGCCAGGTAGCCCACGGAAGTGTAGGGCTCCTGGATCTGGGCGATGGGGTAAATGCCAGACAAGATCTGCTGCTGCCTGTCGACCAGGGAGGGGAAGATGAGGCCGGGGCAGTCGCACAGCTTGACGGTGGGCGTGAGGAAGTAGGTCTGGAAGTACTTGGTGTGGCCAGGCGTGCGGGAGACGCTCACCACCTTTCGCCCCACCAGCCCGTTGATCAGCGATGACTTGCCCACGTTGGGGAAACCCACGCAGCCTACAGTCAGAATGCCATCCTTGTACAGCTCCTGGCAGGTGGCCCCGACCTCCATAGCCACGTCAGTTTGATGCTCCACCAGCACGGCTGGTCCCTCCTCTTCCTCCTCTTCCTCTTCATCAGACTCCTCTACGGGCAGGCGGGCACTGGCTGCATCCCGCTCAATTTTCTCCTTCCAGCTGCTCAGGTCCACTTTCCCAGCTGTGATGGTCTCGCAAGCGCTTAACAGCTGTTCTGGTCCCATAGCCTTGCTCCAGCCCTTTCGACGCTTCCGGCGCATCTTAAACACTGCACAGGGGTCCTGGTCTTGCTGGGGGTAGGAGGTGAAGCAGACCACATGCACCTCGGGGAATTTGCCTTGGAAGTAGTACTTCCAGGCCACCACCAGGGCAGGGGGTGCCAGGTCAATCTTATTCAGCACCAGGATCAGGTGCTTCTTCATTTCCTTGGTCACAAAGTCGTAGAGGGCTGGGGAGAAGCTAATCACCGTGTGCCGAATGTCTGTGATGAGAAGGACAATGTCCGACATCTCCAACACCCGCCACAGCTGCCGCCACGTCTCTAAGTTGTGCTCAAAGTAGCTAAGCTGGCTGGACTGGTAGGTGCTGTAGATGCTCTCCAAGTAGTCCCGGAAACACTTCTCCTCTCGAGCCAACAGTTGCTCCTTGCTCATCTGGTAATTCCAGGGGGGGCGCTTGGGAAAATCCAACACCGATCCAGACTTGTAAATATCCTCTATGTCCACCTCCATCTCAACCTCAGACACTGGCTCCAAGGTTTTCTCCCGGGCTAGCTTCTTCCTCCTCTCCACCTCCTCCCGGCTATCCCTCTCAAAGTGCAAGCGGTACCTGTTGGGGTCATAGCCAGGTTCACCCGGCTTGCGCAGCTGGGGCTGCTGGTTGATCTTGCGGACCTGCTGGGAGAGCGTCTCGCTGTCCGACGTGTCTGTGTGCTCTTCGTGTCGCTCATGGCTGCCGCTCCGGCTGTTGGAGCTTGACCTCACGCCATCCTGGAAACCCTGCCGCTTGCGCTCGCGCTTATCCTGTAGCTGTTTCTTCTTCTGCTTGGCGCTGAACGGCCTCTTGCGGGGCATGGCATGTCCTGTCCCGGCCGCCGTCCCCGCGTCCGCCAGCCTTCCGCAGCACCCGCA
>TRINITY_DN147_c0_g1_i4 len=2505 path=[0:0-97 2:98-252 6:253-274 7:275-289 12:290-318 13:319-399 15:400-2291 17:2292-2292 18:2293-2327 20:2328-2504]
ATTTATACAGTCTCCTCCCCATACCCATAACCTGAACACAACTATTTACAACAGTAATAAATACTTATAGAACTTCAGAACACAACTATTACAACATTCATAAATACTTACAGAACATGTATCAATTTATACAGTCCCCTCCCCATACCCATAAGCTTCATAACACAATTATTAGAACATTTATAATACACGTATTAAAAATAACAAGATTTCAATACATGCACGAATGTTTGACTAATATAAGGAAGGGGGATTCAGAACACAACTATTACAACATTCATAAATACTTAATGCAAGCACTGAACACAGAGGTAGCATTGTTAACCTGAAAAAACGAAATCACTGCTTATACAGAACATCTGCCCGGCGATAGTTAAGTTGTGCAAAGAGCTCAATTGTTCTGTGGTTAAAGTGTGGGATTTGTCTGATCAGTCTTTTTTCTATTGACAGCATTGCCAATGCATTTAATCGGTCTTCAGCCATGGTGTTTCTTAGGAAAGTTTTAATTCTCTTTAGAGCTGAGAAAGCTCTTTCTGATTCAACGGTGGTCATCGGTGTTGTGACAATTATTCTAAGTAGTGACACAGTCTCAGCGAAGCATTCATGGAGATTGTTTTCCAGGAGTTTCTGTAGTAACCCAGAAGCATCTTTCGCACCACTGAATTCTTCTCTTGTATACAAGAGAGAAAGCTCTGTCTTCAACCTTTCCTTCTGCAGCATCGGATATGCTTCCACTGCCTCTTTTAATGCTTGCATTGGAAAGCGCTTGTTGTGAGCTGGAAACAAGTCTGGCTGCACCAATGTTGCACTTACCAAGTGATTGGTAAATGCAAATCTCTCTCTTGCTTGTGCGAGGATAATATCGCAGGCTTCGTGCGCTATGCGTTCTAGGGTTTCCCTGGTACTTCTTCTGGGGAGCTGTGACTTTTCAGGCAATTCTGGCCACAGATCTGTAATGGACCCTCTGACTTTATTGATGTTTCTGATGAAGTTTGTAGTGAATCTCTGGATGCCTACAGAATCAATTTGTCTTGTCTGGAGCTGGCTGTAGAGTATGTCCACATGCGGCATTATTTTATGAAAAAGAAATAAAAAAAAGAGAAACTGCCTGTCACCTTCCAGCAAGTGTAAGAACCCATTGGCCTCACAAATACCAGTAGCATCAAAGTTTCCAGATCGTATTTCCTCAAAACAGTCAATGAAGGCTTCTCGGTTCTCATATACCACATTCACAACACGGCTGTTGAAGGTCCACCGTGTTGCAGGTGCTCTGGGAACTCTTTTCTTTACAACTAAATCCAGCACGTCAACTCTTTTCGGCGACGAGGAAAAGAAAGCAGATAAACCGGACAGGCCTGCAAAGAATATTTTTACCTCCTTGATTGTGGACACTGCTTGCTGCATTATTAAGTTTAACTGATGGGCATAGCAGTGAACGTAATGGGCATTGGGGTACACGTCACGTATGAGCTTTTGGACACCTCCATGTGCTCCCCGCATTACGCTTGCCCCATCGTAGCTCTGCGCAATTAGTTTGCCCTTGCTAGTGCCTGGAGGGAAAACAGCTTCTAGGTGTTTTAGCAATGCTGCAGCTACTGTTTCAGCACGTGAGTCTGGCAGTTTGCTGAATCCATAAAATCGTTCCACAGCCTGACCACTACCATCGATGTAACGATAAATTAGTACAGATTGGCAGTGGGTGGACACATCCGTCGTGTCATCAGCCTGGATAGCCACGTATTCGGTAGACTGCAGTTCCTTGATGATGAACTCCCTAGCCACCGTGAGCATGCAGTCCAATAGCTCATTCTGAATAGTCTTTGAAATTCCCTTGAACACCTTTGCAGTTTTCAAGTGGTCTTCCATAGCTTTGTCAATCGTTGCCATCAAATTCAGAAGCCCTCGAAACACACCAGGATTCAGCGAGTTCTCTGTTTCGTCGTGTCCACGTAATGCAAGCTCGAAGCCACCGCAGAAACGTATACAGTCTATTATTCTTGACAGAATGTGGCGATTTTTATCTACCTCCTCATTGTGCTTTCGCACTAGCGCACGATGTCCCACATCCAATTGCTGTAGGATATTTGTATTCCCAAGCAGCGCCAGCTGTAGACTGCTCTCCATGTGACTGCGAGATGCTTCATGTTTTTTTGTTTTGTCCGATAGATGCTTGACATCTGTAACGCCAACCTTTGTCCACACTGCTTCACCGCCAAATAGCAAGCAGGGGAAGCAGAACAAGGCATTTTTGGACACACTGCCACAGAGCCATGTCTTCCTTTCATACCATCCCGTGCTGAATTTGCATGTGTAGCGTTTCCCTTTCTCTTCTGTAGGTTGCTGAATTTGGATATCTGGACGGTCGGGGCCGAGTTCTTTGACACGCATCTTTTCATCCAGAGTCAGTGTTGTGAAAGGTCTTGCAAGCAATGCATCCACCAAATTCATTTTCACTGGACTTCTTTTCTGCTCGATCTGTAAAATAAAATGTATACATTAGATCGG
>TRINITY_DN147_c0_g1_i5 len=2249 path=[0:0-97 1:98-114 9:115-126 10:127-191 12:192-220 14:221-304 15:305-2196 17:2197-2197 19:2198-2248]
ATTTATACAGTCTCCTCCCCATACCCATAACCTGAACACAACTATTTACAACAGTAATAAATACTTATAGAACTTCAGAACACAACTATTACAACATTTATAAATACTTACAGAACTTATCAGAACACATATCAAAAACAACAAAGATTTCAATACATGCACTAATGTTTGACTGTAATATAAGGAAGGGGGATGCAAGCACTGAACACAGAGGTAGCATTAACGTTAACCTGAAAAAACTAAATCACTGCTTATACAGAAAATCTGCCCGGCGATCTTTAAGTTGTGCAAAAAGTTCAATTGTCCTGTGGTTAAAGTGTGGGATTTGTCTGATCAGTCTTTTTTCTATTGACAGCATTGCCAATGCATTTAATCGGTCTTCAGCCATGGTGTTTCTTAGGAAAGTTTTAATTCTCTTTAGAGCTGAGAAAGCTCTTTCTGATTCAACGGTGGTCATCGGTGTTGTGACAATTATTCTAAGTAGTGACACAGTCTCAGCGAAGCATTCATGGAGATTGTTTTCCAGGAGTTTCTGTAGTAACCCAGAAGCATCTTTCGCACCACTGAATTCTTCTCTTGTATACAAGAGAGAAAGCTCTGTCTTCAACCTTTCCTTCTGCAGCATCGGATATGCTTCCACTGCCTCTTTTAATGCTTGCATTGGAAAGCGCTTGTTGTGAGCTGGAAACAAGTCTGGCTGCACCAATGTTGCACTTACCAAGTGATTGGTAAATGCAAATCTCTCTCTTGCTTGTGCGAGGATAATATCGCAGGCTTCGTGCGCTATGCGTTCTAGGGTTTCCCTGGTACTTCTTCTGGGGAGCTGTGACTTTTCAGGCAATTCTGGCCACAGATCTGTAATGGACCCTCTGACTTTATTGATGTTTCTGATGAAGTTTGTAGTGAATCTCTGGATGCCTACAGAATCAATTTGTCTTGTCTGGAGCTGGCTGTAGAGTATGTCCACATGCGGCATTATTTTATGAAAAAGAAATAAAAAAAAGAGAAACTGCCTGTCACCTTCCAGCAAGTGTAAGAACCCATTGGCCTCACAAATACCAGTAGCATCAAAGTTTCCAGATCGTATTTCCTCAAAACAGTCAATGAAGGCTTCTCGGTTCTCATATACCACATTCACAACACGGCTGTTGAAGGTCCACCGTGTTGCAGGTGCTCTGGGAACTCTTTTCTTTACAACTAAATCCAGCACGTCAACTCTTTTCGGCGACGAGGAAAAGAAAGCAGATAAACCGGACAGGCCTGCAAAGAATATTTTTACCTCCTTGATTGTGGACACTGCTTGCTGCATTATTAAGTTTAACTGATGGGCATAGCAGTGAACGTAATGGGCATTGGGGTACACGTCACGTATGAGCTTTTGGACACCTCCATGTGCTCCCCGCATTACGCTTGCCCCATCGTAGCTCTGCGCAATTAGTTTGCCCTTGCTAGTGCCTGGAGGGAAAACAGCTTCTAGGTGTTTTAGCAATGCTGCAGCTACTGTTTCAGCACGTGAGTCTGGCAGTTTGCTGAATCCATAAAATCGTTCCACAGCCTGACCACTACCATCGATGTAACGATAAATTAGTACAGATTGGCAGTGGGTGGACACATCCGTCGTGTCATCAGCCTGGATAGCCACGTATTCGGTAGACTGCAGTTCCTTGATGATGAACTCCCTAGCCACCGTGAGCATGCAGTCCAATAGCTCATTCTGAATAGTCTTTGAAATTCCCTTGAACACCTTTGCAGTTTTCAAGTGGTCTTCCATAGCTTTGTCAATCGTTGCCATCAAATTCAGAAGCCCTCGAAACACACCAGGATTCAGCGAGTTCTCTGTTTCGTCGTGTCCACGTAATGCAAGCTCGAAGCCACCGCAGAAACGTATACAGTCTATTATTCTTGACAGAATGTGGCGATTTTTATCTACCTCCTCATTGTGCTTTCGCACTAGCGCACGATGTCCCACATCCAATTGCTGTAGGATATTTGTATTCCCAAGCAGCGCCAGCTGTAGACTGCTCTCCATGTGACTGCGAGATGCTTCATGTTTTTTTGTTTTGTCCGATAGATGCTTGACATCTGTAACGCCAACCTTTGTCCACACTGCTTCACCGCCAAATAGCAAGCAGGGGAAGCAGAACAAGGCATTTTTGGACACACTGCCACAGAGCCATGTCTTCCTTTCATACCATCCCATGCCGAATTTGCGTGTGTAACATTTCCCTTTCTCTTCCCGTAGGTTGCTA
>TRINITY_DN147_c0_g1_i3 len=2505 path=[0:0-97 2:98-252 6:253-274 7:275-289 12:290-318 13:319-399 15:400-2291 16:2292-2327 20:2328-2504]
ATTTATACAGTCTCCTCCCCATACCCATAACCTGAACACAACTATTTACAACAGTAATAAATACTTATAGAACTTCAGAACACAACTATTACAACATTCATAAATACTTACAGAACATGTATCAATTTATACAGTCCCCTCCCCATACCCATAAGCTTCATAACACAATTATTAGAACATTTATAATACACGTATTAAAAATAACAAGATTTCAATACATGCACGAATGTTTGACTAATATAAGGAAGGGGGATTCAGAACACAACTATTACAACATTCATAAATACTTAATGCAAGCACTGAACACAGAGGTAGCATTGTTAACCTGAAAAAACGAAATCACTGCTTATACAGAACATCTGCCCGGCGATAGTTAAGTTGTGCAAAGAGCTCAATTGTTCTGTGGTTAAAGTGTGGGATTTGTCTGATCAGTCTTTTTTCTATTGACAGCATTGCCAATGCATTTAATCGGTCTTCAGCCATGGTGTTTCTTAGGAAAGTTTTAATTCTCTTTAGAGCTGAGAAAGCTCTTTCTGATTCAACGGTGGTCATCGGTGTTGTGACAATTATTCTAAGTAGTGACACAGTCTCAGCGAAGCATTCATGGAGATTGTTTTCCAGGAGTTTCTGTAGTAACCCAGAAGCATCTTTCGCACCACTGAATTCTTCTCTTGTATACAAGAGAGAAAGCTCTGTCTTCAACCTTTCCTTCTGCAGCATCGGATATGCTTCCACTGCCTCTTTTAATGCTTGCATTGGAAAGCGCTTGTTGTGAGCTGGAAACAAGTCTGGCTGCACCAATGTTGCACTTACCAAGTGATTGGTAAATGCAAATCTCTCTCTTGCTTGTGCGAGGATAATATCGCAGGCTTCGTGCGCTATGCGTTCTAGGGTTTCCCTGGTACTTCTTCTGGGGAGCTGTGACTTTTCAGGCAATTCTGGCCACAGATCTGTAATGGACCCTCTGACTTTATTGATGTTTCTGATGAAGTTTGTAGTGAATCTCTGGATGCCTACAGAATCAATTTGTCTTGTCTGGAGCTGGCTGTAGAGTATGTCCACATGCGGCATTATTTTATGAAAAAGAAATAAAAAAAAGAGAAACTGCCTGTCACCTTCCAGCAAGTGTAAGAACCCATTGGCCTCACAAATACCAGTAGCATCAAAGTTTCCAGATCGTATTTCCTCAAAACAGTCAATGAAGGCTTCTCGGTTCTCATATACCACATTCACAACACGGCTGTTGAAGGTCCACCGTGTTGCAGGTGCTCTGGGAACTCTTTTCTTTACAACTAAATCCAGCACGTCAACTCTTTTCGGCGACGAGGAAAAGAAAGCAGATAAACCGGACAGGCCTGCAAAGAATATTTTTACCTCCTTGATTGTGGACACTGCTTGCTGCATTATTAAGTTTAACTGATGGGCATAGCAGTGAACGTAATGGGCATTGGGGTACACGTCACGTATGAGCTTTTGGACACCTCCATGTGCTCCCCGCATTACGCTTGCCCCATCGTAGCTCTGCGCAATTAGTTTGCCCTTGCTAGTGCCTGGAGGGAAAACAGCTTCTAGGTGTTTTAGCAATGCTGCAGCTACTGTTTCAGCACGTGAGTCTGGCAGTTTGCTGAATCCATAAAATCGTTCCACAGCCTGACCACTACCATCGATGTAACGATAAATTAGTACAGATTGGCAGTGGGTGGACACATCCGTCGTGTCATCAGCCTGGATAGCCACGTATTCGGTAGACTGCAGTTCCTTGATGATGAACTCCCTAGCCACCGTGAGCATGCAGTCCAATAGCTCATTCTGAATAGTCTTTGAAATTCCCTTGAACACCTTTGCAGTTTTCAAGTGGTCTTCCATAGCTTTGTCAATCGTTGCCATCAAATTCAGAAGCCCTCGAAACACACCAGGATTCAGCGAGTTCTCTGTTTCGTCGTGTCCACGTAATGCAAGCTCGAAGCCACCGCAGAAACGTATACAGTCTATTATTCTTGACAGAATGTGGCGATTTTTATCTACCTCCTCATTGTGCTTTCGCACTAGCGCACGATGTCCCACATCCAATTGCTGTAGGATATTTGTATTCCCAAGCAGCGCCAGCTGTAGACTGCTCTCCATGTGACTGCGAGATGCTTCATGTTTTTTTGTTTTGTCCGATAGATGCTTGACATCTGTAACGCCAACCTTTGTCCACACTGCTTCACCGCCAAATAGCAAGCAGGGGAAGCAGAACAAGGCATTTTTGGACACACTGCCACAGAGCCATGTCTTCCTTTCATACCATCCTTTGCCGAATTTGCGTGTGTAACGTTTCCCATTCTTTTCTGTAGGTTGCTGAATTTGGATATCTGGACGGTCGGGGCCGAGTTCTTTGACACGCATCTTTTCATCCAGAGTCAGTGTTGTGAAAGGTCTTGCAAGCAATGCATCCACCAAATTCATTTTCACTGGACTTCTTTTCTGCTCGATCTGTAAAATAAAATGTATACATTAGATCGG
>TRINITY_DN147_c0_g1_i2 len=335 path=[0:0-97 1:98-114 3:115-196 6:197-218 7:219-233 8:234-238 9:239-250 11:251-334]
ATTTATACAGTCTCCTCCCCATACCCATAACCTGAACACAACTATTTACAACAGTAATAAATACTTATAGAACTTCAGAACACAACTATTACAACATTTATAAATACTTACAGAACGTGTCAGAACATGTATAGATTTATACAGTCCCCTCCCTATACCCTTCAGAACACAACTATTACAACATTCATAAATACTTATTCAGAACACAACTATTACAACATTCATAAATACTTACAGAACTTATCAGAACATGTATACATTTATACAGTCTCCTCCCCATACCCATAACCTGAACACAACTATTTACAACAGTAATAAATACTTATAGAACTTCA
>TRINITY_DN147_c0_g1_i7 len=214 path=[0:0-97 7:98-112 8:113-117 9:118-129 11:130-213]
ATTTATACAGTCTCCTCCCCATACCCATAACCTGAACACAACTATTTACAACAGTAATAAATACTTATAGAACTTCAGAACACAACTATTACAACATTATTCATAAATACTTACAGAACTTATCAGAACATGTATACATTTATACAGTCTCCTCCCCATACCCATAACCTGAACACAACTATTTACAACAGTAATAAATACTTATAGAACTTCA
>TRINITY_DN147_c0_g1_i1 len=417 path=[0:0-97 1:98-114 3:115-196 4:197-246 5:247-278 6:279-300 7:301-315 8:316-320 9:321-332 11:333-416]
ATTTATACAGTCTCCTCCCCATACCCATAACCTGAACACAACTATTTACAACAGTAATAAATACTTATAGAACTTCAGAACACAACTATTACAACATTTATAAATACTTACAGAACGTGTCAGAACATGTATAGATTTATACAGTCCCCTCCCTATACCCTTCAGAACACAACTATTACAACATTCATAAATACTTAGAGAACTTATCAGAACACGTATCAAATTATACAGTCCCCTCCCTATACCCATAACCTTTAGAACACAATTATTAGAACATTTTTCAGAACACAACTATTACAACATTCATAAATACTTACAGAACTTATCAGAACATGTATACATTTATACAGTCTCCTCCCCATACCCATAACCTGAACACAACTATTTACAACAGTAATAAATACTTATAGAACTTCA
>TRINITY_DN147_c0_g1_i6 len=284 path=[0:0-97 1:98-114 3:115-196 4:197-246 6:247-268 7:269-283]
ATTTATACAGTCTCCTCCCCATACCCATAACCTGAACACAACTATTTACAACAGTAATAAATACTTATAGAACTTCAGAACACAACTATTACAACATTTATAAATACTTACAGAACGTGTCAGAACATGTATAGATTTATACAGTCCCCTCCCTATACCCTTCAGAACACAACTATTACAACATTCATAAATACTTAGAGAACTTATCAGAACACGTATCAAATTATACAGTCCCCTCCCTATACCCTTCAGAACACAACTATTACAACATTCATAAATACTTA
>TRINITY_DN147_c4_g1_i2 len=231 path=[0:0-201 2:202-230]
GGCTGGACAAGGAGGTGCTGCTCAAAGGAGCTTGCTGGGGTGTGTCAGTGTGTTCCTGGATGCCGAGCTTGGAGCGCAGCTAGCTAGCATGGGGCGCAGCAGGTTGGGACACAGAAAGACGCACCTCCGCTCAGCCTTGCAGACCGGGTTGCTGAATTTGGATATCTGGATGGTTGGGGCCGAGTTCTTTCACACACATCTTTTCAGCCAGAGTCAGTGTTGTGAAAGGCC
>TRINITY_DN147_c4_g1_i1 len=353 path=[0:0-201 1:202-352]
GGCTGGACAAGGAGGTGCTGCTCAAAGGAGCTTGCTGGGGTGTGTCAGTGTGTTCCTGGATGCCGAGCTTGGAGCGCAGCTAGCTAGCATGGGGCGCAGCAGGTTGGGACACAGAAAGACGCACCTCCGCTCAGCCTTGCAGACCGGGTTGCTGAATTTGGATATCTGGATGGTTGGGGCCGAGTTCTTTCACACACATCTTCTTAGCCAGAGTCAGTGTTGTGAAAGAAAGGCCTTGCGAGCAGTGCATCCACGGAATTCATTTTCACTGGATTTCTTTTCTGCTTCACCTGTAAAATAAAAAATTGTATGCATTGTAAGAATTTGCGTCTGTACAATTTGCATCATTTATA
>TRINITY_DN112_c0_g1_i3 len=658 path=[6:0-67 7:68-222 9:223-245 10:246-279 12:280-389 13:390-430 14:431-657]
GATGGCGAATGCAGGAGATGATACACTTAGTTACTCAAAGAGGTCTCAAGGATGCCTTCATATCAAAGGTATGTGTTGTAAAAAAAATTTATACGAATGAAGTACTAGCGTGGGTCTGATCAGTGATGAAACTATCCCGAACCTGATTCCTTGATGAAAAAACTTCATACGGATCTGGCTTCTGAGGTTGGACCAACTTGGGTTAAATAAATGTGTCTGCTATCCTGTTCTTTAACACCCAATCCAGTGTTTAGTAACAGTATTTCAAACTGGAAGGTTTTTTTCCACGTTCTTGTGTACTGAGTAAACTTATCCATTTTAACCAGGCTTTACAATGAATTGAAAATCGTTCTTTGCTTTACTAATACTAAGCTACTTTTTTTTGCACAGTGAGATGGCAAATGGAGGAGATGATGCACTTAGTTTCTCAATGATACGAGATGGAACCGCTGTATCAACATCACATGAGGAGTGTGGCTAGTGTGATTTGGAAAGAAGCTGATTCCAGAGCAGAAGCTTTCCTGTTCTTTGAACTGAAATTATCCATGTTCAGCTTTCCAACACCTTGTGGACTTGTTTGAAACTTTACGATGACACAGAATTAGTCTCTGAATTTAAAAATAATAAAAAAAAGTCTTCGTAGGAAAAAAAAAAAAAA
>TRINITY_DN112_c0_g1_i4 len=751 path=[2:0-329 3:330-364 5:365-435 6:436-503 7:504-658 9:659-681 11:682-750]
GCCCAACAGTTCCTTCCAGCCCTGAGTGTGCATGAAGAAAATTCCATGCGGGGCTGGAAGGGGGGGCATTTGTGAGAATGTTCGGAGCCTCTCGAAGAACCTTGTTTACAAGGCAGCAACCCTCTGTTCCTCCGCCCCGCGAGTCTCTCTGGCCTGTAGAAGGCAAGGCCAGGTTGGAATGGGAGGAGCCAGCCTTGGTCTCGCTGGGTTGCTTCTATATAATATCGCGGTGAGGGTCGCCTCCCCCTTTTAAATCTTCGGAGGCTCGTTCTGTTGAAACTATGGTGATAAAGTTTGTAATGGTATCCTGGCTGCTATGCAGAAATGTTAAGAGAGGTCTCAAGGATGCCTTCGTATTAAAGTGAGATGGCGAATGCAGGAGATGATACACTTAGTTACTCAAAGAGGTCTCAAGGATGCCTTCGTATTAAAGTGAGATGGCGAATGCAGGAGATGATACACTTAGTTACTCAAAGAGGTCTCAAGGATGCCTTCATATCAAAGGTATGTGTTGTAAAAAAAATTTATACGAATGAAGTACTAGCGTGGGTCTGATCAGTGATGAAACTATCCCGAACCTGATTCCTTGATGAAAAAACTTCATACGGATCTGGCTTCTGAGGTTGGACCAACTTGGGTTAAATAAATGTGTCTGCTATCCTGTTCTTTAACACCCAATCCAATGCTTAGAAACAGTATTTCAAACTGGAAGGTCTTATTTTCCACATTCTTGTGTACTGAGTAAATTTAT
>TRINITY_DN112_c0_g1_i8 len=1167 path=[2:0-329 3:330-364 4:365-435 5:436-506 6:507-574 7:575-729 8:730-788 12:789-898 13:899-939 14:940-1166]
GCCCAACAGTTCCTTCCAGCCCTGAGTGTGCATGAAGAAAATTCCATGCGGGGCTGGAAGGGGGGGCATTTGTGAGAATGTTCGGAGCCTCTCGAAGAACCTTGTTTACAAGGCAGCAACCCTCTGTTCCTCCGCCCCGCGAGTCTCTCTGGCCTGTAGAAGGCAAGGCCAGGTTGGAATGGGAGGAGCCAGCCTTGGTCTCGCTGGGTTGCTTCTATATAATATCGCGGTGAGGGTCGCCTCCCCCTTTTAAATCTTCGGAGGCTCGTTCTGTTGAAACTATGGTGATAAAGTTTGTAATGGTATCCTGGCTGCTATGCAGAAATGTTAAGAGAGGTCTCAAGGATGCCTTCGTATTAAAGTGAGATGGCGAATGCAGGAGATGATACACTTAGTTACTCAAAGAGGTCTCCAGGATGCCTTCGTATTAAAGTGAGATGGCGAATGCAGGAGATGATACACTTAGTTACTCAAAGAGGTCTCAAGGATGCCTTCGTATTAAAGTGAGATGGCGAATGCAGGAGATGATACACTTAGTTACTCAAAGAGGTCTCAAGGATGCCTTCATATCAAAGGTATGTGTTGTAAAAAAAATTTATACGAATGAAGTACTAGCGTGGGTCTGATCAGTGATGAAACTATCCCGAACCTGATTCCTTGATGAAAAAACTTCATACGGATCTGGCTTCTGAGGTTGGACCAACTTGGGTTAAATAAATGTGTCTGCTATTCTGTTCTTTAACACCCACCCAAATGTTTAGAAAAAGTATTTCAAACTGGAAGGTTTTATTTTCCACGTTCTTGTGTACTGAGTAAACTTATCCATTTTAACCAGGCTTTACAATGAATTGAAAATCGTTCTTTGCTTTACTAATACTAAGCTACTTTTTTTTGCACAGTGAGATGGCAAATGGAGGAGATGATGCACTTAGTTTCTCAATGATACGAGATGGAACCGCTGTATCAACATCACATGAGGAGTGTGGCTAGTGTGATTTGGAAAGAAGCTGATTCCAGAGCAGAAGCTTTCCTGTTCTTTGAACTGAAATTATCCATGTTCAGCTTTCCAACACCTTGTGGACTTGTTTGAAACTTTACGATGACACAGAATTAGTCTCTGAATTTAAAAATAATAAAAAAAAGTCTTCGTAGGAAAAAAAAAAAAAA
>TRINITY_DN112_c0_g1_i9 len=287 path=[1:0-112 3:113-147 5:148-218 6:219-286]
ATGCAGGAGATGATGCACTTAGTTACTCAACTTGGCTCAAGTAGCTATTGGATAACGTGAATAATGAAGAACAATGAAATATTAAACTACTTTAGTTCTAGGACTACGGACACAGAGAGGTCTCAAGGATGCCTTCGTATTAAAGTGAGATGGCGAATGCAGGAGATGATACACTTAGTTACTCAAAGAGGTCTCAAGGATGCCTTCGTATTAAAGTGAGATGGCGAATGCAGGAGATGATACACTTAGTTACTCAAAGAGGTCTCAAGGATGCCTTCATATCAAAG
>TRINITY_DN112_c0_g1_i7 len=772 path=[2:0-329 3:330-364 5:365-435 6:436-503 13:504-544 14:545-771]
GCCCAACAGTTCCTTCCAGCCCTGAGTGTGCATGAAGAAAATTCCATGCGGGGCTGGAAGGGGGGGCATTTGTGAGAATGTTCGGAGCCTCTCGAAGAACCTTGTTTACAAGGCAGCAACCCTCTGTTCCTCCGCCCCGCGAGTCTCTCTGGCCTGTAGAAGGCAAGGCCAGGTTGGAATGGGAGGAGCCAGCCTTGGTCTCGCTGGGTTGCTTCTATATAATATCGCGGTGAGGGTCGCCTCCCCCTTTTAAATCTTCGGAGGCTCGTTCTGTTGAAACTATGGTGATAAAGTTTGTAATGGTATCCTGGCTGCTATGCAGAAATGTTAAGAGAGGTCTCAAGGATGCCTTCGTATTAAAGTGAGATGGCGAATGCAGGAGATGATACACTTAGTTACTCAAAGAGGTCTCAAGGATGCCTTCGTATTAAAGTGAGATGGCGAATGCAGGAGATGATACACTTAGTTACTCAAAGAGGTCTCAAGGATGCCTTCATATCAAAGTGAGATGGCAAATGGAGGAGATGATGCACTTAGTTTCTCAATGATACGAGATGGAACCGCTGTATCAACATCACATGAGGAGTGTGGCTAGTGTGATTTGGAAAGAAGCTGATTCCAGAGCAGAAGCTTTCCTGTTCTTTGAACTGAAATTATCCATGTTCAGCTTTCCAACACCTTGTGGACTTGTTTGAAACTTTACGATGACACAGAATTAGTCTCTGAATTTAAAAATAATAAAAAAAAGTCTTCGTAGGAAAAAAAAAAAAAA
>TRINITY_DN112_c0_g1_i1 len=1023 path=[0:0-795 14:796-1022]
AGATGATGCACTTAGTTTCTCAAGTATGTATTGTTTCCTGCTTGAACTGTGCTTACAATTTTGGGATTTTAGCAGTTGACCCTGCTTCAGAGGGATCAAACTAGATGAATGGGCAATGTGATGGCATATGAAATAGTGTAGGTTAATATAAAATACATGTTGGCTGGAAAAAATTAAATTGTGTATCACATGTTTAGTATGCAGCCCACACATCTGGCTCAGCCGGAGCTGCTGGAGTTGGTTTGAGCTGAGCCCCACCCATTTTCATTCTCCCTTCTGGGCTGGATGGAAGGACAGAATGAGCAGGTGTACACCTGCATGGAACATGGTTTTTTAATATCTGCCTAGCTTGGGAGTCTTTAACAGCCTATGACCGTGGTGTTGACCATTGTTAGAATACTAAACTTGATGAACCATGGCATCATACTGGCTAATCTGGTATGGCATCTCCTATGTTCTCAGCTAATCTGTTGAGGGGATTTTTCTCCCTTTCTAACTGGCTGAGATCACAGTGAATACCCACTGGGGTGCTTGCTTCCTCCCTCCTTTGTCTCAGTGGGCTGGTCTCATCTACGATGACATTATACAGAATCTGAATTTCTTGTTGAAAAATTACTTAGGATCTGGCTTCTGAGCTGAGACCTCAAGATGTTCTAGAACATAGAATTGCAAGTTACGTAACTTTTAAAATGCTTGCTTTCAAGCTTAGCCTTACTGTTTGTGAATAAAATGTAGAACCTTAAAACCTCCTTTGTAGTCATCGTCATATAAAACTAGACACTTTTCCCTTTTCTAGTGATACGAGATGGAACCGCTGTATCAACATCACATGAGGAGTGTGGCTAGTGTGATTTGGAAAGAAGCTGATTCCAGAGCAGAAGCTTTCCTGTTCTTTGAACTGAAATTATCCATGTTCAGCTTTCCAACACCTTGTGGACTTGTTTGAAACTTTACGATGACACAGAATTAGTCTCTGAATTTAAAAATAATAAAAAAAAGTCTTCGTAGGAAAAAAAAAAAAAA
>TRINITY_DN120_c1_g1_i8 len=6915 path=[0:0-3685 2:3686-5237 4:5238-5238 5:5239-5624 7:5625-5657 8:5658-6372 9:6373-6435 10:6436-6914]
TTTTTTTTTTGTGTGTCTAAGGTTGTTTATTAATTCAGTCTGTTCTAAGTTGTACAATTATGAAAACAACAAAACGCCTGCTGGAAGCCCAGGAGTATTTACAATCTCGCCTTGTTGTAGTGAGGTCAGTCTATGTTGCACAGATTGGTTAAGTTTGGTACCACAAGATGCTTAAAATTCAGTCAAAATTTGAACAGATTAACAATTGTATATACAGGAAAATAAAAAGGAAATAATTCAAGTATCAAAATACAAAGACAGATTAAATAACATTTTTATTACAAATCAGTCCCACTGCCATACATCACAATTAGCAAAAGTGTTTACATTGCAAACTGAACTTGACTGTTCTCTGCCCTTTGGGGAATCTCATATTATTCTCAGGCTTAGAAAAATCATGAGCTAGCTCTGTCATTTCAAGAGCACAAAACTGCTTCTTGTTTAAACGTAGATTTTACAAATACCCCTTAGAATATGATGAAATGGGACTTTAAGGTGGGAGCTGCAAAAAGATTGGCCATTATCAAAAGCAAGACTCTTACAGCCCTCATCTGCTGCAAGTGTGAGGGAGGCACCTGCTGATGGACATTCAAACCAACTGTGCAAAGTGAAACAATGCCATGGGATCAGGGTTAGAAGTGTTACTAGCACTGAACAGATCAAGAAATAGAATGGTTCCCAGTTCAGAGAGTTTAGTGCATGGTCTCCACATTGTACAAGCCTTGCTAAGGACAGTAGCAGGTCACCTTAGCTATCTGCTTGAAGCACATCTTTGAATGCCCTAGGCATGTGCAGCCCCGTGCCAGCCTGGACCTGCACCTGGGGGGGCAGCAGCCCAGGTATGAGGACAAATTAGCTCCTGCAAATCCTGGGGCCAGCCCTGGCTCTGTTAGCCTTTCTGGGAGAACAGAGTCACTCAAAAATCCATATTGGGGGAGTGTTTTTAAAGCAAGATCTATCCCAAACCAAACTTGGGGCCAGGACTGAACTGAGATTAGTATTCAATAAGTACAGAATAAAAAGACGGCAGTAGCTTCAATTTGAATATACAGTTTCTCTCTCCCCCCCTAAAAAACTACTGACCAGCAACAGTTCACCTGTTCATCTTAGTGTCACTTTAGACTCCTCAGACTGGGCTCACAAAAAGGTAAAAATGGAGGTCTAAGGAATGAGGACTGATTATCCCTTGAAAAGAAGGAGAACTAGATAAAACAAAGGCTGGTGCCACCTTAAGATGGGCAGGTGCTTAGAACAGGAGCAGCATTTTCATTAGGAATTTTAAAAAGCACCAAAAATTGAGAGCACTTTGCTCAAGATGCTGTAAAACCCCATAGGAAGGCAAGATCCTTTGAATACTGTACACGTAGCAAATAGCTGGGGGACAGGGACTGTAGTCCATGAAACACTGGAGTGTTTTGTGGATTACAGCCAGAGTCATTAAAGCCTCAGGCCAGGCAGAGTTCAGCATGGCTGCCCTAAGATGCTTTGAGCACCCTCTTGAAAACAATACTAAGCTGGGAGGAGACGAGAGACACACCTGTTCGAGCTTGGCTTCTCCACCATAGATATTGCTATGATAATGTGAACTCTAAGAGGAAAAAACCCTGACCAGAGAAGTGCAAAGGGGAAGGTTTCGGGGGGAGGGAGGCTTATTGGATTTGCTGAAGACAACTTTCATAGCTTCTATCTCAAAACCTTATGCAACAGAAGCTATTCCTCTTGTACAAAGTAGTTCAATTTGCAATCTCTTGGAATAGACTAGCTTCCAACACACCAAATATTTACACTTACACCAGCATGAACTCTTGCACAAATGCATATAAAGGAATGTTAGGTTTCCTAAACTCAAATAGCAGCTTCAATTGCTGCTCACTAAACATTTACAGGTCTAGGCCCTCAGGATTATCATCTGCTTCTCTCCACATTGCCAGCATCTTGAGTGAGTCTAAATCTTAACAGGTGCAGGAGCAAATGGGTTTAAGAGGAATCATTAGGACAAGCAGCAGGGTATCGCACACAAAACCTTCATGCCTGCCAGAGACTGCAATCTATTCATTTTTTTTGTATCTTAAGAACAAAGTTAGGCTCATTTTACCATCTCTCTCCTCCTAGAAAGGGCAACACAAAGATGCAGTCAATCACTTCATAGCCGGAACCACTGTTAAACACGGTCATAGTTAAATGAAGCATGACACAGCACCATTGGGGTTTTGTTACACTGCTCACAATGAGAGACTTGGATCAGATCTAGCGTGCTTGGGTTGATTAGAATTTACCAAGGTATGGATAGTTTCAGCATAATGCCCAGAGTTTAACTTCCGTTAGTTCATATTCTGAAATACTGTCACACTAATCATAATTAAATAATGAACTAGTATCAAAAAGTGCTAAATCACCACTGAATAAACGTTTTAAAAAACCCAACCTTTTATGATAGAACTGCATTTAAAAACCCATGGTAGATGCAAGAAAGGCCCTAGCAAGGAGAAAATCCTCCAGTTATTCAGTGTATAAATAGACTCATGGTAAAGATGGAAAAGACATAATTGTATCCTCTTCACCAGAATCAAATATTGCAACACAATGTTCTGTAGTTGGAAGCCAGCTGTACTGTGGCTCAGCTATCACCACTCCAGGGGGACGTATCTGTTGCATATGGTATTTTCCTTACGCTTCCTTCATCTTCCACTTGAAAGCCTTGCGTGGCTTGAAGTGTACGATAACATGCACCCGACTGAGTTTTAACTCTGAAGAAACCAAGTTTTATTATTACAAAAGCCTTGGAGTAATTCTCTACTGCGCACCCCAAGCTAAAGTGAATTCATGTACTGTTGATCATGACATACTGGCATGACTGCTAAGACTCTGTAGGGCAGGACAGATGTGTGTGGATCTTTACTTAAGTTATACAAACCCCCATCCACTTAAATAGTTGCAACATGTTATACTCAAGGTGTGAATTTAGTCCACTTTGTACCATTGCATGTTAAAAAAAAACAAAAAAAAAACTTTTAAAAAAAGTTGGTCTCAAACTAGAAAATGTGGCATCACTCCCTTGGCCTCAAAATGACAACTCTCCTTGGCTAGAAACGTGCAGCTGCTTTTGTGAGCTGGTTGCTGGGATCCCTTTCCCCTCAGCTCTGGAAGCTCTTACTTAACAGCTCTGAATAGATCCCAGAGGCCAGGTGGAGCTCTTCGTACCAGCAAGTTCACACGGCTTCTCAGGTCTCTGCCCCATTACTATATTTCCATGGTAGAAGGCGGCTGCCTGTGGATCAGTTAGTGCTGAGGGTCCGCTTGGAATCCTGTTTGGGGTCCACAACCCAGGAGACACTGGCATGGGACTGAGAGTCTTGGTCCACTTCAGATGGCTCCAGTGCTGATTTCCTCATGCTGACGCGAGGCTTAGGCACCGGTTTGGAAGATTTTGTTTCTATCATTTCTGCTGCTGAAGCACCTGGTGGTTTTGATTTCTGGGCTTGGAGGGCCAACTGGTAGGCGACTTCAAACGCTTGTCCCAACGTCAAGATGATTTCGTAAGTCAAATTCACATCAATGGTACTGAAGACGTGGCAGTAGTGATGACTGGTCTGCAGGTCCTTGGTGATATAGGCAAATGTGCAGAGATCCTCAGGGTCCTGTGCAGCACATGAGATGTTTCTGATCTCATGCTCAGCGATAACATTTTTGTTAGAAGCATCTATGAACTTCACCCCTTTGTAAGTGATTGATAATATTATGGTCGGAGTCTTTTTCATATGCTCAGTGGATTTCCTCATCTTTGCACAAGCATCCTGTGTAGATTCTGTCCCTCGGAGATCTTTGATCAACATGGAGCCCAAATAGTTGGCTTCGTACCCACAGGACTCAAAGATGAGTTTCTCCGGCTGGTGCTGCCAGTTCTGGACAGGTGCATATGGTGCAGCCAGACTCGGGGGTCTGAGAGTCAGCTTTGGCTCACGACGCTCCTCCTGTGCTTTATATCGGTCTGTTCTGGGGTGAGAAGCAATATCATGACTGTTGTCGTGTCGCCTCTTTCCAGCATCTCCTGAAGGTAGCAGGAGATCAGCAGATCTCCCTGTACAGGAATCATTTTGGCTCAGGGGTGAGGAAGTCTGGGACATCAGATCCTGGCATCTTAGCTGTGAGAACCGTGGTGGTTTCTGGGGTGGCTCTTCATACGGTCTGTCTGCCAGGGAAGCTATTATACGTTTCCGATGGCCAAGCAGATTTACCTTCAGCACATTTACTAATTCAAGCTCCCAGAGGTTTTTCACAGTGTCGATAGAGCTGTAGCCACTTGATAGGAAGGACTGGATGTAATCCTGCAGCCCCAAGGAGTTGAGCCAGACAGGAACCGAAGGCTGGCTATTCCCATCACAGCCCAGAGATTTCACCTTGGGAAGGGAACGTGCTGCCTGCAGAAGCTTTCTGCGATGTTGTGGGTCACAGATCCCGATCTCCCGAAGGTCTTGATCTTCCATAACATTAGAGCCCAGGAAGCGGACATCGTCAAAGCCATTCAGAAGTAGCTTACTCTCGTATTGCTGCAGGCCAATGGACTCCAGCCACTCCCCAACGCTCTGCTCCAGCATCCGTGAACCTGAGATCCTCTGCTGTTCCTGAGAGAAGTCAATGCCTTCACCAATGGAGCTCATGATCTTGTCAATCTCATCCCACTCTGAAGCAAAGGACGGAGATTTCTCCAGCCTTTTCTTCCCAGCACTGCAGTTGGAGAGTGATTCGCTCCTGCTCCCCATGGTGTCGTCCTCTGTTGGTGAGCAGGTCAGTAAGTCAGAGTCTGATTTGGACAAGCTACGGCTAAGTTTGAGCTCTGCTCTAGGTTTGCTTTCTGGATGGGCTCGGCCCACGGCACTGCCCCTGTCCCCCTCTTCCTCGGCACCACCACGGTGCTGCAGCATGTGGGGAGTCACTAAAGTTTGAGGCTCCGACGGGTTGACGCTTGGGCGCACAATAGTTGCGTAGACCACCTTCTGGTTTTGGTCAGGAGAGCTGGTCCGTACTGATTCAGAGGCAGGTGGATCAGCATTATCCACCTGCATAGCAGCCACCTCTGTGCTTCCTTTACCCACAGCTGATAGGAGTCTGAAAGGGTCCTCGTTTATCTCGCAGACAGGGGAAGAGCCATGGAGTAAACCCGAGAACTGTTCCGGGACCTGGATGTCCTGGCCGTCTGCAGATTCTTGGCTCCGGCTGCTGCTGCTCCTTCTATGGTCTTTTGAGGTTTCCATCAATTGTGTTTCGGGATTGGGATATTGATCAGAATGGCTGGAAGAGAGGTCGGAAGAACCTTGGCGATTCAATGACATGGGGCTATCCTGGGAAAATGTACCTTTTCGGGGCCTGGCCTGTGGCTGGATACTGCTGATAGCATCTGAAGATGCTGATTCACCTTTTGCTTTTCTGTCCACTCCAACTGGCTTCTTAGTTTCTGCCGTAAGCAAAAGCTCATAAGGATGCTCCTCCTCTTCCTCAGCTGTGCTCCCTCTACTCTTCCTCTTGGCAACAGAGGCCTCATACGATGAACTGTGACCCAGCTTCTTCTCTACATGCTCTTCCTCTTCATCAGGGGGCGGCTTAGCAGGAGGGGGCGGACGCTCTCTCTTAACACCCATGGTGTCAGCTTGTTTATTCACCGAGTCTTTGTCTGAAGTTCTCCCACTGGCCAGGCTGGCCAGGGAGTGGCAGGATGTTGCATTGTACAAAGCTTCATACGGGCACTCTTCTTCTGGATGCATGTCAAAGTCTACAATCAGTTCAGTCACTTTCTCCATATCACCCTGTGGTATTCGAACTTCAGGTTCAGTGGACAGAATGACTGGTGCTGCTGGAGCCTTATCTGCTGCTTTTGCACGCTTCTTCCCCGTTGTGTAATCTTCAATGAGAGCTGCTATGTGTTGGCTTTTCTGAGAAGGAAGCTCCTTCACAATCTCCAGAGCTGTCAGGCCTCTATTATCCTTTATGTTCACATCAATACCTGCAGCCAGTAGTATCTGTACCACTTCTGTCTTGCCAAACAAAGCAGCCTCATGCAAGGCACCGCCTTTATCGGTCTGATAGCTGCTATCCATGCCAGCATCCAGGAGGACATGGACGACAGCTTTATGGCCATTCCTAGCTGCCAGGTGTAAGGGTGTGTGTTTCTTCGTGTTGCAGCTGAGAAGATTAGGGTGGGCATTCAGCAACATCTTCACAACCTCCAGCCTCCCATAGAGTGCAGCCAAGTCAAGAGGCGTCTCAAACTTGTTATTGCGCATGGTGGGGTCAGTCAGTTCCTCCAGGAGAACCTTCACCACCTCCGTGTGGCCATACTGGGCAGCGCAGTGCAGTGCCGTCTCATTGTCATTATTCTTGGCATTGATATAGGGGTCAAAAGGGCCGTACTTTTTGAGTTCTTTGATCTCAAGAGCATTCTGTTCATTCACTTTAGTGTGGGAGGGTCCTTGGTGAATCAGGAGTTTCACTATCTCTGCATCTCCCTTCCAGGCTGCCAGGTGAAGAGGGTAACAGCCTTTGCAGTCAGCCACATTCGTTAGTGCATCATTTCTCAGCAGTACTTCTACCACATCCTTGTGACCATTCAAAGCAGCATGGTGCAATGGAGTGTAACCAGTACTGTCAACACAGTTCACATTTGGTCCTCGCCAGATGCTGAGGAGACTAGAGAGAGGGTGTCCTCCGCCGCCGCCACTCCCGCCGCCCCCAGAGCCTCCGCCGCTGCCCCCGGAGCCAAAGCCCGAGCTGAGGCGCTTGCCCGAAAGGAGCTTCTCCACGGCGGGCAGATTGCCGGTACGGGCGGCCTCCAGCAGCTCTTGCTCCTTCCCCATGGCCCGGCCCCGCCGGCCAGCCCCGGCTCTGGGCACCCGACAACCACTACTACCACCACCACCTTCC
>TRINITY_DN120_c1_g1_i4 len=7474 path=[0:0-3685 2:3686-5237 3:5238-5892 4:5893-5893 5:5894-6279 8:6280-6994 10:6995-7473]
TTTTTTTTTTGTGTGTCTAAGGTTGTTTATTAATTCAGTCTGTTCTAAGTTGTACAATTATGAAAACAACAAAACGCCTGCTGGAAGCCCAGGAGTATTTACAATCTCGCCTTGTTGTAGTGAGGTCAGTCTATGTTGCACAGATTGGTTAAGTTTGGTACCACAAGATGCTTAAAATTCAGTCAAAATTTGAACAGATTAACAATTGTATATACAGGAAAATAAAAAGGAAATAATTCAAGTATCAAAATACAAAGACAGATTAAATAACATTTTTATTACAAATCAGTCCCACTGCCATACATCACAATTAGCAAAAGTGTTTACATTGCAAACTGAACTTGACTGTTCTCTGCCCTTTGGGGAATCTCATATTATTCTCAGGCTTAGAAAAATCATGAGCTAGCTCTGTCATTTCAAGAGCACAAAACTGCTTCTTGTTTAAACGTAGATTTTACAAATACCCCTTAGAATATGATGAAATGGGACTTTAAGGTGGGAGCTGCAAAAAGATTGGCCATTATCAAAAGCAAGACTCTTACAGCCCTCATCTGCTGCAAGTGTGAGGGAGGCACCTGCTGATGGACATTCAAACCAACTGTGCAAAGTGAAACAATGCCATGGGATCAGGGTTAGAAGTGTTACTAGCACTGAACAGATCAAGAAATAGAATGGTTCCCAGTTCAGAGAGTTTAGTGCATGGTCTCCACATTGTACAAGCCTTGCTAAGGACAGTAGCAGGTCACCTTAGCTATCTGCTTGAAGCACATCTTTGAATGCCCTAGGCATGTGCAGCCCCGTGCCAGCCTGGACCTGCACCTGGGGGGGCAGCAGCCCAGGTATGAGGACAAATTAGCTCCTGCAAATCCTGGGGCCAGCCCTGGCTCTGTTAGCCTTTCTGGGAGAACAGAGTCACTCAAAAATCCATATTGGGGGAGTGTTTTTAAAGCAAGATCTATCCCAAACCAAACTTGGGGCCAGGACTGAACTGAGATTAGTATTCAATAAGTACAGAATAAAAAGACGGCAGTAGCTTCAATTTGAATATACAGTTTCTCTCTCCCCCCCTAAAAAACTACTGACCAGCAACAGTTCACCTGTTCATCTTAGTGTCACTTTAGACTCCTCAGACTGGGCTCACAAAAAGGTAAAAATGGAGGTCTAAGGAATGAGGACTGATTATCCCTTGAAAAGAAGGAGAACTAGATAAAACAAAGGCTGGTGCCACCTTAAGATGGGCAGGTGCTTAGAACAGGAGCAGCATTTTCATTAGGAATTTTAAAAAGCACCAAAAATTGAGAGCACTTTGCTCAAGATGCTGTAAAACCCCATAGGAAGGCAAGATCCTTTGAATACTGTACACGTAGCAAATAGCTGGGGGACAGGGACTGTAGTCCATGAAACACTGGAGTGTTTTGTGGATTACAGCCAGAGTCATTAAAGCCTCAGGCCAGGCAGAGTTCAGCATGGCTGCCCTAAGATGCTTTGAGCACCCTCTTGAAAACAATACTAAGCTGGGAGGAGACGAGAGACACACCTGTTCGAGCTTGGCTTCTCCACCATAGATATTGCTATGATAATGTGAACTCTAAGAGGAAAAAACCCTGACCAGAGAAGTGCAAAGGGGAAGGTTTCGGGGGGAGGGAGGCTTATTGGATTTGCTGAAGACAACTTTCATAGCTTCTATCTCAAAACCTTATGCAACAGAAGCTATTCCTCTTGTACAAAGTAGTTCAATTTGCAATCTCTTGGAATAGACTAGCTTCCAACACACCAAATATTTACACTTACACCAGCATGAACTCTTGCACAAATGCATATAAAGGAATGTTAGGTTTCCTAAACTCAAATAGCAGCTTCAATTGCTGCTCACTAAACATTTACAGGTCTAGGCCCTCAGGATTATCATCTGCTTCTCTCCACATTGCCAGCATCTTGAGTGAGTCTAAATCTTAACAGGTGCAGGAGCAAATGGGTTTAAGAGGAATCATTAGGACAAGCAGCAGGGTATCGCACACAAAACCTTCATGCCTGCCAGAGACTGCAATCTATTCATTTTTTTTGTATCTTAAGAACAAAGTTAGGCTCATTTTACCATCTCTCTCCTCCTAGAAAGGGCAACACAAAGATGCAGTCAATCACTTCATAGCCGGAACCACTGTTAAACACGGTCATAGTTAAATGAAGCATGACACAGCACCATTGGGGTTTTGTTACACTGCTCACAATGAGAGACTTGGATCAGATCTAGCGTGCTTGGGTTGATTAGAATTTACCAAGGTATGGATAGTTTCAGCATAATGCCCAGAGTTTAACTTCCGTTAGTTCATATTCTGAAATACTGTCACACTAATCATAATTAAATAATGAACTAGTATCAAAAAGTGCTAAATCACCACTGAATAAACGTTTTAAAAAACCCAACCTTTTATGATAGAACTGCATTTAAAAACCCATGGTAGATGCAAGAAAGGCCCTAGCAAGGAGAAAATCCTCCAGTTATTCAGTGTATAAATAGACTCATGGTAAAGATGGAAAAGACATAATTGTATCCTCTTCACCAGAATCAAATATTGCAACACAATGTTCTGTAGTTGGAAGCCAGCTGTACTGTGGCTCAGCTATCACCACTCCAGGGGGACGTATCTGTTGCATATGGTATTTTCCTTACGCTTCCTTCATCTTCCACTTGAAAGCCTTGCGTGGCTTGAAGTGTACGATAACATGCACCCGACTGAGTTTTAACTCTGAAGAAACCAAGTTTTATTATTACAAAAGCCTTGGAGTAATTCTCTACTGCGCACCCCAAGCTAAAGTGAATTCATGTACTGTTGATCATGACATACTGGCATGACTGCTAAGACTCTGTAGGGCAGGACAGATGTGTGTGGATCTTTACTTAAGTTATACAAACCCCCATCCACTTAAATAGTTGCAACATGTTATACTCAAGGTGTGAATTTAGTCCACTTTGTACCATTGCATGTTAAAAAAAAACAAAAAAAAAACTTTTAAAAAAAGTTGGTCTCAAACTAGAAAATGTGGCATCACTCCCTTGGCCTCAAAATGACAACTCTCCTTGGCTAGAAACGTGCAGCTGCTTTTGTGAGCTGGTTGCTGGGATCCCTTTCCCCTCAGCTCTGGAAGCTCTTACTTAACAGCTCTGAATAGATCCCAGAGGCCAGGTGGAGCTCTTCGTACCAGCAAGTTCACACGGCTTCTCAGGTCTCTGCCCCATTACTATATTTCCATGGTAGAAGGCGGCTGCCTGTGGATCAGTTAGTGCTGAGGGTCCGCTTGGAATCCTGTTTGGGGTCCACAACCCAGGAGACACTGGCATGGGACTGAGAGTCTTGGTCCACTTCAGATGGCTCCAGTGCTGATTTCCTCATGCTGACGCGAGGCTTAGGCACCGGTTTGGAAGATTTTGTTTCTATCATTTCTGCTGCTGAAGCACCTGGTGGTTTTGATTTCTGGGCTTGGAGGGCCAACTGGTAGGCGACTTCAAACGCTTGTCCCAACGTCAAGATGATTTCGTAAGTCAAATTCACATCAATGGTACTGAAGACGTGGCAGTAGTGATGACTGGTCTGCAGGTCCTTGGTGATATAGGCAAATGTGCAGAGATCCTCAGGGTCCTGTGCAGCACATGAGATGTTTCTGATCTCATGCTCAGCGATAACATTTTTGTTAGAAGCATCTATGAACTTCACCCCTTTGTAAGTGATTGATAATATTATGGTCGGAGTCTTTTTCATATGCTCAGTGGATTTCCTCATCTTTGCACAAGCATCCTGTGTAGATTCTGTCCCTCGGAGATCTTTGATCAACATGGAGCCCAAATAGTTGGCTTCGTACCCACAGGACTCAAAGATGAGTTTCTCCGGCTGGTGCTGCCAGTTCTGGACAGGTGCATATGGTGCAGCCAGACTCGGGGGTCTGAGAGTCAGCTTTGGCTCACGACGCTCCTCCTGTGCTTTATATCGGTCTGTTCTGGGGTGAGAAGCAATATCATGACTGTTGTCGTGTCGCCTCTTTCCAGCATCTCCTGAAGGTAGCAGGAGATCAGCAGATCTCCCTGTACAGGAATCATTTTGGCTCAGGGGTGAGGAAGTCTGGGACATCAGATCCTGGCATCTTAGCTGTGAGAACCGTGGTGGTTTCTGGGGTGGCTCTTCATACGGTCTGTCTGCCAGGGAAGCTATTATACGTTTCCGATGGCCAAGCAGATTTACCTTCAGCACATTTACTAATTCAAGCTCCCAGAGGTTTTTCACAGTGTCGATAGAGCTGTAGCCACTTGATAGGAAGGACTGGATGTAATCCTGCAGCCCCAAGGAGTTGAGCCAGACAGGAACCGAAGGCTGGCTATTCCCATCACAGCCCAGAGATTTCACCTTGGGAAGGGAACGTGCTGCCTGCAGAAGCTTTCTGCGATGTTGTGGGTCACAGATCCCGATCTCCCGAAGGTCTTGATCTTCCATAACATTAGAGCCCAGGAAGCGGACATCGTCAAAGCCATTCAGAAGTAGCTTACTCTCGTATTGCTGCAGGCCAATGGACTCCAGCCACTCCCCAACGCTCTGCTCCAGCATCCGTGAACCTGAGATCCTCTGCTGTTCCTGAGAGAAGTCAATGCCTTCACCAATGGAGCTCATGATCTTGTCAATCTCATCCCACTCTGAAGCAAAGGACGGAGATTTCTCCAGCCTTTTCTTCCCAGCACTGCAGTTGGAGAGTGATTCGCTCCTGCTCCCCATGGTGTCGTCCTCTGTTGGTGAGCAGGTCAGTAAGTCAGAGTCTGATTTGGACAAGCTACGGCTAAGTTTGAGCTCTGCTCTAGGTTTGCTTTCTGGATGGGCTCGGCCCACGGCACTGCCCCTGTCCCCCTCTTCCTCGGCACCACCACGGTGCTGCAGCATGTGGGGAGTCACTAAAGTTTGAGGCTCCGACGGGTTGACGCTTGGGCGCACAATAGTTGCGTAGACCACCTTCTGGTTTTGGTCAGGAGAGCTGGTCCGTACTGATTCAGAGGCAGGTGGATCAGCATTATCCACCTGCATAGCAGCCACCTCTGTGCTTCCTTTACCCACAGCTGATAGGAGTCTGAAAGGGTCCTCGTTTATCTCGCAGACAGGGGAAGAGCCATGGAGTAAACCCGAGAACTGTTCCGGGACCTGGATGTCCTGGCCGTCTGCAGATTCTTGGCTCCGGCTGCTGCTGCTCCTTCTATGGTCTACAGATCTTGACAGCTTATTGTGACCCAGCAAAAATGCAGTGGAACACTAATAGCATTTGGCATGTGACCCTTTGACACACTGATCATTTTAGATTGCAGTATATTGCTCTCCAGATCACCCCAGCATGAAGGAAGCTCCCACAGTGGAACGTGTTAGTCTGAATGGAAATAATCTTGACAACATTAGTTATCTTTTTCTTCTCAGTCCTTTTTATTCTTGACCTTCAAGCTTCTTCCACATCTCAAAGGGTGGAAAGGCAGCTGGCACTTTCTTTATGCTGCATGCTGGAATATTCAGACCTAGAAAAAAAAAAAAAAGACTGCCCACAAAACAGCCATTAGGACTAACAAAGAAGTCCCTGTTAGAATGGCAAGCATAGCCACCCTTTTATCCTCTGGAGCCAAGGGGGAAAGTGCCCTGCAGACAAGAACTAATATCCTGGAAAATCTGACAGAGAACATTGGTGAGGGGGTAGTGGCCACAGGACTCTCAGAGGAAAGGGGGGCAGAAAACATTTCAGAGAATACAATTAACTTCAAAAAGCTCAAGGGAGACTACTCTGCATTCAAAAGAGTAAGGCAAAGACTCTTTCAACCAATTGCCAACAATACAGACTGGGAGAGCCATGCAACACACACACACACGCCTTACCTTTTGAGGTTTCCATCAATTGTGTTTCGGGATTGGGATATTGATCAGAATGGCTGGAAGAGAGGTCGGAAGAACCTTGGCGATTCAATGACATGGGGCTATCCTGGGAAAATGTACCTTTTCGGGGCCTGGCCTGTGGCTGGATACTGCTGATAGCATCTGAAGATGCTGATTCACCTTTTGCTTTTCTGTCCACTCCAACTGGCTTCTTAGTTTCTGCCGTAAGCAAAAGCTCATAAGGATGCTCCTCCTCTTCCTCAGCTGTGCTCCCTCTACTCTTCCTCTTGGCAACAGAGGCCTCATACGATGAACTGTGACCCAGCTTCTTCTCTACATGCTCTTCCTCTTCATCAGGGGGCGGCTTAGCAGGAGGGGGCGGACGCTCTCTCGAGTCTTTGTCTGAAGTTCTCCCACTGGCCAGGCTGGCCAGGGAGTGGCAGGATGTTGCATTGTACAAAGCTTCATACGGGCACTCTTCTTCTGGATGCATGTCAAAGTCTACAATCAGTTCAGTCACTTTCTCCATATCACCCTGTGGTATTCGAACTTCAGGTTCAGTGGACAGAATGACTGGTGCTGCTGGAGCCTTATCTGCTGCTTTTGCACGCTTCTTCCCCGTTGTGTAATCTTCAATGAGAGCTGCTATGTGTTGGCTTTTCTGAGAAGGAAGCTCCTTCACAATCTCCAGAGCTGTCAGGCCTCTATTATCCTTTATGTTCACATCAATACCTGCAGCCAGTAGTATCTGTACCACTTCTGTCTTGCCAAACAAAGCAGCCTCATGCAAGGCACCGCCTTTATCGGTCTGATAGCTGCTATCCATGCCAGCATCCAGGAGGACATGGACGACAGCTTTATGGCCATTCCTAGCTGCCAGGTGTAAGGGTGTGTGTTTCTTCGTGTTGCAGCTGAGAAGATTAGGGTGGGCATTCAGCAACATCTTCACAACCTCCAGCCTCCCATAGAGTGCAGCCAAGTCAAGAGGCGTCTCAAACTTGTTATTGCGCATGGTGGGGTCAGTCAGTTCCTCCAGGAGAACCTTCACCACCTCCGTGTGGCCATACTGGGCAGCGCAGTGCAGTGCCGTCTCATTGTCATTATTCTGTTCATTCACTTTAGTGTGGGAGGGTCCTTGGTGAATCAGGAGTTTCACTATCTCTGCATCTCCCTTCCAGGCTGCCAGGTGAAGAGGGTAACAGCCTTTGCAGTCAGCCACATTCGTTAGTGCATCATTTCTCAGCAGTACTTCTACCACATCCTTGTGACCATTCAAAGCAGCATGGTGCAATGGAGTGTAACCAGTACTGTCAACACAGTTCACATTTGGTCCTCGCCAGATGCTGAGGAGACTAGAGAGAGGGTGTCCTCCGCCGCCGCCACTCCCGCCGCCCCCAGAGCCTCCGCCGCTGCCCCCGGAGCCAAAGCCCGAGCTGAGGCGCTTGCCCGAAAGGAGCTTCTCCACGGCGGGCAGATTGCCGGTACGGGCGGCCTCCAGCAGCTCTTGCTCCTTCCCCATGGCCCGGCCCCGCCGGCCAGCCCCGGCTCTGGGCACCCGACAACCACTACTACCACCACCACCTTCC
>TRINITY_DN120_c1_g1_i2 len=6819 path=[0:0-3685 2:3686-5237 4:5238-5238 5:5239-5624 8:5625-6339 10:6340-6818]
TTTTTTTTTTGTGTGTCTAAGGTTGTTTATTAATTCAGTCTGTTCTAAGTTGTACAATTATGAAAACAACAAAACGCCTGCTGGAAGCCCAGGAGTATTTACAATCTCGCCTTGTTGTAGTGAGGTCAGTCTATGTTGCACAGATTGGTTAAGTTTGGTACCACAAGATGCTTAAAATTCAGTCAAAATTTGAACAGATTAACAATTGTATATACAGGAAAATAAAAAGGAAATAATTCAAGTATCAAAATACAAAGACAGATTAAATAACATTTTTATTACAAATCAGTCCCACTGCCATACATCACAATTAGCAAAAGTGTTTACATTGCAAACTGAACTTGACTGTTCTCTGCCCTTTGGGGAATCTCATATTATTCTCAGGCTTAGAAAAATCATGAGCTAGCTCTGTCATTTCAAGAGCACAAAACTGCTTCTTGTTTAAACGTAGATTTTACAAATACCCCTTAGAATATGATGAAATGGGACTTTAAGGTGGGAGCTGCAAAAAGATTGGCCATTATCAAAAGCAAGACTCTTACAGCCCTCATCTGCTGCAAGTGTGAGGGAGGCACCTGCTGATGGACATTCAAACCAACTGTGCAAAGTGAAACAATGCCATGGGATCAGGGTTAGAAGTGTTACTAGCACTGAACAGATCAAGAAATAGAATGGTTCCCAGTTCAGAGAGTTTAGTGCATGGTCTCCACATTGTACAAGCCTTGCTAAGGACAGTAGCAGGTCACCTTAGCTATCTGCTTGAAGCACATCTTTGAATGCCCTAGGCATGTGCAGCCCCGTGCCAGCCTGGACCTGCACCTGGGGGGGCAGCAGCCCAGGTATGAGGACAAATTAGCTCCTGCAAATCCTGGGGCCAGCCCTGGCTCTGTTAGCCTTTCTGGGAGAACAGAGTCACTCAAAAATCCATATTGGGGGAGTGTTTTTAAAGCAAGATCTATCCCAAACCAAACTTGGGGCCAGGACTGAACTGAGATTAGTATTCAATAAGTACAGAATAAAAAGACGGCAGTAGCTTCAATTTGAATATACAGTTTCTCTCTCCCCCCCTAAAAAACTACTGACCAGCAACAGTTCACCTGTTCATCTTAGTGTCACTTTAGACTCCTCAGACTGGGCTCACAAAAAGGTAAAAATGGAGGTCTAAGGAATGAGGACTGATTATCCCTTGAAAAGAAGGAGAACTAGATAAAACAAAGGCTGGTGCCACCTTAAGATGGGCAGGTGCTTAGAACAGGAGCAGCATTTTCATTAGGAATTTTAAAAAGCACCAAAAATTGAGAGCACTTTGCTCAAGATGCTGTAAAACCCCATAGGAAGGCAAGATCCTTTGAATACTGTACACGTAGCAAATAGCTGGGGGACAGGGACTGTAGTCCATGAAACACTGGAGTGTTTTGTGGATTACAGCCAGAGTCATTAAAGCCTCAGGCCAGGCAGAGTTCAGCATGGCTGCCCTAAGATGCTTTGAGCACCCTCTTGAAAACAATACTAAGCTGGGAGGAGACGAGAGACACACCTGTTCGAGCTTGGCTTCTCCACCATAGATATTGCTATGATAATGTGAACTCTAAGAGGAAAAAACCCTGACCAGAGAAGTGCAAAGGGGAAGGTTTCGGGGGGAGGGAGGCTTATTGGATTTGCTGAAGACAACTTTCATAGCTTCTATCTCAAAACCTTATGCAACAGAAGCTATTCCTCTTGTACAAAGTAGTTCAATTTGCAATCTCTTGGAATAGACTAGCTTCCAACACACCAAATATTTACACTTACACCAGCATGAACTCTTGCACAAATGCATATAAAGGAATGTTAGGTTTCCTAAACTCAAATAGCAGCTTCAATTGCTGCTCACTAAACATTTACAGGTCTAGGCCCTCAGGATTATCATCTGCTTCTCTCCACATTGCCAGCATCTTGAGTGAGTCTAAATCTTAACAGGTGCAGGAGCAAATGGGTTTAAGAGGAATCATTAGGACAAGCAGCAGGGTATCGCACACAAAACCTTCATGCCTGCCAGAGACTGCAATCTATTCATTTTTTTTGTATCTTAAGAACAAAGTTAGGCTCATTTTACCATCTCTCTCCTCCTAGAAAGGGCAACACAAAGATGCAGTCAATCACTTCATAGCCGGAACCACTGTTAAACACGGTCATAGTTAAATGAAGCATGACACAGCACCATTGGGGTTTTGTTACACTGCTCACAATGAGAGACTTGGATCAGATCTAGCGTGCTTGGGTTGATTAGAATTTACCAAGGTATGGATAGTTTCAGCATAATGCCCAGAGTTTAACTTCCGTTAGTTCATATTCTGAAATACTGTCACACTAATCATAATTAAATAATGAACTAGTATCAAAAAGTGCTAAATCACCACTGAATAAACGTTTTAAAAAACCCAACCTTTTATGATAGAACTGCATTTAAAAACCCATGGTAGATGCAAGAAAGGCCCTAGCAAGGAGAAAATCCTCCAGTTATTCAGTGTATAAATAGACTCATGGTAAAGATGGAAAAGACATAATTGTATCCTCTTCACCAGAATCAAATATTGCAACACAATGTTCTGTAGTTGGAAGCCAGCTGTACTGTGGCTCAGCTATCACCACTCCAGGGGGACGTATCTGTTGCATATGGTATTTTCCTTACGCTTCCTTCATCTTCCACTTGAAAGCCTTGCGTGGCTTGAAGTGTACGATAACATGCACCCGACTGAGTTTTAACTCTGAAGAAACCAAGTTTTATTATTACAAAAGCCTTGGAGTAATTCTCTACTGCGCACCCCAAGCTAAAGTGAATTCATGTACTGTTGATCATGACATACTGGCATGACTGCTAAGACTCTGTAGGGCAGGACAGATGTGTGTGGATCTTTACTTAAGTTATACAAACCCCCATCCACTTAAATAGTTGCAACATGTTATACTCAAGGTGTGAATTTAGTCCACTTTGTACCATTGCATGTTAAAAAAAAACAAAAAAAAAACTTTTAAAAAAAGTTGGTCTCAAACTAGAAAATGTGGCATCACTCCCTTGGCCTCAAAATGACAACTCTCCTTGGCTAGAAACGTGCAGCTGCTTTTGTGAGCTGGTTGCTGGGATCCCTTTCCCCTCAGCTCTGGAAGCTCTTACTTAACAGCTCTGAATAGATCCCAGAGGCCAGGTGGAGCTCTTCGTACCAGCAAGTTCACACGGCTTCTCAGGTCTCTGCCCCATTACTATATTTCCATGGTAGAAGGCGGCTGCCTGTGGATCAGTTAGTGCTGAGGGTCCGCTTGGAATCCTGTTTGGGGTCCACAACCCAGGAGACACTGGCATGGGACTGAGAGTCTTGGTCCACTTCAGATGGCTCCAGTGCTGATTTCCTCATGCTGACGCGAGGCTTAGGCACCGGTTTGGAAGATTTTGTTTCTATCATTTCTGCTGCTGAAGCACCTGGTGGTTTTGATTTCTGGGCTTGGAGGGCCAACTGGTAGGCGACTTCAAACGCTTGTCCCAACGTCAAGATGATTTCGTAAGTCAAATTCACATCAATGGTACTGAAGACGTGGCAGTAGTGATGACTGGTCTGCAGGTCCTTGGTGATATAGGCAAATGTGCAGAGATCCTCAGGGTCCTGTGCAGCACATGAGATGTTTCTGATCTCATGCTCAGCGATAACATTTTTGTTAGAAGCATCTATGAACTTCACCCCTTTGTAAGTGATTGATAATATTATGGTCGGAGTCTTTTTCATATGCTCAGTGGATTTCCTCATCTTTGCACAAGCATCCTGTGTAGATTCTGTCCCTCGGAGATCTTTGATCAACATGGAGCCCAAATAGTTGGCTTCGTACCCACAGGACTCAAAGATGAGTTTCTCCGGCTGGTGCTGCCAGTTCTGGACAGGTGCATATGGTGCAGCCAGACTCGGGGGTCTGAGAGTCAGCTTTGGCTCACGACGCTCCTCCTGTGCTTTATATCGGTCTGTTCTGGGGTGAGAAGCAATATCATGACTGTTGTCGTGTCGCCTCTTTCCAGCATCTCCTGAAGGTAGCAGGAGATCAGCAGATCTCCCTGTACAGGAATCATTTTGGCTCAGGGGTGAGGAAGTCTGGGACATCAGATCCTGGCATCTTAGCTGTGAGAACCGTGGTGGTTTCTGGGGTGGCTCTTCATACGGTCTGTCTGCCAGGGAAGCTATTATACGTTTCCGATGGCCAAGCAGATTTACCTTCAGCACATTTACTAATTCAAGCTCCCAGAGGTTTTTCACAGTGTCGATAGAGCTGTAGCCACTTGATAGGAAGGACTGGATGTAATCCTGCAGCCCCAAGGAGTTGAGCCAGACAGGAACCGAAGGCTGGCTATTCCCATCACAGCCCAGAGATTTCACCTTGGGAAGGGAACGTGCTGCCTGCAGAAGCTTTCTGCGATGTTGTGGGTCACAGATCCCGATCTCCCGAAGGTCTTGATCTTCCATAACATTAGAGCCCAGGAAGCGGACATCGTCAAAGCCATTCAGAAGTAGCTTACTCTCGTATTGCTGCAGGCCAATGGACTCCAGCCACTCCCCAACGCTCTGCTCCAGCATCCGTGAACCTGAGATCCTCTGCTGTTCCTGAGAGAAGTCAATGCCTTCACCAATGGAGCTCATGATCTTGTCAATCTCATCCCACTCTGAAGCAAAGGACGGAGATTTCTCCAGCCTTTTCTTCCCAGCACTGCAGTTGGAGAGTGATTCGCTCCTGCTCCCCATGGTGTCGTCCTCTGTTGGTGAGCAGGTCAGTAAGTCAGAGTCTGATTTGGACAAGCTACGGCTAAGTTTGAGCTCTGCTCTAGGTTTGCTTTCTGGATGGGCTCGGCCCACGGCACTGCCCCTGTCCCCCTCTTCCTCGGCACCACCACGGTGCTGCAGCATGTGGGGAGTCACTAAAGTTTGAGGCTCCGACGGGTTGACGCTTGGGCGCACAATAGTTGCGTAGACCACCTTCTGGTTTTGGTCAGGAGAGCTGGTCCGTACTGATTCAGAGGCAGGTGGATCAGCATTATCCACCTGCATAGCAGCCACCTCTGTGCTTCCTTTACCCACAGCTGATAGGAGTCTGAAAGGGTCCTCGTTTATCTCGCAGACAGGGGAAGAGCCATGGAGTAAACCCGAGAACTGTTCCGGGACCTGGATGTCCTGGCCGTCTGCAGATTCTTGGCTCCGGCTGCTGCTGCTCCTTCTATGGTCTTTTGAGGTTTCCATCAATTGTGTTTCGGGATTGGGATATTGATCAGAATGGCTGGAAGAGAGGTCGGAAGAACCTTGGCGATTCAATGACATGGGGCTATCCTGGGAAAATGTACCTTTTCGGGGCCTGGCCTGTGGCTGGATACTGCTGATAGCATCTGAAGATGCTGATTCACCTTTTGCTTTTCTGTCCACTCCAACTGGCTTCTTAGTTTCTGCCGTAAGCAAAAGCTCATAAGGATGCTCCTCCTCTTCCTCAGCTGTGCTCCCTCTACTCTTCCTCTTGGCAACAGAGGCCTCATACGATGAACTGTGACCCAGCTTCTTCTCTACATGCTCTTCCTCTTCATCAGGGGGCGGCTTAGCAGGAGGGGGCGGACGCTCTCTCGAGTCTTTGTCTGAAGTTCTCCCACTGGCCAGGCTGGCCAGGGAGTGGCAGGATGTTGCATTGTACAAAGCTTCATACGGGCACTCTTCTTCTGGATGCATGTCAAAGTCTACAATCAGTTCAGTCACTTTCTCCATATCACCCTGTGGTATTCGAACTTCAGGTTCAGTGGACAGAATGACTGGTGCTGCTGGAGCCTTATCTGCTGCTTTTGCACGCTTCTTCCCCGTTGTGTAATCTTCAATGAGAGCTGCTATGTGTTGGCTTTTCTGAGAAGGAAGCTCCTTCACAATCTCCAGAGCTGTCAGGCCTCTATTATCCTTTATGTTCACATCAATACCTGCAGCCAGTAGTATCTGTACCACTTCTGTCTTGCCAAACAAAGCAGCCTCATGCAAGGCACCGCCTTTATCGGTCTGATAGCTGCTATCCATGCCAGCATCCAGGAGGACATGGACGACAGCTTTATGGCCATTCCTAGCTGCCAGGTGTAAGGGTGTGTGTTTCTTCGTGTTGCAGCTGAGAAGATTAGGGTGGGCATTCAGCAACATCTTCACAACCTCCAGCCTCCCATAGAGTGCAGCCAAGTCAAGAGGCGTCTCAAACTTGTTATTGCGCATGGTGGGGTCAGTCAGTTCCTCCAGGAGAACCTTCACCACCTCCGTGTGGCCATACTGGGCAGCGCAGTGCAGTGCCGTCTCATTGTCATTATTCTGTTCATTCACTTTAGTGTGGGAGGGTCCTTGGTGAATCAGGAGTTTCACTATCTCTGCATCTCCCTTCCAGGCTGCCAGGTGAAGAGGGTAACAGCCTTTGCAGTCAGCCACATTCGTTAGTGCATCATTTCTCAGCAGTACTTCTACCACATCCTTGTGACCATTCAAAGCAGCATGGTGCAATGGAGTGTAACCAGTACTGTCAACACAGTTCACATTTGGTCCTCGCCAGATGCTGAGGAGACTAGAGAGAGGGTGTCCTCCGCCGCCGCCACTCCCGCCGCCCCCAGAGCCTCCGCCGCTGCCCCCGGAGCCAAAGCCCGAGCTGAGGCGCTTGCCCGAAAGGAGCTTCTCCACGGCGGGCAGATTGCCGGTACGGGCGGCCTCCAGCAGCTCTTGCTCCTTCCCCATGGCCCGGCCCCGCCGGCCAGCCCCGGCTCTGGGCACCCGACAACCACTACTACCACCACCACCTTCC
>TRINITY_DN120_c1_g1_i10 len=7060 path=[0:0-3685 2:3686-5237 4:5238-5238 6:5239-7059]
TTTTTTTTTTGTGTGTCTAAGGTTGTTTATTAATTCAGTCTGTTCTAAGTTGTACAATTATGAAAACAACAAAACGCCTGCTGGAAGCCCAGGAGTATTTACAATCTCGCCTTGTTGTAGTGAGGTCAGTCTATGTTGCACAGATTGGTTAAGTTTGGTACCACAAGATGCTTAAAATTCAGTCAAAATTTGAACAGATTAACAATTGTATATACAGGAAAATAAAAAGGAAATAATTCAAGTATCAAAATACAAAGACAGATTAAATAACATTTTTATTACAAATCAGTCCCACTGCCATACATCACAATTAGCAAAAGTGTTTACATTGCAAACTGAACTTGACTGTTCTCTGCCCTTTGGGGAATCTCATATTATTCTCAGGCTTAGAAAAATCATGAGCTAGCTCTGTCATTTCAAGAGCACAAAACTGCTTCTTGTTTAAACGTAGATTTTACAAATACCCCTTAGAATATGATGAAATGGGACTTTAAGGTGGGAGCTGCAAAAAGATTGGCCATTATCAAAAGCAAGACTCTTACAGCCCTCATCTGCTGCAAGTGTGAGGGAGGCACCTGCTGATGGACATTCAAACCAACTGTGCAAAGTGAAACAATGCCATGGGATCAGGGTTAGAAGTGTTACTAGCACTGAACAGATCAAGAAATAGAATGGTTCCCAGTTCAGAGAGTTTAGTGCATGGTCTCCACATTGTACAAGCCTTGCTAAGGACAGTAGCAGGTCACCTTAGCTATCTGCTTGAAGCACATCTTTGAATGCCCTAGGCATGTGCAGCCCCGTGCCAGCCTGGACCTGCACCTGGGGGGGCAGCAGCCCAGGTATGAGGACAAATTAGCTCCTGCAAATCCTGGGGCCAGCCCTGGCTCTGTTAGCCTTTCTGGGAGAACAGAGTCACTCAAAAATCCATATTGGGGGAGTGTTTTTAAAGCAAGATCTATCCCAAACCAAACTTGGGGCCAGGACTGAACTGAGATTAGTATTCAATAAGTACAGAATAAAAAGACGGCAGTAGCTTCAATTTGAATATACAGTTTCTCTCTCCCCCCCTAAAAAACTACTGACCAGCAACAGTTCACCTGTTCATCTTAGTGTCACTTTAGACTCCTCAGACTGGGCTCACAAAAAGGTAAAAATGGAGGTCTAAGGAATGAGGACTGATTATCCCTTGAAAAGAAGGAGAACTAGATAAAACAAAGGCTGGTGCCACCTTAAGATGGGCAGGTGCTTAGAACAGGAGCAGCATTTTCATTAGGAATTTTAAAAAGCACCAAAAATTGAGAGCACTTTGCTCAAGATGCTGTAAAACCCCATAGGAAGGCAAGATCCTTTGAATACTGTACACGTAGCAAATAGCTGGGGGACAGGGACTGTAGTCCATGAAACACTGGAGTGTTTTGTGGATTACAGCCAGAGTCATTAAAGCCTCAGGCCAGGCAGAGTTCAGCATGGCTGCCCTAAGATGCTTTGAGCACCCTCTTGAAAACAATACTAAGCTGGGAGGAGACGAGAGACACACCTGTTCGAGCTTGGCTTCTCCACCATAGATATTGCTATGATAATGTGAACTCTAAGAGGAAAAAACCCTGACCAGAGAAGTGCAAAGGGGAAGGTTTCGGGGGGAGGGAGGCTTATTGGATTTGCTGAAGACAACTTTCATAGCTTCTATCTCAAAACCTTATGCAACAGAAGCTATTCCTCTTGTACAAAGTAGTTCAATTTGCAATCTCTTGGAATAGACTAGCTTCCAACACACCAAATATTTACACTTACACCAGCATGAACTCTTGCACAAATGCATATAAAGGAATGTTAGGTTTCCTAAACTCAAATAGCAGCTTCAATTGCTGCTCACTAAACATTTACAGGTCTAGGCCCTCAGGATTATCATCTGCTTCTCTCCACATTGCCAGCATCTTGAGTGAGTCTAAATCTTAACAGGTGCAGGAGCAAATGGGTTTAAGAGGAATCATTAGGACAAGCAGCAGGGTATCGCACACAAAACCTTCATGCCTGCCAGAGACTGCAATCTATTCATTTTTTTTGTATCTTAAGAACAAAGTTAGGCTCATTTTACCATCTCTCTCCTCCTAGAAAGGGCAACACAAAGATGCAGTCAATCACTTCATAGCCGGAACCACTGTTAAACACGGTCATAGTTAAATGAAGCATGACACAGCACCATTGGGGTTTTGTTACACTGCTCACAATGAGAGACTTGGATCAGATCTAGCGTGCTTGGGTTGATTAGAATTTACCAAGGTATGGATAGTTTCAGCATAATGCCCAGAGTTTAACTTCCGTTAGTTCATATTCTGAAATACTGTCACACTAATCATAATTAAATAATGAACTAGTATCAAAAAGTGCTAAATCACCACTGAATAAACGTTTTAAAAAACCCAACCTTTTATGATAGAACTGCATTTAAAAACCCATGGTAGATGCAAGAAAGGCCCTAGCAAGGAGAAAATCCTCCAGTTATTCAGTGTATAAATAGACTCATGGTAAAGATGGAAAAGACATAATTGTATCCTCTTCACCAGAATCAAATATTGCAACACAATGTTCTGTAGTTGGAAGCCAGCTGTACTGTGGCTCAGCTATCACCACTCCAGGGGGACGTATCTGTTGCATATGGTATTTTCCTTACGCTTCCTTCATCTTCCACTTGAAAGCCTTGCGTGGCTTGAAGTGTACGATAACATGCACCCGACTGAGTTTTAACTCTGAAGAAACCAAGTTTTATTATTACAAAAGCCTTGGAGTAATTCTCTACTGCGCACCCCAAGCTAAAGTGAATTCATGTACTGTTGATCATGACATACTGGCATGACTGCTAAGACTCTGTAGGGCAGGACAGATGTGTGTGGATCTTTACTTAAGTTATACAAACCCCCATCCACTTAAATAGTTGCAACATGTTATACTCAAGGTGTGAATTTAGTCCACTTTGTACCATTGCATGTTAAAAAAAAACAAAAAAAAAACTTTTAAAAAAAGTTGGTCTCAAACTAGAAAATGTGGCATCACTCCCTTGGCCTCAAAATGACAACTCTCCTTGGCTAGAAACGTGCAGCTGCTTTTGTGAGCTGGTTGCTGGGATCCCTTTCCCCTCAGCTCTGGAAGCTCTTACTTAACAGCTCTGAATAGATCCCAGAGGCCAGGTGGAGCTCTTCGTACCAGCAAGTTCACACGGCTTCTCAGGTCTCTGCCCCATTACTATATTTCCATGGTAGAAGGCGGCTGCCTGTGGATCAGTTAGTGCTGAGGGTCCGCTTGGAATCCTGTTTGGGGTCCACAACCCAGGAGACACTGGCATGGGACTGAGAGTCTTGGTCCACTTCAGATGGCTCCAGTGCTGATTTCCTCATGCTGACGCGAGGCTTAGGCACCGGTTTGGAAGATTTTGTTTCTATCATTTCTGCTGCTGAAGCACCTGGTGGTTTTGATTTCTGGGCTTGGAGGGCCAACTGGTAGGCGACTTCAAACGCTTGTCCCAACGTCAAGATGATTTCGTAAGTCAAATTCACATCAATGGTACTGAAGACGTGGCAGTAGTGATGACTGGTCTGCAGGTCCTTGGTGATATAGGCAAATGTGCAGAGATCCTCAGGGTCCTGTGCAGCACATGAGATGTTTCTGATCTCATGCTCAGCGATAACATTTTTGTTAGAAGCATCTATGAACTTCACCCCTTTGTAAGTGATTGATAATATTATGGTCGGAGTCTTTTTCATATGCTCAGTGGATTTCCTCATCTTTGCACAAGCATCCTGTGTAGATTCTGTCCCTCGGAGATCTTTGATCAACATGGAGCCCAAATAGTTGGCTTCGTACCCACAGGACTCAAAGATGAGTTTCTCCGGCTGGTGCTGCCAGTTCTGGACAGGTGCATATGGTGCAGCCAGACTCGGGGGTCTGAGAGTCAGCTTTGGCTCACGACGCTCCTCCTGTGCTTTATATCGGTCTGTTCTGGGGTGAGAAGCAATATCATGACTGTTGTCGTGTCGCCTCTTTCCAGCATCTCCTGAAGGTAGCAGGAGATCAGCAGATCTCCCTGTACAGGAATCATTTTGGCTCAGGGGTGAGGAAGTCTGGGACATCAGATCCTGGCATCTTAGCTGTGAGAACCGTGGTGGTTTCTGGGGTGGCTCTTCATACGGTCTGTCTGCCAGGGAAGCTATTATACGTTTCCGATGGCCAAGCAGATTTACCTTCAGCACATTTACTAATTCAAGCTCCCAGAGGTTTTTCACAGTGTCGATAGAGCTGTAGCCACTTGATAGGAAGGACTGGATGTAATCCTGCAGCCCCAAGGAGTTGAGCCAGACAGGAACCGAAGGCTGGCTATTCCCATCACAGCCCAGAGATTTCACCTTGGGAAGGGAACGTGCTGCCTGCAGAAGCTTTCTGCGATGTTGTGGGTCACAGATCCCGATCTCCCGAAGGTCTTGATCTTCCATAACATTAGAGCCCAGGAAGCGGACATCGTCAAAGCCATTCAGAAGTAGCTTACTCTCGTATTGCTGCAGGCCAATGGACTCCAGCCACTCCCCAACGCTCTGCTCCAGCATCCGTGAACCTGAGATCCTCTGCTGTTCCTGAGAGAAGTCAATGCCTTCACCAATGGAGCTCATGATCTTGTCAATCTCATCCCACTCTGAAGCAAAGGACGGAGATTTCTCCAGCCTTTTCTTCCCAGCACTGCAGTTGGAGAGTGATTCGCTCCTGCTCCCCATGGTGTCGTCCTCTGTTGGTGAGCAGGTCAGTAAGTCAGAGTCTGATTTGGACAAGCTACGGCTAAGTTTGAGCTCTGCTCTAGGTTTGCTTTCTGGATGGGCTCGGCCCACGGCACTGCCCCTGTCCCCCTCTTCCTCGGCACCACCACGGTGCTGCAGCATGTGGGGAGTCACTAAAGTTTGAGGCTCCGACGGGTTGACGCTTGGGCGCACAATAGTTGCGTAGACCACCTTCTGGTTTTGGTCAGGAGAGCTGGTCCGTACTGATTCAGAGGCAGGTGGATCAGCATTATCCACCTGCATAGCAGCCACCTCTGTGCTTCCTTTACCCACAGCTGATAGGAGTCTGAAAGGGTCCTCGTTTATCTCGCAGACAGGGGAAGAGCCATGGAGTAAACCCGAGAACTGTTCCGGGACCTGGATGTCCTGGCCGTCTGCAGATTCTTGGCTCCGGCTGCTGCTGCTCCTTCTATGGTCTTCGGAAGGATGGAGAGACAAATAAAAATTAAAAACAAGGAAAGCAAAGCTCCGGCTCCCCCAGCAATAGAGGGGGAGATAAAGAGAGAACAGTTCAGTATTGTTCCGAGCACTTCGCTTGTACCCAAAGTCACAGCATTTATGAAATTCCAAACACTGGCCTGATTTATGCAATCTGGCAGCGCTCCTTGTTTTATTCCTGTTAACACTAACAATCAGGCCTTGCTATATAAGGCTCAGAGAAGTGCTAACTATATCCTGCACAGAGAGAGTGAGGTAGGAGATCGAGACACACACTCCTGGAACATGTGATACATTTCCATAAAGGCCAAAGTGTTATTTAGAGCAGCACTCTATACCCTTGGCACAGACTTCAGGCTGGGACAATCCTGAGCTATCAACCTGCAACTTCCAAATTCCTCTCATTTATTTATTTTTCTCCCTCTCTCTCTTTCGTACGCGCACACACACACACACCCCTTTCTTCCCTAGTGGTTTCTGGGCTCAACCTCCCTTTCTTCAGCAAGTGAAATAAACAAGGCTTTGCCAATAGCTTTTTGCTCCATAAGAAGTCCTGTTAACAGCCACTATACTCAAAATGGTCTGATCTATTAATGAGGTGAGCTGCTTGCAGTGTTGGCTGCCCCAGAAATCTGACACTATTACTGTGCTACTACTGTACTTGTATCCTTAACATCAAATACCAGGGCCCTGGATAAATCATGAATAATTTACTTAACTGCCAACTAGCACACAAAGTAAGAGCTGCATTCACCTTTTTCATATTACACGTGTCCTACTTCTCAAAGAAAAAATACATACAAATACTTGGAGAGAAACAACTTTCTATACTGTCTGTTTCATACACCTGACAATAATTGCTAGCAAACATACAGATGTAACTGCTTGAATTTACTACTGGTGAAACATGCTAGATAAACAAGTCAAGTAAACACAAGGCAGCAGCAGCACAAGCATCTCCAAAATTCCCTCTTTAGAGACATGAATTCAGAAATGTAGCGCACACTTCTTGAGTGAAAGGGAAGCTCAGTTTTTATGGCCCATTCAGACCTTGTCCACTTTGTTGAGACAACCATCAAGGGTTCACAGGTATTGTAACAAAGAACACAGACACCTCAAATCAATACATTAATGGAGCCCAATGTGTTGGTGAAATTTGCCATGGAGAAATCAAAGGATTAAAGTGAAATCCTTAATTTGTTTCACACAATCTTACTTTTGTGAGAGATTTGAGCCAGTCCTTTCACAGTACTAATTCTCAGATTGTATCAACATCATACATCTTTGAGTGAGGACTCAAAGAACCAAAGGGAGGTTGCAAGACGTGCATCTGATTAACAGATAAACTCTGTAGTGCGCTCAAGAGGTCATGTCATGAGTAAAATCATTTTGTTGGGCTTAATTTAGCCCTAGTGGACATTTGTTTCCTTCACAGAAATGCCAGGCAGAGCCTGCAAGACTGACAGTCTCTGCATGGGAACAGATCACCAACACAGGTCAAAATTGAGGTTAACTGGCAAAGTGGTGTACTGGGGAAGCTTGAGTATTTCTTGCTTGTGTCAAATCCCTCTCCTGAGTGTTTAATATAAGGCACAGCAATAACGCATGATGAAATAATTTAAGGAGTCCAACATAATACAGTAATGGGCAGTGTTCTCTCGTCCTACAAACATGCAGAGGACAAGGCTTGCAGTGTATTTATTTATTTATTTGAATTTATATGTTGCCCTTCCCAGAGGCTTATGTATTTTAAAAAAAAATTAAATACATTAAAACATTTCAAACCAATAGAAAAATACACT
>TRINITY_DN120_c1_g1_i6 len=6904 path=[0:0-3685 1:3686-3770 2:3771-5322 4:5323-5323 5:5324-5709 8:5710-6424 10:6425-6903]
TTTTTTTTTTGTGTGTCTAAGGTTGTTTATTAATTCAGTCTGTTCTAAGTTGTACAATTATGAAAACAACAAAACGCCTGCTGGAAGCCCAGGAGTATTTACAATCTCGCCTTGTTGTAGTGAGGTCAGTCTATGTTGCACAGATTGGTTAAGTTTGGTACCACAAGATGCTTAAAATTCAGTCAAAATTTGAACAGATTAACAATTGTATATACAGGAAAATAAAAAGGAAATAATTCAAGTATCAAAATACAAAGACAGATTAAATAACATTTTTATTACAAATCAGTCCCACTGCCATACATCACAATTAGCAAAAGTGTTTACATTGCAAACTGAACTTGACTGTTCTCTGCCCTTTGGGGAATCTCATATTATTCTCAGGCTTAGAAAAATCATGAGCTAGCTCTGTCATTTCAAGAGCACAAAACTGCTTCTTGTTTAAACGTAGATTTTACAAATACCCCTTAGAATATGATGAAATGGGACTTTAAGGTGGGAGCTGCAAAAAGATTGGCCATTATCAAAAGCAAGACTCTTACAGCCCTCATCTGCTGCAAGTGTGAGGGAGGCACCTGCTGATGGACATTCAAACCAACTGTGCAAAGTGAAACAATGCCATGGGATCAGGGTTAGAAGTGTTACTAGCACTGAACAGATCAAGAAATAGAATGGTTCCCAGTTCAGAGAGTTTAGTGCATGGTCTCCACATTGTACAAGCCTTGCTAAGGACAGTAGCAGGTCACCTTAGCTATCTGCTTGAAGCACATCTTTGAATGCCCTAGGCATGTGCAGCCCCGTGCCAGCCTGGACCTGCACCTGGGGGGGCAGCAGCCCAGGTATGAGGACAAATTAGCTCCTGCAAATCCTGGGGCCAGCCCTGGCTCTGTTAGCCTTTCTGGGAGAACAGAGTCACTCAAAAATCCATATTGGGGGAGTGTTTTTAAAGCAAGATCTATCCCAAACCAAACTTGGGGCCAGGACTGAACTGAGATTAGTATTCAATAAGTACAGAATAAAAAGACGGCAGTAGCTTCAATTTGAATATACAGTTTCTCTCTCCCCCCCTAAAAAACTACTGACCAGCAACAGTTCACCTGTTCATCTTAGTGTCACTTTAGACTCCTCAGACTGGGCTCACAAAAAGGTAAAAATGGAGGTCTAAGGAATGAGGACTGATTATCCCTTGAAAAGAAGGAGAACTAGATAAAACAAAGGCTGGTGCCACCTTAAGATGGGCAGGTGCTTAGAACAGGAGCAGCATTTTCATTAGGAATTTTAAAAAGCACCAAAAATTGAGAGCACTTTGCTCAAGATGCTGTAAAACCCCATAGGAAGGCAAGATCCTTTGAATACTGTACACGTAGCAAATAGCTGGGGGACAGGGACTGTAGTCCATGAAACACTGGAGTGTTTTGTGGATTACAGCCAGAGTCATTAAAGCCTCAGGCCAGGCAGAGTTCAGCATGGCTGCCCTAAGATGCTTTGAGCACCCTCTTGAAAACAATACTAAGCTGGGAGGAGACGAGAGACACACCTGTTCGAGCTTGGCTTCTCCACCATAGATATTGCTATGATAATGTGAACTCTAAGAGGAAAAAACCCTGACCAGAGAAGTGCAAAGGGGAAGGTTTCGGGGGGAGGGAGGCTTATTGGATTTGCTGAAGACAACTTTCATAGCTTCTATCTCAAAACCTTATGCAACAGAAGCTATTCCTCTTGTACAAAGTAGTTCAATTTGCAATCTCTTGGAATAGACTAGCTTCCAACACACCAAATATTTACACTTACACCAGCATGAACTCTTGCACAAATGCATATAAAGGAATGTTAGGTTTCCTAAACTCAAATAGCAGCTTCAATTGCTGCTCACTAAACATTTACAGGTCTAGGCCCTCAGGATTATCATCTGCTTCTCTCCACATTGCCAGCATCTTGAGTGAGTCTAAATCTTAACAGGTGCAGGAGCAAATGGGTTTAAGAGGAATCATTAGGACAAGCAGCAGGGTATCGCACACAAAACCTTCATGCCTGCCAGAGACTGCAATCTATTCATTTTTTTTGTATCTTAAGAACAAAGTTAGGCTCATTTTACCATCTCTCTCCTCCTAGAAAGGGCAACACAAAGATGCAGTCAATCACTTCATAGCCGGAACCACTGTTAAACACGGTCATAGTTAAATGAAGCATGACACAGCACCATTGGGGTTTTGTTACACTGCTCACAATGAGAGACTTGGATCAGATCTAGCGTGCTTGGGTTGATTAGAATTTACCAAGGTATGGATAGTTTCAGCATAATGCCCAGAGTTTAACTTCCGTTAGTTCATATTCTGAAATACTGTCACACTAATCATAATTAAATAATGAACTAGTATCAAAAAGTGCTAAATCACCACTGAATAAACGTTTTAAAAAACCCAACCTTTTATGATAGAACTGCATTTAAAAACCCATGGTAGATGCAAGAAAGGCCCTAGCAAGGAGAAAATCCTCCAGTTATTCAGTGTATAAATAGACTCATGGTAAAGATGGAAAAGACATAATTGTATCCTCTTCACCAGAATCAAATATTGCAACACAATGTTCTGTAGTTGGAAGCCAGCTGTACTGTGGCTCAGCTATCACCACTCCAGGGGGACGTATCTGTTGCATATGGTATTTTCCTTACGCTTCCTTCATCTTCCACTTGAAAGCCTTGCGTGGCTTGAAGTGTACGATAACATGCACCCGACTGAGTTTTAACTCTGAAGAAACCAAGTTTTATTATTACAAAAGCCTTGGAGTAATTCTCTACTGCGCACCCCAAGCTAAAGTGAATTCATGTACTGTTGATCATGACATACTGGCATGACTGCTAAGACTCTGTAGGGCAGGACAGATGTGTGTGGATCTTTACTTAAGTTATACAAACCCCCATCCACTTAAATAGTTGCAACATGTTATACTCAAGGTGTGAATTTAGTCCACTTTGTACCATTGCATGTTAAAAAAAAACAAAAAAAAAACTTTTAAAAAAAGTTGGTCTCAAACTAGAAAATGTGGCATCACTCCCTTGGCCTCAAAATGACAACTCTCCTTGGCTAGAAACGTGCAGCTGCTTTTGTGAGCTGGTTGCTGGGATCCCTTTCCCCTCAGCTCTGGAAGCTCTTACTTAACAGCTCTGAATAGATCCCAGAGGCCAGGTGGAGCTCTTCGTACCAGCAAGTTCACACGGCTTCTCAGGTCTCTGCCCCATTACTATATTTCCATGGTAGAAGGCGGCTGCCTGTGGATCAGTTAGTGCTGAGGGTCCGCTTGGAATCCTGTTTGGGGTCCACAACCCAGGAGACACTGGCATGGGACTGAGAGTCTTGGTCCACTTCAGATGGCTCCAGTGCTGATTTCCTCATGCTGACGCGAGGCTTAGGCACCGGTTTGGAAGATTTTGTTTCTATCATTTCTGCTGCTGAAGCACCTGGTGGTTTTGATTTCTGGGCTTGGAGGGCCAACTGGTAGGCGACTTCAAACGCTTGTCCCAACGTCAAGATGATTTCGTAAGTCAAATTCACATCAATGGTACTGAAGACGTGGCAGTAGTGATGACTGGTCTGCAGGTCCTTGGTGATATAGGCAAATGTGCAGAGATCCTCAGGGTCCTGTGCAGCACATGAGATGTTTCTGATCTCATGCTCAGCGATAACATTCTTGCATCAGGAAATACTGCTAGTCTGTCTCTTTCTCCTCTTGCTAGCAATAGAGATTCCACAGAAACCAACAAGTCTCCAGTACTTTGTTAGAAGCATCTATGAACTTCACCCCTTTGTAAGTGATTGATAATATTATGGTCGGAGTCTTTTTCATATGCTCAGTGGATTTCCTCATCTTTGCACAAGCATCCTGTGTAGATTCTGTCCCTCGGAGATCTTTGATCAACATGGAGCCCAAATAGTTGGCTTCGTACCCACAGGACTCAAAGATGAGTTTCTCCGGCTGGTGCTGCCAGTTCTGGACAGGTGCATATGGTGCAGCCAGACTCGGGGGTCTGAGAGTCAGCTTTGGCTCACGACGCTCCTCCTGTGCTTTATATCGGTCTGTTCTGGGGTGAGAAGCAATATCATGACTGTTGTCGTGTCGCCTCTTTCCAGCATCTCCTGAAGGTAGCAGGAGATCAGCAGATCTCCCTGTACAGGAATCATTTTGGCTCAGGGGTGAGGAAGTCTGGGACATCAGATCCTGGCATCTTAGCTGTGAGAACCGTGGTGGTTTCTGGGGTGGCTCTTCATACGGTCTGTCTGCCAGGGAAGCTATTATACGTTTCCGATGGCCAAGCAGATTTACCTTCAGCACATTTACTAATTCAAGCTCCCAGAGGTTTTTCACAGTGTCGATAGAGCTGTAGCCACTTGATAGGAAGGACTGGATGTAATCCTGCAGCCCCAAGGAGTTGAGCCAGACAGGAACCGAAGGCTGGCTATTCCCATCACAGCCCAGAGATTTCACCTTGGGAAGGGAACGTGCTGCCTGCAGAAGCTTTCTGCGATGTTGTGGGTCACAGATCCCGATCTCCCGAAGGTCTTGATCTTCCATAACATTAGAGCCCAGGAAGCGGACATCGTCAAAGCCATTCAGAAGTAGCTTACTCTCGTATTGCTGCAGGCCAATGGACTCCAGCCACTCCCCAACGCTCTGCTCCAGCATCCGTGAACCTGAGATCCTCTGCTGTTCCTGAGAGAAGTCAATGCCTTCACCAATGGAGCTCATGATCTTGTCAATCTCATCCCACTCTGAAGCAAAGGACGGAGATTTCTCCAGCCTTTTCTTCCCAGCACTGCAGTTGGAGAGTGATTCGCTCCTGCTCCCCATGGTGTCGTCCTCTGTTGGTGAGCAGGTCAGTAAGTCAGAGTCTGATTTGGACAAGCTACGGCTAAGTTTGAGCTCTGCTCTAGGTTTGCTTTCTGGATGGGCTCGGCCCACGGCACTGCCCCTGTCCCCCTCTTCCTCGGCACCACCACGGTGCTGCAGCATGTGGGGAGTCACTAAAGTTTGAGGCTCCGACGGGTTGACGCTTGGGCGCACAATAGTTGCGTAGACCACCTTCTGGTTTTGGTCAGGAGAGCTGGTCCGTACTGATTCAGAGGCAGGTGGATCAGCATTATCCACCTGCATAGCAGCCACCTCTGTGCTTCCTTTACCCACAGCTGATAGGAGTCTGAAAGGGTCCTCGTTTATCTCGCAGACAGGGGAAGAGCCATGGAGTAAACCCGAGAACTGTTCCGGGACCTGGATGTCCTGGCCGTCTGCAGATTCTTGGCTCCGGCTGCTGCTGCTCCTTCTATGGTCTTTTGAGGTTTCCATCAATTGTGTTTCGGGATTGGGATATTGATCAGAATGGCTGGAAGAGAGGTCGGAAGAACCTTGGCGATTCAATGACATGGGGCTATCCTGGGAAAATGTACCTTTTCGGGGCCTGGCCTGTGGCTGGATACTGCTGATAGCATCTGAAGATGCTGATTCACCTTTTGCTTTTCTGTCCACTCCAACTGGCTTCTTAGTTTCTGCCGTAAGCAAAAGCTCATAAGGATGCTCCTCCTCTTCCTCAGCTGTGCTCCCTCTACTCTTCCTCTTGGCAACAGAGGCCTCATACGATGAACTGTGACCCAGCTTCTTCTCTACATGCTCTTCCTCTTCATCAGGGGGCGGCTTAGCAGGAGGGGGCGGACGCTCTCTCGAGTCTTTGTCTGAAGTTCTCCCACTGGCCAGGCTGGCCAGGGAGTGGCAGGATGTTGCATTGTACAAAGCTTCATACGGGCACTCTTCTTCTGGATGCATGTCAAAGTCTACAATCAGTTCAGTCACTTTCTCCATATCACCCTGTGGTATTCGAACTTCAGGTTCAGTGGACAGAATGACTGGTGCTGCTGGAGCCTTATCTGCTGCTTTTGCACGCTTCTTCCCCGTTGTGTAATCTTCAATGAGAGCTGCTATGTGTTGGCTTTTCTGAGAAGGAAGCTCCTTCACAATCTCCAGAGCTGTCAGGCCTCTATTATCCTTTATGTTCACATCAATACCTGCAGCCAGTAGTATCTGTACCACTTCTGTCTTGCCAAACAAAGCAGCCTCATGCAAGGCACCGCCTTTATCGGTCTGATAGCTGCTATCCATGCCAGCATCCAGGAGGACATGGACGACAGCTTTATGGCCATTCCTAGCTGCCAGGTGTAAGGGTGTGTGTTTCTTCGTGTTGCAGCTGAGAAGATTAGGGTGGGCATTCAGCAACATCTTCACAACCTCCAGCCTCCCATAGAGTGCAGCCAAGTCAAGAGGCGTCTCAAACTTGTTATTGCGCATGGTGGGGTCAGTCAGTTCCTCCAGGAGAACCTTCACCACCTCCGTGTGGCCATACTGGGCAGCGCAGTGCAGTGCCGTCTCATTGTCATTATTCTGTTCATTCACTTTAGTGTGGGAGGGTCCTTGGTGAATCAGGAGTTTCACTATCTCTGCATCTCCCTTCCAGGCTGCCAGGTGAAGAGGGTAACAGCCTTTGCAGTCAGCCACATTCGTTAGTGCATCATTTCTCAGCAGTACTTCTACCACATCCTTGTGACCATTCAAAGCAGCATGGTGCAATGGAGTGTAACCAGTACTGTCAACACAGTTCACATTTGGTCCTCGCCAGATGCTGAGGAGACTAGAGAGAGGGTGTCCTCCGCCGCCGCCACTCCCGCCGCCCCCAGAGCCTCCGCCGCTGCCCCCGGAGCCAAAGCCCGAGCTGAGGCGCTTGCCCGAAAGGAGCTTCTCCACGGCGGGCAGATTGCCGGTACGGGCGGCCTCCAGCAGCTCTTGCTCCTTCCCCATGGCCCGGCCCCGCCGGCCAGCCCCGGCTCTGGGCACCCGACAACCACTACTACCACCACCACCTTCC
>TRINITY_DN120_c1_g1_i7 len=7507 path=[0:0-3685 2:3686-5237 3:5238-5892 4:5893-5893 5:5894-6279 7:6280-6312 8:6313-7027 10:7028-7506]
TTTTTTTTTTGTGTGTCTAAGGTTGTTTATTAATTCAGTCTGTTCTAAGTTGTACAATTATGAAAACAACAAAACGCCTGCTGGAAGCCCAGGAGTATTTACAATCTCGCCTTGTTGTAGTGAGGTCAGTCTATGTTGCACAGATTGGTTAAGTTTGGTACCACAAGATGCTTAAAATTCAGTCAAAATTTGAACAGATTAACAATTGTATATACAGGAAAATAAAAAGGAAATAATTCAAGTATCAAAATACAAAGACAGATTAAATAACATTTTTATTACAAATCAGTCCCACTGCCATACATCACAATTAGCAAAAGTGTTTACATTGCAAACTGAACTTGACTGTTCTCTGCCCTTTGGGGAATCTCATATTATTCTCAGGCTTAGAAAAATCATGAGCTAGCTCTGTCATTTCAAGAGCACAAAACTGCTTCTTGTTTAAACGTAGATTTTACAAATACCCCTTAGAATATGATGAAATGGGACTTTAAGGTGGGAGCTGCAAAAAGATTGGCCATTATCAAAAGCAAGACTCTTACAGCCCTCATCTGCTGCAAGTGTGAGGGAGGCACCTGCTGATGGACATTCAAACCAACTGTGCAAAGTGAAACAATGCCATGGGATCAGGGTTAGAAGTGTTACTAGCACTGAACAGATCAAGAAATAGAATGGTTCCCAGTTCAGAGAGTTTAGTGCATGGTCTCCACATTGTACAAGCCTTGCTAAGGACAGTAGCAGGTCACCTTAGCTATCTGCTTGAAGCACATCTTTGAATGCCCTAGGCATGTGCAGCCCCGTGCCAGCCTGGACCTGCACCTGGGGGGGCAGCAGCCCAGGTATGAGGACAAATTAGCTCCTGCAAATCCTGGGGCCAGCCCTGGCTCTGTTAGCCTTTCTGGGAGAACAGAGTCACTCAAAAATCCATATTGGGGGAGTGTTTTTAAAGCAAGATCTATCCCAAACCAAACTTGGGGCCAGGACTGAACTGAGATTAGTATTCAATAAGTACAGAATAAAAAGACGGCAGTAGCTTCAATTTGAATATACAGTTTCTCTCTCCCCCCCTAAAAAACTACTGACCAGCAACAGTTCACCTGTTCATCTTAGTGTCACTTTAGACTCCTCAGACTGGGCTCACAAAAAGGTAAAAATGGAGGTCTAAGGAATGAGGACTGATTATCCCTTGAAAAGAAGGAGAACTAGATAAAACAAAGGCTGGTGCCACCTTAAGATGGGCAGGTGCTTAGAACAGGAGCAGCATTTTCATTAGGAATTTTAAAAAGCACCAAAAATTGAGAGCACTTTGCTCAAGATGCTGTAAAACCCCATAGGAAGGCAAGATCCTTTGAATACTGTACACGTAGCAAATAGCTGGGGGACAGGGACTGTAGTCCATGAAACACTGGAGTGTTTTGTGGATTACAGCCAGAGTCATTAAAGCCTCAGGCCAGGCAGAGTTCAGCATGGCTGCCCTAAGATGCTTTGAGCACCCTCTTGAAAACAATACTAAGCTGGGAGGAGACGAGAGACACACCTGTTCGAGCTTGGCTTCTCCACCATAGATATTGCTATGATAATGTGAACTCTAAGAGGAAAAAACCCTGACCAGAGAAGTGCAAAGGGGAAGGTTTCGGGGGGAGGGAGGCTTATTGGATTTGCTGAAGACAACTTTCATAGCTTCTATCTCAAAACCTTATGCAACAGAAGCTATTCCTCTTGTACAAAGTAGTTCAATTTGCAATCTCTTGGAATAGACTAGCTTCCAACACACCAAATATTTACACTTACACCAGCATGAACTCTTGCACAAATGCATATAAAGGAATGTTAGGTTTCCTAAACTCAAATAGCAGCTTCAATTGCTGCTCACTAAACATTTACAGGTCTAGGCCCTCAGGATTATCATCTGCTTCTCTCCACATTGCCAGCATCTTGAGTGAGTCTAAATCTTAACAGGTGCAGGAGCAAATGGGTTTAAGAGGAATCATTAGGACAAGCAGCAGGGTATCGCACACAAAACCTTCATGCCTGCCAGAGACTGCAATCTATTCATTTTTTTTGTATCTTAAGAACAAAGTTAGGCTCATTTTACCATCTCTCTCCTCCTAGAAAGGGCAACACAAAGATGCAGTCAATCACTTCATAGCCGGAACCACTGTTAAACACGGTCATAGTTAAATGAAGCATGACACAGCACCATTGGGGTTTTGTTACACTGCTCACAATGAGAGACTTGGATCAGATCTAGCGTGCTTGGGTTGATTAGAATTTACCAAGGTATGGATAGTTTCAGCATAATGCCCAGAGTTTAACTTCCGTTAGTTCATATTCTGAAATACTGTCACACTAATCATAATTAAATAATGAACTAGTATCAAAAAGTGCTAAATCACCACTGAATAAACGTTTTAAAAAACCCAACCTTTTATGATAGAACTGCATTTAAAAACCCATGGTAGATGCAAGAAAGGCCCTAGCAAGGAGAAAATCCTCCAGTTATTCAGTGTATAAATAGACTCATGGTAAAGATGGAAAAGACATAATTGTATCCTCTTCACCAGAATCAAATATTGCAACACAATGTTCTGTAGTTGGAAGCCAGCTGTACTGTGGCTCAGCTATCACCACTCCAGGGGGACGTATCTGTTGCATATGGTATTTTCCTTACGCTTCCTTCATCTTCCACTTGAAAGCCTTGCGTGGCTTGAAGTGTACGATAACATGCACCCGACTGAGTTTTAACTCTGAAGAAACCAAGTTTTATTATTACAAAAGCCTTGGAGTAATTCTCTACTGCGCACCCCAAGCTAAAGTGAATTCATGTACTGTTGATCATGACATACTGGCATGACTGCTAAGACTCTGTAGGGCAGGACAGATGTGTGTGGATCTTTACTTAAGTTATACAAACCCCCATCCACTTAAATAGTTGCAACATGTTATACTCAAGGTGTGAATTTAGTCCACTTTGTACCATTGCATGTTAAAAAAAAACAAAAAAAAAACTTTTAAAAAAAGTTGGTCTCAAACTAGAAAATGTGGCATCACTCCCTTGGCCTCAAAATGACAACTCTCCTTGGCTAGAAACGTGCAGCTGCTTTTGTGAGCTGGTTGCTGGGATCCCTTTCCCCTCAGCTCTGGAAGCTCTTACTTAACAGCTCTGAATAGATCCCAGAGGCCAGGTGGAGCTCTTCGTACCAGCAAGTTCACACGGCTTCTCAGGTCTCTGCCCCATTACTATATTTCCATGGTAGAAGGCGGCTGCCTGTGGATCAGTTAGTGCTGAGGGTCCGCTTGGAATCCTGTTTGGGGTCCACAACCCAGGAGACACTGGCATGGGACTGAGAGTCTTGGTCCACTTCAGATGGCTCCAGTGCTGATTTCCTCATGCTGACGCGAGGCTTAGGCACCGGTTTGGAAGATTTTGTTTCTATCATTTCTGCTGCTGAAGCACCTGGTGGTTTTGATTTCTGGGCTTGGAGGGCCAACTGGTAGGCGACTTCAAACGCTTGTCCCAACGTCAAGATGATTTCGTAAGTCAAATTCACATCAATGGTACTGAAGACGTGGCAGTAGTGATGACTGGTCTGCAGGTCCTTGGTGATATAGGCAAATGTGCAGAGATCCTCAGGGTCCTGTGCAGCACATGAGATGTTTCTGATCTCATGCTCAGCGATAACATTTTTGTTAGAAGCATCTATGAACTTCACCCCTTTGTAAGTGATTGATAATATTATGGTCGGAGTCTTTTTCATATGCTCAGTGGATTTCCTCATCTTTGCACAAGCATCCTGTGTAGATTCTGTCCCTCGGAGATCTTTGATCAACATGGAGCCCAAATAGTTGGCTTCGTACCCACAGGACTCAAAGATGAGTTTCTCCGGCTGGTGCTGCCAGTTCTGGACAGGTGCATATGGTGCAGCCAGACTCGGGGGTCTGAGAGTCAGCTTTGGCTCACGACGCTCCTCCTGTGCTTTATATCGGTCTGTTCTGGGGTGAGAAGCAATATCATGACTGTTGTCGTGTCGCCTCTTTCCAGCATCTCCTGAAGGTAGCAGGAGATCAGCAGATCTCCCTGTACAGGAATCATTTTGGCTCAGGGGTGAGGAAGTCTGGGACATCAGATCCTGGCATCTTAGCTGTGAGAACCGTGGTGGTTTCTGGGGTGGCTCTTCATACGGTCTGTCTGCCAGGGAAGCTATTATACGTTTCCGATGGCCAAGCAGATTTACCTTCAGCACATTTACTAATTCAAGCTCCCAGAGGTTTTTCACAGTGTCGATAGAGCTGTAGCCACTTGATAGGAAGGACTGGATGTAATCCTGCAGCCCCAAGGAGTTGAGCCAGACAGGAACCGAAGGCTGGCTATTCCCATCACAGCCCAGAGATTTCACCTTGGGAAGGGAACGTGCTGCCTGCAGAAGCTTTCTGCGATGTTGTGGGTCACAGATCCCGATCTCCCGAAGGTCTTGATCTTCCATAACATTAGAGCCCAGGAAGCGGACATCGTCAAAGCCATTCAGAAGTAGCTTACTCTCGTATTGCTGCAGGCCAATGGACTCCAGCCACTCCCCAACGCTCTGCTCCAGCATCCGTGAACCTGAGATCCTCTGCTGTTCCTGAGAGAAGTCAATGCCTTCACCAATGGAGCTCATGATCTTGTCAATCTCATCCCACTCTGAAGCAAAGGACGGAGATTTCTCCAGCCTTTTCTTCCCAGCACTGCAGTTGGAGAGTGATTCGCTCCTGCTCCCCATGGTGTCGTCCTCTGTTGGTGAGCAGGTCAGTAAGTCAGAGTCTGATTTGGACAAGCTACGGCTAAGTTTGAGCTCTGCTCTAGGTTTGCTTTCTGGATGGGCTCGGCCCACGGCACTGCCCCTGTCCCCCTCTTCCTCGGCACCACCACGGTGCTGCAGCATGTGGGGAGTCACTAAAGTTTGAGGCTCCGACGGGTTGACGCTTGGGCGCACAATAGTTGCGTAGACCACCTTCTGGTTTTGGTCAGGAGAGCTGGTCCGTACTGATTCAGAGGCAGGTGGATCAGCATTATCCACCTGCATAGCAGCCACCTCTGTGCTTCCTTTACCCACAGCTGATAGGAGTCTGAAAGGGTCCTCGTTTATCTCGCAGACAGGGGAAGAGCCATGGAGTAAACCCGAGAACTGTTCCGGGACCTGGATGTCCTGGCCGTCTGCAGATTCTTGGCTCCGGCTGCTGCTGCTCCTTCTATGGTCTACAGATCTTGACAGCTTATTGTGACCCAGCAAAAATGCAGTGGAACACTAATAGCATTTGGCATGTGACCCTTTGACACACTGATCATTTTAGATTGCAGTATATTGCTCTCCAGATCACCCCAGCATGAAGGAAGCTCCCACAGTGGAACGTGTTAGTCTGAATGGAAATAATCTTGACAACATTAGTTATCTTTTTCTTCTCAGTCCTTTTTATTCTTGACCTTCAAGCTTCTTCCACATCTCAAAGGGTGGAAAGGCAGCTGGCACTTTCTTTATGCTGCATGCTGGAATATTCAGACCTAGAAAAAAAAAAAAAAGACTGCCCACAAAACAGCCATTAGGACTAACAAAGAAGTCCCTGTTAGAATGGCAAGCATAGCCACCCTTTTATCCTCTGGAGCCAAGGGGGAAAGTGCCCTGCAGACAAGAACTAATATCCTGGAAAATCTGACAGAGAACATTGGTGAGGGGGTAGTGGCCACAGGACTCTCAGAGGAAAGGGGGGCAGAAAACATTTCAGAGAATACAATTAACTTCAAAAAGCTCAAGGGAGACTACTCTGCATTCAAAAGAGTAAGGCAAAGACTCTTTCAACCAATTGCCAACAATACAGACTGGGAGAGCCATGCAACACACACACACACGCCTTACCTTTTGAGGTTTCCATCAATTGTGTTTCGGGATTGGGATATTGATCAGAATGGCTGGAAGAGAGGTCGGAAGAACCTTGGCGATTCAATGACATGGGGCTATCCTGGGAAAATGTACCTTTTCGGGGCCTGGCCTGTGGCTGGATACTGCTGATAGCATCTGAAGATGCTGATTCACCTTTTGCTTTTCTGTCCACTCCAACTGGCTTCTTAGTTTCTGCCGTAAGCAAAAGCTCATAAGGATGCTCCTCCTCTTCCTCAGCTGTGCTCCCTCTACTCTTCCTCTTGGCAACAGAGGCCTCATACGATGAACTGTGACCCAGCTTCTTCTCTACATGCTCTTCCTCTTCATCAGGGGGCGGCTTAGCAGGAGGGGGCGGACGCTCTCTCTTAACACCCATGGTGTCAGCTTGTTTATTCACCGAGTCTTTGTCTGAAGTTCTCCCACTGGCCAGGCTGGCCAGGGAGTGGCAGGATGTTGCATTGTACAAAGCTTCATACGGGCACTCTTCTTCTGGATGCATGTCAAAGTCTACAATCAGTTCAGTCACTTTCTCCATATCACCCTGTGGTATTCGAACTTCAGGTTCAGTGGACAGAATGACTGGTGCTGCTGGAGCCTTATCTGCTGCTTTTGCACGCTTCTTCCCCGTTGTGTAATCTTCAATGAGAGCTGCTATGTGTTGGCTTTTCTGAGAAGGAAGCTCCTTCACAATCTCCAGAGCTGTCAGGCCTCTATTATCCTTTATGTTCACATCAATACCTGCAGCCAGTAGTATCTGTACCACTTCTGTCTTGCCAAACAAAGCAGCCTCATGCAAGGCACCGCCTTTATCGGTCTGATAGCTGCTATCCATGCCAGCATCCAGGAGGACATGGACGACAGCTTTATGGCCATTCCTAGCTGCCAGGTGTAAGGGTGTGTGTTTCTTCGTGTTGCAGCTGAGAAGATTAGGGTGGGCATTCAGCAACATCTTCACAACCTCCAGCCTCCCATAGAGTGCAGCCAAGTCAAGAGGCGTCTCAAACTTGTTATTGCGCATGGTGGGGTCAGTCAGTTCCTCCAGGAGAACCTTCACCACCTCCGTGTGGCCATACTGGGCAGCGCAGTGCAGTGCCGTCTCATTGTCATTATTCTGTTCATTCACTTTAGTGTGGGAGGGTCCTTGGTGAATCAGGAGTTTCACTATCTCTGCATCTCCCTTCCAGGCTGCCAGGTGAAGAGGGTAACAGCCTTTGCAGTCAGCCACATTCGTTAGTGCATCATTTCTCAGCAGTACTTCTACCACATCCTTGTGACCATTCAAAGCAGCATGGTGCAATGGAGTGTAACCAGTACTGTCAACACAGTTCACATTTGGTCCTCGCCAGATGCTGAGGAGACTAGAGAGAGGGTGTCCTCCGCCGCCGCCACTCCCGCCGCCCCCAGAGCCTCCGCCGCTGCCCCCGGAGCCAAAGCCCGAGCTGAGGCGCTTGCCCGAAAGGAGCTTCTCCACGGCGGGCAGATTGCCGGTACGGGCGGCCTCCAGCAGCTCTTGCTCCTTCCCCATGGCCCGGCCCCGCCGGCCAGCCCCGGCTCTGGGCACCCGACAACCACTACTACCACCACCACCTTCC
>TRINITY_DN120_c1_g1_i1 len=6882 path=[0:0-3685 2:3686-5237 4:5238-5238 5:5239-5624 8:5625-6339 9:6340-6402 10:6403-6881]
TTTTTTTTTTGTGTGTCTAAGGTTGTTTATTAATTCAGTCTGTTCTAAGTTGTACAATTATGAAAACAACAAAACGCCTGCTGGAAGCCCAGGAGTATTTACAATCTCGCCTTGTTGTAGTGAGGTCAGTCTATGTTGCACAGATTGGTTAAGTTTGGTACCACAAGATGCTTAAAATTCAGTCAAAATTTGAACAGATTAACAATTGTATATACAGGAAAATAAAAAGGAAATAATTCAAGTATCAAAATACAAAGACAGATTAAATAACATTTTTATTACAAATCAGTCCCACTGCCATACATCACAATTAGCAAAAGTGTTTACATTGCAAACTGAACTTGACTGTTCTCTGCCCTTTGGGGAATCTCATATTATTCTCAGGCTTAGAAAAATCATGAGCTAGCTCTGTCATTTCAAGAGCACAAAACTGCTTCTTGTTTAAACGTAGATTTTACAAATACCCCTTAGAATATGATGAAATGGGACTTTAAGGTGGGAGCTGCAAAAAGATTGGCCATTATCAAAAGCAAGACTCTTACAGCCCTCATCTGCTGCAAGTGTGAGGGAGGCACCTGCTGATGGACATTCAAACCAACTGTGCAAAGTGAAACAATGCCATGGGATCAGGGTTAGAAGTGTTACTAGCACTGAACAGATCAAGAAATAGAATGGTTCCCAGTTCAGAGAGTTTAGTGCATGGTCTCCACATTGTACAAGCCTTGCTAAGGACAGTAGCAGGTCACCTTAGCTATCTGCTTGAAGCACATCTTTGAATGCCCTAGGCATGTGCAGCCCCGTGCCAGCCTGGACCTGCACCTGGGGGGGCAGCAGCCCAGGTATGAGGACAAATTAGCTCCTGCAAATCCTGGGGCCAGCCCTGGCTCTGTTAGCCTTTCTGGGAGAACAGAGTCACTCAAAAATCCATATTGGGGGAGTGTTTTTAAAGCAAGATCTATCCCAAACCAAACTTGGGGCCAGGACTGAACTGAGATTAGTATTCAATAAGTACAGAATAAAAAGACGGCAGTAGCTTCAATTTGAATATACAGTTTCTCTCTCCCCCCCTAAAAAACTACTGACCAGCAACAGTTCACCTGTTCATCTTAGTGTCACTTTAGACTCCTCAGACTGGGCTCACAAAAAGGTAAAAATGGAGGTCTAAGGAATGAGGACTGATTATCCCTTGAAAAGAAGGAGAACTAGATAAAACAAAGGCTGGTGCCACCTTAAGATGGGCAGGTGCTTAGAACAGGAGCAGCATTTTCATTAGGAATTTTAAAAAGCACCAAAAATTGAGAGCACTTTGCTCAAGATGCTGTAAAACCCCATAGGAAGGCAAGATCCTTTGAATACTGTACACGTAGCAAATAGCTGGGGGACAGGGACTGTAGTCCATGAAACACTGGAGTGTTTTGTGGATTACAGCCAGAGTCATTAAAGCCTCAGGCCAGGCAGAGTTCAGCATGGCTGCCCTAAGATGCTTTGAGCACCCTCTTGAAAACAATACTAAGCTGGGAGGAGACGAGAGACACACCTGTTCGAGCTTGGCTTCTCCACCATAGATATTGCTATGATAATGTGAACTCTAAGAGGAAAAAACCCTGACCAGAGAAGTGCAAAGGGGAAGGTTTCGGGGGGAGGGAGGCTTATTGGATTTGCTGAAGACAACTTTCATAGCTTCTATCTCAAAACCTTATGCAACAGAAGCTATTCCTCTTGTACAAAGTAGTTCAATTTGCAATCTCTTGGAATAGACTAGCTTCCAACACACCAAATATTTACACTTACACCAGCATGAACTCTTGCACAAATGCATATAAAGGAATGTTAGGTTTCCTAAACTCAAATAGCAGCTTCAATTGCTGCTCACTAAACATTTACAGGTCTAGGCCCTCAGGATTATCATCTGCTTCTCTCCACATTGCCAGCATCTTGAGTGAGTCTAAATCTTAACAGGTGCAGGAGCAAATGGGTTTAAGAGGAATCATTAGGACAAGCAGCAGGGTATCGCACACAAAACCTTCATGCCTGCCAGAGACTGCAATCTATTCATTTTTTTTGTATCTTAAGAACAAAGTTAGGCTCATTTTACCATCTCTCTCCTCCTAGAAAGGGCAACACAAAGATGCAGTCAATCACTTCATAGCCGGAACCACTGTTAAACACGGTCATAGTTAAATGAAGCATGACACAGCACCATTGGGGTTTTGTTACACTGCTCACAATGAGAGACTTGGATCAGATCTAGCGTGCTTGGGTTGATTAGAATTTACCAAGGTATGGATAGTTTCAGCATAATGCCCAGAGTTTAACTTCCGTTAGTTCATATTCTGAAATACTGTCACACTAATCATAATTAAATAATGAACTAGTATCAAAAAGTGCTAAATCACCACTGAATAAACGTTTTAAAAAACCCAACCTTTTATGATAGAACTGCATTTAAAAACCCATGGTAGATGCAAGAAAGGCCCTAGCAAGGAGAAAATCCTCCAGTTATTCAGTGTATAAATAGACTCATGGTAAAGATGGAAAAGACATAATTGTATCCTCTTCACCAGAATCAAATATTGCAACACAATGTTCTGTAGTTGGAAGCCAGCTGTACTGTGGCTCAGCTATCACCACTCCAGGGGGACGTATCTGTTGCATATGGTATTTTCCTTACGCTTCCTTCATCTTCCACTTGAAAGCCTTGCGTGGCTTGAAGTGTACGATAACATGCACCCGACTGAGTTTTAACTCTGAAGAAACCAAGTTTTATTATTACAAAAGCCTTGGAGTAATTCTCTACTGCGCACCCCAAGCTAAAGTGAATTCATGTACTGTTGATCATGACATACTGGCATGACTGCTAAGACTCTGTAGGGCAGGACAGATGTGTGTGGATCTTTACTTAAGTTATACAAACCCCCATCCACTTAAATAGTTGCAACATGTTATACTCAAGGTGTGAATTTAGTCCACTTTGTACCATTGCATGTTAAAAAAAAACAAAAAAAAAACTTTTAAAAAAAGTTGGTCTCAAACTAGAAAATGTGGCATCACTCCCTTGGCCTCAAAATGACAACTCTCCTTGGCTAGAAACGTGCAGCTGCTTTTGTGAGCTGGTTGCTGGGATCCCTTTCCCCTCAGCTCTGGAAGCTCTTACTTAACAGCTCTGAATAGATCCCAGAGGCCAGGTGGAGCTCTTCGTACCAGCAAGTTCACACGGCTTCTCAGGTCTCTGCCCCATTACTATATTTCCATGGTAGAAGGCGGCTGCCTGTGGATCAGTTAGTGCTGAGGGTCCGCTTGGAATCCTGTTTGGGGTCCACAACCCAGGAGACACTGGCATGGGACTGAGAGTCTTGGTCCACTTCAGATGGCTCCAGTGCTGATTTCCTCATGCTGACGCGAGGCTTAGGCACCGGTTTGGAAGATTTTGTTTCTATCATTTCTGCTGCTGAAGCACCTGGTGGTTTTGATTTCTGGGCTTGGAGGGCCAACTGGTAGGCGACTTCAAACGCTTGTCCCAACGTCAAGATGATTTCGTAAGTCAAATTCACATCAATGGTACTGAAGACGTGGCAGTAGTGATGACTGGTCTGCAGGTCCTTGGTGATATAGGCAAATGTGCAGAGATCCTCAGGGTCCTGTGCAGCACATGAGATGTTTCTGATCTCATGCTCAGCGATAACATTTTTGTTAGAAGCATCTATGAACTTCACCCCTTTGTAAGTGATTGATAATATTATGGTCGGAGTCTTTTTCATATGCTCAGTGGATTTCCTCATCTTTGCACAAGCATCCTGTGTAGATTCTGTCCCTCGGAGATCTTTGATCAACATGGAGCCCAAATAGTTGGCTTCGTACCCACAGGACTCAAAGATGAGTTTCTCCGGCTGGTGCTGCCAGTTCTGGACAGGTGCATATGGTGCAGCCAGACTCGGGGGTCTGAGAGTCAGCTTTGGCTCACGACGCTCCTCCTGTGCTTTATATCGGTCTGTTCTGGGGTGAGAAGCAATATCATGACTGTTGTCGTGTCGCCTCTTTCCAGCATCTCCTGAAGGTAGCAGGAGATCAGCAGATCTCCCTGTACAGGAATCATTTTGGCTCAGGGGTGAGGAAGTCTGGGACATCAGATCCTGGCATCTTAGCTGTGAGAACCGTGGTGGTTTCTGGGGTGGCTCTTCATACGGTCTGTCTGCCAGGGAAGCTATTATACGTTTCCGATGGCCAAGCAGATTTACCTTCAGCACATTTACTAATTCAAGCTCCCAGAGGTTTTTCACAGTGTCGATAGAGCTGTAGCCACTTGATAGGAAGGACTGGATGTAATCCTGCAGCCCCAAGGAGTTGAGCCAGACAGGAACCGAAGGCTGGCTATTCCCATCACAGCCCAGAGATTTCACCTTGGGAAGGGAACGTGCTGCCTGCAGAAGCTTTCTGCGATGTTGTGGGTCACAGATCCCGATCTCCCGAAGGTCTTGATCTTCCATAACATTAGAGCCCAGGAAGCGGACATCGTCAAAGCCATTCAGAAGTAGCTTACTCTCGTATTGCTGCAGGCCAATGGACTCCAGCCACTCCCCAACGCTCTGCTCCAGCATCCGTGAACCTGAGATCCTCTGCTGTTCCTGAGAGAAGTCAATGCCTTCACCAATGGAGCTCATGATCTTGTCAATCTCATCCCACTCTGAAGCAAAGGACGGAGATTTCTCCAGCCTTTTCTTCCCAGCACTGCAGTTGGAGAGTGATTCGCTCCTGCTCCCCATGGTGTCGTCCTCTGTTGGTGAGCAGGTCAGTAAGTCAGAGTCTGATTTGGACAAGCTACGGCTAAGTTTGAGCTCTGCTCTAGGTTTGCTTTCTGGATGGGCTCGGCCCACGGCACTGCCCCTGTCCCCCTCTTCCTCGGCACCACCACGGTGCTGCAGCATGTGGGGAGTCACTAAAGTTTGAGGCTCCGACGGGTTGACGCTTGGGCGCACAATAGTTGCGTAGACCACCTTCTGGTTTTGGTCAGGAGAGCTGGTCCGTACTGATTCAGAGGCAGGTGGATCAGCATTATCCACCTGCATAGCAGCCACCTCTGTGCTTCCTTTACCCACAGCTGATAGGAGTCTGAAAGGGTCCTCGTTTATCTCGCAGACAGGGGAAGAGCCATGGAGTAAACCCGAGAACTGTTCCGGGACCTGGATGTCCTGGCCGTCTGCAGATTCTTGGCTCCGGCTGCTGCTGCTCCTTCTATGGTCTTTTGAGGTTTCCATCAATTGTGTTTCGGGATTGGGATATTGATCAGAATGGCTGGAAGAGAGGTCGGAAGAACCTTGGCGATTCAATGACATGGGGCTATCCTGGGAAAATGTACCTTTTCGGGGCCTGGCCTGTGGCTGGATACTGCTGATAGCATCTGAAGATGCTGATTCACCTTTTGCTTTTCTGTCCACTCCAACTGGCTTCTTAGTTTCTGCCGTAAGCAAAAGCTCATAAGGATGCTCCTCCTCTTCCTCAGCTGTGCTCCCTCTACTCTTCCTCTTGGCAACAGAGGCCTCATACGATGAACTGTGACCCAGCTTCTTCTCTACATGCTCTTCCTCTTCATCAGGGGGCGGCTTAGCAGGAGGGGGCGGACGCTCTCTCGAGTCTTTGTCTGAAGTTCTCCCACTGGCCAGGCTGGCCAGGGAGTGGCAGGATGTTGCATTGTACAAAGCTTCATACGGGCACTCTTCTTCTGGATGCATGTCAAAGTCTACAATCAGTTCAGTCACTTTCTCCATATCACCCTGTGGTATTCGAACTTCAGGTTCAGTGGACAGAATGACTGGTGCTGCTGGAGCCTTATCTGCTGCTTTTGCACGCTTCTTCCCCGTTGTGTAATCTTCAATGAGAGCTGCTATGTGTTGGCTTTTCTGAGAAGGAAGCTCCTTCACAATCTCCAGAGCTGTCAGGCCTCTATTATCCTTTATGTTCACATCAATACCTGCAGCCAGTAGTATCTGTACCACTTCTGTCTTGCCAAACAAAGCAGCCTCATGCAAGGCACCGCCTTTATCGGTCTGATAGCTGCTATCCATGCCAGCATCCAGGAGGACATGGACGACAGCTTTATGGCCATTCCTAGCTGCCAGGTGTAAGGGTGTGTGTTTCTTCGTGTTGCAGCTGAGAAGATTAGGGTGGGCATTCAGCAACATCTTCACAACCTCCAGCCTCCCATAGAGTGCAGCCAAGTCAAGAGGCGTCTCAAACTTGTTATTGCGCATGGTGGGGTCAGTCAGTTCCTCCAGGAGAACCTTCACCACCTCCGTGTGGCCATACTGGGCAGCGCAGTGCAGTGCCGTCTCATTGTCATTATTCTTGGCATTGATATAGGGGTCAAAAGGGCCGTACTTTTTGAGTTCTTTGATCTCAAGAGCATTCTGTTCATTCACTTTAGTGTGGGAGGGTCCTTGGTGAATCAGGAGTTTCACTATCTCTGCATCTCCCTTCCAGGCTGCCAGGTGAAGAGGGTAACAGCCTTTGCAGTCAGCCACATTCGTTAGTGCATCATTTCTCAGCAGTACTTCTACCACATCCTTGTGACCATTCAAAGCAGCATGGTGCAATGGAGTGTAACCAGTACTGTCAACACAGTTCACATTTGGTCCTCGCCAGATGCTGAGGAGACTAGAGAGAGGGTGTCCTCCGCCGCCGCCACTCCCGCCGCCCCCAGAGCCTCCGCCGCTGCCCCCGGAGCCAAAGCCCGAGCTGAGGCGCTTGCCCGAAAGGAGCTTCTCCACGGCGGGCAGATTGCCGGTACGGGCGGCCTCCAGCAGCTCTTGCTCCTTCCCCATGGCCCGGCCCCGCCGGCCAGCCCCGGCTCTGGGCACCCGACAACCACTACTACCACCACCACCTTCC
>TRINITY_DN120_c1_g1_i3 len=6852 path=[0:0-3685 2:3686-5237 4:5238-5238 5:5239-5624 7:5625-5657 8:5658-6372 10:6373-6851]
TTTTTTTTTTGTGTGTCTAAGGTTGTTTATTAATTCAGTCTGTTCTAAGTTGTACAATTATGAAAACAACAAAACGCCTGCTGGAAGCCCAGGAGTATTTACAATCTCGCCTTGTTGTAGTGAGGTCAGTCTATGTTGCACAGATTGGTTAAGTTTGGTACCACAAGATGCTTAAAATTCAGTCAAAATTTGAACAGATTAACAATTGTATATACAGGAAAATAAAAAGGAAATAATTCAAGTATCAAAATACAAAGACAGATTAAATAACATTTTTATTACAAATCAGTCCCACTGCCATACATCACAATTAGCAAAAGTGTTTACATTGCAAACTGAACTTGACTGTTCTCTGCCCTTTGGGGAATCTCATATTATTCTCAGGCTTAGAAAAATCATGAGCTAGCTCTGTCATTTCAAGAGCACAAAACTGCTTCTTGTTTAAACGTAGATTTTACAAATACCCCTTAGAATATGATGAAATGGGACTTTAAGGTGGGAGCTGCAAAAAGATTGGCCATTATCAAAAGCAAGACTCTTACAGCCCTCATCTGCTGCAAGTGTGAGGGAGGCACCTGCTGATGGACATTCAAACCAACTGTGCAAAGTGAAACAATGCCATGGGATCAGGGTTAGAAGTGTTACTAGCACTGAACAGATCAAGAAATAGAATGGTTCCCAGTTCAGAGAGTTTAGTGCATGGTCTCCACATTGTACAAGCCTTGCTAAGGACAGTAGCAGGTCACCTTAGCTATCTGCTTGAAGCACATCTTTGAATGCCCTAGGCATGTGCAGCCCCGTGCCAGCCTGGACCTGCACCTGGGGGGGCAGCAGCCCAGGTATGAGGACAAATTAGCTCCTGCAAATCCTGGGGCCAGCCCTGGCTCTGTTAGCCTTTCTGGGAGAACAGAGTCACTCAAAAATCCATATTGGGGGAGTGTTTTTAAAGCAAGATCTATCCCAAACCAAACTTGGGGCCAGGACTGAACTGAGATTAGTATTCAATAAGTACAGAATAAAAAGACGGCAGTAGCTTCAATTTGAATATACAGTTTCTCTCTCCCCCCCTAAAAAACTACTGACCAGCAACAGTTCACCTGTTCATCTTAGTGTCACTTTAGACTCCTCAGACTGGGCTCACAAAAAGGTAAAAATGGAGGTCTAAGGAATGAGGACTGATTATCCCTTGAAAAGAAGGAGAACTAGATAAAACAAAGGCTGGTGCCACCTTAAGATGGGCAGGTGCTTAGAACAGGAGCAGCATTTTCATTAGGAATTTTAAAAAGCACCAAAAATTGAGAGCACTTTGCTCAAGATGCTGTAAAACCCCATAGGAAGGCAAGATCCTTTGAATACTGTACACGTAGCAAATAGCTGGGGGACAGGGACTGTAGTCCATGAAACACTGGAGTGTTTTGTGGATTACAGCCAGAGTCATTAAAGCCTCAGGCCAGGCAGAGTTCAGCATGGCTGCCCTAAGATGCTTTGAGCACCCTCTTGAAAACAATACTAAGCTGGGAGGAGACGAGAGACACACCTGTTCGAGCTTGGCTTCTCCACCATAGATATTGCTATGATAATGTGAACTCTAAGAGGAAAAAACCCTGACCAGAGAAGTGCAAAGGGGAAGGTTTCGGGGGGAGGGAGGCTTATTGGATTTGCTGAAGACAACTTTCATAGCTTCTATCTCAAAACCTTATGCAACAGAAGCTATTCCTCTTGTACAAAGTAGTTCAATTTGCAATCTCTTGGAATAGACTAGCTTCCAACACACCAAATATTTACACTTACACCAGCATGAACTCTTGCACAAATGCATATAAAGGAATGTTAGGTTTCCTAAACTCAAATAGCAGCTTCAATTGCTGCTCACTAAACATTTACAGGTCTAGGCCCTCAGGATTATCATCTGCTTCTCTCCACATTGCCAGCATCTTGAGTGAGTCTAAATCTTAACAGGTGCAGGAGCAAATGGGTTTAAGAGGAATCATTAGGACAAGCAGCAGGGTATCGCACACAAAACCTTCATGCCTGCCAGAGACTGCAATCTATTCATTTTTTTTGTATCTTAAGAACAAAGTTAGGCTCATTTTACCATCTCTCTCCTCCTAGAAAGGGCAACACAAAGATGCAGTCAATCACTTCATAGCCGGAACCACTGTTAAACACGGTCATAGTTAAATGAAGCATGACACAGCACCATTGGGGTTTTGTTACACTGCTCACAATGAGAGACTTGGATCAGATCTAGCGTGCTTGGGTTGATTAGAATTTACCAAGGTATGGATAGTTTCAGCATAATGCCCAGAGTTTAACTTCCGTTAGTTCATATTCTGAAATACTGTCACACTAATCATAATTAAATAATGAACTAGTATCAAAAAGTGCTAAATCACCACTGAATAAACGTTTTAAAAAACCCAACCTTTTATGATAGAACTGCATTTAAAAACCCATGGTAGATGCAAGAAAGGCCCTAGCAAGGAGAAAATCCTCCAGTTATTCAGTGTATAAATAGACTCATGGTAAAGATGGAAAAGACATAATTGTATCCTCTTCACCAGAATCAAATATTGCAACACAATGTTCTGTAGTTGGAAGCCAGCTGTACTGTGGCTCAGCTATCACCACTCCAGGGGGACGTATCTGTTGCATATGGTATTTTCCTTACGCTTCCTTCATCTTCCACTTGAAAGCCTTGCGTGGCTTGAAGTGTACGATAACATGCACCCGACTGAGTTTTAACTCTGAAGAAACCAAGTTTTATTATTACAAAAGCCTTGGAGTAATTCTCTACTGCGCACCCCAAGCTAAAGTGAATTCATGTACTGTTGATCATGACATACTGGCATGACTGCTAAGACTCTGTAGGGCAGGACAGATGTGTGTGGATCTTTACTTAAGTTATACAAACCCCCATCCACTTAAATAGTTGCAACATGTTATACTCAAGGTGTGAATTTAGTCCACTTTGTACCATTGCATGTTAAAAAAAAACAAAAAAAAAACTTTTAAAAAAAGTTGGTCTCAAACTAGAAAATGTGGCATCACTCCCTTGGCCTCAAAATGACAACTCTCCTTGGCTAGAAACGTGCAGCTGCTTTTGTGAGCTGGTTGCTGGGATCCCTTTCCCCTCAGCTCTGGAAGCTCTTACTTAACAGCTCTGAATAGATCCCAGAGGCCAGGTGGAGCTCTTCGTACCAGCAAGTTCACACGGCTTCTCAGGTCTCTGCCCCATTACTATATTTCCATGGTAGAAGGCGGCTGCCTGTGGATCAGTTAGTGCTGAGGGTCCGCTTGGAATCCTGTTTGGGGTCCACAACCCAGGAGACACTGGCATGGGACTGAGAGTCTTGGTCCACTTCAGATGGCTCCAGTGCTGATTTCCTCATGCTGACGCGAGGCTTAGGCACCGGTTTGGAAGATTTTGTTTCTATCATTTCTGCTGCTGAAGCACCTGGTGGTTTTGATTTCTGGGCTTGGAGGGCCAACTGGTAGGCGACTTCAAACGCTTGTCCCAACGTCAAGATGATTTCGTAAGTCAAATTCACATCAATGGTACTGAAGACGTGGCAGTAGTGATGACTGGTCTGCAGGTCCTTGGTGATATAGGCAAATGTGCAGAGATCCTCAGGGTCCTGTGCAGCACATGAGATGTTTCTGATCTCATGCTCAGCGATAACATTTTTGTTAGAAGCATCTATGAACTTCACCCCTTTGTAAGTGATTGATAATATTATGGTCGGAGTCTTTTTCATATGCTCAGTGGATTTCCTCATCTTTGCACAAGCATCCTGTGTAGATTCTGTCCCTCGGAGATCTTTGATCAACATGGAGCCCAAATAGTTGGCTTCGTACCCACAGGACTCAAAGATGAGTTTCTCCGGCTGGTGCTGCCAGTTCTGGACAGGTGCATATGGTGCAGCCAGACTCGGGGGTCTGAGAGTCAGCTTTGGCTCACGACGCTCCTCCTGTGCTTTATATCGGTCTGTTCTGGGGTGAGAAGCAATATCATGACTGTTGTCGTGTCGCCTCTTTCCAGCATCTCCTGAAGGTAGCAGGAGATCAGCAGATCTCCCTGTACAGGAATCATTTTGGCTCAGGGGTGAGGAAGTCTGGGACATCAGATCCTGGCATCTTAGCTGTGAGAACCGTGGTGGTTTCTGGGGTGGCTCTTCATACGGTCTGTCTGCCAGGGAAGCTATTATACGTTTCCGATGGCCAAGCAGATTTACCTTCAGCACATTTACTAATTCAAGCTCCCAGAGGTTTTTCACAGTGTCGATAGAGCTGTAGCCACTTGATAGGAAGGACTGGATGTAATCCTGCAGCCCCAAGGAGTTGAGCCAGACAGGAACCGAAGGCTGGCTATTCCCATCACAGCCCAGAGATTTCACCTTGGGAAGGGAACGTGCTGCCTGCAGAAGCTTTCTGCGATGTTGTGGGTCACAGATCCCGATCTCCCGAAGGTCTTGATCTTCCATAACATTAGAGCCCAGGAAGCGGACATCGTCAAAGCCATTCAGAAGTAGCTTACTCTCGTATTGCTGCAGGCCAATGGACTCCAGCCACTCCCCAACGCTCTGCTCCAGCATCCGTGAACCTGAGATCCTCTGCTGTTCCTGAGAGAAGTCAATGCCTTCACCAATGGAGCTCATGATCTTGTCAATCTCATCCCACTCTGAAGCAAAGGACGGAGATTTCTCCAGCCTTTTCTTCCCAGCACTGCAGTTGGAGAGTGATTCGCTCCTGCTCCCCATGGTGTCGTCCTCTGTTGGTGAGCAGGTCAGTAAGTCAGAGTCTGATTTGGACAAGCTACGGCTAAGTTTGAGCTCTGCTCTAGGTTTGCTTTCTGGATGGGCTCGGCCCACGGCACTGCCCCTGTCCCCCTCTTCCTCGGCACCACCACGGTGCTGCAGCATGTGGGGAGTCACTAAAGTTTGAGGCTCCGACGGGTTGACGCTTGGGCGCACAATAGTTGCGTAGACCACCTTCTGGTTTTGGTCAGGAGAGCTGGTCCGTACTGATTCAGAGGCAGGTGGATCAGCATTATCCACCTGCATAGCAGCCACCTCTGTGCTTCCTTTACCCACAGCTGATAGGAGTCTGAAAGGGTCCTCGTTTATCTCGCAGACAGGGGAAGAGCCATGGAGTAAACCCGAGAACTGTTCCGGGACCTGGATGTCCTGGCCGTCTGCAGATTCTTGGCTCCGGCTGCTGCTGCTCCTTCTATGGTCTTTTGAGGTTTCCATCAATTGTGTTTCGGGATTGGGATATTGATCAGAATGGCTGGAAGAGAGGTCGGAAGAACCTTGGCGATTCAATGACATGGGGCTATCCTGGGAAAATGTACCTTTTCGGGGCCTGGCCTGTGGCTGGATACTGCTGATAGCATCTGAAGATGCTGATTCACCTTTTGCTTTTCTGTCCACTCCAACTGGCTTCTTAGTTTCTGCCGTAAGCAAAAGCTCATAAGGATGCTCCTCCTCTTCCTCAGCTGTGCTCCCTCTACTCTTCCTCTTGGCAACAGAGGCCTCATACGATGAACTGTGACCCAGCTTCTTCTCTACATGCTCTTCCTCTTCATCAGGGGGCGGCTTAGCAGGAGGGGGCGGACGCTCTCTCTTAACACCCATGGTGTCAGCTTGTTTATTCACCGAGTCTTTGTCTGAAGTTCTCCCACTGGCCAGGCTGGCCAGGGAGTGGCAGGATGTTGCATTGTACAAAGCTTCATACGGGCACTCTTCTTCTGGATGCATGTCAAAGTCTACAATCAGTTCAGTCACTTTCTCCATATCACCCTGTGGTATTCGAACTTCAGGTTCAGTGGACAGAATGACTGGTGCTGCTGGAGCCTTATCTGCTGCTTTTGCACGCTTCTTCCCCGTTGTGTAATCTTCAATGAGAGCTGCTATGTGTTGGCTTTTCTGAGAAGGAAGCTCCTTCACAATCTCCAGAGCTGTCAGGCCTCTATTATCCTTTATGTTCACATCAATACCTGCAGCCAGTAGTATCTGTACCACTTCTGTCTTGCCAAACAAAGCAGCCTCATGCAAGGCACCGCCTTTATCGGTCTGATAGCTGCTATCCATGCCAGCATCCAGGAGGACATGGACGACAGCTTTATGGCCATTCCTAGCTGCCAGGTGTAAGGGTGTGTGTTTCTTCGTGTTGCAGCTGAGAAGATTAGGGTGGGCATTCAGCAACATCTTCACAACCTCCAGCCTCCCATAGAGTGCAGCCAAGTCAAGAGGCGTCTCAAACTTGTTATTGCGCATGGTGGGGTCAGTCAGTTCCTCCAGGAGAACCTTCACCACCTCCGTGTGGCCATACTGGGCAGCGCAGTGCAGTGCCGTCTCATTGTCATTATTCTGTTCATTCACTTTAGTGTGGGAGGGTCCTTGGTGAATCAGGAGTTTCACTATCTCTGCATCTCCCTTCCAGGCTGCCAGGTGAAGAGGGTAACAGCCTTTGCAGTCAGCCACATTCGTTAGTGCATCATTTCTCAGCAGTACTTCTACCACATCCTTGTGACCATTCAAAGCAGCATGGTGCAATGGAGTGTAACCAGTACTGTCAACACAGTTCACATTTGGTCCTCGCCAGATGCTGAGGAGACTAGAGAGAGGGTGTCCTCCGCCGCCGCCACTCCCGCCGCCCCCAGAGCCTCCGCCGCTGCCCCCGGAGCCAAAGCCCGAGCTGAGGCGCTTGCCCGAAAGGAGCTTCTCCACGGCGGGCAGATTGCCGGTACGGGCGGCCTCCAGCAGCTCTTGCTCCTTCCCCATGGCCCGGCCCCGCCGGCCAGCCCCGGCTCTGGGCACCCGACAACCACTACTACCACCACCACCTTCC
>TRINITY_DN120_c1_g1_i9 len=6937 path=[0:0-3685 1:3686-3770 2:3771-5322 4:5323-5323 5:5324-5709 7:5710-5742 8:5743-6457 10:6458-6936]
TTTTTTTTTTGTGTGTCTAAGGTTGTTTATTAATTCAGTCTGTTCTAAGTTGTACAATTATGAAAACAACAAAACGCCTGCTGGAAGCCCAGGAGTATTTACAATCTCGCCTTGTTGTAGTGAGGTCAGTCTATGTTGCACAGATTGGTTAAGTTTGGTACCACAAGATGCTTAAAATTCAGTCAAAATTTGAACAGATTAACAATTGTATATACAGGAAAATAAAAAGGAAATAATTCAAGTATCAAAATACAAAGACAGATTAAATAACATTTTTATTACAAATCAGTCCCACTGCCATACATCACAATTAGCAAAAGTGTTTACATTGCAAACTGAACTTGACTGTTCTCTGCCCTTTGGGGAATCTCATATTATTCTCAGGCTTAGAAAAATCATGAGCTAGCTCTGTCATTTCAAGAGCACAAAACTGCTTCTTGTTTAAACGTAGATTTTACAAATACCCCTTAGAATATGATGAAATGGGACTTTAAGGTGGGAGCTGCAAAAAGATTGGCCATTATCAAAAGCAAGACTCTTACAGCCCTCATCTGCTGCAAGTGTGAGGGAGGCACCTGCTGATGGACATTCAAACCAACTGTGCAAAGTGAAACAATGCCATGGGATCAGGGTTAGAAGTGTTACTAGCACTGAACAGATCAAGAAATAGAATGGTTCCCAGTTCAGAGAGTTTAGTGCATGGTCTCCACATTGTACAAGCCTTGCTAAGGACAGTAGCAGGTCACCTTAGCTATCTGCTTGAAGCACATCTTTGAATGCCCTAGGCATGTGCAGCCCCGTGCCAGCCTGGACCTGCACCTGGGGGGGCAGCAGCCCAGGTATGAGGACAAATTAGCTCCTGCAAATCCTGGGGCCAGCCCTGGCTCTGTTAGCCTTTCTGGGAGAACAGAGTCACTCAAAAATCCATATTGGGGGAGTGTTTTTAAAGCAAGATCTATCCCAAACCAAACTTGGGGCCAGGACTGAACTGAGATTAGTATTCAATAAGTACAGAATAAAAAGACGGCAGTAGCTTCAATTTGAATATACAGTTTCTCTCTCCCCCCCTAAAAAACTACTGACCAGCAACAGTTCACCTGTTCATCTTAGTGTCACTTTAGACTCCTCAGACTGGGCTCACAAAAAGGTAAAAATGGAGGTCTAAGGAATGAGGACTGATTATCCCTTGAAAAGAAGGAGAACTAGATAAAACAAAGGCTGGTGCCACCTTAAGATGGGCAGGTGCTTAGAACAGGAGCAGCATTTTCATTAGGAATTTTAAAAAGCACCAAAAATTGAGAGCACTTTGCTCAAGATGCTGTAAAACCCCATAGGAAGGCAAGATCCTTTGAATACTGTACACGTAGCAAATAGCTGGGGGACAGGGACTGTAGTCCATGAAACACTGGAGTGTTTTGTGGATTACAGCCAGAGTCATTAAAGCCTCAGGCCAGGCAGAGTTCAGCATGGCTGCCCTAAGATGCTTTGAGCACCCTCTTGAAAACAATACTAAGCTGGGAGGAGACGAGAGACACACCTGTTCGAGCTTGGCTTCTCCACCATAGATATTGCTATGATAATGTGAACTCTAAGAGGAAAAAACCCTGACCAGAGAAGTGCAAAGGGGAAGGTTTCGGGGGGAGGGAGGCTTATTGGATTTGCTGAAGACAACTTTCATAGCTTCTATCTCAAAACCTTATGCAACAGAAGCTATTCCTCTTGTACAAAGTAGTTCAATTTGCAATCTCTTGGAATAGACTAGCTTCCAACACACCAAATATTTACACTTACACCAGCATGAACTCTTGCACAAATGCATATAAAGGAATGTTAGGTTTCCTAAACTCAAATAGCAGCTTCAATTGCTGCTCACTAAACATTTACAGGTCTAGGCCCTCAGGATTATCATCTGCTTCTCTCCACATTGCCAGCATCTTGAGTGAGTCTAAATCTTAACAGGTGCAGGAGCAAATGGGTTTAAGAGGAATCATTAGGACAAGCAGCAGGGTATCGCACACAAAACCTTCATGCCTGCCAGAGACTGCAATCTATTCATTTTTTTTGTATCTTAAGAACAAAGTTAGGCTCATTTTACCATCTCTCTCCTCCTAGAAAGGGCAACACAAAGATGCAGTCAATCACTTCATAGCCGGAACCACTGTTAAACACGGTCATAGTTAAATGAAGCATGACACAGCACCATTGGGGTTTTGTTACACTGCTCACAATGAGAGACTTGGATCAGATCTAGCGTGCTTGGGTTGATTAGAATTTACCAAGGTATGGATAGTTTCAGCATAATGCCCAGAGTTTAACTTCCGTTAGTTCATATTCTGAAATACTGTCACACTAATCATAATTAAATAATGAACTAGTATCAAAAAGTGCTAAATCACCACTGAATAAACGTTTTAAAAAACCCAACCTTTTATGATAGAACTGCATTTAAAAACCCATGGTAGATGCAAGAAAGGCCCTAGCAAGGAGAAAATCCTCCAGTTATTCAGTGTATAAATAGACTCATGGTAAAGATGGAAAAGACATAATTGTATCCTCTTCACCAGAATCAAATATTGCAACACAATGTTCTGTAGTTGGAAGCCAGCTGTACTGTGGCTCAGCTATCACCACTCCAGGGGGACGTATCTGTTGCATATGGTATTTTCCTTACGCTTCCTTCATCTTCCACTTGAAAGCCTTGCGTGGCTTGAAGTGTACGATAACATGCACCCGACTGAGTTTTAACTCTGAAGAAACCAAGTTTTATTATTACAAAAGCCTTGGAGTAATTCTCTACTGCGCACCCCAAGCTAAAGTGAATTCATGTACTGTTGATCATGACATACTGGCATGACTGCTAAGACTCTGTAGGGCAGGACAGATGTGTGTGGATCTTTACTTAAGTTATACAAACCCCCATCCACTTAAATAGTTGCAACATGTTATACTCAAGGTGTGAATTTAGTCCACTTTGTACCATTGCATGTTAAAAAAAAACAAAAAAAAAACTTTTAAAAAAAGTTGGTCTCAAACTAGAAAATGTGGCATCACTCCCTTGGCCTCAAAATGACAACTCTCCTTGGCTAGAAACGTGCAGCTGCTTTTGTGAGCTGGTTGCTGGGATCCCTTTCCCCTCAGCTCTGGAAGCTCTTACTTAACAGCTCTGAATAGATCCCAGAGGCCAGGTGGAGCTCTTCGTACCAGCAAGTTCACACGGCTTCTCAGGTCTCTGCCCCATTACTATATTTCCATGGTAGAAGGCGGCTGCCTGTGGATCAGTTAGTGCTGAGGGTCCGCTTGGAATCCTGTTTGGGGTCCACAACCCAGGAGACACTGGCATGGGACTGAGAGTCTTGGTCCACTTCAGATGGCTCCAGTGCTGATTTCCTCATGCTGACGCGAGGCTTAGGCACCGGTTTGGAAGATTTTGTTTCTATCATTTCTGCTGCTGAAGCACCTGGTGGTTTTGATTTCTGGGCTTGGAGGGCCAACTGGTAGGCGACTTCAAACGCTTGTCCCAACGTCAAGATGATTTCGTAAGTCAAATTCACATCAATGGTACTGAAGACGTGGCAGTAGTGATGACTGGTCTGCAGGTCCTTGGTGATATAGGCAAATGTGCAGAGATCCTCAGGGTCCTGTGCAGCACATGAGATGTTTCTGATCTCATGCTCAGCGATAACATTCTTGCATCAGGAAATACTGCTAGTCTGTCTCTTTCTCCTCTTGCTAGCAATAGAGATTCCACAGAAACCAACAAGTCTCCAGTACTTTGTTAGAAGCATCTATGAACTTCACCCCTTTGTAAGTGATTGATAATATTATGGTCGGAGTCTTTTTCATATGCTCAGTGGATTTCCTCATCTTTGCACAAGCATCCTGTGTAGATTCTGTCCCTCGGAGATCTTTGATCAACATGGAGCCCAAATAGTTGGCTTCGTACCCACAGGACTCAAAGATGAGTTTCTCCGGCTGGTGCTGCCAGTTCTGGACAGGTGCATATGGTGCAGCCAGACTCGGGGGTCTGAGAGTCAGCTTTGGCTCACGACGCTCCTCCTGTGCTTTATATCGGTCTGTTCTGGGGTGAGAAGCAATATCATGACTGTTGTCGTGTCGCCTCTTTCCAGCATCTCCTGAAGGTAGCAGGAGATCAGCAGATCTCCCTGTACAGGAATCATTTTGGCTCAGGGGTGAGGAAGTCTGGGACATCAGATCCTGGCATCTTAGCTGTGAGAACCGTGGTGGTTTCTGGGGTGGCTCTTCATACGGTCTGTCTGCCAGGGAAGCTATTATACGTTTCCGATGGCCAAGCAGATTTACCTTCAGCACATTTACTAATTCAAGCTCCCAGAGGTTTTTCACAGTGTCGATAGAGCTGTAGCCACTTGATAGGAAGGACTGGATGTAATCCTGCAGCCCCAAGGAGTTGAGCCAGACAGGAACCGAAGGCTGGCTATTCCCATCACAGCCCAGAGATTTCACCTTGGGAAGGGAACGTGCTGCCTGCAGAAGCTTTCTGCGATGTTGTGGGTCACAGATCCCGATCTCCCGAAGGTCTTGATCTTCCATAACATTAGAGCCCAGGAAGCGGACATCGTCAAAGCCATTCAGAAGTAGCTTACTCTCGTATTGCTGCAGGCCAATGGACTCCAGCCACTCCCCAACGCTCTGCTCCAGCATCCGTGAACCTGAGATCCTCTGCTGTTCCTGAGAGAAGTCAATGCCTTCACCAATGGAGCTCATGATCTTGTCAATCTCATCCCACTCTGAAGCAAAGGACGGAGATTTCTCCAGCCTTTTCTTCCCAGCACTGCAGTTGGAGAGTGATTCGCTCCTGCTCCCCATGGTGTCGTCCTCTGTTGGTGAGCAGGTCAGTAAGTCAGAGTCTGATTTGGACAAGCTACGGCTAAGTTTGAGCTCTGCTCTAGGTTTGCTTTCTGGATGGGCTCGGCCCACGGCACTGCCCCTGTCCCCCTCTTCCTCGGCACCACCACGGTGCTGCAGCATGTGGGGAGTCACTAAAGTTTGAGGCTCCGACGGGTTGACGCTTGGGCGCACAATAGTTGCGTAGACCACCTTCTGGTTTTGGTCAGGAGAGCTGGTCCGTACTGATTCAGAGGCAGGTGGATCAGCATTATCCACCTGCATAGCAGCCACCTCTGTGCTTCCTTTACCCACAGCTGATAGGAGTCTGAAAGGGTCCTCGTTTATCTCGCAGACAGGGGAAGAGCCATGGAGTAAACCCGAGAACTGTTCCGGGACCTGGATGTCCTGGCCGTCTGCAGATTCTTGGCTCCGGCTGCTGCTGCTCCTTCTATGGTCTTTTGAGGTTTCCATCAATTGTGTTTCGGGATTGGGATATTGATCAGAATGGCTGGAAGAGAGGTCGGAAGAACCTTGGCGATTCAATGACATGGGGCTATCCTGGGAAAATGTACCTTTTCGGGGCCTGGCCTGTGGCTGGATACTGCTGATAGCATCTGAAGATGCTGATTCACCTTTTGCTTTTCTGTCCACTCCAACTGGCTTCTTAGTTTCTGCCGTAAGCAAAAGCTCATAAGGATGCTCCTCCTCTTCCTCAGCTGTGCTCCCTCTACTCTTCCTCTTGGCAACAGAGGCCTCATACGATGAACTGTGACCCAGCTTCTTCTCTACATGCTCTTCCTCTTCATCAGGGGGCGGCTTAGCAGGAGGGGGCGGACGCTCTCTCTTAACACCCATGGTGTCAGCTTGTTTATTCACCGAGTCTTTGTCTGAAGTTCTCCCACTGGCCAGGCTGGCCAGGGAGTGGCAGGATGTTGCATTGTACAAAGCTTCATACGGGCACTCTTCTTCTGGATGCATGTCAAAGTCTACAATCAGTTCAGTCACTTTCTCCATATCACCCTGTGGTATTCGAACTTCAGGTTCAGTGGACAGAATGACTGGTGCTGCTGGAGCCTTATCTGCTGCTTTTGCACGCTTCTTCCCCGTTGTGTAATCTTCAATGAGAGCTGCTATGTGTTGGCTTTTCTGAGAAGGAAGCTCCTTCACAATCTCCAGAGCTGTCAGGCCTCTATTATCCTTTATGTTCACATCAATACCTGCAGCCAGTAGTATCTGTACCACTTCTGTCTTGCCAAACAAAGCAGCCTCATGCAAGGCACCGCCTTTATCGGTCTGATAGCTGCTATCCATGCCAGCATCCAGGAGGACATGGACGACAGCTTTATGGCCATTCCTAGCTGCCAGGTGTAAGGGTGTGTGTTTCTTCGTGTTGCAGCTGAGAAGATTAGGGTGGGCATTCAGCAACATCTTCACAACCTCCAGCCTCCCATAGAGTGCAGCCAAGTCAAGAGGCGTCTCAAACTTGTTATTGCGCATGGTGGGGTCAGTCAGTTCCTCCAGGAGAACCTTCACCACCTCCGTGTGGCCATACTGGGCAGCGCAGTGCAGTGCCGTCTCATTGTCATTATTCTGTTCATTCACTTTAGTGTGGGAGGGTCCTTGGTGAATCAGGAGTTTCACTATCTCTGCATCTCCCTTCCAGGCTGCCAGGTGAAGAGGGTAACAGCCTTTGCAGTCAGCCACATTCGTTAGTGCATCATTTCTCAGCAGTACTTCTACCACATCCTTGTGACCATTCAAAGCAGCATGGTGCAATGGAGTGTAACCAGTACTGTCAACACAGTTCACATTTGGTCCTCGCCAGATGCTGAGGAGACTAGAGAGAGGGTGTCCTCCGCCGCCGCCACTCCCGCCGCCCCCAGAGCCTCCGCCGCTGCCCCCGGAGCCAAAGCCCGAGCTGAGGCGCTTGCCCGAAAGGAGCTTCTCCACGGCGGGCAGATTGCCGGTACGGGCGGCCTCCAGCAGCTCTTGCTCCTTCCCCATGGCCCGGCCCCGCCGGCCAGCCCCGGCTCTGGGCACCCGACAACCACTACTACCACCACCACCTTCC
>TRINITY_DN120_c1_g1_i5 len=7145 path=[0:0-3685 1:3686-3770 2:3771-5322 4:5323-5323 6:5324-7144]
TTTTTTTTTTGTGTGTCTAAGGTTGTTTATTAATTCAGTCTGTTCTAAGTTGTACAATTATGAAAACAACAAAACGCCTGCTGGAAGCCCAGGAGTATTTACAATCTCGCCTTGTTGTAGTGAGGTCAGTCTATGTTGCACAGATTGGTTAAGTTTGGTACCACAAGATGCTTAAAATTCAGTCAAAATTTGAACAGATTAACAATTGTATATACAGGAAAATAAAAAGGAAATAATTCAAGTATCAAAATACAAAGACAGATTAAATAACATTTTTATTACAAATCAGTCCCACTGCCATACATCACAATTAGCAAAAGTGTTTACATTGCAAACTGAACTTGACTGTTCTCTGCCCTTTGGGGAATCTCATATTATTCTCAGGCTTAGAAAAATCATGAGCTAGCTCTGTCATTTCAAGAGCACAAAACTGCTTCTTGTTTAAACGTAGATTTTACAAATACCCCTTAGAATATGATGAAATGGGACTTTAAGGTGGGAGCTGCAAAAAGATTGGCCATTATCAAAAGCAAGACTCTTACAGCCCTCATCTGCTGCAAGTGTGAGGGAGGCACCTGCTGATGGACATTCAAACCAACTGTGCAAAGTGAAACAATGCCATGGGATCAGGGTTAGAAGTGTTACTAGCACTGAACAGATCAAGAAATAGAATGGTTCCCAGTTCAGAGAGTTTAGTGCATGGTCTCCACATTGTACAAGCCTTGCTAAGGACAGTAGCAGGTCACCTTAGCTATCTGCTTGAAGCACATCTTTGAATGCCCTAGGCATGTGCAGCCCCGTGCCAGCCTGGACCTGCACCTGGGGGGGCAGCAGCCCAGGTATGAGGACAAATTAGCTCCTGCAAATCCTGGGGCCAGCCCTGGCTCTGTTAGCCTTTCTGGGAGAACAGAGTCACTCAAAAATCCATATTGGGGGAGTGTTTTTAAAGCAAGATCTATCCCAAACCAAACTTGGGGCCAGGACTGAACTGAGATTAGTATTCAATAAGTACAGAATAAAAAGACGGCAGTAGCTTCAATTTGAATATACAGTTTCTCTCTCCCCCCCTAAAAAACTACTGACCAGCAACAGTTCACCTGTTCATCTTAGTGTCACTTTAGACTCCTCAGACTGGGCTCACAAAAAGGTAAAAATGGAGGTCTAAGGAATGAGGACTGATTATCCCTTGAAAAGAAGGAGAACTAGATAAAACAAAGGCTGGTGCCACCTTAAGATGGGCAGGTGCTTAGAACAGGAGCAGCATTTTCATTAGGAATTTTAAAAAGCACCAAAAATTGAGAGCACTTTGCTCAAGATGCTGTAAAACCCCATAGGAAGGCAAGATCCTTTGAATACTGTACACGTAGCAAATAGCTGGGGGACAGGGACTGTAGTCCATGAAACACTGGAGTGTTTTGTGGATTACAGCCAGAGTCATTAAAGCCTCAGGCCAGGCAGAGTTCAGCATGGCTGCCCTAAGATGCTTTGAGCACCCTCTTGAAAACAATACTAAGCTGGGAGGAGACGAGAGACACACCTGTTCGAGCTTGGCTTCTCCACCATAGATATTGCTATGATAATGTGAACTCTAAGAGGAAAAAACCCTGACCAGAGAAGTGCAAAGGGGAAGGTTTCGGGGGGAGGGAGGCTTATTGGATTTGCTGAAGACAACTTTCATAGCTTCTATCTCAAAACCTTATGCAACAGAAGCTATTCCTCTTGTACAAAGTAGTTCAATTTGCAATCTCTTGGAATAGACTAGCTTCCAACACACCAAATATTTACACTTACACCAGCATGAACTCTTGCACAAATGCATATAAAGGAATGTTAGGTTTCCTAAACTCAAATAGCAGCTTCAATTGCTGCTCACTAAACATTTACAGGTCTAGGCCCTCAGGATTATCATCTGCTTCTCTCCACATTGCCAGCATCTTGAGTGAGTCTAAATCTTAACAGGTGCAGGAGCAAATGGGTTTAAGAGGAATCATTAGGACAAGCAGCAGGGTATCGCACACAAAACCTTCATGCCTGCCAGAGACTGCAATCTATTCATTTTTTTTGTATCTTAAGAACAAAGTTAGGCTCATTTTACCATCTCTCTCCTCCTAGAAAGGGCAACACAAAGATGCAGTCAATCACTTCATAGCCGGAACCACTGTTAAACACGGTCATAGTTAAATGAAGCATGACACAGCACCATTGGGGTTTTGTTACACTGCTCACAATGAGAGACTTGGATCAGATCTAGCGTGCTTGGGTTGATTAGAATTTACCAAGGTATGGATAGTTTCAGCATAATGCCCAGAGTTTAACTTCCGTTAGTTCATATTCTGAAATACTGTCACACTAATCATAATTAAATAATGAACTAGTATCAAAAAGTGCTAAATCACCACTGAATAAACGTTTTAAAAAACCCAACCTTTTATGATAGAACTGCATTTAAAAACCCATGGTAGATGCAAGAAAGGCCCTAGCAAGGAGAAAATCCTCCAGTTATTCAGTGTATAAATAGACTCATGGTAAAGATGGAAAAGACATAATTGTATCCTCTTCACCAGAATCAAATATTGCAACACAATGTTCTGTAGTTGGAAGCCAGCTGTACTGTGGCTCAGCTATCACCACTCCAGGGGGACGTATCTGTTGCATATGGTATTTTCCTTACGCTTCCTTCATCTTCCACTTGAAAGCCTTGCGTGGCTTGAAGTGTACGATAACATGCACCCGACTGAGTTTTAACTCTGAAGAAACCAAGTTTTATTATTACAAAAGCCTTGGAGTAATTCTCTACTGCGCACCCCAAGCTAAAGTGAATTCATGTACTGTTGATCATGACATACTGGCATGACTGCTAAGACTCTGTAGGGCAGGACAGATGTGTGTGGATCTTTACTTAAGTTATACAAACCCCCATCCACTTAAATAGTTGCAACATGTTATACTCAAGGTGTGAATTTAGTCCACTTTGTACCATTGCATGTTAAAAAAAAACAAAAAAAAAACTTTTAAAAAAAGTTGGTCTCAAACTAGAAAATGTGGCATCACTCCCTTGGCCTCAAAATGACAACTCTCCTTGGCTAGAAACGTGCAGCTGCTTTTGTGAGCTGGTTGCTGGGATCCCTTTCCCCTCAGCTCTGGAAGCTCTTACTTAACAGCTCTGAATAGATCCCAGAGGCCAGGTGGAGCTCTTCGTACCAGCAAGTTCACACGGCTTCTCAGGTCTCTGCCCCATTACTATATTTCCATGGTAGAAGGCGGCTGCCTGTGGATCAGTTAGTGCTGAGGGTCCGCTTGGAATCCTGTTTGGGGTCCACAACCCAGGAGACACTGGCATGGGACTGAGAGTCTTGGTCCACTTCAGATGGCTCCAGTGCTGATTTCCTCATGCTGACGCGAGGCTTAGGCACCGGTTTGGAAGATTTTGTTTCTATCATTTCTGCTGCTGAAGCACCTGGTGGTTTTGATTTCTGGGCTTGGAGGGCCAACTGGTAGGCGACTTCAAACGCTTGTCCCAACGTCAAGATGATTTCGTAAGTCAAATTCACATCAATGGTACTGAAGACGTGGCAGTAGTGATGACTGGTCTGCAGGTCCTTGGTGATATAGGCAAATGTGCAGAGATCCTCAGGGTCCTGTGCAGCACATGAGATGTTTCTGATCTCATGCTCAGCGATAACATTCTTGCATCAGGAAATACTGCTAGTCTGTCTCTTTCTCCTCTTGCTAGCAATAGAGATTCCACAGAAACCAACAAGTCTCCAGTACTTTGTTAGAAGCATCTATGAACTTCACCCCTTTGTAAGTGATTGATAATATTATGGTCGGAGTCTTTTTCATATGCTCAGTGGATTTCCTCATCTTTGCACAAGCATCCTGTGTAGATTCTGTCCCTCGGAGATCTTTGATCAACATGGAGCCCAAATAGTTGGCTTCGTACCCACAGGACTCAAAGATGAGTTTCTCCGGCTGGTGCTGCCAGTTCTGGACAGGTGCATATGGTGCAGCCAGACTCGGGGGTCTGAGAGTCAGCTTTGGCTCACGACGCTCCTCCTGTGCTTTATATCGGTCTGTTCTGGGGTGAGAAGCAATATCATGACTGTTGTCGTGTCGCCTCTTTCCAGCATCTCCTGAAGGTAGCAGGAGATCAGCAGATCTCCCTGTACAGGAATCATTTTGGCTCAGGGGTGAGGAAGTCTGGGACATCAGATCCTGGCATCTTAGCTGTGAGAACCGTGGTGGTTTCTGGGGTGGCTCTTCATACGGTCTGTCTGCCAGGGAAGCTATTATACGTTTCCGATGGCCAAGCAGATTTACCTTCAGCACATTTACTAATTCAAGCTCCCAGAGGTTTTTCACAGTGTCGATAGAGCTGTAGCCACTTGATAGGAAGGACTGGATGTAATCCTGCAGCCCCAAGGAGTTGAGCCAGACAGGAACCGAAGGCTGGCTATTCCCATCACAGCCCAGAGATTTCACCTTGGGAAGGGAACGTGCTGCCTGCAGAAGCTTTCTGCGATGTTGTGGGTCACAGATCCCGATCTCCCGAAGGTCTTGATCTTCCATAACATTAGAGCCCAGGAAGCGGACATCGTCAAAGCCATTCAGAAGTAGCTTACTCTCGTATTGCTGCAGGCCAATGGACTCCAGCCACTCCCCAACGCTCTGCTCCAGCATCCGTGAACCTGAGATCCTCTGCTGTTCCTGAGAGAAGTCAATGCCTTCACCAATGGAGCTCATGATCTTGTCAATCTCATCCCACTCTGAAGCAAAGGACGGAGATTTCTCCAGCCTTTTCTTCCCAGCACTGCAGTTGGAGAGTGATTCGCTCCTGCTCCCCATGGTGTCGTCCTCTGTTGGTGAGCAGGTCAGTAAGTCAGAGTCTGATTTGGACAAGCTACGGCTAAGTTTGAGCTCTGCTCTAGGTTTGCTTTCTGGATGGGCTCGGCCCACGGCACTGCCCCTGTCCCCCTCTTCCTCGGCACCACCACGGTGCTGCAGCATGTGGGGAGTCACTAAAGTTTGAGGCTCCGACGGGTTGACGCTTGGGCGCACAATAGTTGCGTAGACCACCTTCTGGTTTTGGTCAGGAGAGCTGGTCCGTACTGATTCAGAGGCAGGTGGATCAGCATTATCCACCTGCATAGCAGCCACCTCTGTGCTTCCTTTACCCACAGCTGATAGGAGTCTGAAAGGGTCCTCGTTTATCTCGCAGACAGGGGAAGAGCCATGGAGTAAACCCGAGAACTGTTCCGGGACCTGGATGTCCTGGCCGTCTGCAGATTCTTGGCTCCGGCTGCTGCTGCTCCTTCTATGGTCTTCGGAAGGATGGAGAGACAAATAAAAATTAAAAACAAGGAAAGCAAAGCTCCGGCTCCCCCAGCAATAGAGGGGGAGATAAAGAGAGAACAGTTCAGTATTGTTCCGAGCACTTCGCTTGTACCCAAAGTCACAGCATTTATGAAATTCCAAACACTGGCCTGATTTATGCAATCTGGCAGCGCTCCTTGTTTTATTCCTGTTAACACTAACAATCAGGCCTTGCTATATAAGGCTCAGAGAAGTGCTAACTATATCCTGCACAGAGAGAGTGAGGTAGGAGATCGAGACACACACTCCTGGAACATGTGATACATTTCCATAAAGGCCAAAGTGTTATTTAGAGCAGCACTCTATACCCTTGGCACAGACTTCAGGCTGGGACAATCCTGAGCTATCAACCTGCAACTTCCAAATTCCTCTCATTTATTTATTTTTCTCCCTCTCTCTCTTTCGTACGCGCACACACACACACACCCCTTTCTTCCCTAGTGGTTTCTGGGCTCAACCTCCCTTTCTTCAGCAAGTGAAATAAACAAGGCTTTGCCAATAGCTTTTTGCTCCATAAGAAGTCCTGTTAACAGCCACTATACTCAAAATGGTCTGATCTATTAATGAGGTGAGCTGCTTGCAGTGTTGGCTGCCCCAGAAATCTGACACTATTACTGTGCTACTACTGTACTTGTATCCTTAACATCAAATACCAGGGCCCTGGATAAATCATGAATAATTTACTTAACTGCCAACTAGCACACAAAGTAAGAGCTGCATTCACCTTTTTCATATTACACGTGTCCTACTTCTCAAAGAAAAAATACATACAAATACTTGGAGAGAAACAACTTTCTATACTGTCTGTTTCATACACCTGACAATAATTGCTAGCAAACATACAGATGTAACTGCTTGAATTTACTACTGGTGAAACATGCTAGATAAACAAGTCAAGTAAACACAAGGCAGCAGCAGCACAAGCATCTCCAAAATTCCCTCTTTAGAGACATGAATTCAGAAATGTAGCGCACACTTCTTGAGTGAAAGGGAAGCTCAGTTTTTATGGCCCATTCAGACCTTGTCCACTTTGTTGAGACAACCATCAAGGGTTCACAGGTATTGTAACAAAGAACACAGACACCTCAAATCAATACATTAATGGAGCCCAATGTGTTGGTGAAATTTGCCATGGAGAAATCAAAGGATTAAAGTGAAATCCTTAATTTGTTTCACACAATCTTACTTTTGTGAGAGATTTGAGCCAGTCCTTTCACAGTACTAATTCTCAGATTGTATCAACATCATACATCTTTGAGTGAGGACTCAAAGAACCAAAGGGAGGTTGCAAGACGTGCATCTGATTAACAGATAAACTCTGTAGTGCGCTCAAGAGGTCATGTCATGAGTAAAATCATTTTGTTGGGCTTAATTTAGCCCTAGTGGACATTTGTTTCCTTCACAGAAATGCCAGGCAGAGCCTGCAAGACTGACAGTCTCTGCATGGGAACAGATCACCAACACAGGTCAAAATTGAGGTTAACTGGCAAAGTGGTGTACTGGGGAAGCTTGAGTATTTCTTGCTTGTGTCAAATCCCTCTCCTGAGTGTTTAATATAAGGCACAGCAATAACGCATGATGAAATAATTTAAGGAGTCCAACATAATACAGTAATGGGCAGTGTTCTCTCGTCCTACAAACATGCAGAGGACAAGGCTTGCAGTGTATTTATTTATTTATTTGAATTTATATGTTGCCCTTCCCAGAGGCTTATGTATTTTAAAAAAAAATTAAATACATTAAAACATTTCAAACCAATAGAAAAATACACT
>TRINITY_DN192_c0_g1_i1 len=1002 path=[0:0-1001]
CGACCACCGAGATCTACACTCTTTCCCTACACGACGCTCTTCCGATCTAAGTTTTTTTAATGCCAAAACAGTATCTTTGTATTTCACATAGTGCAGTCCACAGCTTACTGGATTCCTGCAACATACCGACAAAACCCCATTCAGAGATCTTACATTTACCTCTGTAAAACTCCTGTACTAAGCCCAGAGGAGTCAGGGATCAGCCTAGAACAAATACGCAAGTACACCAAATGGTGCTATGGAAAAAGGACAAGTTAAATTCAGTTCAACAGCAGAAGAAAGTGGGACTGTAGTTACGTACAAGATGAAAATATCTAGCCAGGTACCCTTAGTCATGAAACTAGCTTCCTGGACAGAATCAGTGGGAATATCAAGATAATTTATTGTCTAGCTCCTACACAGTAGTCTTTGCTCCAAAGTTACATATAATTTTACCTTAGCTAGATAAAGCCCAGCTGTGACCCATGAACTTTTCTTTTCCATTAAACTTAAGATCTATGTTCACTGACACTACCAAGCAGCAGCTCTCTCCATGCAGGGCTTCTGCATTCTGTTAACACCTTTTACTTGTACTTGGGATAGTTTAGGCCAGCTCAAGAAATTAAGTAGTTCACAAGAATTTATTGACAGAAAAAGAAAGCAAGGTTCATGTTTGAGAGTCAACTATTTCAAAGTTGCTTTCATCAGACGTTACTGAAGTTAGGAATTGAGGTTGAAGCAGAATTGTTCATTTGAGTATCGAGTCTTCGCTGGCTTCTGCCAGTTCTTTCGCGATTCGTTCAAGTTCATCCCGTTTCTTTTTCTCCTCAGCTTCTATTCTCCTTTCTTCTTCAGCAATAGGCTTCAGGTAATCATATCTTCTCTTTCCGTAAATCATACCAACCAGCAGAGCTGAATATCTGGTGAACTTGATGAGCGGCGACACCGGCACGGGGGGAAGCATCTTGCCCCTCGCAAGGGAAACCGGAAAATGACGGAAGTGGTGTGGGTGAGATCGGAAGA
>TRINITY_DN170_c0_g1_i2 len=4104 path=[0:0-156 1:157-166 2:167-4103]
TACGGCGACCACCGAGATCTACACTCTTTCCCTACACGACGCTCTTCCGATCTCTCACTTTTCCTTCTTTATTGTTCCTCTGTTATCAAAACATCGAGTCAGTGACAGCTTTGTTCACAATCAAGAGGGCAGAAATCCGTGCGCGCGTGAGAGAGAGAGAGAGAGAGTTTGGGGGGAGGAATACAAAACAAAACAAAAAAGCCTCATCCTCCTCTTTGCCTGTGAACACGAGAGGGGAAAATGGGGACGCTGCCATGGAATGCGGATACCACGGGACACACCAAGATGGCTCGACAGCCACGCAGCCTGGGGCTGGGACAGCAGCGTTGAGAGGGGAGGGTGGGAGACAGCGACACTGCAGCAACCCTCCCAGCTGGAGGGTCCTGGTCTTCTTCCAGGAGGGGACGGGGGCTCCGTTTCCCCCACCCCCAAATCTCTTCCCCAACCCAGTGACCAGCCAAAGCCACCTCCGGATATGATCCCCCGCCCTCTGTAAAAATAGTGACAGTGATTCACTGACACCCCTGGCCCAAATGTGGGATGTTCCTGCTCCCACACCAATGGGGAGAAGTCGGGGGGGTGGGGGTGGGAGAGACAGGCACCACTGGAGCTGGGGCAGTAGTCAAACCCAACTGCCCCCCACCCCACCCCCTTGGAGCAGGTCTCTGCAGCAGATTCACTCTTCAGCAAGAACTAAAAGGCACCTCTCCCCCCCCCCCCCTTGCCCCAGTAACAGGGAGTCAATTGTCACAAGCCTGGAACCAGTGCCCGGGAGGGGGGGGGGGGGAGGGTTGATGCCAACCCAGAAAAGGGCCCAGCCCCTGTGAAACCCATTGGTCCCACCACTGCACCAGTGGTGCCTAAATGCTTCCAGGAATCGCAGCGTTGGGGGTGCCTCCCACACCTGCCCCAAGGTGGGGGTGGGGGCCAACTGGCCATTCCTGCTGGTCCCCCCGAGCTGGGGAGAAGGCAGGGGTGGGAGGAGATGGGGCAGCCCCAACCTGAGGCTTCTTCATTCCCAGCCTGGAGCAAATATTGCTAAGAGTTACTCTATGATCCGGAGCGAGGGGGGGGGGCAAGGAACCCATCATGCCTGACCTGCACCCTTCACAGGCGAGACCAGGCCCAAAACGCCAGGCCCAGGAAGCTCCCAGCCCTGCAGGGGGGGCTCAGAGCCACCCCCCAGCTGTGAACCCAGCCCTCCGGCCGCCCCGCCCCCCCCGCCCCGTGGCATTATCGCAAGGAGATGCTCCAGTCGGCCCCGATGTTGATGCCCGGTTTGCGGAGGGTCAGGACGGACGTCTCAGCCTCGTGCTGGAAACCCAGGCGCGTCTCAGTTCCACCAGTCTCCTTGAGGAAGACAGCCGCTGGCTTCCCTGCTCCAAGAATCACCACTCGCTCAATCCAGGCCGGGCTCTCGAAGCTGCCCTTGGGGTCTGCAGAGCTGGCTGTCAGGGTATTGCCAGAGAAGCTGAAACGCCGGTGCAGGTACTGGGCCTTGCTCTCCAAGTTGAAGGTGTGTCCATCATCGATGAAGAGATCTCCTTGCGCGGTGCCCTGAGGACTGAGGGCCACGTACAGCGTGTAGGGGTCGCTGCGCATGCACTCCGAGGAACGCCGGACCCGCTCCTTCCGCACCACGATGCTGCCGCCACGCTGGAACACGGGAATGCTGCTCATGGTGACGGCCATGTAAAAGGTTTGGGGTGCATGGTGCTTCTGCTGGGTCCCCACATCATACCAGACCTCTCCTTTGCCAGGCAGGTAAATCTGAACTCCGCGGGCGCCTTCCTCAGTCACTGGGTGAACCAGCAGCGCGTCGCCAATCAGGTACTGATCATCGATGCTGAAGGTGGCGACATCCTGGGGGTACTCCACCCAGAGGGGTCTCATGACGGGCTGCCCGGTGCGGTAGCTGCGGTAGAAGACCGTGTACCAATAAGGCAGCAGGGCGTAACGCTGGCGGATGGCGGCCCGGATCAACCCCTTGTTCTCGTCCCCGAAGAGCCACGGCTCCCGGCGGACCGTGTCCAGATGTGCGTGTGCCCGGAAAAAGGGCTGGTAGGCGCCCACCTGGTACCAGCGAACCAGCAGCTCTGACTCGGGGTTCTTGAAGAAGCCGCCGATGTCGGCCCCGCAGAAGGAGATCCCCACCAGACCCAGGCTGAGACACATGGGGATAGAGATCTTCACGTGATCCCACTCGGCTGCGTTGTCACCTGTCCACACGGCCCCATAACGCTGGGAGCCAGCAAAGAAGGCTCGAGTCAGCACAAAGGGACGCTCTGCGCCCCTCGAACGCTGCACCTGCCCCTCTGCCGTCGCCATTTGCACGTAGAACCCATAGAGGTTGTGCAGGTCCCGGTTCTCCCAGCCACCGTGGTGCACGGCGTCTTTGTGGATCGTCACCTCTGGCCCATTGAAGACGGAGGGTTCGTTCATATCGTTCCAGGTGTAGAGATTGTCCAGGGAGCCCTCGTACTGGTCATAGGCAAACATGCTAGCCCACCAGGCACGCATCTCGGGGTTGGTGAAGTCAGGGTACCCAGCCGAACCTGGCCAACACCAGCCTTCGTAGTCGCTGCCGTCCTTGGTTTTAATGTAAAAGCCCCGGGAGCGGATCTCGTTGTGGACACGGTAGCCGCTGTCCACCTTGATATGTGGGTCCACAATGCTCACCATCTTGCGTTTCTTGGCTGCCAGGCGCTGCAGCATCTCGCGGGGACGGGGGAACTTGTTGGAGTCCCAGGTGAAGTAGCGCTTGCCGTCGGCGTGCTCAATGTCCAGCCAGATGACGTCGTAGGGGATGTCGTGTTCGTCGAAGCCATTGTCCACCCCGGCCACGTCGTCCTCGTCATTGTAGTTCCAGCGGCTCTGGTGATAGGCCAGAGCAAAGAGCGGGGGCAGGGCCTGGGTGCCTGTCAGGGACGTGTACTGCCTGAAGACATCGTTGGGCGAGGGCCCCAGCAGCAGGAAGACGTCGATGATGCCGCTCTCCGACATCCAGTGTACGTCTGTCTGGGGAGTCTCTCCGCCACCTTGCATATAATCCAGCATCTTCCCAAACAGGGTCTTGCCAGCAGTGTTGGAGGTGATGTCCACCCACGTCTCGGCAGCGTTGAGCCAGAAGATGCCCAGGGTGCGCTGGGGGTTGTGGGCCAGCATGACGGGCACCGAGCCGTAGAGGGCCATGGGGTTGTAGAGCTCATACTGGAAGACGTCCAGGTTAAAGAGCCGATACGGGTCACCCCCCTCGGTGGTGCGTAGCCGGAGACTGTCCGCGTGCTCGGGGATCCCGTACACGTGCTCAACCCCCGGGAATGAGAAATCCAGCCCTACCGATGCCGGGCCATTGGGCTTGGTGTCCGTGTGGGTCTTGAAGGTCTCCTCCCAGGAGCCTGGCTCCTCCTCAGCAGGCTCTGCCCCATCGGACGCCTCCTCTGACTTCCCACTCTTCTCACTGGACTCCTGCTCCCCGGGCAAAGTTGTCTCCAGTGTCTCCCCAACCACCTCTCCCTCGGAGGCTGGCTCCTCTGGCACCTCCGAGTCCTTCCTTTGGCGCAGGTGCTCGAAGACCAGCAGCCCCCGCGAGTTGACGCTCAGCACCAGTTCCCGGCCCTCCAGCAGGTCCATGCGGAAGGGCTTGGCCGTCAGGATCAGCTTGTGGGCCCCGTCGCCTAGCGAGAACTCCACACTGTTCTCGTCCCGTCCCGTCACAGCCATCCTCGTCGTGGGCGGCTCCTGGACCAGCACATCCGGCACCTCGTAGCGTGGCTTCAGGGGGTTCAGCTCGTTGATCTTGATCCGGGTCATGTTGCCTTTCAGGCCGTAGAGCTCGAGGAGGAGAGGTACCTTGTTCACTTCGTTGATGAGCTGGATTTTCATGGAGTCCTGGCTGAGCTGCAACGACTCCAGAAGAGCCCGGTACGGGGAGCTCCCAGCCTTCACATTCCTCTGGCGCTTGCAGAAGGAGCTCTGATCGCAGGTCTTGAAGTTGCTTCTGTCCACAGCAAAGGCCTCTCCTAGGCAAAGGGCTAGCAAGGCGAACGCTGCCATCCCGAACCTCCTCGGCGCCACCGCCATCTTGGATCAGGCCTGACCCCC
>TRINITY_DN170_c0_g1_i1 len=4094 path=[0:0-156 2:157-4093]
TACGGCGACCACCGAGATCTACACTCTTTCCCTACACGACGCTCTTCCGATCTCTCACTTTTCCTTCTTTATTGTTCCTCTGTTATCAAAACATCGAGTCAGTGACAGCTTTGTTCACAATCAAGAGGGCAGAAATCCGTGCGCGCGTGAGAGAGAGTTTGGGGGGAGGAATACAAAACAAAACAAAAAAGCCTCATCCTCCTCTTTGCCTGTGAACACGAGAGGGGAAAATGGGGACGCTGCCATGGAATGCGGATACCACGGGACACACCAAGATGGCTCGACAGCCACGCAGCCTGGGGCTGGGACAGCAGCGTTGAGAGGGGAGGGTGGGAGACAGCGACACTGCAGCAACCCTCCCAGCTGGAGGGTCCTGGTCTTCTTCCAGGAGGGGACGGGGGCTCCGTTTCCCCCACCCCCAAATCTCTTCCCCAACCCAGTGACCAGCCAAAGCCACCTCCGGATATGATCCCCCGCCCTCTGTAAAAATAGTGACAGTGATTCACTGACACCCCTGGCCCAAATGTGGGATGTTCCTGCTCCCACACCAATGGGGAGAAGTCGGGGGGGTGGGGGTGGGAGAGACAGGCACCACTGGAGCTGGGGCAGTAGTCAAACCCAACTGCCCCCCACCCCACCCCCTTGGAGCAGGTCTCTGCAGCAGATTCACTCTTCAGCAAGAACTAAAAGGCACCTCTCCCCCCCCCCCCCTTGCCCCAGTAACAGGGAGTCAATTGTCACAAGCCTGGAACCAGTGCCCGGGAGGGGGGGGGGGGGAGGGTTGATGCCAACCCAGAAAAGGGCCCAGCCCCTGTGAAACCCATTGGTCCCACCACTGCACCAGTGGTGCCTAAATGCTTCCAGGAATCGCAGCGTTGGGGGTGCCTCCCACACCTGCCCCAAGGTGGGGGTGGGGGCCAACTGGCCATTCCTGCTGGTCCCCCCGAGCTGGGGAGAAGGCAGGGGTGGGAGGAGATGGGGCAGCCCCAACCTGAGGCTTCTTCATTCCCAGCCTGGAGCAAATATTGCTAAGAGTTACTCTATGATCCGGAGCGAGGGGGGGGGGCAAGGAACCCATCATGCCTGACCTGCACCCTTCACAGGCGAGACCAGGCCCAAAACGCCAGGCCCAGGAAGCTCCCAGCCCTGCAGGGGGGGCTCAGAGCCACCCCCCAGCTGTGAACCCAGCCCTCCGGCCGCCCCGCCCCCCCCGCCCCGTGGCATTATCGCAAGGAGATGCTCCAGTCGGCCCCGATGTTGATGCCCGGTTTGCGGAGGGTCAGGACGGACGTCTCAGCCTCGTGCTGGAAACCCAGGCGCGTCTCAGTTCCACCAGTCTCCTTGAGGAAGACAGCCGCTGGCTTCCCTGCTCCAAGAATCACCACTCGCTCAATCCAGGCCGGGCTCTCGAAGCTGCCCTTGGGGTCTGCAGAGCTGGCTGTCAGGGTATTGCCAGAGAAGCTGAAACGCCGGTGCAGGTACTGGGCCTTGCTCTCCAAGTTGAAGGTGTGTCCATCATCGATGAAGAGATCTCCTTGCGCGGTGCCCTGAGGACTGAGGGCCACGTACAGCGTGTAGGGGTCGCTGCGCATGCACTCCGAGGAACGCCGGACCCGCTCCTTCCGCACCACGATGCTGCCGCCACGCTGGAACACGGGAATGCTGCTCATGGTGACGGCCATGTAAAAGGTTTGGGGTGCATGGTGCTTCTGCTGGGTCCCCACATCATACCAGACCTCTCCTTTGCCAGGCAGGTAAATCTGAACTCCGCGGGCGCCTTCCTCAGTCACTGGGTGAACCAGCAGCGCGTCGCCAATCAGGTACTGATCATCGATGCTGAAGGTGGCGACATCCTGGGGGTACTCCACCCAGAGGGGTCTCATGACGGGCTGCCCGGTGCGGTAGCTGCGGTAGAAGACCGTGTACCAATAAGGCAGCAGGGCGTAACGCTGGCGGATGGCGGCCCGGATCAACCCCTTGTTCTCGTCCCCGAAGAGCCACGGCTCCCGGCGGACCGTGTCCAGATGTGCGTGTGCCCGGAAAAAGGGCTGGTAGGCGCCCACCTGGTACCAGCGAACCAGCAGCTCTGACTCGGGGTTCTTGAAGAAGCCGCCGATGTCGGCCCCGCAGAAGGAGATCCCCACCAGACCCAGGCTGAGACACATGGGGATAGAGATCTTCACGTGATCCCACTCGGCTGCGTTGTCACCTGTCCACACGGCCCCATAACGCTGGGAGCCAGCAAAGAAGGCTCGAGTCAGCACAAAGGGACGCTCTGCGCCCCTCGAACGCTGCACCTGCCCCTCTGCCGTCGCCATTTGCACGTAGAACCCATAGAGGTTGTGCAGGTCCCGGTTCTCCCAGCCACCGTGGTGCACGGCGTCTTTGTGGATCGTCACCTCTGGCCCATTGAAGACGGAGGGTTCGTTCATATCGTTCCAGGTGTAGAGATTGTCCAGGGAGCCCTCGTACTGGTCATAGGCAAACATGCTAGCCCACCAGGCACGCATCTCGGGGTTGGTGAAGTCAGGGTACCCAGCCGAACCTGGCCAACACCAGCCTTCGTAGTCGCTGCCGTCCTTGGTTTTAATGTAAAAGCCCCGGGAGCGGATCTCGTTGTGGACACGGTAGCCGCTGTCCACCTTGATATGTGGGTCCACAATGCTCACCATCTTGCGTTTCTTGGCTGCCAGGCGCTGCAGCATCTCGCGGGGACGGGGGAACTTGTTGGAGTCCCAGGTGAAGTAGCGCTTGCCGTCGGCGTGCTCAATGTCCAGCCAGATGACGTCGTAGGGGATGTCGTGTTCGTCGAAGCCATTGTCCACCCCGGCCACGTCGTCCTCGTCATTGTAGTTCCAGCGGCTCTGGTGATAGGCCAGAGCAAAGAGCGGGGGCAGGGCCTGGGTGCCTGTCAGGGACGTGTACTGCCTGAAGACATCGTTGGGCGAGGGCCCCAGCAGCAGGAAGACGTCGATGATGCCGCTCTCCGACATCCAGTGTACGTCTGTCTGGGGAGTCTCTCCGCCACCTTGCATATAATCCAGCATCTTCCCAAACAGGGTCTTGCCAGCAGTGTTGGAGGTGATGTCCACCCACGTCTCGGCAGCGTTGAGCCAGAAGATGCCCAGGGTGCGCTGGGGGTTGTGGGCCAGCATGACGGGCACCGAGCCGTAGAGGGCCATGGGGTTGTAGAGCTCATACTGGAAGACGTCCAGGTTAAAGAGCCGATACGGGTCACCCCCCTCGGTGGTGCGTAGCCGGAGACTGTCCGCGTGCTCGGGGATCCCGTACACGTGCTCAACCCCCGGGAATGAGAAATCCAGCCCTACCGATGCCGGGCCATTGGGCTTGGTGTCCGTGTGGGTCTTGAAGGTCTCCTCCCAGGAGCCTGGCTCCTCCTCAGCAGGCTCTGCCCCATCGGACGCCTCCTCTGACTTCCCACTCTTCTCACTGGACTCCTGCTCCCCGGGCAAAGTTGTCTCCAGTGTCTCCCCAACCACCTCTCCCTCGGAGGCTGGCTCCTCTGGCACCTCCGAGTCCTTCCTTTGGCGCAGGTGCTCGAAGACCAGCAGCCCCCGCGAGTTGACGCTCAGCACCAGTTCCCGGCCCTCCAGCAGGTCCATGCGGAAGGGCTTGGCCGTCAGGATCAGCTTGTGGGCCCCGTCGCCTAGCGAGAACTCCACACTGTTCTCGTCCCGTCCCGTCACAGCCATCCTCGTCGTGGGCGGCTCCTGGACCAGCACATCCGGCACCTCGTAGCGTGGCTTCAGGGGGTTCAGCTCGTTGATCTTGATCCGGGTCATGTTGCCTTTCAGGCCGTAGAGCTCGAGGAGGAGAGGTACCTTGTTCACTTCGTTGATGAGCTGGATTTTCATGGAGTCCTGGCTGAGCTGCAACGACTCCAGAAGAGCCCGGTACGGGGAGCTCCCAGCCTTCACATTCCTCTGGCGCTTGCAGAAGGAGCTCTGATCGCAGGTCTTGAAGTTGCTTCTGTCCACAGCAAAGGCCTCTCCTAGGCAAAGGGCTAGCAAGGCGAACGCTGCCATCCCGAACCTCCTCGGCGCCACCGCCATCTTGGATCAGGCCTGACCCCC
>TRINITY_DN175_c0_g1_i2 len=2305 path=[1:0-28 2:29-129 4:130-2304]
ACTCTTCCTACACGACGCTCTTCCGATCTGTCCCATTTATTCTTGATATTCTGACAAATATTGGTCAAAATGCTCTGTCAAAGCTTCGCTTTTGGCCTCGACCTCTGGATCTGTCATTTCTATTGAATCCGCCACGGCCGCCGCCACCGCCACGGCCGCCGCCACGCCTCCCATTCCTGAAGTTTGAGCCACCGCTTCGACCACCCTCACGCTGTGTTTCTTCTAGCTCAGGTAACTCTGTTGCCACAGACAAAAACCAGCGTCTGGAGTCTTGCCACTGTTCCTGTATTTTATTTAGCTCAGCTGTAGGGATATCAAAGCACACACCCGTCTTTCCTTTGAGAAAACGCATCCTGCTCACTTTATTGTCTATGTCCTCACCGAGCTGTTCTTTCAGCCCACGCCAGGCATAGCCAATGTTCTGCATCTCTACTGAACACTGCAGTATCATAGTCACATAACCCACATCTGAGTTGAGCAAAGAACGCTGTTCGATGGCAGTGGCTCCAGAAATATGGGCTAGCGCTGCAGCCAGGGCTTCAACAGCTCCTTTTTCTTCTACAAGCCTCTGAGCGGCTGGTTTGAAATAGTCAATGGCAGAAGGAGGAACAGAATCCAAAAATCTGATGGCATCTTTACTGGAAGCTTTGATTATATCTGTTGCAGTAGGAACACCTACACGTTTAAATGTAATCCCTGCTTTTTGTTCTACATGTCTTAATTGATCTTCTTCCTTGCGCTGATAGAAACAGATACACATACCAGTACGGCCAGCTCTGCCTGTGCGGCCAGAACGATGGATGTAGGACTCAACATCCTTTGGTGGTGAACTTTGTATTACCAGATCAACCTCCGGGATATCTAAACCACGGGCAGCTACATTGGTTGCAACCAGAACTTCAAATGACCCATTTCGAAAACCTTTCAGCGTGATCTCTCTTTGTTTCTGAGGAATGTCACCATGTAAAGACTGGGCATCCTGCTTGATTGAGGCATTCAAGGCCAGCTCATTTGCCTCTCTTTTAGTCTCACAGAAGATGATTGTCCGTCCATGACTGCCACTGTAGACCTGAATAACATCCCCAATAACTGCTGCTCTTTGAGACCAATGACACTCGATAGCCAAATGTTCCACAGTCATTGCTGTCTTTTGAGTCTTCTTTCCAATAAGGTCAATCTGTTCGTATTTTGATTTCATGTATTTTTTCCCTACATCATATACCCAATGTGGGCAAGTTGCAGAAAACAGCAATGTTTGGGGATTGTCTTCAGAATCTTTCTTGTAAGCAAATGCCAAGATTTCCTCCACTTGTTCAGCAAAGCCCATGTCCAGCATTTGATCAACTTCATCTAAAACAGCATGTTTTACATTGGAAAGGCTCAGCTTGCCATTCTGAAGATGGTCTCGGATTCGTCCAGGAGTCCCAACCAAGATGTCAATGCCATTTCGAATATGATCAATTTGTCCATTATACGCAGTTCCTCCATAAAAGCAAGCCACTATGAGTTTCTTTGTGATGTCTTTGAAGTCTCTGGCTACCTGAATTGCCAGCTCTCTGGTTGGAGTAAGAACGAGGACCTTTGGTGTGCGGCCTCTCTTTCTTTCCTGCGAATCACCCTGAAGTTTCTCAATTAAAGGAATGGCAAAGGAAAATGTTTTCCCAGTTCCAGTTCGGGCTTGAGCAATTACATCTTTGCCCTCACATATGTAGTTGTAGGTCTTTACTTGCACAGGAAACAAGTATGTGACTCCACGAGCTTTGAGAAGGTCAATAGTCTCTTTGGAGATATCAAAATTGGAGAAAGCACCTTCTTTTTGCTCAGGAGTCAATTCCTGCTGGTCTTGGTCACTGTCACCCTCTGCACTTGATGCATCACTGGAATTGCATTGTTTTTTTGAGCGGGCATCGCCATTGTTGAGGGAGGATTTCTTCTTGTGCGCTGGGATTATTTCTTCAACATCTCCATTCACTGTTTCTTTCTTTTTCTTCTTTTTGAGTTTAGGAGGCTCAAGCTCATCCTCTGACAACTCATTTTCTTCTGAGTGGGATACCTGTTTCTTGGATTTATCACACTTCTTAGAATGCTTATTTCTCTTGTGCTTCTTGCTCTTGGTTTCCGGAGCAGACTCGAGCTCCATGGGGCACTCGGGCTCACACTCCTCCGCGCTTTGTTCTCCCAGGAAAGCGGCAGCGGGCATGTCCTAAGGCTTTTCCCCCGTAGAGCTGGAGCGTGGTGCGACTGCTCTGGGCCGAGACCGGCGTGAAAGGAACGAGCCCCGCCCCGACGCACAGGAAGTGAGGCG
>TRINITY_DN175_c0_g1_i3 len=2317 path=[1:0-28 2:29-129 3:130-141 4:142-2316]
ACTCTTCCTACACGACGCTCTTCCGATCTGTCCCATTTATTCTTGATATTCTGACAAATATTGGTCAAAATGCTCTGTCAAAGCTTCGCTTTTGGCCTCGACCTCTGGATCTGTCATTTCTATTGAATCCACCACGGCCGCCGCCACGGCCGCCGCCACCGCCACGGCCGCCGCCACGCCTCCCATTCCTGAAGTTTGAGCCACCGCTTCGACCACCCTCACGCTGTGTTTCTTCTAGCTCAGGTAACTCTGTTGCCACAGACAAAAACCAGCGTCTGGAGTCTTGCCACTGTTCCTGTATTTTATTTAGCTCAGCTGTAGGGATATCAAAGCACACACCCGTCTTTCCTTTGAGAAAACGCATCCTGCTCACTTTATTGTCTATGTCCTCACCGAGCTGTTCTTTCAGCCCACGCCAGGCATAGCCAATGTTCTGCATCTCTACTGAACACTGCAGTATCATAGTCACATAACCCACATCTGAGTTGAGCAAAGAACGCTGTTCGATGGCAGTGGCTCCAGAAATATGGGCTAGCGCTGCAGCCAGGGCTTCAACAGCTCCTTTTTCTTCTACAAGCCTCTGAGCGGCTGGTTTGAAATAGTCAATGGCAGAAGGAGGAACAGAATCCAAAAATCTGATGGCATCTTTACTGGAAGCTTTGATTATATCTGTTGCAGTAGGAACACCTACACGTTTAAATGTAATCCCTGCTTTTTGTTCTACATGTCTTAATTGATCTTCTTCCTTGCGCTGATAGAAACAGATACACATACCAGTACGGCCAGCTCTGCCTGTGCGGCCAGAACGATGGATGTAGGACTCAACATCCTTTGGTGGTGAACTTTGTATTACCAGATCAACCTCCGGGATATCTAAACCACGGGCAGCTACATTGGTTGCAACCAGAACTTCAAATGACCCATTTCGAAAACCTTTCAGCGTGATCTCTCTTTGTTTCTGAGGAATGTCACCATGTAAAGACTGGGCATCCTGCTTGATTGAGGCATTCAAGGCCAGCTCATTTGCCTCTCTTTTAGTCTCACAGAAGATGATTGTCCGTCCATGACTGCCACTGTAGACCTGAATAACATCCCCAATAACTGCTGCTCTTTGAGACCAATGACACTCGATAGCCAAATGTTCCACAGTCATTGCTGTCTTTTGAGTCTTCTTTCCAATAAGGTCAATCTGTTCGTATTTTGATTTCATGTATTTTTTCCCTACATCATATACCCAATGTGGGCAAGTTGCAGAAAACAGCAATGTTTGGGGATTGTCTTCAGAATCTTTCTTGTAAGCAAATGCCAAGATTTCCTCCACTTGTTCAGCAAAGCCCATGTCCAGCATTTGATCAACTTCATCTAAAACAGCATGTTTTACATTGGAAAGGCTCAGCTTGCCATTCTGAAGATGGTCTCGGATTCGTCCAGGAGTCCCAACCAAGATGTCAATGCCATTTCGAATATGATCAATTTGTCCATTATACGCAGTTCCTCCATAAAAGCAAGCCACTATGAGTTTCTTTGTGATGTCTTTGAAGTCTCTGGCTACCTGAATTGCCAGCTCTCTGGTTGGAGTAAGAACGAGGACCTTTGGTGTGCGGCCTCTCTTTCTTTCCTGCGAATCACCCTGAAGTTTCTCAATTAAAGGAATGGCAAAGGAAAATGTTTTCCCAGTTCCAGTTCGGGCTTGAGCAATTACATCTTTGCCCTCACATATGTAGTTGTAGGTCTTTACTTGCACAGGAAACAAGTATGTGACTCCACGAGCTTTGAGAAGGTCAATAGTCTCTTTGGAGATATCAAAATTGGAGAAAGCACCTTCTTTTTGCTCAGGAGTCAATTCCTGCTGGTCTTGGTCACTGTCACCCTCTGCACTTGATGCATCACTGGAATTGCATTGTTTTTTTGAGCGGGCATCGCCATTGTTGAGGGAGGATTTCTTCTTGTGCGCTGGGATTATTTCTTCAACATCTCCATTCACTGTTTCTTTCTTTTTCTTCTTTTTGAGTTTAGGAGGCTCAAGCTCATCCTCTGACAACTCATTTTCTTCTGAGTGGGATACCTGTTTCTTGGATTTATCACACTTCTTAGAATGCTTATTTCTCTTGTGCTTCTTGCTCTTGGTTTCCGGAGCAGACTCGAGCTCCATGGGGCACTCGGGCTCACACTCCTCCGCGCTTTGTTCTCCCAGGAAAGCGGCAGCGGGCATGTCCTAAGGCTTTTCCCCCGTAGAGCTGGAGCGTGGTGCGACTGCTCTGGGCCGAGACCGGCGTGAAAGGAACGAGCCCCGCCCCGACGCACAGGAAGTGAGGCG
>TRINITY_DN175_c0_g1_i4 len=2367 path=[0:0-90 2:91-191 4:192-2366]
CACCCACACTTTTAGAAACAAGCACCCAGCACAACAATTAAAAAGAGCAAAAAACATAACAGATTTTACTTCTGATAAAACAGACACTTTAGTCCCATTTATTCTTGATATTCTGACAAATATTGGTCAAAATGCTCTGTCAAAGCTTCGCTTTTGGCCTCGACCTCTGGATCTGTCATTTCTATTGAATCCGCCACGGCCGCCGCCACCGCCACGGCCGCCGCCACGCCTCCCATTCCTGAAGTTTGAGCCACCGCTTCGACCACCCTCACGCTGTGTTTCTTCTAGCTCAGGTAACTCTGTTGCCACAGACAAAAACCAGCGTCTGGAGTCTTGCCACTGTTCCTGTATTTTATTTAGCTCAGCTGTAGGGATATCAAAGCACACACCCGTCTTTCCTTTGAGAAAACGCATCCTGCTCACTTTATTGTCTATGTCCTCACCGAGCTGTTCTTTCAGCCCACGCCAGGCATAGCCAATGTTCTGCATCTCTACTGAACACTGCAGTATCATAGTCACATAACCCACATCTGAGTTGAGCAAAGAACGCTGTTCGATGGCAGTGGCTCCAGAAATATGGGCTAGCGCTGCAGCCAGGGCTTCAACAGCTCCTTTTTCTTCTACAAGCCTCTGAGCGGCTGGTTTGAAATAGTCAATGGCAGAAGGAGGAACAGAATCCAAAAATCTGATGGCATCTTTACTGGAAGCTTTGATTATATCTGTTGCAGTAGGAACACCTACACGTTTAAATGTAATCCCTGCTTTTTGTTCTACATGTCTTAATTGATCTTCTTCCTTGCGCTGATAGAAACAGATACACATACCAGTACGGCCAGCTCTGCCTGTGCGGCCAGAACGATGGATGTAGGACTCAACATCCTTTGGTGGTGAACTTTGTATTACCAGATCAACCTCCGGGATATCTAAACCACGGGCAGCTACATTGGTTGCAACCAGAACTTCAAATGACCCATTTCGAAAACCTTTCAGCGTGATCTCTCTTTGTTTCTGAGGAATGTCACCATGTAAAGACTGGGCATCCTGCTTGATTGAGGCATTCAAGGCCAGCTCATTTGCCTCTCTTTTAGTCTCACAGAAGATGATTGTCCGTCCATGACTGCCACTGTAGACCTGAATAACATCCCCAATAACTGCTGCTCTTTGAGACCAATGACACTCGATAGCCAAATGTTCCACAGTCATTGCTGTCTTTTGAGTCTTCTTTCCAATAAGGTCAATCTGTTCGTATTTTGATTTCATGTATTTTTTCCCTACATCATATACCCAATGTGGGCAAGTTGCAGAAAACAGCAATGTTTGGGGATTGTCTTCAGAATCTTTCTTGTAAGCAAATGCCAAGATTTCCTCCACTTGTTCAGCAAAGCCCATGTCCAGCATTTGATCAACTTCATCTAAAACAGCATGTTTTACATTGGAAAGGCTCAGCTTGCCATTCTGAAGATGGTCTCGGATTCGTCCAGGAGTCCCAACCAAGATGTCAATGCCATTTCGAATATGATCAATTTGTCCATTATACGCAGTTCCTCCATAAAAGCAAGCCACTATGAGTTTCTTTGTGATGTCTTTGAAGTCTCTGGCTACCTGAATTGCCAGCTCTCTGGTTGGAGTAAGAACGAGGACCTTTGGTGTGCGGCCTCTCTTTCTTTCCTGCGAATCACCCTGAAGTTTCTCAATTAAAGGAATGGCAAAGGAAAATGTTTTCCCAGTTCCAGTTCGGGCTTGAGCAATTACATCTTTGCCCTCACATATGTAGTTGTAGGTCTTTACTTGCACAGGAAACAAGTATGTGACTCCACGAGCTTTGAGAAGGTCAATAGTCTCTTTGGAGATATCAAAATTGGAGAAAGCACCTTCTTTTTGCTCAGGAGTCAATTCCTGCTGGTCTTGGTCACTGTCACCCTCTGCACTTGATGCATCACTGGAATTGCATTGTTTTTTTGAGCGGGCATCGCCATTGTTGAGGGAGGATTTCTTCTTGTGCGCTGGGATTATTTCTTCAACATCTCCATTCACTGTTTCTTTCTTTTTCTTCTTTTTGAGTTTAGGAGGCTCAAGCTCATCCTCTGACAACTCATTTTCTTCTGAGTGGGATACCTGTTTCTTGGATTTATCACACTTCTTAGAATGCTTATTTCTCTTGTGCTTCTTGCTCTTGGTTTCCGGAGCAGACTCGAGCTCCATGGGGCACTCGGGCTCACACTCCTCCGCGCTTTGTTCTCCCAGGAAAGCGGCAGCGGGCATGTCCTAAGGCTTTTCCCCCGTAGAGCTGGAGCGTGGTGCGACTGCTCTGGGCCGAGACCGGCGTGAAAGGAACGAGCCCCGCCCCGACGCACAGGAAGTGAGGCG
>TRINITY_DN175_c0_g1_i1 len=2379 path=[0:0-90 2:91-191 3:192-203 4:204-2378]
CACCCACACTTTTAGAAACAAGCACCCAGCACAACAATTAAAAAGAGCAAAAAACATAACAGATTTTACTTCTGATAAAACAGACACTTTAGTCCCATTTATTCTTGATATTCTGACAAATATTGGTCAAAATGCTCTGTCAAAGCTTCGCTTTTGGCCTCGACCTCTGGATCTGTCATTTCTATTGAATCCACCACGGCCGCCGCCACGGCCGCCGCCACCGCCACGGCCGCCGCCACGCCTCCCATTCCTGAAGTTTGAGCCACCGCTTCGACCACCCTCACGCTGTGTTTCTTCTAGCTCAGGTAACTCTGTTGCCACAGACAAAAACCAGCGTCTGGAGTCTTGCCACTGTTCCTGTATTTTATTTAGCTCAGCTGTAGGGATATCAAAGCACACACCCGTCTTTCCTTTGAGAAAACGCATCCTGCTCACTTTATTGTCTATGTCCTCACCGAGCTGTTCTTTCAGCCCACGCCAGGCATAGCCAATGTTCTGCATCTCTACTGAACACTGCAGTATCATAGTCACATAACCCACATCTGAGTTGAGCAAAGAACGCTGTTCGATGGCAGTGGCTCCAGAAATATGGGCTAGCGCTGCAGCCAGGGCTTCAACAGCTCCTTTTTCTTCTACAAGCCTCTGAGCGGCTGGTTTGAAATAGTCAATGGCAGAAGGAGGAACAGAATCCAAAAATCTGATGGCATCTTTACTGGAAGCTTTGATTATATCTGTTGCAGTAGGAACACCTACACGTTTAAATGTAATCCCTGCTTTTTGTTCTACATGTCTTAATTGATCTTCTTCCTTGCGCTGATAGAAACAGATACACATACCAGTACGGCCAGCTCTGCCTGTGCGGCCAGAACGATGGATGTAGGACTCAACATCCTTTGGTGGTGAACTTTGTATTACCAGATCAACCTCCGGGATATCTAAACCACGGGCAGCTACATTGGTTGCAACCAGAACTTCAAATGACCCATTTCGAAAACCTTTCAGCGTGATCTCTCTTTGTTTCTGAGGAATGTCACCATGTAAAGACTGGGCATCCTGCTTGATTGAGGCATTCAAGGCCAGCTCATTTGCCTCTCTTTTAGTCTCACAGAAGATGATTGTCCGTCCATGACTGCCACTGTAGACCTGAATAACATCCCCAATAACTGCTGCTCTTTGAGACCAATGACACTCGATAGCCAAATGTTCCACAGTCATTGCTGTCTTTTGAGTCTTCTTTCCAATAAGGTCAATCTGTTCGTATTTTGATTTCATGTATTTTTTCCCTACATCATATACCCAATGTGGGCAAGTTGCAGAAAACAGCAATGTTTGGGGATTGTCTTCAGAATCTTTCTTGTAAGCAAATGCCAAGATTTCCTCCACTTGTTCAGCAAAGCCCATGTCCAGCATTTGATCAACTTCATCTAAAACAGCATGTTTTACATTGGAAAGGCTCAGCTTGCCATTCTGAAGATGGTCTCGGATTCGTCCAGGAGTCCCAACCAAGATGTCAATGCCATTTCGAATATGATCAATTTGTCCATTATACGCAGTTCCTCCATAAAAGCAAGCCACTATGAGTTTCTTTGTGATGTCTTTGAAGTCTCTGGCTACCTGAATTGCCAGCTCTCTGGTTGGAGTAAGAACGAGGACCTTTGGTGTGCGGCCTCTCTTTCTTTCCTGCGAATCACCCTGAAGTTTCTCAATTAAAGGAATGGCAAAGGAAAATGTTTTCCCAGTTCCAGTTCGGGCTTGAGCAATTACATCTTTGCCCTCACATATGTAGTTGTAGGTCTTTACTTGCACAGGAAACAAGTATGTGACTCCACGAGCTTTGAGAAGGTCAATAGTCTCTTTGGAGATATCAAAATTGGAGAAAGCACCTTCTTTTTGCTCAGGAGTCAATTCCTGCTGGTCTTGGTCACTGTCACCCTCTGCACTTGATGCATCACTGGAATTGCATTGTTTTTTTGAGCGGGCATCGCCATTGTTGAGGGAGGATTTCTTCTTGTGCGCTGGGATTATTTCTTCAACATCTCCATTCACTGTTTCTTTCTTTTTCTTCTTTTTGAGTTTAGGAGGCTCAAGCTCATCCTCTGACAACTCATTTTCTTCTGAGTGGGATACCTGTTTCTTGGATTTATCACACTTCTTAGAATGCTTATTTCTCTTGTGCTTCTTGCTCTTGGTTTCCGGAGCAGACTCGAGCTCCATGGGGCACTCGGGCTCACACTCCTCCGCGCTTTGTTCTCCCAGGAAAGCGGCAGCGGGCATGTCCTAAGGCTTTTCCCCCGTAGAGCTGGAGCGTGGTGCGACTGCTCTGGGCCGAGACCGGCGTGAAAGGAACGAGCCCCGCCCCGACGCACAGGAAGTGAGGCG
>TRINITY_DN160_c0_g1_i4 len=306 path=[14:0-91 17:92-119 18:120-121 21:122-141 22:142-148 23:149-176 25:177-206 26:207-207 28:208-253 29:254-305]
CTGTCCGCAACCCGGATTACGGGTCAACGTTAGAACATCAAACATTAAAGGGTGGTATTTCAAGGTCGGCTCCATGCAGACTGGCGTCCACACTTCAAAGCCTCCCACCTATCCTACACAAGCAAGCTCAAAGTCCAGTGCAAAGCTATAGTAAAGGTTCACGGGGTCTTTCCGTCTAGCCGCGGGTACACCGCATCTTCACGGCGATTTCAATTTCACTGAGTCTCGGGTGGAGACAGCCTGGCCATCATTACGCCATTCGTGCAGGTCGGAACTTACCCGACAAGGAATTTCGCTACCTTAGGA
>TRINITY_DN160_c0_g1_i3 len=521 path=[0:0-165 2:166-185 4:186-186 5:187-191 7:192-289 8:290-302 9:303-331 10:332-344 12:345-388 16:389-435 17:436-463 18:464-465 20:466-492 23:493-520]
TACCACTTTAAATGGCGAACAGCCATACCCTTGGGACCGGCTACAGCCCCAGGATGAGATGAGCCGACATCGAGGTGCCAAACACCGCCGTCGATATGAACTCTTGGGCGGTATCAGCCTGTTATCCCCAGAGTACCTTTTATCCGTTGAGCGATGGCCCTTCCATACAGAACCACCGGATCACTAAGACCTACTTTCGTACCTGCTCGACTTGTGGGTCTCGCAGTTAAGCGCGCTTTTGCCTTTATACTCTACGACCGATTTCCGACCGGTCTGAGCGCACCTTCGTACTCCTCCGTTACTCTTTGGGAGGAGACCGCCCCAGTCAAACTGCCTACCATGCACGGTCCCCGACCCGGATTACGGGTCTGGGTTAGAACCTCAAAGACACCAGGGTGGTATTTCAAGGACGGCTCCACAGAGACTGGCGTCTCTGCTTCAAAGCCTCCCACCTATCCTACACAAGTAAGGTCAAAGTTCAATGTCAAGCTGCAGTAAAGGTTCACGGGGTCTTTCCGTCT
>TRINITY_DN160_c0_g1_i12 len=521 path=[0:0-165 2:166-185 3:186-302 9:303-331 10:332-344 12:345-388 16:389-435 17:436-463 18:464-465 20:466-492 23:493-520]
TACCACTTTAAATGGCGAACAGCCATACCCTTGGGACCGGCTACAGCCCCAGGATGAGATGAGCCGACATCGAGGTGCCAAACACCGCCGTCGATATGAACTCTTGGGCGGTATCAGCCTGTTATCCCCAGAGTACCTTTTATCCGTTGAGCGATGGCCCTTCCATACAGAACCACCGGATCACTATGTCCTGCTTTCGCATCTGTTCGTCTTGTCAGACTCACAGTTAAGCACGCTTATGCCATTGCACTTTGAGCACGATTTCCGACCGTACCAAGCGTACCTTCGAACTCCTCCGTTACGCTTTGGGAGGAGACCGCCCCAGTCAAACTGCCTACCATGCACGGTCCCCGACCCGGATTACGGGTCTGGGTTAGAACCTCAAAGACACCAGGGTGGTATTTCAAGGACGGCTCCACAGAGACTGGCGTCTCTGCTTCAAAGCCTCCCACCTATCCTACACAAGTAAGGTCAAAGTTCAATGTCAAGCTGCAGTAAAGGTTCACGGGGTCTTTCCGTCT
>TRINITY_DN160_c0_g1_i8 len=414 path=[0:0-165 1:166-186 5:187-191 7:192-289 8:290-302 9:303-331 11:332-343 15:344-413]
TACCACTTTAAATGGCGAACAGCCATACCCTTGGGACCGGCTACAGCCCCAGGATGAGATGAGCCGACATCGAGGTGCCAAACACCGCCGTCGATATGAACTCTTGGGCGGTATCAGCCTGTTATCCCCAGAGTACCTTTTATCCGTTGAGCGATGGCCCTTCCATTCAGAACCACCGGATCACTATGACCTACTTTCGTACCTGCTCGACTTGTGGGTCTCGCAGTTAAGCGCGCTTTTGCCTTTATACTCTACGACCGATTTCCGACCGGTCTGAGCGCACCTTCGTACTCCTCCGTTACTCTTTGGGAGGAGACCGCCCCAGTCAAACTACCCACCAGACATGGTCCTCGTCCCGGATTACGGGACAGAGTTAGAACCTCAACATTACCAGGGTGGTATTTCAAGGATGGC
>TRINITY_DN160_c0_g1_i2 len=521 path=[0:0-165 2:166-185 4:186-186 5:187-191 7:192-289 8:290-302 9:303-331 11:332-343 14:344-435 17:436-463 19:464-485 22:486-492 23:493-520]
TACCACTTTAAATGGCGAACAGCCATACCCTTGGGACCGGCTACAGCCCCAGGATGAGATGAGCCGACATCGAGGTGCCAAACACCGCCGTCGATATGAACTCTTGGGCGGTATCAGCCTGTTATCCCCAGAGTACCTTTTATCCGTTGAGCGATGGCCCTTCCATACAGAACCACCGGATCACTAAGACCTACTTTCGTACCTGCTCGACTTGTGGGTCTCGCAGTTAAGCGCGCTTTTGCCTTTATACTCTACGACCGATTTCCGACCGGTCTGAGCGCACCTTCGTACTCCTCCGTTACTCTTTGGGAGGAGACCGCCCCAGTCAAACTACCCACCAGACACTGTCCGCAACCCGGATTACGGGTCAACGTTAGAACATCAAACATTAAAGGGTGGTATTTCAAGGTCGGCTCCATGCAGACTGGCGTCCACACTTCAAAGCCTCCCACCTATCCTACACATCAAGGCTCAATGTTCAGTGTCAAGCTATAGTAAAGGTTCACGGGGTCTTTCCGTCT
>TRINITY_DN160_c0_g1_i1 len=306 path=[14:0-91 17:92-119 18:120-121 20:122-148 23:149-176 25:177-206 27:207-253 29:254-305]
CTGTCCGCAACCCGGATTACGGGTCAACGTTAGAACATCAAACATTAAAGGGTGGTATTTCAAGGTCGGCTCCATGCAGACTGGCGTCCACACTTCAAAGCCTCCCACCTATCCTACACAAGTAAGGTCAAAGTTCAATGTCAAGCTGCAGTAAAGGTTCACGGGGTCTTTCCGTCTAGCCGCGGGTACACCGCATCTTCACGGCGAATTCGATTTCACTGAGTCTCTGCTGGAGACAGCGCCCCCATCATTATGCCATTCGTGCAGGTCGGAACTTACCCGACAAGGAATTTCGCTACCTTAGGA
>TRINITY_DN160_c0_g1_i9 len=464 path=[0:0-165 2:166-185 3:186-302 9:303-331 10:332-344 13:345-388 16:389-435 17:436-463]
TACCACTTTAAATGGCGAACAGCCATACCCTTGGGACCGGCTACAGCCCCAGGATGAGATGAGCCGACATCGAGGTGCCAAACACCGCCGTCGATATGAACTCTTGGGCGGTATCAGCCTGTTATCCCCAGAGTACCTTTTATCCGTTGAGCGATGGCCCTTCCATACAGAACCACCGGATCACTATGTCCTGCTTTCGCATCTGTTCGTCTTGTCAGACTCACAGTTAAGCACGCTTATGCCATTGCACTTTGAGCACGATTTCCGACCGTACCAAGCGTACCTTCGAACTCCTCCGTTACGCTTTGGGAGGAGACCGCCCCAGTCAAACTGCCTACCATGCACTGTCCCCGATCCGGATAACGGACCAAGGTTAGAACCTCAAACAAACCAGGGTGGTATTTCAAGGACGGCTCCACAGAGACTGGCGTCTCTGCTTCAAAGCCTCCCACCTATCCTACACA
>TRINITY_DN160_c0_g1_i11 len=305 path=[12:0-43 16:44-90 17:91-118 19:119-140 22:141-147 23:148-175 24:176-206 28:207-252 29:253-304]
GGTCCCCGACCCGGATTACGGGTCTGGGTTAGAACCTCAAAGACACCAGGGTGGTATTTCAAGGACGGCTCCACAGAGACTGGCGTCTCTGCTTCAAAGCCTCCCACCTATCCTACACATCAAGGCTCAATGTTCAGTGTCAAGCTATAGTAAAGGTTCACGGGGTCTTTCCGTCTTGCCGCGGGTACACTGCATCTTCACAGCGAGTTCAATTTCACTGAGTCTCGGGTGGAGACAGCCTGGCCATCATTACGCCATTCGTGCAGGTCGGAACTTACCCGACAAGGAATTTCGCTACCTTAGGA
>TRINITY_DN160_c0_g1_i13 len=305 path=[12:0-43 16:44-90 17:91-118 18:119-120 21:121-140 22:141-147 23:148-175 25:176-205 26:206-206 28:207-252 29:253-304]
GGTCCCCGACCCGGATTACGGGTCTGGGTTAGAACCTCAAAGACACCAGGGTGGTATTTCAAGGACGGCTCCACAGAGACTGGCGTCTCTGCTTCAAAGCCTCCCACCTATCCTACACAAGCAAGCTCAAAGTCCAGTGCAAAGCTATAGTAAAGGTTCACGGGGTCTTTCCGTCTAGCCGCGGGTACACCGCATCTTCACGGCGATTTCAATTTCACTGAGTCTCGGGTGGAGACAGCCTGGCCATCATTACGCCATTCGTGCAGGTCGGAACTTACCCGACAAGGAATTTCGCTACCTTAGGA
>TRINITY_DN160_c0_g1_i5 len=650 path=[0:0-165 1:166-186 5:187-191 6:192-289 8:290-302 9:303-331 11:332-343 14:344-435 17:436-463 19:464-485 22:486-492 23:493-520 24:521-551 28:552-597 29:598-649]
TACCACTTTAAATGGCGAACAGCCATACCCTTGGGACCGGCTACAGCCCCAGGATGAGATGAGCCGACATCGAGGTGCCAAACACCGCCGTCGATATGAACTCTTGGGCGGTATCAGCCTGTTATCCCCAGAGTACCTTTTATCCGTTGAGCGATGGCCCTTCCATTCAGAACCACCGGATCACTATGACCTGCTTTCGCACCTGCTCGCGCCGTCACGCTCGCAGTCAAGCTGGCTTATGCCATTGCACTAACCTCCTGATGTCCGACCAGGATTAGCCAACCTTCGTGCTCCTCCGTTACTCTTTGGGAGGAGACCGCCCCAGTCAAACTACCCACCAGACACTGTCCGCAACCCGGATTACGGGTCAACGTTAGAACATCAAACATTAAAGGGTGGTATTTCAAGGTCGGCTCCATGCAGACTGGCGTCCACACTTCAAAGCCTCCCACCTATCCTACACATCAAGGCTCAATGTTCAGTGTCAAGCTATAGTAAAGGTTCACGGGGTCTTTCCGTCTTGCCGCGGGTACACTGCATCTTCACAGCGAGTTCAATTTCACTGAGTCTCGGGTGGAGACAGCCTGGCCATCATTACGCCATTCGTGCAGGTCGGAACTTACCCGACAAGGAATTTCGCTACCTTAGGA
>TRINITY_DN160_c0_g1_i14 len=414 path=[0:0-165 2:166-185 4:186-186 5:187-191 7:192-289 8:290-302 9:303-331 11:332-343 15:344-413]
TACCACTTTAAATGGCGAACAGCCATACCCTTGGGACCGGCTACAGCCCCAGGATGAGATGAGCCGACATCGAGGTGCCAAACACCGCCGTCGATATGAACTCTTGGGCGGTATCAGCCTGTTATCCCCAGAGTACCTTTTATCCGTTGAGCGATGGCCCTTCCATACAGAACCACCGGATCACTAAGACCTACTTTCGTACCTGCTCGACTTGTGGGTCTCGCAGTTAAGCGCGCTTTTGCCTTTATACTCTACGACCGATTTCCGACCGGTCTGAGCGCACCTTCGTACTCCTCCGTTACTCTTTGGGAGGAGACCGCCCCAGTCAAACTACCCACCAGACATGGTCCTCGTCCCGGATTACGGGACAGAGTTAGAACCTCAACATTACCAGGGTGGTATTTCAAGGATGGC
>TRINITY_DN160_c0_g1_i6 len=306 path=[14:0-91 17:92-119 18:120-121 20:122-148 23:149-176 25:177-206 26:207-207 28:208-253 29:254-305]
CTGTCCGCAACCCGGATTACGGGTCAACGTTAGAACATCAAACATTAAAGGGTGGTATTTCAAGGTCGGCTCCATGCAGACTGGCGTCCACACTTCAAAGCCTCCCACCTATCCTACACAAGTAAGGTCAAAGTTCAATGTCAAGCTGCAGTAAAGGTTCACGGGGTCTTTCCGTCTAGCCGCGGGTACACCGCATCTTCACGGCGATTTCAATTTCACTGAGTCTCGGGTGGAGACAGCCTGGCCATCATTACGCCATTCGTGCAGGTCGGAACTTACCCGACAAGGAATTTCGCTACCTTAGGA
>TRINITY_DN102_c17_g1_i1 len=2645 path=[0:0-2644]
TAAAGTCTCTTCCCTCATGCAGACCTGCAACTGTAATTTCTTGCCTTTTTTTTTTTTTTTTAAGAAAGAAAGAAAATTATGGAAATTACTAATAATTTAGGATTTCATTAATGGTTTTGTATTGTAACTAATTATACAGATATGGTACATGGGAGCCCTGGTTTCTTGAGATGGCAGTAGGGAAGGCATTTTGAAATCAGACATTTTTACGGTATCTTCCCTTTGACAACATAGTCCAATTTATTTTTTAAGTGAGTGTTAAGTTTCACAGATCACTTGACCTGTTTGTATTGTTCTGGGTATAATATCTTGCCAACTAATATTTTTGAGAGGAATTGTGGGGACTTCATAGGAGGTGCCTAAATACGATATTTTATTTACAGAAAGAGAAAGGAAATGGAATGGTACAGTTTACTTTGTGAAGTATATCAGCTACTTCCTGTAGTCTTTTGGGACAATATTGTAAAAACACCTTTTAAGATTGTGTGTGCGTGTATATAATCTCTTGTATTGTTAACTCTTGCATCCAAGAGAAAAATGCAACTCGGATTCTCTGGGTCAGCCATACAGACTTGCAGATCAAGTGCTGTTAAAATTTGACATTTTTGTGAGAAATGACTGAAGTCTTTTGTTTTCCCTTGATACTTGGTACTTTTTACTTGTTACAGTTACAAATCCTATGATACTTTGGGCAATGATTAAACTTACCACAAATTCATGGATTAACCCATTAAATTTCATTGGCTGAAACTTGCTTAAAGTCACCATTATAAACTCTTATTCTGGGAAAGTTTTTTTTTTTTAGTACAAAATTTCAGTGCGAAGGCTGATATGGTTTATTAACCAAACTTCTATTTGTGCCCCACATGCTGCCTCTCCTCTACGATATAAACTCTCTGATACTAAAGCAGGCCTTTTGTTTCTCACCCTTTCCTTCAAGGAAGTCCTCTCTGGGTCTTTTATTCACTTAACACCATCAGTGGAGGAAAAAATAGAGATGATAGCAAACATTAAGGCAATGTTTCTTTTGGGGTCTAGTAAACCACCAATTAACTTCACACAATCGCCATCACTTGTATCTCAGTGCATAAGTGGAAAGTTGTTACTGTGAAAAGTGAGCTGTCATGCTGGAGCTGGCCCAGTTTGTCTGGGGAGCTGTCCTGGCTAACTAGCGTCCTTTTCAGCCGGTGAGAAAAGCTGGCATTCTACCTCTGCAAGCAACCAGCTTTTTTAAGCAAGTGAGGAGTGAAGAAAGTTGAAAAGAACAATCTGCCCTCTACCTCCTGTTTGACCAGAGCCCCCATCACTTATTTCTCTTTTCACCATATTTCACATGCTTTGTCTTTGGGGCCTACACCAAGGACAGACTTACCTTATATGCCCCATTTAGCCTCTTAAAAACAAGACCATTAGTTCAATCTTTCAATAGACAAGAAAATTCATACCTGCCTTAGGGTGTTAGGGTAACAGGTGCTGCTCTGGCTGGAGATGCCATCATACTCATTTTTAATTCTAAATCACAAACGTTCACATTTGGAAGCATTCAAGGAACTCAGGGTGCTCCTTGCTTGTTCCTCTGAAGGTGAAAGCAGTCGCCTGCTCCCCAGTCATGACTCGAGCTCGAAGAATTGGAGCCCAGTCCAGTTCTTTCAGAAGAAGTAGAGAGAAATAGCAAATGCACATTCCAATTTTCTATTGCCCTGGTGATCCTGTTAAACAGAGGCTGCATTCTCTATGGCACTAAGTCATCATAGGTTAGACAGGAGGGAGGGTGGGGGAATGTCTGGCTCAGGATATCTTGGTGTATTATAAGAGCCAGAGATGATTGAACTTGTAGCTATGCAGCTTCCCAGGGCAGGGTGTGCATTATCTTTTCAAGCCTGTGCTCCCATATTAATACAGACTTCCTCCTGCACTTCAGTTTTTCCCTGCTATACTTTGGGTGATGGCGCTGAACCATTCCTTTTTCTGTCAGTAAAGAGAGGTACCCGAGAACGTAATCTAATAGCTTCCTAATGAGTTTCCAAAGACTCTTTTTCTGCCTTGCATGACCCTGTACAAGCAAAGGTAACTGGCTCAGGCTGAATGGGCACGTGTCCTTTTAGAAAGCCACTCAATTGGATGAACTTTGTTCTCTGGACGCCATATGAGATTGCAAGGAGGAATTATTAATGGTAGGTTTTAATTTCCTATAATAGACTTCTTGAGTTGAGAGAAATCCAAAATGATTTTTAAAATTATTCAAAGGTATGCAAGTGCATAGGCCACACTGAACTCTTGGACGGTCTGAAATCTGCAAACATTTACTCTAGAGTAGCCCTATTCAAGGACAATGGTCATGGTCATTTTCTGGAAGAATAGCCCAAGTCTTTCTGTTACCAAACACAGCCATGGAAAAGGGCAGGTTTAATGTAATATTAAAAATGCATATCCACTGTGTCATAAGCATGGAAAGTGTATTGTTAAATTGTGACTGATGGCTTATTCACTCCTGTGAACCAAATGAGCTACTGTTTTTCCTTCCCTATGATCCCCCTTCAAATGCCTGAGCCATCCGGCTGTGTACAAATGGAAGATAATAAATTATCCATTTTGAATCCAAAAAAAAAAAAAAAATAAGAAGAGATCGGAGGAGGGAAGAAGAG
>TRINITY_DN166_c2_g1_i1 len=317 path=[0:0-316]
AAGTGGGTTGTAACTTGTCCAGCTTTGCATCCATTTCACTGGTTGTTACTGGTGCAAACAAGAGAAACCTGCAGTACCGTAACACTTGCCTTGTGTGGTTTTTTACTATTGTACAAGCACACCTAACACTAGAAGCTGCTGTCCTGTTCCTGGATTTAAGGAGATGGTGTACTAAATCTGAGTTTATTAAAGCAGTGGCTGTCCTCTGTCCCTCTATTATATAGGACTTCTGCCTTCTACCTCAGTGGAATAAAAACTGACTTTCTTTCACATAAAAAAAAAAAAAAAAAAAATATGGAAATTTATGCTGGGCAGGT
>TRINITY_DN168_c0_g1_i1 len=1630 path=[0:0-1629]
TTTTTTTTTTTTTTTTTTTCACATTGCACTTTTTAATTGCAGTTTAAATATTAAACAGAGAAAGCAACTCCCCAAGACTAAGAAGCATTTACATAGCAATTTCCTTAGTTTTTACAAAGAATGCTACTCTGATTCCCCATCAGTATGTACACAAGGAACAAGTAGCCCAGCCACGGAGGCAGCTGCTGGCATGACCCAAATGAAGGATTCCATCTAATGGAAAAGCTCCTGCTTTGGTGGGACTGAGCTCCCTGCACCCCTCGCTTGGGACACAAGCCCCACTTCTGACCTCAGCAAAGATGCCCTGGCCAGGCGTGCACCGTCAAGCCCACGCAAGGGGCAGCATGCTGCCTCTGAAACGGGCACCCATGAACAGCAGAACCTTTCCAGGAGGAAATTTCTTTCAAGAGACCAGTCGCGCCCCCCCCCCCCCATTCACACACTAATCAACTGAGGGAAGAGTTCATTGGCAAAAGTCTCTTCCCAGGAGCGCTCAGTGCCCAGGGGGGAGGCCATGTCACTGAAGGGGGAAGGGGAGCCTTCGTACCCAGAGTCACTCCAGGCCTCCAAGAGACAGGCAGTCTCTGAGCTCTCGTGAGGGGAAAGCAGGTGACACACACCCAGCTCGGGTAGGAAAAGGTCTACAGGCTCTTCCTTTGTCAAGACCGGGGTCTCACAAAGCTGCTGATCAGAGGGAGGAAGAGATGCTTTCTCTGTTTTCACTGGCAGATTATCGGCTTGAGTGCTCATCTCAGAAGGGATCTCTGAGACGAGGGGTTTGGTGTACACATGGTCAAAGCGGATCAGTTCATTAATGGCCTCCAGCTTGGCTGATGGGGACCCCAGAGAAGGAGAGGGGGAGGCTGGTAAGGAATCGGGTTCTTCTCCGGAGATGACTTCCTCCAGCTGCTGTATGCACATCCTCTCCGAGCCGCAATACTGGAGGAACATCTCTGGGTCCAGACTGTCCAGAATGCCCAGCAGGAGATCAGACTCACAGTCTGAAGAGTCAATGCCATCTGAATCCAAGTGGAGGCCGTCAGGGGGGGCGGCTGCTGGGCCTGTCCCTGCTGCAGAGGAACACGTAGTCCGAGTGCTGCCGACTCAGCGGACCCGGCCACCCGCCTGACTCCATCCAGTGGCGATTCCTGGGGCTCTTCCCCCTCTAGTGTATCCAGCCCGAGGCGCTGCCGAAGCTCCCGGTTCTCCAAGCTCAGACCCTGCGTCTGCTCCCGCAGGAGCCGGTTCTCGTGGGAGAGAGTCTGGTTCTCCTCCTCCAGCTCCAGCACCTGCTGCTCCAGTTCGCTCATCCGCGCCTTCTTCCGGTCCCGAGCGCTCTGCGCCGCCACGCGGTTCTTCAGCTTCCTGCGCATCGCTTTCTCCTCCGGGCTGAGGTGAGTGAGGCGCTGCCGCTTGCGGGAGGCCGAGAGCGGGGCCGCGTCAGGGAGCAGCCCCGGCAGCTCGGCCGCTTTCCCGGGGGGAGGCAGGAGCAGGAGCCGGGCAGGAGCGGGAAGCGGCACCATCTTGAGGTGGATGATGATGGCGGCGTCAGGCGCGAGACTGGCGGCTCCACGTTCCGGCTCCTGACCGCGTCGCCGACCCCCATTTCTACTGTCGTGGCCAGATCGGA
>TRINITY_DN195_c3_g1_i1 len=931 path=[0:0-930]
TTTTTTTTTTTTAAATAAAAATTTAATTCCTTCATTGAGGTTTTATGTTTAACACAAATGCTGCTGAACTTCTTTCTGCTTTGAAGTCCTTGCTCTTGGTTTCTGCTGGCAATGCACTGGCAGTATGGCAGGGGCTCCAAAGGCGGAGGCAGAACCCTGGCCAGACTCGGGAGCTCAGTGCAGGATGCAAAGCAAAGAAGCAAACACACACTTTCTAGACAGATGGCAGCTTCTTACACACACAAAACGAAAACCCTACATTTAGGGAAAGTGTTAAGTTGCCACAGGACAAAAATACAGGAAGGTAGGAGGAAGCTAATTTAAAAAGGCACAATACTTAACTAAAAGGATCACCCCAAATCTTGATAGCCAGATTTTTCAGTTAGCTCTGCTGCTTCCCCTGCTTTTGGCTGCAGATACAACTGCCTTCAAAGCATCAATTCCTTTCCCCACCCCAAAGGCATATGGCCCTTCACAAAATCAGAATGCATACAAGAACCAGCTTGGTCTGCTGCCCCTGATAAGAGACCCTGAAAGACTGATTAATGGTTTACCTTGGGATTGTCTGGGGCAGCCCCTGGCTGAAGTTTCACATGCTGCCTATTCTACAGACAGAGGCATTAGACAGCCCTATAGAGTCCCCCCCCAACCCTGCTTTAGGAGCGGCTGAACTGAAGTTATAAGTAGCACTGAGAAAGCATCAATAAATAAAGCTGCAGAGGGAGAGCCTCACATGATCCAACACCATGAGGAGCAGTAACTGACTTAGATCCATCCTCTGACCTCTCCTTCTCCTCTCCACCCAACACATTAAGTTGAGATACTGCTAACATAGCACTAAAAAAACCCTCAAAGTCGGGGGGGGGGGGGGGGGGGGGGGGAGGGGAGATTAGGGTAAACCTGTAGACAGCAAGAAGAAGAGAAAGAATTG
>TRINITY_DN116_c8_g1_i1 len=1915 path=[0:0-1914]
ATCTTTTTTTTTGGGGATCAGGTTCTGTATTTACAGGGTTTGTACAAAAACGGGCTGGGTAGAGAGTGGCTAACATGACAATGTCCAGGAGAGGTGGATGACCGGATCCTCCCCCGGGAGCTGACGCAGGGCTCCCATCCCGACCAGCCTTCAGGGCTTCTTCACCTTCTTAACGGACGAGGAGCTGGAGGCTGATTCCCTTCGCTTTCTCGAGTTGGGGGTGAGCGGGGCGCCCACCACATCTATGATCTGCTCTTTGCCATCGCTCTTGCCCTCCTCGGCGCCAAGGCCTGCCTGCCCATCGGCGTGGGCACCTCCTTCCATGCTGCCTCCGGTGCTGGCCCCGCCCGCCTTGGCCAGCGCCTCGTAGCGGTGACGCAGCATCTGCAGCTCGTACTCACAGTTGGCGAAGGCCTGTTTGAGCTCGTAGAGCAGCACCAGGTCGCTGCGCAGCTCATTGAACATCTGCACAATCTCCTCTGTCGGCATCGGGTTCAGGTCTACTCCGAGTTCCATCAGCATCTGCTCCAAGGCTTTAATCTTCTTCTGTCCCACCGAGCTTGGCAGTTTCATCCTCTGGCTTCGCAGCGTGACACCTGCAGATTTGAAGTCGGGAAACTTGATGCCGGCAGTCTCGGGAACAGCAGGCTTCTCACTCTCTTTCTTCTGCGGCAGCTTCTTCTTGGGAGCTTTGCGCTCAGCGCGTCGCTGTTCCGTGGTGGTGTCGGCTGCCGTGATGAGTTTCTGCAGGTCTTGCGTTCTCTTCTCCCTCTCTTTCTTCCTGGCTTCGATTTTCCGCAGCTCCTGGATGAGATATTCCTCCTCTGCCACCTGCTCCGGCGTCCTGTTGTAGAGCCGCTCCAGCTGCTCCTTCCTGCGCCTCTCGTGGCCAGCGTCGAACACGGGGATTTTCAGGTCGGAGCCTGGAGTGGCACGGACATTGGCCAGCTTGGCACAGATGTGGTAGTACCGTTCCTTCAGGTCCTCCACGGAGCGCTTCTTGAACTGCTGGTGGTCATAGCGGTCGTGGATGACCACGAAGCGGAGGTCGAAGCGTCGGGCCAGGTCAAAGAGGTGATCTGTTTCAGCTTTGGTCCAGGCATCGTCATGAAGGTACATCTGGTACTCCTGCTCCGAGTACACGGGCACCTGCACTGTTTTATTGAACCTGGCGAAAGGGTAATCCTTCCCCTCCTCTGCTGCCCTCCTCCAGTGGTAGAACATGGCACCATCCTTCCGGGCAGGGTTGGTGAAGGGCATCCACTTCCAGGGCCGCACTTTCTTGGAGCCCAGCTTTGCCTTGACTGTACGGTAGCCCTGCGTGGTGTCACTGGGCAGCAGGGGGGGCGCATCCTTCTTATCCGAGTACAGGAGCGCGTAGACTTCGCGGTGCATGCCTTCCGGCCTCTTAAACGTCAACGTCTCCGAGGATTTCTTGGACTTTTTCTTATCGGAATTGAGGATGTCTTTCTTGTTGATGGTTCCGGTGTTCTCGGACTCCCCGCCCCCCAGCTCCAGAATATCCCGTACATCCACTCCTGTAGTCATCTTGCGAGGTGGGAAATCTTTCCCCTCCCGGGCGCCACTCTAGGGATCGGTGCGAGCTCCGAGCGCCGGGGAAACGTTGGGGGCTTAAGGGGCCAGGTGGGTCCAGACCGCGGGTCTGTGCCCTGACTCTGCCCCCCTTACACCCCGAGCTCCAGCCTGCAGCGCTTGCAGCCAGGGACTGGGAAAGGCCCCCCCGGCCTGGCCAGCGGGTCCACAGCCTGGATCTCCCCGAGAGACAGAGACACCTAGGAGAAACAAACACACAAACCGACAGCCTGGAATCCCGGCAACACAAAGGGGCTGGGGGGGGGGGGGGCGGGGGGCCCCAAACCAGGAACCTGAACCCCCCATAGCACCCCGAACCGGG
>TRINITY_DN183_c0_g1_i2 len=239 path=[0:0-191 1:192-238]
CGATCTTAATAATCCTCTTATCTATAGCGTTAATCACAATTAACATCTGACGCCCAAACCCACAACCACATCAAGAAAAACTATCGCCATACGAATGCGGCTTTGTCCCTTTAATCTCTTTTTTTTTTCAAGCAGAAGACGGCATACGAGATTACAAGGTGACTGGAGTTCAGACGTGTGCTCTTCCGATCTCCCAAACACACAACCACATCAAGAAAACTATCACCATACGAATGCGG
>TRINITY_DN183_c0_g1_i1 len=242 path=[0:0-191 2:192-241]
CGATCTTAATAATCCTCTTATCTATAGCGTTAATCACAATTAACATCTGACGCCCAAACCCACAACCACATCAAGAAAAACTATCGCCATACGAATGCGGCTTTGTCCCTTTAATCTCTTTTTTTTTTCAAGCAGAAGACGGCATACGAGATTACAAGGTGACTGGAGTTCAGACGTGTGCTCTTCCGATCTAATCCTCTTTCATATGGGGCAAATGTAAAACGGCTTGCCTCGTTCGAGGC
>TRINITY_DN174_c0_g1_i1 len=4039 path=[0:0-4038]
AAGTGCCCTGAACGTCTGTTGCGTGGACACCAGATGTTCACCATGGTCAATACCCACATGGGGTCAAAATCAACCACGCTTCCGGAGCTCCCCCCCAGACCATCTCCGAAAGTGTGGTCAAAGAGATTCCCAATGGGAACCAACAAAAAGTAATGTCTGGCCGGCAACCACCGGCTGGAATCAAAGGAAATGATTCCCAGCCGGGGACAGAGCACGCAGCATCACTGCCAGGCAACCAGCAACAACACAGGCCGGGGAGGGAGATTTAAAGGGCACACAGCAGCAGCCAGGATGAACTGCCCTGGCACCTTCCGGGTGCTTTGACCACAGCCCAGCCCGGGATTGGCGTAACGTCTGTTGCGCTGCCCCGGGCCGTGATCTGGCAGCCCAATTCCCTACCGTGGTCCCGGTCCCGTCACGTCTGTTTGGGTTTTTTTTTTACCATGTGGGGTGGTGGTTCGGTTCATCCCCACTGGGAATCCACTGTGGTGAATCGGGCCCGCGTAACGTCTGAAATCACCCTAGGAAACAATGGTTGGTGATACACAGACAGAGAGGGTAAACCTAAGTGTTAGGGATATAGTAGGAAACAGCTTATCAGGTGAAGGGAATATGCATGTCAAAGGAGCAGGGTTCACACAGAAACAAAGGCTGAAAATTCAGCTGACAGGGTCAGTTACAGACAGGGACACAAAGTGGTTAGAATGTTCTCTAGTAAAGGTACAAGGGAAAACAGAAATTACAAATGTAGTAGACTAAGGTATAACAGATATCTGTAGTGGCTGGAGAACTATAGGTCCATTGTTTTTTGTGTCAAATAAAGTTATGAATTTTAGTTCCCAAGTCTGTCTTCTGAGACTGAGAGTGGTGTTTAGGTTTCCTTTGAGGATGAGTACTGAGAGTTCTGACATGGAGTGTCTTGTTGGAAGAATTGTATCAATGTATCCAAAGGAATATTGCTTTCTGCGCCTAGGATGGTGAAAATGACATAGGTAGGTAGTACATTTTCAGAATTACTACTTTTTTTTTTCTTTTTAAACAAATGTCATGCTTATTCTGTGGAACTCGTTGTTGGATATTGTCAATGCAAACGTTATAACTAGTGACAAAAAGAGATTGGGCAATTGGAGGGAAGATATTGGCCAGGTTTCTCAGCAGGCTACCACCTATTTCATGTTAAAGGCTTCCTTGATGCTGTTAAGAGCTTGTTGTTTCGTTATTTTCCTCCAGTCATCTGGGAGACCAGCTGGTTCACAGTTGTACCTTGCTGCAAACTTGTCATTGAACTCCTTCAAAACAAACTTCCAGTAATCTGACGCATTAATGCTAGAATCTCCTGGAATCTGCCAGTCTGGATAGAAGTCACGATAATCTCGGTAAGGATGAAGTTTCCAGGCTCTCTCTGGACAATAAAATTCTTCATTGGAATTGACAGAGGTTGTACAGATGGTACATATCAAGGGCCCCCCCTTTTCATCTAGTGAATGCTCATGCCCATAATTGATTTGCTGAGGAGTTCCATCCACACACCATTTCTTTGGGATGAAATGCACTCCTCCTATGCCTTGAGACCGGTGGATTGATGCAGTATGCTCCTTGTGATCTTTGCCTCCGGCTTCACAGGGTTCTTTGCAGAATGGACACAGCTTCCCACAGCCAAACACTCGGTTAAAAAATGTGTCCTGAGGCTTCAACTGCAGGCTGGAGAATTTAGACTCAGTTGTCACCTTTTTAAATTCATCTAAAATGTTTTCCTCCAGCCCAGAAAGAGAGTTTTGTACATAGTCTGAAAACTTGTCTGTATTTGCTGTGTTTATCCACTTTATCCCCGTCAAGTCTTTTGAAATGACTAGATCTTGCTGAAGCTCTTGGCAAAGGTTGTCCAGAAAATCATCGACTGTGCTTATCCTATTTTTGGTGTTTTGTAGAACTGCCTTGACTTTGTTTATTATTGTAGATAGAATCTCCGTCTCCAAAGCTACCAAATCTTCAGTCTGACTATAATGGTCTAACAAGCGTCTCTGTATCCAGGTTTTAACAAAACTTTCATAGTTCTTAATATATTCCATGTAGTTATCAAAGTTCATCTCCTCCAGCAACGTCTTCAGGACAGTGAACTGGAAGAAAATCCGGCTGCTGTACTCAATGGACTCCCCCTTGCTGAGAAAGTTGTCCACTATTTTTATCCCAAGTCTCTTGTTCACATAATCCAGCAAAGCAGGTTTCAGGCACTGCTCACAGAAATTCCAGGCCCATTTCTGACAGTTATCTTTCTCCTCGTAAAGATCTCTGAAGATGGAGAAATACTGAGCTTTCAGTTCCTCCAGGCATCTCTTAGGGTCATTTTTCTCAGTAAAGTCATCATGCATCTTCTGAAAGGCACGAGCTGCCATCCCCAAAAGGTGCAGCTTCAGGTCAACTTCAAAGCAAGGAGAAAAAGGAGGTTTTTGATCTTCTCCAATTTTTTTATTGATTATCCGCAGCAGCTCTCTGCAATTTGTGACATTGTAGTTGGCTTTGGCATTCACCTTTCCTTGAATGTAATCCTTACATTTAGATATCAGGGAATTAGCAAGTGCTTCTACTTCATCTTTACTTTTGTTTTCCTGCAGAAACCAGGATATCAGTGTTTTTTGATGTGACTGATAGATGTGTTCCTTTTTCACCTGAAAAGGACGATTTCCATAGTTCAGCAAACTTTCTGCATGTCGAAACTTTTGATAGATTAAAGGCCCTCGATTCTCAAGATCCTTACCCAATTGGAAAGCCATCTCTTCACAAATTTGTTTTCTTTCTAAGTGGATCGGCTTTAACTGTGCAAGTGTTTCCCTCCACATCTTTTGAAACTCTGCTTCTAGCTGCTGAAGATCTAATTTATCTTTCTTCCTCTTTGACTGACTCAGAAGCTTGTCAACTTTCCCTTCTATTATTTTCTTGTACTCGGCCTTGATATTGTTTATCTTGTGCTGCTCTTTATGAATCAGAATTGCTTCCTCACACTTCTCAACACAATCTCTTTCAAGTTCTTTTCTCAGGCCCTTTGTACTCTTAATGAAATCTTCTCTGTACTTTTCTATTAGGCGTGGATTTTCTGCTTCAGTTTTATAGTATTTCTCTAAATGAGCCAAACTCTCCTTCTCCAAATGTGAAAGTTTTTGCTGCAGCTCATATTGGAAGTTATGGGCATTTAGGTTCTCTGCTGTCTGATTCTGGATGAAATTTTCTTTCTCACATGTCCACTGATACATCTCTTTGCGGAATTCCCATTCCCAGTCAGAATATTTCCTAGACAGCTGGTTATAGGCCTCAGCAACTAGGCAATTTCTGAAGCTGAAGATGAAGTTCTCATGTTTTACAGCGCTCCACAGGTCGTTCAACAATTTTATGAACTGGGGGATGTCTTTAGGGGGTCGGTTATGACAATTAATTTTAATAAATTCCAGCAGGTATGTCTTTAGCTCACACACGTTCTCACTGTATCCTATATTTACTGGAGCCATGGGAGGGTCTCCGTGCCACAGCCCACGGATGTACCAATTGTGTTTTTCTGCATCATATTCCATAATGTCAGAAAATGTCATTCCTTTGCTTTGTTTTTCCATCCTCGCTGCCGCCTTGGTCATTTCATTCAGCTGTTCCAGGAGGTGTTTCCTGTCCCTCATGTTTTTCTCATGGGCAGACACGTCACAGACGTTTTGATGCACAAACTGACAGTTGGGCTTCATGCCACTTCTCTCCATTCTGAGAAATGCATGGACCACAATTTGCAGAACATCCTTCATTTCTGTAGCATTTTCCATGGCCATGTTAACAATTGTTATGTCACTCAGCCCAATCACCAGTGTGGCCAACTCATTGTCATGTTCATAGCTGTCCTCCAGTTTGGCCAGCTCTGGAGCTTTCAAACCTTCAGTGTCGATCACCAGGATGAAATCACAGCCAAGTTCCTGTTGAAAGCTCTCTGTGACTTTAAGCAACAACATGAAGGCTCCTCGTGTGCATCGGCCGCTGCTCACAGCAAACTGCAGCCCGAACATGG
>TRINITY_DN174_c0_g2_i3 len=2333 path=[1:0-480 4:481-2332]
GTACTTCCCAGTTTATGAAAAGGTATGTGACAGGAATGCAACAATATCCCATGGTATTCATCGCTGATTGTCATACAATGGAGTCGTTGCTATTTATTGCTTTATAGCACTTTCAGTGTTCAAAGTGTTTACAATAATTATTTCAGTGGTTCTCAAATGTTTTTGAACGATATCCCACCCTTCCACTTGTCTGTGGTCACTGAGACGCTTCCTCCCACCTATATACATACACACACCTTGCTACCTCTTCCTCTCCTCTTCCCCACCCTCCTATTTCTTCCCTCCTCTCTCCATTGCTGTTTGGCTATTCCTTCCCATTGTCACCCCATTATTTTGGAGATTCTCTGAACTCAGTGAGAATGTGGATTGTTCTTGACCCACAATTTGGGAATCTCTAGTTTATGGTCTTGTTTTGTTGGCAGTACTAAACCAGCTCATGTCCCATTCAAACCCATGACATTTATGCTCTCTCTTATTTTCTAGGCTTTGAAACAGCATGGTAAAGACTTTCTTGTTGGCAACTGTCTCAGCTGGGCAGACGTTCACCTGCTTGAAGCCATTTTGATGATAGAGGAGTTAAAACCCAATGTTCTCTCCCAGTTTCCTCAGCTACAGGGGTTTAAAGCAAGAATAAGCAACATCCCCAACATTAAGAAGTTCCTGCAGCCCGGCAGCCAGAGGAAACCTCCTCCTGATGATGCATACATAGCAACTGTGCTGGAAGTTTTAAAGAGCGACTGACAGCTGCATTACATAATCTTTTAAGATTGTCTTTTTGTTATCCTCTAAGGATACTGCAATAATGAAAGCTGTTGTGCTTTTTTTGTGTTGGCACTTTGCCATAAGAAATGTTTGTTATAATGGCATATGGTATAACAGTGTGTGCTTTTCTGTGCATCCTAGCTGTATTTTGTTTTATTTTCTTTTAATGGCAAATAGCCAGATAAATTTACTTGAGTGATAGTTACATTGTACACAGCGTGGTCCTCAAATAGTTACGAGCACTTAAAAAGAAGCCTGCAGTTCAGTAAACTATTACTGCCAGAATGAAAAGCAATTAAACTCCAATGATATAGGAAATATTTAGGGGTGTAACATACTTTTTGAATATAAAGTTCTTTAAATATTTTAAAAATTCGGGATAGCAAATTTTAGCATGTGGCTTTATGTACTGAAGGAAACAGATATAAGAAGGCATTATGAAGACACGATAGAAATAAACTGACCCATCATGGTCCCTTCCTAAAAATACATGTCTTCCTGGTGACTCAGCTCACCACAGACCAGATGTGGAGCAGCACACCTCTCTAGACATGACACCGGCTACGTGGAAGTGATAACTACGTGCTGTATGCAAGCATGTGTTTCTGAACCACAATCCGTGTCAAGCTCACGGCACGAAATATGGGTATTGACAAGACAGTAGCCCACATCATATGGGTGGCCACCTGCCTGTCTTTTAGGTGGTCGTCGGATGTTCGCCAAATTCCGCCACCCTCCCCCCTTCCCCCACACAGCATTGTCCTGGTGAACGTGGAGCCTGCTGTGTGGTTAATGCTGACTAAGGTGGGCAAATGCATGCCCACATGGCTGTCTCCTGTCTGTCAGGGTGTGGAGCACCAGAGAGTCCCAGGCGGAGCACCTAGAAGGGCCCTGGGAAGAAACACTCCCTCTGCTCTTGCTCTGAGGTGCTGTGCCTGTTGACGTTTGCTTTTTGGAGCCCTCTAAACAGCAAAAATACACAAGAACGTGGAGGAAGACCACAGCAGGGGTGGATTTGAGGATTACAGTTGTGTTTCCTGTCCTTTTGGAAAATGCTGCTTTGCTGTGACTGTGAGCACTGCAACCTAACTGCTATGGAATCAGAGAAAAAGTTCATTTTATCAGATTGTTCATAATTACTATTCTTTTATATAGTACTTTCAGTGCTCAGAGTGCTTTGTCATTATGTAGTTCACCCTTGCAGCAAACCTGTGAGGCAGGTCGTTATATCCCCCATTTTACAGATGGGAAGCTCAGCCTGACCGATCGTGACTTACCCCAAAACAACCCAGTGAACTCATGACGAAGATTGGATTCGAACTCTGGTCTGTCTGGTCCAAGACCAGCCCCTATGAGTAGGAATTTTGTTGTCTGGAATTTGATAGCAAGCAAATAGCAAATACAGGACATGCCCTGCTCCTTATGGGCCAGTTCAATCTGTGTACCCAGGAAGTATCTTGTCAAGGCAACTGATCCTGGTGTGGTAGATAATATACATTACAGCGTACTCCTTCTTTCTCCAAGTCTCCCATCTCTGCCTTCCTCTTCCTGCCTCATCTCCCTTGCTCTGT
>TRINITY_DN174_c0_g2_i2 len=2864 path=[2:0-871 3:872-1011 4:1012-2863]
TGTCTGTTCGGCGGCCGCCAGATGTTCACCACGCTCAATACCCACATGGGGTCAAAATCAACCACGCTTCCGGAGCTCCAGCCCGGACCATCTCCGAAAGCGTGGTCAAAGATATTCCCAACGGGAAGCAAAAAAAAGTAATGTCTGAACAGCAACCACTGGCCGGAACCAAAGACAATGATTCCCAGCCGGGGACAAAGCACTCAGCATCGCTGCCAAGCAACCAGCAACAACACAGACAGAGGAGGGAGATTTAAAGGGCACACGACAGCAGCCGGGACGAGCCACCCAGGCGCTTTCCAGGTGCTTTGACCACGGCCTGACCTGGGATTGGCGTAATGTCTGTTGCGCTGCCCTGGGTCGTGGTCCGATTCCGTGCCGTGGTCCCGGTCCCGTCATGTCTGTTCGGGGCTTTCCTTGACCACGGGGGGTGGTTAATCAGTTCACCCCCCGCTGGGAATCCACTGTGATGAATCGGGACTGCGTAATGTCTGAAATCACCCTATGTGGAATGCTGACCAAGATTTTGGTATAATCATGTGATATTATATGGTTAAATGAACATCTGATTAAGAAAAACCATTTACTTTTAGTATGTTTACACAGTGAAAACAGTGTACTTTAAACATGTGCTAAAGAACACTCTTTTAACCTATCAGCTAGTGTGTTAAAAACCATTTTTAAGACCGGCTAATGTGTGCTTTAAATGTGCAAGGTACAAGGTTAATCTTGGCTAGCTAACATGCTAAAACTCTCCTTATTCCTCTCAAGCAAGCAAGCCATTTGTATGTTACAATAAGTAAGTTACTCAGTAACACTTACTGTGTTACAAAGACAAGATGAAGGAATCTAACATGGTGTTTCCTCTGCAGGATTGACATGTACGTAGAAGGAACATCAGACCTGATGGGAATGGTCCTGACGTATCCTTTCTCTCCACCTGAGGAAAAGGAGAAGAAGCTTGCCTTAATCAATGAACGAGCTACAACTAGGTACTTCCCAGTTTATGAAAAGGCTTTGAAACAGCATGGTAAAGACTTTCTTGTTGGCAACTGTCTCAGCTGGGCAGACGTTCACCTGCTTGAAGCCATTTTGATGATAGAGGAGTTAAAACCCAATGTTCTCTCCCAGTTTCCTCAGCTACAGGGGTTTAAAGCAAGAATAAGCAACATCCCCAACATTAAGAAGTTCCTGCAGCCCGGCAGCCAGAGGAAACCTCCTCCTGATGATGCATACATAGCAACTGTGCTGGAAGTTTTAAAGAGCGACTGACAGCTGCATTACATAATCTTTTAAGATTGTCTTTTTGTTATCCTCTAAGGATACTGCAATAATGAAAGCTGTTGTGCTTTTTTTGTGTTGGCACTTTGCCATAAGAAATGTTTGTTATAATGGCATATGGTATAACAGTGTGTGCTTTTCTGTGCATCCTAGCTGTATTTTGTTTTATTTTCTTTTAATGGCAAATAGCCAGATAAATTTACTTGAGTGATAGTTACATTGTACACAGCGTGGTCCTCAAATAGTTACGAGCACTTAAAAAGAAGCCTGCAGTTCAGTAAACTATTACTGCCAGAATGAAAAGCAATTAAACTCCAATGATATAGGAAATATTTAGGGGTGTAACATACTTTTTGAATATAAAGTTCTTTAAATATTTTAAAAATTCGGGATAGCAAATTTTAGCATGTGGCTTTATGTACTGAAGGAAACAGATATAAGAAGGCATTATGAAGACACGATAGAAATAAACTGACCCATCATGGTCCCTTCCTAAAAATACATGTCTTCCTGGTGACTCAGCTCACCACAGACCAGATGTGGAGCAGCACACCTCTCTAGACATGACACCGGCTACGTGGAAGTGATAACTACGTGCTGTATGCAAGCATGTGTTTCTGAACCACAATCCGTGTCAAGCTCACGGCACGAAATATGGGTATTGACAAGACAGTAGCCCACATCATATGGGTGGCCACCTGCCTGTCTTTTAGGTGGTCGTCGGATGTTCGCCAAATTCCGCCACCCTCCCCCCTTCCCCCACACAGCATTGTCCTGGTGAACGTGGAGCCTGCTGTGTGGTTAATGCTGACTAAGGTGGGCAAATGCATGCCCACATGGCTGTCTCCTGTCTGTCAGGGTGTGGAGCACCAGAGAGTCCCAGGCGGAGCACCTAGAAGGGCCCTGGGAAGAAACACTCCCTCTGCTCTTGCTCTGAGGTGCTGTGCCTGTTGACGTTTGCTTTTTGGAGCCCTCTAAACAGCAAAAATACACAAGAACGTGGAGGAAGACCACAGCAGGGGTGGATTTGAGGATTACAGTTGTGTTTCCTGTCCTTTTGGAAAATGCTGCTTTGCTGTGACTGTGAGCACTGCAACCTAACTGCTATGGAATCAGAGAAAAAGTTCATTTTATCAGATTGTTCATAATTACTATTCTTTTATATAGTACTTTCAGTGCTCAGAGTGCTTTGTCATTATGTAGTTCACCCTTGCAGCAAACCTGTGAGGCAGGTCGTTATATCCCCCATTTTACAGATGGGAAGCTCAGCCTGACCGATCGTGACTTACCCCAAAACAACCCAGTGAACTCATGACGAAGATTGGATTCGAACTCTGGTCTGTCTGGTCCAAGACCAGCCCCTATGAGTAGGAATTTTGTTGTCTGGAATTTGATAGCAAGCAAATAGCAAATACAGGACATGCCCTGCTCCTTATGGGCCAGTTCAATCTGTGTACCCAGGAAGTATCTTGTCAAGGCAACTGATCCTGGTGTGGTAGATAATATACATTACAGCGTACTCCTTCTTTCTCCAAGTCTCCCATCTCTGCCTTCCTCTTCCTGCCTCATCTCCCTTGCTCTGT
>TRINITY_DN174_c0_g2_i1 len=2403 path=[0:0-410 3:411-550 4:551-2402]
CTTATGGAGTGTAGGAGGAGACTCGCCGGGGGAGGTGGGGCTTCTGAGACTCAGAATTTAAAGCACAATTTCTCAGTTAAGGAGGAAAGAAACTCAAGCTGGGACAAGATCTGAAGAAGACAACCAGGACCTTGGAAGCATGTCTGGGAAACCCAAGCTTACCTACTTTAATGGAAGGGGGCGAATGGAATCGGTCCGGTGGATGCTGGCAGCAGCTGGCACTGAGTTTGAAGAGGCATTTTTGGAAACAAAAGAACAGTACCAAAAGCTAATTAAAGATGGAGCCTTGCTGTTTGACCAAGTGCCACTGGTGGAGATGGATGGGATGAAGCTGGTGCAGACCAAAGCCATCCTCAGCTACATAGCGGGAAAATACAATCTTTATGGAAAGAACCTGAAGGAGAGAGCACAGATTGACATGTACGTAGAAGGAACATCAGACCTGATGGGAATGGTCCTGACGTATCCTTTCTCTCCACCTGAGGAAAAGGAGAAGAAGCTTGCCTTAATCAATGAACGAGCTACAACTAGGTACTTCCCAGTTTATGAAAAGGCTTTGAAACAGCATGGTAAAGACTTTCTTGTTGGCAACTGTCTCAGCTGGGCAGACGTTCACCTGCTTGAAGCCATTTTGATGATAGAGGAGTTAAAACCCAATGTTCTCTCCCAGTTTCCTCAGCTACAGGGGTTTAAAGCAAGAATAAGCAACATCCCCAACATTAAGAAGTTCCTGCAGCCCGGCAGCCAGAGGAAACCTCCTCCTGATGATGCATACATAGCAACTGTGCTGGAAGTTTTAAAGAGCGACTGACAGCTGCATTACATAATCTTTTAAGATTGTCTTTTTGTTATCCTCTAAGGATACTGCAATAATGAAAGCTGTTGTGCTTTTTTTGTGTTGGCACTTTGCCATAAGAAATGTTTGTTATAATGGCATATGGTATAACAGTGTGTGCTTTTCTGTGCATCCTAGCTGTATTTTGTTTTATTTTCTTTTAATGGCAAATAGCCAGATAAATTTACTTGAGTGATAGTTACATTGTACACAGCGTGGTCCTCAAATAGTTACGAGCACTTAAAAAGAAGCCTGCAGTTCAGTAAACTATTACTGCCAGAATGAAAAGCAATTAAACTCCAATGATATAGGAAATATTTAGGGGTGTAACATACTTTTTGAATATAAAGTTCTTTAAATATTTTAAAAATTCGGGATAGCAAATTTTAGCATGTGGCTTTATGTACTGAAGGAAACAGATATAAGAAGGCATTATGAAGACACGATAGAAATAAACTGACCCATCATGGTCCCTTCCTAAAAATACATGTCTTCCTGGTGACTCAGCTCACCACAGACCAGATGTGGAGCAGCACACCTCTCTAGACATGACACCGGCTACGTGGAAGTGATAACTACGTGCTGTATGCAAGCATGTGTTTCTGAACCACAATCCGTGTCAAGCTCACGGCACGAAATATGGGTATTGACAAGACAGTAGCCCACATCATATGGGTGGCCACCTGCCTGTCTTTTAGGTGGTCGTCGGATGTTCGCCAAATTCCGCCACCCTCCCCCCTTCCCCCACACAGCATTGTCCTGGTGAACGTGGAGCCTGCTGTGTGGTTAATGCTGACTAAGGTGGGCAAATGCATGCCCACATGGCTGTCTCCTGTCTGTCAGGGTGTGGAGCACCAGAGAGTCCCAGGCGGAGCACCTAGAAGGGCCCTGGGAAGAAACACTCCCTCTGCTCTTGCTCTGAGGTGCTGTGCCTGTTGACGTTTGCTTTTTGGAGCCCTCTAAACAGCAAAAATACACAAGAACGTGGAGGAAGACCACAGCAGGGGTGGATTTGAGGATTACAGTTGTGTTTCCTGTCCTTTTGGAAAATGCTGCTTTGCTGTGACTGTGAGCACTGCAACCTAACTGCTATGGAATCAGAGAAAAAGTTCATTTTATCAGATTGTTCATAATTACTATTCTTTTATATAGTACTTTCAGTGCTCAGAGTGCTTTGTCATTATGTAGTTCACCCTTGCAGCAAACCTGTGAGGCAGGTCGTTATATCCCCCATTTTACAGATGGGAAGCTCAGCCTGACCGATCGTGACTTACCCCAAAACAACCCAGTGAACTCATGACGAAGATTGGATTCGAACTCTGGTCTGTCTGGTCCAAGACCAGCCCCTATGAGTAGGAATTTTGTTGTCTGGAATTTGATAGCAAGCAAATAGCAAATACAGGACATGCCCTGCTCCTTATGGGCCAGTTCAATCTGTGTACCCAGGAAGTATCTTGTCAAGGCAACTGATCCTGGTGTGGTAGATAATATACATTACAGCGTACTCCTTCTTTCTCCAAGTCTCCCATCTCTGCCTTCCTCTTCCTGCCTCATCTCCCTTGCTCTGT
>TRINITY_DN174_c0_g3_i1 len=601 path=[0:0-218 4:219-600]
TGAAAACTAGTTTTAGCCTAATGTCCGATGATTAAAACTTTTCACTGCTGTTCACATCATGACTTGCTGTGATTAATGTTGTTTCTGATGAGGACATGGGGTAAAAAAGAAAAATCCAGAGTAGATGTTAAAGCATTGATATCCAGTTCAGTTTGCAGATTAAGCATACATTTTGATCATTGAATTTATACATTCCAAACTCCTTTTCCTTTCCCATTCCAGAAATCTGTCTGTTGCAGTGTACTGTCCTGGCTGAGTTTGCTTATGAAGAGCAAGGCATCTGGAGAAAGTTGTGAAGATCTTCTGTATTTGTTTGAAGATACCTGAAAATCTGCTGCGAAAGTCATCTGAAAATGGCTTGATGTCCACTTTCATTAAGTAGATTAGGGTAGCCTAACTACTGTATAACTTTTTAAATCATGGGTAAGAGATTTGGAAGCAAGAAATTTTAAGGGCAACTCCTATTAAAACACTTGTTTCAGCAGCAGTGCCATGTGAATCTTGGGAAATGCATACTAAAGCTCTGTGTATTCCAAAATCCCTTTGTTTGCACAGGTAACAAGTATAATAAACTTTATCCTTTGTTTAAAAAAAAAAAAAA
>TRINITY_DN174_c0_g3_i3 len=1977 path=[1:0-1390 2:1391-1537 3:1538-1594 4:1595-1976]
TCTGTGGTTGAGTGTGATCTCGTAACATCTGAAAATACCCACAGAAAACATGAGTATCCCAAAGCTGCCACCAGAAAAAATAAAAAAAGAAGTTATGAATCCTGGGAGGAGGAAAATGGGGTAATTCTCAACAGAAAAATAAGTTATTCAAAGTTTCAGAGCAACGTAAGATGTTTATTATGAAATAGAATACATATGAGAGAGGCTAAAAATAACTGAGACCAATCGAGACAGACTGACTATATGAAATATATCCATAAAGAGATTCATCCCCCTTAAGCACGACTCCTTTCAACTTCTATGAGACCGTCACAGATTGAAATAATGTTCAAAGTGGCCACCAGGAGGATAAAGGTTCCCTCCCCTGCCTTGGGATATTAAAAATGGGTTCAAGTCAAGAGGCTCCAGTTCTTTAAAAAGACTGCAAACGTGCCTTGTTTGGACATATGGTCCTTGGTGAGAACTAACTTATCCAATGGGCTAACTTTAGGTTTCCCAGAGGTACCTTCTGCTGGCAAAGATCAGAGGCTGAGCTTTGTAGGTGGGAAGTTGCATAGGCAATAGAGAAGCACAGTGAATCCTATTTTGATATTACTGCAACCTCCCTTATGGCACGGGAGTCAGTATGGCGGACTCTGGAACTGCAGATAGTTAATGATTAATATTATACACATCATCTCTCATTCTAGGAAATAGTCCCTCTCCAAAATAATGACTGCATCCTTCCACTATTGACTACATCGGTTTGAAGAGAGAGTCTGTATAACTTACATAGTCCCAGTTCTCCCAACATCTCTTTCTCTATCTTTTTTTTTTTTTTTTTTTTTTTCAAGCAGAAGACGGCATACGAGATTACAAGGTGACTGGAGTTCAGACGTGTGCTCTTCCGATCTGGGGGCTGCCTCATCCGCCTGCATCCTGGTCTAGAGAACGAGAAGCGACTCCTTATGGGGCTGCTGGGGAGACAGGAGCCTGGTGGGGTACCGGGGATCTCGGAAGATAGGGGCTGCTGGGTGGGGATGTGGGTCTCCTCGTTGACCGTTTGGGGATGGCTGGCTGGCTGATAGTCCAGGGCCTGTAAGGGTTTGTCGTGCTCTCCGAGTTGGAGGATGGTATCTAGTGTAAACCCCAGGGAAGGGGGTGTGCGCGCCCTTGTTCAGGCCAGGGGGGCTATAATAGCGCCTACAGCCAGCCTGAGGGGGGCTGAGTGGGGAAAGCGGGGCCTATGATCTCCCTGCCCAGTAGCCCCGTCCACGCTTTCCCTGCTTCAACAGAGCCAAGGGACTCTGCCCCCTGCAAATATAGGGAGGGGGGCTGCGCTGCTCCATATTCCCCTCCTTAATAGACCAGAGGGCTAGTGGGACCACGAGGATCCTCTCTGGCCTGTCAGGGGATGATGTGTGACGGTGGCCTAAGTCTACCCCAGTGCTACTTTACCTGTGGGGTACTACAGTTGTTGACTTTCCCATCTGCTGCAATAGCATATGGGATGACCTTCTATGCTACTTTGGGTGACTTCGTGGTAACTGATCCTCTGGAATTATTCTACTGTCGAGACCTACCAGGCAAGCTGGAAACTTGTGTGTTGATATCTTCAGAAATCTGTCTGTTGCAGTGTACTGTCCTGGCTGAGTTTGCTTATGAAGAGCAAGGCATCTGGAGAAAGTTGTGAAGATCTTCTGTATTTGTTTGAAGATACCTGAAAATCTGCTGCGAAAGTCATCTGAAAATGGCTTGATGTCCACTTTCATTAAGTAGATTAGGGTAGCCTAACTACTGTATAACTTTTTAAATCATGGGTAAGAGATTTGGAAGCAAGAAATTTTAAGGGCAACTCCTATTAAAACACTTGTTTCAGCAGCAGTGCCATGTGAATCTTGGGAAATGCATACTAAAGCTCTGTGTATTCCAAAATCCCTTTGTTTGCACAGGTAACAAGTATAATAAACTTTATCCTTTGTTTAAAAAAAAAAAAAA
>TRINITY_DN174_c0_g3_i2 len=1830 path=[1:0-1390 3:1391-1447 4:1448-1829]
TCTGTGGTTGAGTGTGATCTCGTAACATCTGAAAATACCCACAGAAAACATGAGTATCCCAAAGCTGCCACCAGAAAAAATAAAAAAAGAAGTTATGAATCCTGGGAGGAGGAAAATGGGGTAATTCTCAACAGAAAAATAAGTTATTCAAAGTTTCAGAGCAACGTAAGATGTTTATTATGAAATAGAATACATATGAGAGAGGCTAAAAATAACTGAGACCAATCGAGACAGACTGACTATATGAAATATATCCATAAAGAGATTCATCCCCCTTAAGCACGACTCCTTTCAACTTCTATGAGACCGTCACAGATTGAAATAATGTTCAAAGTGGCCACCAGGAGGATAAAGGTTCCCTCCCCTGCCTTGGGATATTAAAAATGGGTTCAAGTCAAGAGGCTCCAGTTCTTTAAAAAGACTGCAAACGTGCCTTGTTTGGACATATGGTCCTTGGTGAGAACTAACTTATCCAATGGGCTAACTTTAGGTTTCCCAGAGGTACCTTCTGCTGGCAAAGATCAGAGGCTGAGCTTTGTAGGTGGGAAGTTGCATAGGCAATAGAGAAGCACAGTGAATCCTATTTTGATATTACTGCAACCTCCCTTATGGCACGGGAGTCAGTATGGCGGACTCTGGAACTGCAGATAGTTAATGATTAATATTATACACATCATCTCTCATTCTAGGAAATAGTCCCTCTCCAAAATAATGACTGCATCCTTCCACTATTGACTACATCGGTTTGAAGAGAGAGTCTGTATAACTTACATAGTCCCAGTTCTCCCAACATCTCTTTCTCTATCTTTTTTTTTTTTTTTTTTTTTTTCAAGCAGAAGACGGCATACGAGATTACAAGGTGACTGGAGTTCAGACGTGTGCTCTTCCGATCTGGGGGCTGCCTCATCCGCCTGCATCCTGGTCTAGAGAACGAGAAGCGACTCCTTATGGGGCTGCTGGGGAGACAGGAGCCTGGTGGGGTACCGGGGATCTCGGAAGATAGGGGCTGCTGGGTGGGGATGTGGGTCTCCTCGTTGACCGTTTGGGGATGGCTGGCTGGCTGATAGTCCAGGGCCTGTAAGGGTTTGTCGTGCTCTCCGAGTTGGAGGATGGTATCTAGTGTAAACCCCAGGGAAGGGGGTGTGCGCGCCCTTGTTCAGGCCAGGGGGGCTATAATAGCGCCTACAGCCAGCCTGAGGGGGGCTGAGTGGGGAAAGCGGGGCCTATGATCTCCCTGCCCAGTAGCCCCGTCCACGCTTTCCCTGCTTCAACAGAGCCAAGGGACTCTGCCCCCTGCAAATATAGGGAGGGGGGCTGCGCTGCTCCATATTCCCCTCCTTAATAGACCAGAGGGCTAGTGGGACCACGAGGATCCTCTCTGGCCTGTCAGGAATTATTCTACTGTCGAGACCTACCAGGCAAGCTGGAAACTTGTGTGTTGATATCTTCAGAAATCTGTCTGTTGCAGTGTACTGTCCTGGCTGAGTTTGCTTATGAAGAGCAAGGCATCTGGAGAAAGTTGTGAAGATCTTCTGTATTTGTTTGAAGATACCTGAAAATCTGCTGCGAAAGTCATCTGAAAATGGCTTGATGTCCACTTTCATTAAGTAGATTAGGGTAGCCTAACTACTGTATAACTTTTTAAATCATGGGTAAGAGATTTGGAAGCAAGAAATTTTAAGGGCAACTCCTATTAAAACACTTGTTTCAGCAGCAGTGCCATGTGAATCTTGGGAAATGCATACTAAAGCTCTGTGTATTCCAAAATCCCTTTGTTTGCACAGGTAACAAGTATAATAAACTTTATCCTTTGTTTAAAAAAAAAAAAAA
>TRINITY_DN107_c1_g1_i1 len=290 path=[0:0-289]
TTTTTTTTTATCTAAAAAGAAATTTATTGCATTTCATGCAGCTTATAATACATGCATTGACTGACACTAGCACAACTTCATTTCTTTTCAGATTTCCCATTTTTTTCTGAAACAATTCAGGCCAAGTTAAAGTCTTTTACTGCTCTTAGAAAGCAGGTTCATTGTAATGCCAGGAATGTATTTCCAGAAGCTGCAAAGTATCCAATATTCAGGTTTACAAAATAAAATAATAATAATAATAATAAAAAAAAAAAATTAGGTGAGAAAACCCTCATAACATACATCTACAC
>TRINITY_DN188_c0_g1_i3 len=1628 path=[0:0-421 1:422-423 2:424-912 3:913-1043 4:1044-1044 6:1045-1627]
TTTTTTTTTTTTAAGAAATATTTACTATACTTTATTTGTTGGTGTGAAGGCCAATGTTTTACAAAATCAGCGATTAAGAATTTGTAATAGGAGTAATACCAGAGTTTAACAACTGTACAAGCTTCAAAAGCAGAAAACAGCTACTGTATTGTATGTTGTCCAGACTTTTTTATTATTATAAAGGTTCCAGTGTTCAGGACAGGCTCTTTAAGGTGATGTCAACCATTTTCTTGTTTCTCTGTCACTGTGGCTATAAATACTTGTTTAAGGATTTCTTTATCTAAGTTCTTGCCAATCAGAACCAGTCTGTTTGTTCTCTCATCATCCGTTTTCCAGCTTACGGTGGTTTCCTCTAGGTCATACAGTTCATGAACACCTTGGACAATAACTTGATGAGTTTTGTCTTTAATGGACACTAATCCCTGGTTAATAAGAATAATTATTAGCAGTATATTACAGTGGTATCTACTGTGCTAGTCTGCGTTTGTACATCATCTACAGACAAGCTAAAGAAGAGAAACACTGATGGGTAAGAGCAGAAGTAGTGTCATCCTGGGTCAGGCTAACAGTCCCATCTAGCCCAACCTACTGTCCTCTGAAAGTGGGCAGCTTTGGCTGCTTCACAGAAGTGCACAAGTCATAACAGAGTGATTAACTACTGGGGGCCAGGAGTAAACTGCAGGAAATGAAATGTCTCAACTCCTGACCAACTTGACTAATAAGCATTTATGGACTGATCCTCTAAAAACTTATCCATTAAAAAAAAACTCAATGAGGATGTTGGCCTTAAACAATTAACCCGTGAAGCTCATTGACAGAGGATATTGTGAAGGGAAAAAAATCCAACACAAAACCCTTCCTTTTGTCCCCTAGTTCCACTATTTCAAGAGAGTAAACAACAGCTCCCATTTACTTGCTCTGTGCCATTCATGATTTTGTAAACTTCTGACATATCCCCTTCAGTTGTCTCTTCTTCTAAGCTGAAGAGCCCCAAGCAATTTAGCCTCTCTTCATATGGGAGCCATTTCAAACCTTTGATCATCTTTAATCAAACAATAGAAAGAAGTCCCAGGTAACATTTAGAAGGCTATATTGTTAGAGAGGTTAGTTTATCGGCAATAGGACTGCATTCAGTAAGAAAGCTATGGCGTTTCTAAACAATATTTAAAACTTGGCAGTTTTGAAAATCATGTATTTACTGTGCTAATTCACAGGTTCTTAAGTATTTTTGGGGGGCTCAGGTATAGCTATGTTTCAGCAATGCTTTCACAACATGCCCATGTTTAGCTATTAATATATATCGCATAGCCATGCACTTAAATTTACTAGAATACTGAAAACCTTTGTATGCAAGTGAAGACAAAATGAAGTGGATATTAACTGGGCTAGTAAATTATTCATTATATCTAAAATATTATTAATATCCATTATAGCAGTTGTGGCATGGCATTGAAGGGCTACAGTTCACTGAGCAACAATAAGGAGCTAAATTTTCCAGGGTACACTGACAACTTGTTGAGGTTCCCCATCATGACCTGACACATTGCTTGGGAACCACTGGACTAGACTGTGACCTAGCACTAACTAGGTCATTCAGAAGAGTAAGATTATCCACTGGCAGAGTTGCC
>TRINITY_DN188_c0_g1_i8 len=1550 path=[0:0-421 1:422-423 4:424-424 5:425-558 7:559-844 9:845-847 11:848-1549]
TTTTTTTTTTTTAAGAAATATTTACTATACTTTATTTGTTGGTGTGAAGGCCAATGTTTTACAAAATCAGCGATTAAGAATTTGTAATAGGAGTAATACCAGAGTTTAACAACTGTACAAGCTTCAAAAGCAGAAAACAGCTACTGTATTGTATGTTGTCCAGACTTTTTTATTATTATAAAGGTTCCAGTGTTCAGGACAGGCTCTTTAAGGTGATGTCAACCATTTTCTTGTTTCTCTGTCACTGTGGCTATAAATACTTGTTTAAGGATTTCTTTATCTAAGTTCTTGCCAATCAGAACCAGTCTGTTTGTTCTCTCATCATCCGTTTTCCAGCTTACGGTGGTTTCCTCTAGGTCATACAGTTCATGAACACCTTGGACAATAACTTGATGAGTTTTGTCTTTAATGGACACTAATCCCTTGAGTCTTATGACCTCCATGGCGTTACCTGTCTTGTCAGTCACATTCCTCTCCCACAGCAGATTCTGAATAAATATATTTAGATTTTCTTCAGTTGCACTTCCCTTTACTTCAAATGTGGCTGTCATAATGCTCTTATCTAGGTGCGGTTGTGATGTCTGTACATGCTGCAGCTTTTTCTGCAAGCTTATCCCCGATAAACTGTCAAAGGCATGCACGTCTAAGACATCAGAGAGTTCAACTCTTGATCTCTGAGTTTCAAAAATTTTGACAAGTCCATTTATTGACTTGACAGCCGTTCTTATTTTATTCAGTTCTTCTTCTGAAACCAAATCTGTTTTATTGATGATTATAAGATCAGCAAGTGCTACCTGCCTAGTTGCTTCATTGGTAAGACCGTCTGTTTTCTCTTCCCTCAATTGCTGCAAACCATACTTTGCATCAATAACAGATACGATACCATCAAGATATATGTCGCTTCCTAACTCAGCATCAACCCAAAACATGGAGGCAACAGCACCTGGATCTGCCAGCCCCGTTGTTTCCAACAGTATGTAGTCGAATTTGCCTTTCTTCTGCATCAGGTTCTCAATAGCCTTCAAACCATTGTCTTTTACGGAACAGCAAAGGCAACCATTTCGGAGCTCCAACCATTCTTCATAGAGTTCTCCACCTTGACTGATAGCTAAGGATTTCTCCAAAGCACTTCCTTCCCCAAATTCATTTAGAATAACTGCAATTCTTTTGTTATGTTGCTCTGTCAGAATATAGTTAAGAAGAGTTGTCTTCCCAGCACCTAAATAGCCAGTGATTATAGTGACAGGGATCTTCGAGCTGCAGCTGACTTGAACGTCTCTTCCTCCACCATCTTCCAGGGGCTGCTCTTGCTTCTCTATAGGAATCAGCTCGGGGCAATCCTCTTCTTCCTCCATGGAAGCGTGGGCGCCTCACCCTGCTGCTAGCTGCTGCCGCCACCTCCGCCCGGGTCCTAGTGCGTCAGGTAAGCGTGACGAACCGAACAAGGACGCAGTGCGTGAACTCGAACGCCGGCTGAGCAAACCACTAAATAGAAGCCCTTAGTCTACGGCGCAGGAAGGGTTAAGAAATCCTTACGCGTAACGTCACAC
>TRINITY_DN188_c0_g1_i10 len=3563 path=[0:0-421 1:422-423 4:424-424 5:425-558 7:559-844 12:845-847 13:848-848 14:849-912 16:913-3562]
TTTTTTTTTTTTAAGAAATATTTACTATACTTTATTTGTTGGTGTGAAGGCCAATGTTTTACAAAATCAGCGATTAAGAATTTGTAATAGGAGTAATACCAGAGTTTAACAACTGTACAAGCTTCAAAAGCAGAAAACAGCTACTGTATTGTATGTTGTCCAGACTTTTTTATTATTATAAAGGTTCCAGTGTTCAGGACAGGCTCTTTAAGGTGATGTCAACCATTTTCTTGTTTCTCTGTCACTGTGGCTATAAATACTTGTTTAAGGATTTCTTTATCTAAGTTCTTGCCAATCAGAACCAGTCTGTTTGTTCTCTCATCATCCGTTTTCCAGCTTACGGTGGTTTCCTCTAGGTCATACAGTTCATGAACACCTTGGACAATAACTTGATGAGTTTTGTCTTTAATGGACACTAATCCCTTGAGTCTTATGACCTCCATGGCGTTACCTGTCTTGTCAGTCACATTCCTCTCCCACAGCAGATTCTGAATAAATATATTTAGATTTTCTTCAGTTGCACTTCCCTTTACTTCAAATGTGGCTGTCATAATGCTCTTATCTAGGTGCGGTTGTGATGTCTGTACATGCTGCAGCTTTTTCTGCAAGCTTATCCCCGATAAACTGTCAAAGGCATGCACGTCTAAGACATCAGAGAGTTCAACTCTTGATCTCTGAGTTTCAAAAATTTTGACAAGTCCATTTATTGACTTGACAGCCGTTCTTATTTTATTCAGTTCTTCTTCTGAAACCAAATCTGTTTTATTGATGATTATAAGATCAGCAAGTGCTACCTGCCTAGTTGCTTCATTGGTAAGACCGTCTGTTTTCTCTTCCCTCAATTGTTTTGCTTATCCTGGAGACAGAGCAATCACCTTCAAGTCCAGGATGTGTGTTAACTTATGGAAAAAAAGGTCTTTTCAAACCACAAAGCTAGATTACAGACTCATACTTTTTGCAATTAATCTAATGTGGAGGTTACATAGGAATCTATCCCTCCAATATGGGCTGCTTACCCAATTTTGATTCTCAGAAACAAATTCTATCTATAGAACATTTCCCTATATCTACAAGTATCCTAGTAAATGCATCGTTTCTGTTGTATGATTACTCAAGAGATTTGGGGATCACAAGAACGGAAGCCTGATCAGATTTGTGGTCATAGAGGATTAGGTTTATTCTTTTATTTGCGCTCTCAAATGAGCCACTGGGTGAACTACCATCGACTATATTGTTTTAACATTGATTTGGTTCAAGATACTGGTCGTTAAAGTGGAAATCAATTTGCTGAAAAGTATGTGAATTTAAAAAGCAGGAAACAATTCTTTCAAATAGGTTATTTATAGGTTTAACACCACTTGGTCCTGTAAAACCCCCAATGCATAATGCTGGTCTATTTATTTTCCTGACTTTTTCTGTCAAAACTGTTTTCAGACTGAATTGTTTAAAGAGCTTGTGCAATAACAAGAGATCTTAGAAAGAAACCTCTCTTTTGACCTTTTCCCTGTAACTCTCCGCTCATTGATTCTATTGCATTAAATGCTGTCAGATTCGTAGCGGTGAAAAGAACAATGTCAGTGGCCTGGGTGTCAGGTTCTGAAAGTAGAGAACTGTCATTTCAAGCTGTCCAATCGTTTGCCTATGATTAAAAAATGAATATTTCAGATTGCTGGGTGACAATCCCATTAGAGTGATAGCCCATGATATCAATTACCACTTCAGTTTCAATTTGGCTGGCTGGCCACAGGGCACCACTTCTCAGCTTTACTTGTGATGGGTTGGGTCCGTGAAGCATGACACCCTTAAATTGCTGCCTATTATCCCAGTGTCATTACTTGTATTGCTTTCAGCATTCTTTGAATCGCAAGCAGCTGCGGAGGTCAAGCTTTGAAACCAGAGGAATTGGACAAGTTAGCAAATTCTTTATACAAAGCAAAAGTTATTTATCTGGCGTGTGACAGAGAAAATTTAAAGTTTCTATTATCCTGACAGCATGTCAGTTTTGTGCAGGTTTATTGATTTAATAATGTAAGAAGTTTTGTCAAGCTGGTAGAGATGTTAAATGTTTACCATCTATTTATTATTTCAAACATTTTTGTTCTTAACATTGGCACTATGATATTATAGTCACCAAGCGTATAAACATCACTTAAACCCCAAAATTGAACAATTACTTTATTGTAATTGTAATACAACTACAAAATGTTTTCTGGGCCACCATATTAGAGTTGCTGCTAATGCTACAGCTCTCAGAATGACGTATGGTAGCGCAGAGAAAAGCAAAGAACAACTTCTATAAACAGCTGGCATCAAGAGACAACACCTTATACATGAGTTCAAGAAGAATGAAGTTTTTGGTTCTTATACTCACTCTGCTAATACCTGTTACATGACTTTGGGCAAATCACTTATTTTCTTTCTGCTCTGGCCTGGTTTACATGAAACACTTGCTATTGAGCAACTTGCTTAGTAACAATCATTGTAGACCCTTCTTTCTCATAGCATGTACCAAAGCACATTTTTCCTCTTGTGTTGCTGTGCAAGTTCATGGTTTTGGCTTACTGCATTGGATGATCAACGATCGCTATGTCTGCATAGTGTCAATGCAGGGGTCAGTTTGTGATTGTGTCTGGTTGGTGCCCCGCATTAGGAGAGAGAAAAGAAATACACACATGGTGCTATAAATGCCTCTTCCATGCCCCATTGCGGCCCCTGACATCGGCTGGGAACACCTCCCTGTGGGTACTGTCCATTAGCCTTGTCTGTACAACAAGAGCTTGCAGGGAGGCGTGCTCGGTTGCTACCCCCGGTGCTATCGAACTCTCTTCCTCCAGAAGTTTGTTTGAGCCCAGGTCTGAACGTCTTTTGAAGGTGATGCAAGACTTTTTGTTTGAAAAGGCACTTGGTGAGTGAAGATAAGGAATTGGGATGGGGGGGTTGGCTGTGGGGAATGGGGAGGTGGTATTTGGGTGAGTCTAGTGGGGGGCTTATGGGGTTTTATGTATTAGTTTTTAATGTTTTTAGGATTTGTGAGCCAGCCTGAGACTCTCCAAAGGGTAGCATATAAAATGTAAATACATAAATAAAGTGGGCAGGAGTAGACTGCCACACAAGCAATCCTCCCAAATCTTTGGAAAGAGGGACTCAGCTCTTGGGTGTAGGAATGCTGATCTGGGAGAAAGCACAGTAGTGGCATCCCACTCCAGAAGCATCTGATCCAGGTTCTGCACCTCTGTCCTATGAAAACCCAGGACAAGGAGTTTCTTTGCTACTTTGAAACCTTTAAAGAATGGCTGGCTGGATGAACAAGCTATCATGGTTGACCATTTGCTCTGGGTTTGAAGAATAATTTGGCCCGTTTGCAACTACTGTTCAATTGTTTCCTCATCTACTCGTTCTTCATAATGTAATTCCTACAAATGTCAGATGAGGGGGTAACAATGTTCCTGTTATAGAACATAAGAAGTGCCATACTGGGTCAGACCAATGGTCCATCTAGCCCAGCATCCTGCCTCCGACAATGGCCAATCATGGTGACTTGGGAGAAGCACCCAACAGATCAC
>TRINITY_DN188_c0_g1_i2 len=4533 path=[0:0-421 1:422-423 2:424-912 3:913-1043 4:1044-1044 5:1045-1178 7:1179-1464 9:1465-1467 10:1468-1813 12:1814-1816 13:1817-1817 14:1818-1881 15:1882-1882 16:1883-4532]
TTTTTTTTTTTTAAGAAATATTTACTATACTTTATTTGTTGGTGTGAAGGCCAATGTTTTACAAAATCAGCGATTAAGAATTTGTAATAGGAGTAATACCAGAGTTTAACAACTGTACAAGCTTCAAAAGCAGAAAACAGCTACTGTATTGTATGTTGTCCAGACTTTTTTATTATTATAAAGGTTCCAGTGTTCAGGACAGGCTCTTTAAGGTGATGTCAACCATTTTCTTGTTTCTCTGTCACTGTGGCTATAAATACTTGTTTAAGGATTTCTTTATCTAAGTTCTTGCCAATCAGAACCAGTCTGTTTGTTCTCTCATCATCCGTTTTCCAGCTTACGGTGGTTTCCTCTAGGTCATACAGTTCATGAACACCTTGGACAATAACTTGATGAGTTTTGTCTTTAATGGACACTAATCCCTGGTTAATAAGAATAATTATTAGCAGTATATTACAGTGGTATCTACTGTGCTAGTCTGCGTTTGTACATCATCTACAGACAAGCTAAAGAAGAGAAACACTGATGGGTAAGAGCAGAAGTAGTGTCATCCTGGGTCAGGCTAACAGTCCCATCTAGCCCAACCTACTGTCCTCTGAAAGTGGGCAGCTTTGGCTGCTTCACAGAAGTGCACAAGTCATAACAGAGTGATTAACTACTGGGGGCCAGGAGTAAACTGCAGGAAATGAAATGTCTCAACTCCTGACCAACTTGACTAATAAGCATTTATGGACTGATCCTCTAAAAACTTATCCATTAAAAAAAAACTCAATGAGGATGTTGGCCTTAAACAATTAACCCGTGAAGCTCATTGACAGAGGATATTGTGAAGGGAAAAAAATCCAACACAAAACCCTTCCTTTTGTCCCCTAGTTCCACTATTTCAAGAGAGTAAACAACAGCTCCCATTTACTTGCTCTGTGCCATTCATGATTTTGTAAACTTCTGACATATCCCCTTCAGTTGTCTCTTCTTCTAAGCTGAAGAGCCCCAAGCAATTTAGCCTCTCTTCATATGGGAGCCATTTCAAACCTTTGATCATCTTGAGTCTTATGACCTCCATGGCGTTACCTGTCTTGTCAGTCACATTCCTCTCCCACAGCAGATTCTGAATAAATATATTTAGATTTTCTTCAGTTGCACTTCCCTTTACTTCAAATGTGGCTGTCATAATGCTCTTATCTAGGTGCGGTTGTGATGTCTGTACATGCTGCAGCTTTTTCTGCAAGCTTATCCCCGATAAACTGTCAAAGGCATGCACGTCTAAGACATCAGAGAGTTCAACTCTTGATCTCTGAGTTTCAAAAATTTTGACAAGTCCATTTATTGACTTGACAGCCGTTCTTATTTTATTCAGTTCTTCTTCTGAAACCAAATCTGTTTTATTGATGATTATAAGATCAGCAAGTGCTACCTGCCTAGTTGCTTCATTGGTAAGACCGTCTGTTTTCTCTTCCCTCAATTGCTGGACAAAGATAAAAACACAAATATTACACGTGGAATGTTTAAGTGACCAAAAAAAATCATTTATCTGCATCACAAGATAGTTTTAGGTACATTATTCCATAAAACAACTGGGGGCATCATATAGCTATTTTACTATTCCCTTGGACCTTCTTTTCCCACTTTAAATACATTTATAATTATTTATTTTATTATTATTTTTTAAAGCAGATTTAAGCCTTTATGTGGGATAAGGGCATATATTATATCCATCCTTACAGAAGCTTGAAACTATCAACTTTTTTTCTTTTTTAAAGGAAAAATCTTTTTTAAAATTGCTGTAGCATTGTTTGAGAGTGTAGAGCTCTTACTTTTGCTTATCCTGGAGACAGAGCAATCACCTTCAAGTCCAGGATGTGTGTTAACTTATGGAAAAAAAAGGTCTTTTCAAACCACAAAGCTAGATTACAGACTCATACTTTTTGCAATTAATCTAATGTGGAGGTTACATAGGAATCTATCCCTCCAATATGGGCTGCTTACCCAATTTTGATTCTCAGAAACAAATTCTATCTATAGAACATTTCCCTATATCTACAAGTATCCTAGTAAATGCATCGTTTCTGTTGTATGATTACTCAAGAGATTTGGGGATCACAAGAACGGAAGCCTGATCAGATTTGTGGTCATAGAGGATTAGGTTTATTCTTTTATTTGCGCTCTCAAATGAGCCACTGGGTGAACTACCATCGACTATATTGTTTTAACATTGATTTGGTTCAAGATACTGGTCGTTAAAGTGGAAATCAATTTGCTGAAAAGTATGTGAATTTAAAAAGCAGGAAACAATTCTTTCAAATAGGTTATTTATAGGTTTAACACCACTTGGTCCTGTAAAACCCCCAATGCATAATGCTGGTCTATTTATTTTCCTGACTTTTTCTGTCAAAACTGTTTTCAGACTGAATTGTTTAAAGAGCTTGTGCAATAACAAGAGATCTTAGAAAGAAACCTCTCTTTTGACCTTTTCCCTGTAACTCTCCGCTCATTGATTCTATTGCATTAAATGCTGTCAGATTCGTAGCGGTGAAAAGAACAATGTCAGTGGCCTGGGTGTCAGGTTCTGAAAGTAGAGAACTGTCATTTCAAGCTGTCCAATCGTTTGCCTATGATTAAAAAATGAATATTTCAGATTGCTGGGTGACAATCCCATTAGAGTGATAGCCCATGATATCAATTACCACTTCAGTTTCAATTTGGCTGGCTGGCCACAGGGCACCACTTCTCAGCTTTACTTGTGATGGGTTGGGTCCGTGAAGCATGACACCCTTAAATTGCTGCCTATTATCCCAGTGTCATTACTTGTATTGCTTTCAGCATTCTTTGAATCGCAAGCAGCTGCGGAGGTCAAGCTTTGAAACCAGAGGAATTGGACAAGTTAGCAAATTCTTTATACAAAGCAAAAGTTATTTATCTGGCGTGTGACAGAGAAAATTTAAAGTTTCTATTATCCTGACAGCATGTCAGTTTTGTGCAGGTTTATTGATTTAATAATGTAAGAAGTTTTGTCAAGCTGGTAGAGATGTTAAATGTTTACCATCTATTTATTATTTCAAACATTTTTGTTCTTAACATTGGCACTATGATATTATAGTCACCAAGCGTATAAACATCACTTAAACCCCAAAATTGAACAATTACTTTATTGTAATTGTAATACAACTACAAAATGTTTTCTGGGCCACCATATTAGAGTTGCTGCTAATGCTACAGCTCTCAGAATGACGTATGGTAGCGCAGAGAAAAGCAAAGAACAACTTCTATAAACAGCTGGCATCAAGAGACAACACCTTATACATGAGTTCAAGAAGAATGAAGTTTTTGGTTCTTATACTCACTCTGCTAATACCTGTTACATGACTTTGGGCAAATCACTTATTTTCTTTCTGCTCTGGCCTGGTTTACATGAAACACTTGCTATTGAGCAACTTGCTTAGTAACAATCATTGTAGACCCTTCTTTCTCATAGCATGTACCAAAGCACATTTTTCCTCTTGTGTTGCTGTGCAAGTTCATGGTTTTGGCTTACTGCATTGGATGATCAACGATCGCTATGTCTGCATAGTGTCAATGCAGGGGTCAGTTTGTGATTGTGTCTGGTTGGTGCCCCGCATTAGGAGAGAGAAAAGAAATACACACATGGTGCTATAAATGCCTCTTCCATGCCCCATTGCGGCCCCTGACATCGGCTGGGAACACCTCCCTGTGGGTACTGTCCATTAGCCTTGTCTGTACAACAAGAGCTTGCAGGGAGGCGTGCTCGGTTGCTACCCCCGGTGCTATCGAACTCTCTTCCTCCAGAAGTTTGTTTGAGCCCAGGTCTGAACGTCTTTTGAAGGTGATGCAAGACTTTTTGTTTGAAAAGGCACTTGGTGAGTGAAGATAAGGAATTGGGATGGGGGGGTTGGCTGTGGGGAATGGGGAGGTGGTATTTGGGTGAGTCTAGTGGGGGGCTTATGGGGTTTTATGTATTAGTTTTTAATGTTTTTAGGATTTGTGAGCCAGCCTGAGACTCTCCAAAGGGTAGCATATAAAATGTAAATACATAAATAAAGTGGGCAGGAGTAGACTGCCACACAAGCAATCCTCCCAAATCTTTGGAAAGAGGGACTCAGCTCTTGGGTGTAGGAATGCTGATCTGGGAGAAAGCACAGTAGTGGCATCCCACTCCAGAAGCATCTGATCCAGGTTCTGCACCTCTGTCCTATGAAAACCCAGGACAAGGAGTTTCTTTGCTACTTTGAAACCTTTAAAGAATGGCTGGCTGGATGAACAAGCTATCATGGTTGACCATTTGCTCTGGGTTTGAAGAATAATTTGGCCCGTTTGCAACTACTGTTCAATTGTTTCCTCATCTACTCGTTCTTCATAATGTAATTCCTACAAATGTCAGATGAGGGGGTAACAATGTTCCTGTTATAGAACATAAGAAGTGCCATACTGGGTCAGACCAATGGTCCATCTAGCCCAGCATCCTGCCTCCGACAATGGCCAATCATGGTGACTTGGGAGAAGCACCCAACAGATCAC
>TRINITY_DN188_c0_g1_i4 len=1137 path=[0:0-421 3:422-552 4:553-553 6:554-1136]
TTTTTTTTTTTTAAGAAATATTTACTATACTTTATTTGTTGGTGTGAAGGCCAATGTTTTACAAAATCAGCGATTAAGAATTTGTAATAGGAGTAATACCAGAGTTTAACAACTGTACAAGCTTCAAAAGCAGAAAACAGCTACTGTATTGTATGTTGTCCAGACTTTTTTATTATTATAAAGGTTCCAGTGTTCAGGACAGGCTCTTTAAGGTGATGTCAACCATTTTCTTGTTTCTCTGTCACTGTGGCTATAAATACTTGTTTAAGGATTTCTTTATCTAAGTTCTTGCCAATCAGAACCAGTCTGTTTGTTCTCTCATCATCCGTTTTCCAGCTTACGGTGGTTTCCTCTAGGTCATACAGTTCATGAACACCTTGGACAATAACTTGATGAGTTTTGTCTTTAATGGACACTAATCCTTGCTCTGTGCCATTCATGATTTTGTAAACTTCTGACATATCCCCTTCAGTTGTCTCTTCTTCTAAGCTGAAGAGCCCCAAGCAATTTAGCCTCTCTTCATATGGGAGCCATTTCAAACCTTTGATCATCTTTAATCAAACAATAGAAAGAAGTCCCAGGTAACATTTAGAAGGCTATATTGTTAGAGAGGTTAGTTTATCGGCAATAGGACTGCATTCAGTAAGAAAGCTATGGCGTTTCTAAACAATATTTAAAACTTGGCAGTTTTGAAAATCATGTATTTACTGTGCTAATTCACAGGTTCTTAAGTATTTTTGGGGGGCTCAGGTATAGCTATGTTTCAGCAATGCTTTCACAACATGCCCATGTTTAGCTATTAATATATATCGCATAGCCATGCACTTAAATTTACTAGAATACTGAAAACCTTTGTATGCAAGTGAAGACAAAATGAAGTGGATATTAACTGGGCTAGTAAATTATTCATTATATCTAAAATATTATTAATATCCATTATAGCAGTTGTGGCATGGCATTGAAGGGCTACAGTTCACTGAGCAACAATAAGGAGCTAAATTTTCCAGGGTACACTGACAACTTGTTGAGGTTCCCCATCATGACCTGACACATTGCTTGGGAACCACTGGACTAGACTGTGACCTAGCACTAACTAGGTCATTCAGAAGAGTAAGATTATCCACTGGCAGAGTTGCC
>TRINITY_DN188_c0_g1_i5 len=3912 path=[0:0-421 1:422-423 4:424-424 5:425-558 7:559-844 9:845-847 10:848-1193 12:1194-1196 14:1197-1260 15:1261-1261 16:1262-3911]
TTTTTTTTTTTTAAGAAATATTTACTATACTTTATTTGTTGGTGTGAAGGCCAATGTTTTACAAAATCAGCGATTAAGAATTTGTAATAGGAGTAATACCAGAGTTTAACAACTGTACAAGCTTCAAAAGCAGAAAACAGCTACTGTATTGTATGTTGTCCAGACTTTTTTATTATTATAAAGGTTCCAGTGTTCAGGACAGGCTCTTTAAGGTGATGTCAACCATTTTCTTGTTTCTCTGTCACTGTGGCTATAAATACTTGTTTAAGGATTTCTTTATCTAAGTTCTTGCCAATCAGAACCAGTCTGTTTGTTCTCTCATCATCCGTTTTCCAGCTTACGGTGGTTTCCTCTAGGTCATACAGTTCATGAACACCTTGGACAATAACTTGATGAGTTTTGTCTTTAATGGACACTAATCCCTTGAGTCTTATGACCTCCATGGCGTTACCTGTCTTGTCAGTCACATTCCTCTCCCACAGCAGATTCTGAATAAATATATTTAGATTTTCTTCAGTTGCACTTCCCTTTACTTCAAATGTGGCTGTCATAATGCTCTTATCTAGGTGCGGTTGTGATGTCTGTACATGCTGCAGCTTTTTCTGCAAGCTTATCCCCGATAAACTGTCAAAGGCATGCACGTCTAAGACATCAGAGAGTTCAACTCTTGATCTCTGAGTTTCAAAAATTTTGACAAGTCCATTTATTGACTTGACAGCCGTTCTTATTTTATTCAGTTCTTCTTCTGAAACCAAATCTGTTTTATTGATGATTATAAGATCAGCAAGTGCTACCTGCCTAGTTGCTTCATTGGTAAGACCGTCTGTTTTCTCTTCCCTCAATTGCTGGACAAAGATAAAAACACAAATATTACACGTGGAATGTTTAAGTGACCAAAAAAAATCATTTATCTGCATCACAAGATAGTTTTAGGTACATTATTCCATAAAACAACTGGGGGCATCATATAGCTATTTTACTATTCCCTTGGACCTTCTTTTCCCACTTTAAATACATTTATAATTATTTATTTTATTATTATTTTTTAAAGCAGATTTAAGCCTTTATGTGGGATAAGGGCATATATTATATCCATCCTTACAGAAGCTTGAAACTATCAACTTTTTTTCTTTTTTAAAGGAAAAATCTTTTTTAAAATTGCTGTAGCATTGTTTGAGAGTGTAGAGCTCTTACTTTGCTTATCCTGGAGACAGAGCAATCACCTTCAAGTCCAGGATGTGTGTTAACTTATGGAAAAAAAAGGTCTTTTCAAACCACAAAGCTAGATTACAGACTCATACTTTTTGCAATTAATCTAATGTGGAGGTTACATAGGAATCTATCCCTCCAATATGGGCTGCTTACCCAATTTTGATTCTCAGAAACAAATTCTATCTATAGAACATTTCCCTATATCTACAAGTATCCTAGTAAATGCATCGTTTCTGTTGTATGATTACTCAAGAGATTTGGGGATCACAAGAACGGAAGCCTGATCAGATTTGTGGTCATAGAGGATTAGGTTTATTCTTTTATTTGCGCTCTCAAATGAGCCACTGGGTGAACTACCATCGACTATATTGTTTTAACATTGATTTGGTTCAAGATACTGGTCGTTAAAGTGGAAATCAATTTGCTGAAAAGTATGTGAATTTAAAAAGCAGGAAACAATTCTTTCAAATAGGTTATTTATAGGTTTAACACCACTTGGTCCTGTAAAACCCCCAATGCATAATGCTGGTCTATTTATTTTCCTGACTTTTTCTGTCAAAACTGTTTTCAGACTGAATTGTTTAAAGAGCTTGTGCAATAACAAGAGATCTTAGAAAGAAACCTCTCTTTTGACCTTTTCCCTGTAACTCTCCGCTCATTGATTCTATTGCATTAAATGCTGTCAGATTCGTAGCGGTGAAAAGAACAATGTCAGTGGCCTGGGTGTCAGGTTCTGAAAGTAGAGAACTGTCATTTCAAGCTGTCCAATCGTTTGCCTATGATTAAAAAATGAATATTTCAGATTGCTGGGTGACAATCCCATTAGAGTGATAGCCCATGATATCAATTACCACTTCAGTTTCAATTTGGCTGGCTGGCCACAGGGCACCACTTCTCAGCTTTACTTGTGATGGGTTGGGTCCGTGAAGCATGACACCCTTAAATTGCTGCCTATTATCCCAGTGTCATTACTTGTATTGCTTTCAGCATTCTTTGAATCGCAAGCAGCTGCGGAGGTCAAGCTTTGAAACCAGAGGAATTGGACAAGTTAGCAAATTCTTTATACAAAGCAAAAGTTATTTATCTGGCGTGTGACAGAGAAAATTTAAAGTTTCTATTATCCTGACAGCATGTCAGTTTTGTGCAGGTTTATTGATTTAATAATGTAAGAAGTTTTGTCAAGCTGGTAGAGATGTTAAATGTTTACCATCTATTTATTATTTCAAACATTTTTGTTCTTAACATTGGCACTATGATATTATAGTCACCAAGCGTATAAACATCACTTAAACCCCAAAATTGAACAATTACTTTATTGTAATTGTAATACAACTACAAAATGTTTTCTGGGCCACCATATTAGAGTTGCTGCTAATGCTACAGCTCTCAGAATGACGTATGGTAGCGCAGAGAAAAGCAAAGAACAACTTCTATAAACAGCTGGCATCAAGAGACAACACCTTATACATGAGTTCAAGAAGAATGAAGTTTTTGGTTCTTATACTCACTCTGCTAATACCTGTTACATGACTTTGGGCAAATCACTTATTTTCTTTCTGCTCTGGCCTGGTTTACATGAAACACTTGCTATTGAGCAACTTGCTTAGTAACAATCATTGTAGACCCTTCTTTCTCATAGCATGTACCAAAGCACATTTTTCCTCTTGTGTTGCTGTGCAAGTTCATGGTTTTGGCTTACTGCATTGGATGATCAACGATCGCTATGTCTGCATAGTGTCAATGCAGGGGTCAGTTTGTGATTGTGTCTGGTTGGTGCCCCGCATTAGGAGAGAGAAAAGAAATACACACATGGTGCTATAAATGCCTCTTCCATGCCCCATTGCGGCCCCTGACATCGGCTGGGAACACCTCCCTGTGGGTACTGTCCATTAGCCTTGTCTGTACAACAAGAGCTTGCAGGGAGGCGTGCTCGGTTGCTACCCCCGGTGCTATCGAACTCTCTTCCTCCAGAAGTTTGTTTGAGCCCAGGTCTGAACGTCTTTTGAAGGTGATGCAAGACTTTTTGTTTGAAAAGGCACTTGGTGAGTGAAGATAAGGAATTGGGATGGGGGGGTTGGCTGTGGGGAATGGGGAGGTGGTATTTGGGTGAGTCTAGTGGGGGGCTTATGGGGTTTTATGTATTAGTTTTTAATGTTTTTAGGATTTGTGAGCCAGCCTGAGACTCTCCAAAGGGTAGCATATAAAATGTAAATACATAAATAAAGTGGGCAGGAGTAGACTGCCACACAAGCAATCCTCCCAAATCTTTGGAAAGAGGGACTCAGCTCTTGGGTGTAGGAATGCTGATCTGGGAGAAAGCACAGTAGTGGCATCCCACTCCAGAAGCATCTGATCCAGGTTCTGCACCTCTGTCCTATGAAAACCCAGGACAAGGAGTTTCTTTGCTACTTTGAAACCTTTAAAGAATGGCTGGCTGGATGAACAAGCTATCATGGTTGACCATTTGCTCTGGGTTTGAAGAATAATTTGGCCCGTTTGCAACTACTGTTCAATTGTTTCCTCATCTACTCGTTCTTCATAATGTAATTCCTACAAATGTCAGATGAGGGGGTAACAATGTTCCTGTTATAGAACATAAGAAGTGCCATACTGGGTCAGACCAATGGTCCATCTAGCCCAGCATCCTGCCTCCGACAATGGCCAATCATGGTGACTTGGGAGAAGCACCCAACAGATCAC
>TRINITY_DN188_c0_g1_i7 len=3913 path=[0:0-421 1:422-423 4:424-424 5:425-558 7:559-844 9:845-847 10:848-1193 12:1194-1196 13:1197-1197 14:1198-1261 15:1262-1262 16:1263-3912]
TTTTTTTTTTTTAAGAAATATTTACTATACTTTATTTGTTGGTGTGAAGGCCAATGTTTTACAAAATCAGCGATTAAGAATTTGTAATAGGAGTAATACCAGAGTTTAACAACTGTACAAGCTTCAAAAGCAGAAAACAGCTACTGTATTGTATGTTGTCCAGACTTTTTTATTATTATAAAGGTTCCAGTGTTCAGGACAGGCTCTTTAAGGTGATGTCAACCATTTTCTTGTTTCTCTGTCACTGTGGCTATAAATACTTGTTTAAGGATTTCTTTATCTAAGTTCTTGCCAATCAGAACCAGTCTGTTTGTTCTCTCATCATCCGTTTTCCAGCTTACGGTGGTTTCCTCTAGGTCATACAGTTCATGAACACCTTGGACAATAACTTGATGAGTTTTGTCTTTAATGGACACTAATCCCTTGAGTCTTATGACCTCCATGGCGTTACCTGTCTTGTCAGTCACATTCCTCTCCCACAGCAGATTCTGAATAAATATATTTAGATTTTCTTCAGTTGCACTTCCCTTTACTTCAAATGTGGCTGTCATAATGCTCTTATCTAGGTGCGGTTGTGATGTCTGTACATGCTGCAGCTTTTTCTGCAAGCTTATCCCCGATAAACTGTCAAAGGCATGCACGTCTAAGACATCAGAGAGTTCAACTCTTGATCTCTGAGTTTCAAAAATTTTGACAAGTCCATTTATTGACTTGACAGCCGTTCTTATTTTATTCAGTTCTTCTTCTGAAACCAAATCTGTTTTATTGATGATTATAAGATCAGCAAGTGCTACCTGCCTAGTTGCTTCATTGGTAAGACCGTCTGTTTTCTCTTCCCTCAATTGCTGGACAAAGATAAAAACACAAATATTACACGTGGAATGTTTAAGTGACCAAAAAAAATCATTTATCTGCATCACAAGATAGTTTTAGGTACATTATTCCATAAAACAACTGGGGGCATCATATAGCTATTTTACTATTCCCTTGGACCTTCTTTTCCCACTTTAAATACATTTATAATTATTTATTTTATTATTATTTTTTAAAGCAGATTTAAGCCTTTATGTGGGATAAGGGCATATATTATATCCATCCTTACAGAAGCTTGAAACTATCAACTTTTTTTCTTTTTTAAAGGAAAAATCTTTTTTAAAATTGCTGTAGCATTGTTTGAGAGTGTAGAGCTCTTACTTTTGCTTATCCTGGAGACAGAGCAATCACCTTCAAGTCCAGGATGTGTGTTAACTTATGGAAAAAAAAGGTCTTTTCAAACCACAAAGCTAGATTACAGACTCATACTTTTTGCAATTAATCTAATGTGGAGGTTACATAGGAATCTATCCCTCCAATATGGGCTGCTTACCCAATTTTGATTCTCAGAAACAAATTCTATCTATAGAACATTTCCCTATATCTACAAGTATCCTAGTAAATGCATCGTTTCTGTTGTATGATTACTCAAGAGATTTGGGGATCACAAGAACGGAAGCCTGATCAGATTTGTGGTCATAGAGGATTAGGTTTATTCTTTTATTTGCGCTCTCAAATGAGCCACTGGGTGAACTACCATCGACTATATTGTTTTAACATTGATTTGGTTCAAGATACTGGTCGTTAAAGTGGAAATCAATTTGCTGAAAAGTATGTGAATTTAAAAAGCAGGAAACAATTCTTTCAAATAGGTTATTTATAGGTTTAACACCACTTGGTCCTGTAAAACCCCCAATGCATAATGCTGGTCTATTTATTTTCCTGACTTTTTCTGTCAAAACTGTTTTCAGACTGAATTGTTTAAAGAGCTTGTGCAATAACAAGAGATCTTAGAAAGAAACCTCTCTTTTGACCTTTTCCCTGTAACTCTCCGCTCATTGATTCTATTGCATTAAATGCTGTCAGATTCGTAGCGGTGAAAAGAACAATGTCAGTGGCCTGGGTGTCAGGTTCTGAAAGTAGAGAACTGTCATTTCAAGCTGTCCAATCGTTTGCCTATGATTAAAAAATGAATATTTCAGATTGCTGGGTGACAATCCCATTAGAGTGATAGCCCATGATATCAATTACCACTTCAGTTTCAATTTGGCTGGCTGGCCACAGGGCACCACTTCTCAGCTTTACTTGTGATGGGTTGGGTCCGTGAAGCATGACACCCTTAAATTGCTGCCTATTATCCCAGTGTCATTACTTGTATTGCTTTCAGCATTCTTTGAATCGCAAGCAGCTGCGGAGGTCAAGCTTTGAAACCAGAGGAATTGGACAAGTTAGCAAATTCTTTATACAAAGCAAAAGTTATTTATCTGGCGTGTGACAGAGAAAATTTAAAGTTTCTATTATCCTGACAGCATGTCAGTTTTGTGCAGGTTTATTGATTTAATAATGTAAGAAGTTTTGTCAAGCTGGTAGAGATGTTAAATGTTTACCATCTATTTATTATTTCAAACATTTTTGTTCTTAACATTGGCACTATGATATTATAGTCACCAAGCGTATAAACATCACTTAAACCCCAAAATTGAACAATTACTTTATTGTAATTGTAATACAACTACAAAATGTTTTCTGGGCCACCATATTAGAGTTGCTGCTAATGCTACAGCTCTCAGAATGACGTATGGTAGCGCAGAGAAAAGCAAAGAACAACTTCTATAAACAGCTGGCATCAAGAGACAACACCTTATACATGAGTTCAAGAAGAATGAAGTTTTTGGTTCTTATACTCACTCTGCTAATACCTGTTACATGACTTTGGGCAAATCACTTATTTTCTTTCTGCTCTGGCCTGGTTTACATGAAACACTTGCTATTGAGCAACTTGCTTAGTAACAATCATTGTAGACCCTTCTTTCTCATAGCATGTACCAAAGCACATTTTTCCTCTTGTGTTGCTGTGCAAGTTCATGGTTTTGGCTTACTGCATTGGATGATCAACGATCGCTATGTCTGCATAGTGTCAATGCAGGGGTCAGTTTGTGATTGTGTCTGGTTGGTGCCCCGCATTAGGAGAGAGAAAAGAAATACACACATGGTGCTATAAATGCCTCTTCCATGCCCCATTGCGGCCCCTGACATCGGCTGGGAACACCTCCCTGTGGGTACTGTCCATTAGCCTTGTCTGTACAACAAGAGCTTGCAGGGAGGCGTGCTCGGTTGCTACCCCCGGTGCTATCGAACTCTCTTCCTCCAGAAGTTTGTTTGAGCCCAGGTCTGAACGTCTTTTGAAGGTGATGCAAGACTTTTTGTTTGAAAAGGCACTTGGTGAGTGAAGATAAGGAATTGGGATGGGGGGGTTGGCTGTGGGGAATGGGGAGGTGGTATTTGGGTGAGTCTAGTGGGGGGCTTATGGGGTTTTATGTATTAGTTTTTAATGTTTTTAGGATTTGTGAGCCAGCCTGAGACTCTCCAAAGGGTAGCATATAAAATGTAAATACATAAATAAAGTGGGCAGGAGTAGACTGCCACACAAGCAATCCTCCCAAATCTTTGGAAAGAGGGACTCAGCTCTTGGGTGTAGGAATGCTGATCTGGGAGAAAGCACAGTAGTGGCATCCCACTCCAGAAGCATCTGATCCAGGTTCTGCACCTCTGTCCTATGAAAACCCAGGACAAGGAGTTTCTTTGCTACTTTGAAACCTTTAAAGAATGGCTGGCTGGATGAACAAGCTATCATGGTTGACCATTTGCTCTGGGTTTGAAGAATAATTTGGCCCGTTTGCAACTACTGTTCAATTGTTTCCTCATCTACTCGTTCTTCATAATGTAATTCCTACAAATGTCAGATGAGGGGGTAACAATGTTCCTGTTATAGAACATAAGAAGTGCCATACTGGGTCAGACCAATGGTCCATCTAGCCCAGCATCCTGCCTCCGACAATGGCCAATCATGGTGACTTGGGAGAAGCACCCAACAGATCAC
>TRINITY_DN188_c0_g1_i9 len=1679 path=[0:0-421 3:422-552 4:553-553 5:554-687 7:688-973 9:974-976 11:977-1678]
TTTTTTTTTTTTAAGAAATATTTACTATACTTTATTTGTTGGTGTGAAGGCCAATGTTTTACAAAATCAGCGATTAAGAATTTGTAATAGGAGTAATACCAGAGTTTAACAACTGTACAAGCTTCAAAAGCAGAAAACAGCTACTGTATTGTATGTTGTCCAGACTTTTTTATTATTATAAAGGTTCCAGTGTTCAGGACAGGCTCTTTAAGGTGATGTCAACCATTTTCTTGTTTCTCTGTCACTGTGGCTATAAATACTTGTTTAAGGATTTCTTTATCTAAGTTCTTGCCAATCAGAACCAGTCTGTTTGTTCTCTCATCATCCGTTTTCCAGCTTACGGTGGTTTCCTCTAGGTCATACAGTTCATGAACACCTTGGACAATAACTTGATGAGTTTTGTCTTTAATGGACACTAATCCTTGCTCTGTGCCATTCATGATTTTGTAAACTTCTGACATATCCCCTTCAGTTGTCTCTTCTTCTAAGCTGAAGAGCCCCAAGCAATTTAGCCTCTCTTCATATGGGAGCCATTTCAAACCTTTGATCATCTTGAGTCTTATGACCTCCATGGCGTTACCTGTCTTGTCAGTCACATTCCTCTCCCACAGCAGATTCTGAATAAATATATTTAGATTTTCTTCAGTTGCACTTCCCTTTACTTCAAATGTGGCTGTCATAATGCTCTTATCTAGGTGCGGTTGTGATGTCTGTACATGCTGCAGCTTTTTCTGCAAGCTTATCCCCGATAAACTGTCAAAGGCATGCACGTCTAAGACATCAGAGAGTTCAACTCTTGATCTCTGAGTTTCAAAAATTTTGACAAGTCCATTTATTGACTTGACAGCCGTTCTTATTTTATTCAGTTCTTCTTCTGAAACCAAATCTGTTTTATTGATGATTATAAGATCAGCAAGTGCTACCTGCCTAGTTGCTTCATTGGTAAGACCGTCTGTTTTCTCTTCCCTCAATTGCTGCAAACCATACTTTGCATCAATAACAGATACGATACCATCAAGATATATGTCGCTTCCTAACTCAGCATCAACCCAAAACATGGAGGCAACAGCACCTGGATCTGCCAGCCCCGTTGTTTCCAACAGTATGTAGTCGAATTTGCCTTTCTTCTGCATCAGGTTCTCAATAGCCTTCAAACCATTGTCTTTTACGGAACAGCAAAGGCAACCATTTCGGAGCTCCAACCATTCTTCATAGAGTTCTCCACCTTGACTGATAGCTAAGGATTTCTCCAAAGCACTTCCTTCCCCAAATTCATTTAGAATAACTGCAATTCTTTTGTTATGTTGCTCTGTCAGAATATAGTTAAGAAGAGTTGTCTTCCCAGCACCTAAATAGCCAGTGATTATAGTGACAGGGATCTTCGAGCTGCAGCTGACTTGAACGTCTCTTCCTCCACCATCTTCCAGGGGCTGCTCTTGCTTCTCTATAGGAATCAGCTCGGGGCAATCCTCTTCTTCCTCCATGGAAGCGTGGGCGCCTCACCCTGCTGCTAGCTGCTGCCGCCACCTCCGCCCGGGTCCTAGTGCGTCAGGTAAGCGTGACGAACCGAACAAGGACGCAGTGCGTGAACTCGAACGCCGGCTGAGCAAACCACTAAATAGAAGCCCTTAGTCTACGGCGCAGGAAGGGTTAAGAAATCCTTACGCGTAACGTCACAC
>TRINITY_DN188_c0_g1_i6 len=2170 path=[0:0-421 1:422-423 2:424-912 3:913-1043 4:1044-1044 5:1045-1178 7:1179-1464 9:1465-1467 11:1468-2169]
TTTTTTTTTTTTAAGAAATATTTACTATACTTTATTTGTTGGTGTGAAGGCCAATGTTTTACAAAATCAGCGATTAAGAATTTGTAATAGGAGTAATACCAGAGTTTAACAACTGTACAAGCTTCAAAAGCAGAAAACAGCTACTGTATTGTATGTTGTCCAGACTTTTTTATTATTATAAAGGTTCCAGTGTTCAGGACAGGCTCTTTAAGGTGATGTCAACCATTTTCTTGTTTCTCTGTCACTGTGGCTATAAATACTTGTTTAAGGATTTCTTTATCTAAGTTCTTGCCAATCAGAACCAGTCTGTTTGTTCTCTCATCATCCGTTTTCCAGCTTACGGTGGTTTCCTCTAGGTCATACAGTTCATGAACACCTTGGACAATAACTTGATGAGTTTTGTCTTTAATGGACACTAATCCCTGGTTAATAAGAATAATTATTAGCAGTATATTACAGTGGTATCTACTGTGCTAGTCTGCGTTTGTACATCATCTACAGACAAGCTAAAGAAGAGAAACACTGATGGGTAAGAGCAGAAGTAGTGTCATCCTGGGTCAGGCTAACAGTCCCATCTAGCCCAACCTACTGTCCTCTGAAAGTGGGCAGCTTTGGCTGCTTCACAGAAGTGCACAAGTCATAACAGAGTGATTAACTACTGGGGGCCAGGAGTAAACTGCAGGAAATGAAATGTCTCAACTCCTGACCAACTTGACTAATAAGCATTTATGGACTGATCCTCTAAAAACTTATCCATTAAAAAAAAACTCAATGAGGATGTTGGCCTTAAACAATTAACCCGTGAAGCTCATTGACAGAGGATATTGTGAAGGGAAAAAAATCCAACACAAAACCCTTCCTTTTGTCCCCTAGTTCCACTATTTCAAGAGAGTAAACAACAGCTCCCATTTACTTGCTCTGTGCCATTCATGATTTTGTAAACTTCTGACATATCCCCTTCAGTTGTCTCTTCTTCTAAGCTGAAGAGCCCCAAGCAATTTAGCCTCTCTTCATATGGGAGCCATTTCAAACCTTTGATCATCTTGAGTCTTATGACCTCCATGGCGTTACCTGTCTTGTCAGTCACATTCCTCTCCCACAGCAGATTCTGAATAAATATATTTAGATTTTCTTCAGTTGCACTTCCCTTTACTTCAAATGTGGCTGTCATAATGCTCTTATCTAGGTGCGGTTGTGATGTCTGTACATGCTGCAGCTTTTTCTGCAAGCTTATCCCCGATAAACTGTCAAAGGCATGCACGTCTAAGACATCAGAGAGTTCAACTCTTGATCTCTGAGTTTCAAAAATTTTGACAAGTCCATTTATTGACTTGACAGCCGTTCTTATTTTATTCAGTTCTTCTTCTGAAACCAAATCTGTTTTATTGATGATTATAAGATCAGCAAGTGCTACCTGCCTAGTTGCTTCATTGGTAAGACCGTCTGTTTTCTCTTCCCTCAATTGCTGCAAACCATACTTTGCATCAATAACAGATACGATACCATCAAGATATATGTCGCTTCCTAACTCAGCATCAACCCAAAACATGGAGGCAACAGCACCTGGATCTGCCAGCCCCGTTGTTTCCAACAGTATGTAGTCGAATTTGCCTTTCTTCTGCATCAGGTTCTCAATAGCCTTCAAACCATTGTCTTTTACGGAACAGCAAAGGCAACCATTTCGGAGCTCCAACCATTCTTCATAGAGTTCTCCACCTTGACTGATAGCTAAGGATTTCTCCAAAGCACTTCCTTCCCCAAATTCATTTAGAATAACTGCAATTCTTTTGTTATGTTGCTCTGTCAGAATATAGTTAAGAAGAGTTGTCTTCCCAGCACCTAAATAGCCAGTGATTATAGTGACAGGGATCTTCGAGCTGCAGCTGACTTGAACGTCTCTTCCTCCACCATCTTCCAGGGGCTGCTCTTGCTTCTCTATAGGAATCAGCTCGGGGCAATCCTCTTCTTCCTCCATGGAAGCGTGGGCGCCTCACCCTGCTGCTAGCTGCTGCCGCCACCTCCGCCCGGGTCCTAGTGCGTCAGGTAAGCGTGACGAACCGAACAAGGACGCAGTGCGTGAACTCGAACGCCGGCTGAGCAAACCACTAAATAGAAGCCCTTAGTCTACGGCGCAGGAAGGGTTAAGAAATCCTTACGCGTAACGTCACAC
>TRINITY_DN188_c0_g1_i1 len=662 path=[0:0-421 1:422-423 4:424-424 5:425-558 8:559-661]
TTTTTTTTTTTTAAGAAATATTTACTATACTTTATTTGTTGGTGTGAAGGCCAATGTTTTACAAAATCAGCGATTAAGAATTTGTAATAGGAGTAATACCAGAGTTTAACAACTGTACAAGCTTCAAAAGCAGAAAACAGCTACTGTATTGTATGTTGTCCAGACTTTTTTATTATTATAAAGGTTCCAGTGTTCAGGACAGGCTCTTTAAGGTGATGTCAACCATTTTCTTGTTTCTCTGTCACTGTGGCTATAAATACTTGTTTAAGGATTTCTTTATCTAAGTTCTTGCCAATCAGAACCAGTCTGTTTGTTCTCTCATCATCCGTTTTCCAGCTTACGGTGGTTTCCTCTAGGTCATACAGTTCATGAACACCTTGGACAATAACTTGATGAGTTTTGTCTTTAATGGACACTAATCCCTTGAGTCTTATGACCTCCATGGCGTTACCTGTCTTGTCAGTCACATTCCTCTCCCACAGCAGATTCTGAATAAATATATTTAGATTTTCTTCAGTTGCACTTCCCTTTACTTCAAATGTGGCTGTCATAATGCTCTGCAAATAGGGCAAAGTATGATCACTCAACTATTCTAAAGCGGACCTAAATAAATCCTAATTAACTTTACACAAACAATAAAAACAAGACTCCCCCCCCCACCC
>TRINITY_DN173_c0_g1_i1 len=239 path=[0:0-238]
GAAATATATAAAAAAGCCCACGCTTCCATACGGGAGAATCCAAGCCAAGAAAAGAAACCCAAGCGGGAAGTCAAAAAGAAAAGGGGGAACCGTCCCAAGTTGTCCCTTGCCCAGAAGAAAGATCGGGTTGCTCAGAAGAAGGCTAGTTTCCTTAGGGCCCAGGATCTTTTTTTTTTCAAGCAGAAGACGGCATACGAGATTACAAGGTGACTGGAGTTCAGACGTGTGCTCTTCCGATC
>TRINITY_DN108_c0_g1_i10 len=256 path=[6:0-63 16:64-64 18:65-101 20:102-102 22:103-124 23:125-127 25:128-128 27:129-150 28:151-154 29:155-159 31:160-175 33:176-185 34:186-190 36:191-191 37:192-208 39:209-209 41:210-217 42:218-255]
CTGCATCAACATATCTTATCAGCCAGAGAAGGGCTACACCAAAGGAACTATGAAGTAAGGACTCTTGGAAACTCTAAGACTTGTACCCAGCCAAGCTTTCCACCCCTGGCTGTGACATGAACTGAAATACCCTTGGACCTTGATTAGGGTAAGCCTAAGTTAGGAGAATCCAAGTGCAGATAGGAATGCGTTATTGGTTATGTTATTTTGATTTCTGCGCTCTTGAGTATAAGTTTGTGCGGCATGCTTATTCATG
>TRINITY_DN108_c0_g1_i3 len=8262 path=[1:0-72 8:73-2361 10:2362-2633 11:2634-2712 13:2713-2738 14:2739-2742 16:2743-2743 19:2744-2870 36:2871-2871 37:2872-2888 39:2889-2889 41:2890-2897 43:2898-2898 44:2899-2923 46:2924-3124 48:3125-8261]
AGTTAGACCAGGAGCTTTATAACACCAGGAGCTTTATAACTCAGTTTCTAGCCAATTTCAGGTTTTGATTCCCCTATAAAAGAGGTTTTATTCAGATTAGAGCAATGGGGAGACACAAAAATCCTTCCAACTCCCAACCCCTGCCATTCCCCAAACAGAAACCGACCCACCCCAAAGCCCCTTTTGGGGCAGTAACTAACCCTGGTGCAGCAAGTCTGGCTAGGCCTAAGGTCCCTTGCAGCTGGGCACTGAGGACATCTCAGGCCCAGCTGTTCTGTTGCTGCTTCTGCTGCAGAGTCCTGACGGCCCGTGTCCAGCGCTCCAGCCACTGCTGTAGGGTGAGGCCGAGTCGGCGCTCGCTGGGCAGGGAAAATTGCCCTGGCTGCTCCCACCAGTCATCAATGGCAGCCAGCACCTCCCGCCAGGACTCGATGCGGCACCCACACTGCTCCGCCACCCGCCGGATCCGCGGCACTAGTATATCTGCCTGCTCCCGGTCGTGGGCCTGTACCTCCTGCACCAGGGCCTGTGCGTTGGGCTCCACAGTGCTCTCCTGTTGGTGCTGCAAGCTGGCCAGTGCCTGCTGCTTGTAGCCCAGCTGGGCTTGAATGAAAGACAGCTGCTTCTTCAGCTCGGCCACATGGGGGAGGAACTGCTCGGGGGCCTTGTAAAGGGGGAAGGCGGCCCCGTTGCACACATTGAGGAAGGCCCGGTACTCAGCTGGTGCTGTCCGGCTCAGGCGGTGGATCGAGAGCTCGTGGGCTGGGACCCGCTGGGACCCAGGGAGGCTGCGGCGCAGCAGGCAAGGCAGGGCGATGGCCCCAAACTGCTGGGTCTCGCGCTCCACCCCACCCTGTAGCCGCTGTGTCTCCAGCTCCACTTGCTGCTCTGGGGCCAGCAGCTTCTTCTGCACAAAGGCCTGGATCTCGGCCTGGTCCTTGCGGAGCTGGGATTTGATGTATGATGTGCCTTTGATGAGTGCCCGGATGTGCTGTTGCTTCTCATTCACCAGGTGGCGGAAGTCCAAGATGCGCTGACGCTTGGCTTGTAGGCTCTGCAGCTCCACATGCCGGGCACTCACCACCTCCTCCAGCTCCCGGCAGCACCGCAGCAGGCCATCCCGGTACCCCTGCAGCCTCACAGCCCGCAACTCCAGCTCAAATGCAGCCCTGGCAAGGATGGAGCGCTCAGAGTTATCAGTCAGCAGCCGGTGCGTCTCCTGAACCACGGTCTCCAGCCGCCCTGAGAGATGCCTCTCCTTGGCCTGCAGGGGGAGCTGCTGCACACACAGCAGCTCACATTTGCTCCAGCCCTCCTGTATGAGACCCCGGACAGAGGGCAAGTCTCCTGATGGCTCCGAGACGTCTTCCAGATGGGCACTGTTGTAGCGGAACTGAAGTGCTTCCACGTCACGGGGGATGTTGATGGTGTTGGTCAGCTCTTGCAGCTGCTGCGTATTCTCCAGCGCCAGGTGCTCCAGCGCCGAAAGGATGTGGCTGGGCGGGTGGGAACTAGCAACGTCCTCCACTATGCTCAGCCAGTGCTGGTAGGAGGTGTTCAGCAGCTCCCCATTCATCCCACTGGGGTAGTTCCCAGATGTGCTGTGATCAAAGAGGGACTTCAGGAACTGGAACCGCAGCTGGCAGGCCTCACGCACTTCTCGCAGCACTGCAGGCTCCAAGCCAGGGAAACCAGGCTCAAGAGTTTTCCCAAACATCACCTCCACCTTGCTCTTCCTGTCAATCTCCTGCAGCTTTCCCAGGCGCCCCTGGAGCTGCGCCACGCTCCCGTGCAGCCGCTGACGCTCTGTGGCAGTCCGGGACGCATAGGCCTTGAGCAGCAGGCTGCGGCGCTTGGCGTCACGGATCCGCTCCTGAGCCGTCTCCTGGGACACCTCATCAGCCATGAGCTCGCGCTGGGCCGACTCAATTTGCAAGTCTAGCTGCTGCAGCTCCCCCCGCAGTCTGGCAATGTCTTGGGTCAGCTGCCGGCGCCTCTTCATCTCTGACTCAGAGCTGCTGGGCTTCCCCTGGAGAGACGTAATGAGTGTGGAGAGGGGGATCCTGCTCACCAGGCTCTGGGGCTCCCCCCCACAACCCACATGCTAGTCTGAGATCATTTCTGCCTACACCTGGCGTGGCTGGACTAAGTTTACTCCCCAACCCTTTCTCCACAACGTGGGCTGGATGAAGGATTCCCCATTCCCCAGGGGATGGGGTATCCCACCCAGCTAAGTCAAGGGTGTGTCAGACTCTCCAGCTTGTGTCAAACTCTCCAACATTCACCACCAAAACTCTCCCGGGCTGTGATGGGAGCTAGCCAGCCAGAGCTATGCCACACGGTGTGTCATGAAGAGATACTCGGATACATGTAAACCATATGTGTAATAAATATGTAAAGGAAAAGGGTACGACAACATGTAATGAGCTACGCTGAGAACTGGAAACTCGCTTCATGTAACCAATGTAAAATGGAAACTGCTAAGTCATTACAGGAATGACATTGAGAAATCAGGAAGGACTTGACACCTTCTTCAGACACTGATTTGCAAATGGATTTCTTCCTGCGGACATGACTGAAGGCACAGTCACCTGGTGGGAAAATCCAACAAAGGACCCTGGAAAAGTACTTAAGGGGGAAGACAAGACAAAGAGGGAGATCTTGACCATCACCCCAAGGACATCACGTCTTACCAGCCAGAAAAGAGCTGCATCAAACAAGCTATGAAGTAAGGACTGATCTATCGGAAACTCTGAAGGCTTGTACTCAGCCAAGCTTTGCACCACCGGCTGAGAAACAGTCTGAAATATCCTTGGACTTTGATTAGGGTAAGCCCAAGTTAGGAGAATTCAAGTACAGATAGGAATGTGCTATTGGTTATGTTATTTTGATTTCTGCACTCTCGAGTATAATCTTGTACTGCATGCTTATTCATGATTTATTCATTAAACTTCTTTTAACTGAACTTAGTATGGTCCAATGGAATTGTTAATCCTAACATTGGCGGGACACAGTTTGGGGTTAATTCTGTGTTTACAAACACAGACGAACCTAGAGAGAAAGAGTCTGTGCTGGGAAACTCTGTGGCTGAAAAGGTGACAAGAAGGTTCCCCCGTTGCAGGCTCAATCAGTTCTAGAGAGAGAGCTGATCCAGTGAGAGCTGCAAGCCAGGGAAACTGAGTCATGACAGCCTAGAGTGGGGTAGTGAGACCCCAATCCCATGACAGGGGTGGTTCAAGTTGGCAGATCCAGTTTCCCTGGGAATTTTCCATGAGATCAGAACGGCAGTTGAAATTTTGATCCGAATTCCAATTGAACAACTCGCCCATACACAAAATGGCCATGGACGTGCAAAATTGTGACCACTGTACAACAAAATGCCATCCGCTGACATTTTGTTGTATGCCGGCCATCATTCGCGCATGCAGAGTAGAGCCGTGGCTGCTTTGCTCATGAGCCAATTGGACAATCCCCTGCCCCCATCCGCGATCAATTCTGGCAAAACGGAATCAGAACATTTGTTCAGTCTGTGTTTCTCCAGAATGGATCGAACGATTGGATTCTGTCAGAAATGGAATCCAGTTGAAAATGAAATTTCACGGGTAGGAGGGCTTGTGGCAATTCAGGAGGGACTGAGCGGGGACATACATGGGAGCCATAAGTAGGGCAAATAACAACATATATGTCACATGCGAGTCCCCAGGGTCAACGGTGCAAGGAGTCCGGGCCCCTAGAAGGGATGTTATGTGTAACTGAACATCCAAAAATTAATTAGAGGACATTTCTCATTTTCTTCTGGGTGAATTGATGTGTGGCCATCAAACCTCCTTGGGTTACTAGGAGGAAAGCCACACTGCTATTTCACACAGAGTTCCAATTCCTGTGGGATCCACCCAGTCCCTCTGTCACAGCCATTGCATGTTCTCAAAGTATGTCTGTGCGACCGCCTCAACGGCTTTCCTTTTTCCCTTGCTAGGTTTCTCAGCTCCTTCAGTTTCTCTTGTATTTGGACCAGAAAGAAGGGCAGGGCCAGGGAGCTCTGTCTGAGAGACTCAGGAGCTTCAGCATGCAGGATCTCACGACAATTAGAGGAGACGGCAGCAGCCCCATCCCTGCTCCTCCTCCTCCTGCTCCGGTCACTGTACGAACAAGTAGCAAACAGAGCCAGCTGAAAACATCCAGAAGTGCATCTGAAAGCACTGGCAGCTCAGGCACCGCCTAGGATTCCTAAACCTCGCTTCAGGAAGAAAAGTACCTCGTCCTCCACCTTCGAAACCATGTGAGTGCGAAGAAGAGCCAGGAGCACCAAGGTCCGCAGAATGTCTCTCTTCTGCCTTAAAGAGCTACTCGTTGATGATAATGTAGAAAATGTCCACAAGATGGATGTGCTTTAACGTGCAGCATTGCAGACGTGGCCTTTGTCTCCCCCCTTTCTGGTTTTCTCAGTTACGCGCTTATTTGCATTTCTACCCGAGGGGGTTAGAACCATTGCAACAGGCAACAGCAGTGAAAGAGCTCCCCCTGTTCTGGTTGCAAAATACACAGCCGATCCAGCAAATCCCGTTACGACTGTACATTTGTAATTATTAGTTGTGTTCGCTTAGTTTTAGCTTTGGGAATGCAAGCGGAAAAACAAAAGTACTCTATTGTTCTCGATACTTTAAATGTATTTATTTATGGCGTTATTAATAAAGCGGGCAAGCAGAAGCCACTGGCTTTTTCGCCCCCGTCTCTCCTCTCCTCTCTATCTTATACCGAGAGCGTGAATGAAGTAAGAAATTCTGAATTCTTTGGACTGTACAGACATCGGAGTCTCAAAAGCAAAATTGAGCTGTAAATTCTGCAAGTCATTATCAATGTTCTTCAGTCGAGTTATTAGGTGAAGGAAAAAAAGGCAAAATCAGAATGATTTAGAAATTAACAAGGAGAAATGAGGAATAGGTACATTTCATTAGATTAAAGCAGGGGAGTCTTAGTCTTAATAAGCCTGACCAGAAAAACAATGGATATAAAAGATGTTCTTAACTGCTCTGATGTAAACCAGATTCTGTTTAGTGAGTAATTTCTTAGTGCAAAATACACTTCTTCTCTGCACCCGTGACCTCCATCTCTTTCCTAGTGCGAGTGTGGGAGATTCACGTACAGGAAGAGCAGAATATTGGAGCCAAAATTGTTGATGTGGCTTTGAGAATATTTTGCCTGTAGCATGGCTTCTGGATTTTAAACCCCAACGGTCCCTAGTTTGGATGTTAGGTCTGTACCCATAGAGAAACGCTAAGTACGGAAGAGGAGGAAATAGTAGGATTCGTGTATTTGTGCTTTTCAAGTTGATGTCTCCTGTTAAGTGTATAAAGCATGTGAAATTCACAAAGAAGTTAATCCTGTGACCCTTTGTGTTCACCCCTCGTAGATTAGAAAACGTCTAGTATCATGTGACAAGGAACTTGCCATTGATAACTGAAAGGTTAATATTACTATTACCCTAAACCAGGTCGAGGAGCAGCCCAGGCGGCCTGCAATACAGGTGCATCGAGCTCTGACGTGAGCATATCTCAAGTGACCATTGCTGAAGACGGATCTGTATCCTGGCCTTCTCCCTAAGTCATCTTAAAATTATTTTAGGACTTCCTGAAGTGTTTGGGGAGAACTAAAGTAAAACCACCACCTATACAAAAAAGCCTGTATTAGCAAGAAGTGATTAGTGAGAAGAAAAAGCAAATTAGCACGTGGCACAACTATCTGTGGGATCGGTTCTGAATCTTTTGTTTCCTTGAAGTGCACTCAGTAAACAGCATGTAGCCTTTGCAAAACTCTGCTAAAGAACAAGAAAAGATTTGCTCTGGAGGACAGCTAGAAAATGTTGTCATTAGCATGCACTCAGCAAATTCTTGGTGGAGTTCAGCTTGCCTAAACGCAGCCTTCTGGTCAATTTTTGTTTGGGGGCGGGGGAGGGAGTATAGAAAAATTGCCAGCAGTGTTAGCAAGAAATTAAAATGTCTTGGTAAGCAACCTATGCCTTCGTTGCTACGTAAACATGGGATAGGACATAGTGAAAAAAAGCCCTCAAGTTTGCACTTAATTATGCCAAAAAAACAACCAACCAAAACAAAAAAAAACTTGGCTACAGCTACAGATGTTTGAAGATTTCTACTCGGACGTGCTGTATTAACATTCGTTCTAGCCAGTAAACTTGACTGTTCAGACGTTCTTAATTACTAAGGTGAATCTCATAGGGGGCTGCCTTATCTCTTGAAGACATTCACTGTATGACTGAAAAAAAACTTTTTCATATCTCTGGCAAACACGTTAATTTGTCTGCCAAGCTGTGTATTTGTGTATAGATCAATGAGAAATGTGTACACTTAGTGGGACAGTGTTCTGTACATGGAACAGTAGGATTAATTGACTTTCATTTGTCACATTACAAACACAGGTTGTTTACAGAAAGCTGGGGGTGATGTCTAATGTTAACCCAACGTGGGGGAAGGTTCAAAAATCACGAGTCAAACTCCCGCCACCCCACCTAGAAATCATCTGGATTAGCTCAAAGAGCACGCTGGTAAAAGTGATACATATTGGTTTCTTTGCATTTTCTTCTGGTTTTGAGCCTATGGTCTGCGTTTTCTCCTCCGCAGCCTCTAACAGCTAGAAATTTCGTTTGATATTCCATAAGCGCCAAGACTCTTAAGCGTCTCCAGAAGCTGGTGCTCTCAGAAAGCCACAAAATATGATGCGATTTTTTCCAACAACAAAAAACTGCCAACACCGCACAGCTTGACTTGTGATCAGCACTGCACAGTGATCCTGACAAGGGACTGTTTAGTTCTTACCGATGCTTGGAAACAGGTCGAATTCAGTCATTCTTGCTGTGATTTTGAGTAGAGGCACAGCTGAAGCAGGATTCACCTCAGTTTGGAACATGGGTAAAGCTTGAGTACTTTGATCAGTGCAAATTCATGCCTGCCTTTGTCTGTACTTAACAGCCAGCCCTAGGGTTGCCTAGGCACATTTTTAAGGAACACTTATAAAAAAAAATACATGTTGCAGGGCCTCCATTGGCACCTAAGACGCAATGCAGGTCCTGCAACATGTTAAGGATTGCTATCGGGGGTTACGCCCTGTTCTGTCTTGCAGCGGTGTAAATCAGGAGTATCTGCACTGAAACAGCAAGAGTTGCACAAAGGAGGAAACGGAGTGCATTTGGGGAAAAGGTAATCAGGCCACTTCATTTCTCTCCTGTCCCGGGAGAGATTAATTTATCGTTTGATTAAAGATAAAGCAAGGGAGAAAGCGGAGACGTGTGATGCCCCCACCCCCAGCCTCACATAAACAACCTGGTACCAAGTTTGAACTGTGCTTTGTGAAAGAAGTGCGTTCTCATGTAGTGATGATACCTATGTACTTGTGACCGAATGCTTGTTAATCAGTCTTCTTTTCGCCGTTCTGTGTTTCAGATACCTGCGTTGCACCTAGCACAGCATAAATTTTAAAGACCGCTCCGCGCACTGTTGATTCACACTTATACCAACAGCTAATATTTAAGGACTGTAACTGTGCACTTAAATGTGGTTCCTTGACCGTGATCGATAGAAAAGGTCGGTGATAGGGGTAGTACACTTAATGATGCCTTGTAAACACGGGACATGACAACAGTATTCCAAAGGTAGACGTTTTGGCTGGTTTTTGTTATATTGCTTGAGATACATCTTGAATAATAAAAGTCTTAATCTTTTCTTTAAAAAAAAAAGAGCAAAGTGAGACAGCATCTTTCGTTGGTTCAATGAATCTGGCAGGCCAAAATGCTTGCCCTTAATTTTTTATCACTGGGGAGTCTGAATCTTGGCTATTTGTGTATAGAAATATTGGCCAAGCAAGTCCCGTCTTTCACAGTAAACTTGTTTTGGTAGACATGGGGAGTTGAACAGATTGGCAGCTGGGTTAACCAAGGCGTCGTTGGAAGAAGTGACTGGGATTGATCTACTGCTTCATGTAGCAAACAAGTCGCTTAACTCTAAAACGGCCTGCTCAAGGGCTGTAATGGGGCAGTGTTGAAAACTGACGAGGGGAGGAAGATGAAGCGGGGAACAGAGGGAGACACAGGAATACATCCAAGAAGTTGTAAAGTTGGAAGTGCATGTGCTTGGCTGAGTTACAGGGGAAGAAGCAGCAGCTAAGAAAATCAGTGAGGACACGAAGGGGATGAGGAGCTAGGGAAAGCCTGATGGAAGAGGTAGGTTTTCAGGAGGCATCAGATCGGAAGAG
>TRINITY_DN108_c0_g1_i4 len=235 path=[2:0-111 9:112-131 17:132-161 22:162-183 23:184-186 24:187-234]
GAGAAGACAAAGAAGGATCTCTCTCTCTCTCCCTCTCAATTGGTGGAGATCAGCTTGTTGAGCTTCATCTGCATCATCGTATCTTGCCAGCCAGAGAAGGGCTGCACGAAAGGAAGTAAGGCCTTTTGGAAACTAAGACTGGTACCCGGCCAAGCTTTCCATCCCTGGCTGTGACATGAACTGAAATGTCCTTGGACCTAGATTAGGGTAAGAGCCTAAATCAGGAGAATCCAAG
>TRINITY_DN108_c0_g1_i1 len=329 path=[0:0-70 13:71-96 15:97-109 17:110-139 22:140-161 23:162-164 25:165-165 26:166-185 29:186-190 30:191-192 32:193-206 33:207-216 34:217-221 36:222-222 38:223-328]
TGATCAATAATAATAATAATTAATAATAATCTTGGGATCATCACATCTTACCAGCCAGAGACGGGCTGGACCAAACAAGCTATGAAGTAAGGACTGAACTATTGGAAAGTCTAAGACTGGTACCCGGCCAAGCTTTCCATCCCTGGCTGTGACATGAACTGAAATAGCCTTGGACTTTGATTAGGGTAAGTCAGGAGAATCCAAGTACAGATAGGAATGCGTTCTCAGTTATGCTATTTTGATTTCTGTGCTCTTGAGTATAATCTTGTACAGCATCCTTATTCATGATTCATTTATTAAACTTCTTTTAACAGAACCTAAAAAAAAAA
>TRINITY_DN108_c0_g1_i9 len=254 path=[5:0-50 9:51-70 17:71-100 22:101-122 23:123-125 25:126-126 27:127-148 28:149-152 29:153-157 31:158-173 33:174-183 34:184-188 36:189-189 37:190-206 39:207-207 41:208-215 42:216-253]
CTTCATCATCACATCTTATCAGCCAGAGAAGGGCTGGACCAAAGGAACTATGAAGTAAGGCCTTTTGGAAACTAAGACTGGTACCCGGCCAAGCTTTCCATCCCTGGCTGTGACATGAACTGAAATACCCTTGGACCTTGATTAGGGTAAGCCTAAGTTAGGAGAATCCAAGTGCAGATAGGAATGCGTTATTGGTTATGTTATTTTGATTTCTGCGCTCTTGAGTATAAGTTTGTGCGGCATGCTTATTCATG
>TRINITY_DN108_c0_g1_i12 len=1925 path=[7:0-1330 10:1331-1602 12:1603-1788 32:1789-1802 33:1803-1812 34:1813-1817 36:1818-1818 37:1819-1835 40:1836-1845 44:1846-1870 45:1871-1924]
GAACCGTTCAAGCACAGTCCTGCCCACCCCGGCTCGGACCCACAAGCGAGTCACCAACATCTCGCTGTCAATGGTATCAAAGGCCGCTGATAGATCTAACACTCAAAGTGGCTTGATGAGAGTTTGTTTAAAGGTAAGTACCTCCTAATGAGCTTTAACCTCACCTGTGCTCACATGAGCACATGAGGTTAAATAGAAGAGAAAAGATGGGCAATCACCTTTCCCAACAAACAAGGTTAAACTGGGAAGGGAGGCTGCTATTCACATGGTCATGCTTGTATTTATTGTTGAGAGGAATACTCCTTAGTTACCTTACTTCATGCAGTCCTCTGCTGTACCAAAACCCCTTAATGCTTCATCCCTTGTGTGTCTCTCGCACAGAATTTCTGCCTCACTGGTTGCTTGTTATCCCAGCTCCCCTTGCTGGCAGTTCCCAGCAAATTACCAAGGAAGGAGATCAGGGCAAGAGAAGAACTATCTAACCCTTGATCGCCCCTGCTCATGAGAACAGAGGTGGAGGGAGGAAATAATTCCTGGATATGGCATGCTCGTGAGAACACTCCCTACACAATGACCCATTACTCTTCCTGTTCCCACTTATTTTCCTGCTTGTCCGTTCATAGAATCAGGCAGATGCCGAGAGGCAGGAGATTGTGTTTATATTTGACCAGGTGCACCAGTCTCTGGAGGATCACGAGTGCCTCATCATGTCCAAGCTGGACAAGGAGTTAGAGAACCAGAGGGATATTGTTACTGCCCAGCTCATGGAGGAGATTTCCCACCTCAGCAGGCTCATAGATGAGATGGAGAAGTGTTGTCAGCCGCCTAGCGAAATGCTGGAGGATATTGGAAGACTCTTGAACAGGTCCTTGGCCTCCTTCTCACTCCCATGATCCTTCACTGGGATAGGAAGGGCATAGGAGGTTGCAGAAGACACACAGATCCCCACAGCACAAGGAGAAAGTGTTTGGGGATGTGGTATGAATTCCAGTCCCAGCCTTCCTCCATTAATGGAAACCCTTGAAGATGGAGCTCTGGGGTCCCCATCTGAGCTTGACTGGTCCCACCACTGGGCTTCCTCCCATCCATCATCGCTGCCTCACTGGTGGCTTCTTATTCCAGATGCCCCTGCTGGCAGCTCCCTGCAACTTGCACAGGAAGGAGACCAGGGAAGAGAGGAGATTGGGGGCAGATGTAGGGCTGGGCTTAAAATTTACGGGGTCCGGGACGAAAATAAGATGCAACCTCTGTGGTCCCGTCCTCCATAGCTCCACCCTTTAACAATTGGTGTTTGCTTACAAAACCAAAGACATTGTCATGAAGAGATACTGGGATACATGTAAACCATATGTGTAATAAATATGTAAAGGAAAAGGGTACGACAACATGTAATGAGCTACGCTGAGAACTGGAAACTCGCTTCATGTAACCAATGTAAAATGGAAACTGCTAAGTCATTACAGGAATGACATTGAGAAATCAGGAAGGACTTGACACCTTCTTCAGACACTGATTTGCAAATGGATTTCTTCCTGCGGACATGACTGAAGGCACAGTCACCTGGTGGGAAAATCCAACAAAGGACCCTGGAAAAGTACTTAAGTTGGTTGAGATCGGCTTGTTGAGTTTCATCTGCATCATCATCATCTTATCAGCCAGAGAGAAGGGCTGCACCAAAGGAACTATGAAATACTCTTGGAAACTCGGATACCCAGCTAAGCTTCCCACCGCTCACCGTGACATGAATTGAAATGGCCTTGGATCTTGATTAGGGTAAGAGCCTAAGTCGGGAGAATCCAAGTACAGATAGGAATGCGTTATTGGTTATGTTATTTTCATTTCTGCGCTCTCGAGTATAATCTTGTACTGCAGCTTATTCATGACTTATTCATTAAACTTCCGTTTACTGAAAAAAAAAAAAAAAA
>TRINITY_DN108_c0_g1_i7 len=3169 path=[3:0-79 8:80-2368 10:2369-2640 11:2641-2719 13:2720-2745 14:2746-2749 16:2750-2750 19:2751-2877 36:2878-2878 37:2879-2895 39:2896-2896 41:2897-2904 43:2905-2905 44:2906-2930 46:2931-3131 47:3132-3168]
GGCGACCACCGAGATCTACACTCTTTCCCTACACGACGCTCTTCCGATCTTTTTTTTTTTTTTTTCAGGTTTTGATTCCTCTATAAAAGAGGTTTTATTCAGATTAGAGCAATGGGGAGACACAAAAATCCTTCCAACTCCCAACCCCTGCCATTCCCCAAACAGAAACCGACCCACCCCAAAGCCCCTTTTGGGGCAGTAACTAACCCTGGTGCAGCAAGTCTGGCTAGGCCTAAGGTCCCTTGCAGCTGGGCACTGAGGACATCTCAGGCCCAGCTGTTCTGTTGCTGCTTCTGCTGCAGAGTCCTGACGGCCCGTGTCCAGCGCTCCAGCCACTGCTGTAGGGTGAGGCCGAGTCGGCGCTCGCTGGGCAGGGAAAATTGCCCTGGCTGCTCCCACCAGTCATCAATGGCAGCCAGCACCTCCCGCCAGGACTCGATGCGGCACCCACACTGCTCCGCCACCCGCCGGATCCGCGGCACTAGTATATCTGCCTGCTCCCGGTCGTGGGCCTGTACCTCCTGCACCAGGGCCTGTGCGTTGGGCTCCACAGTGCTCTCCTGTTGGTGCTGCAAGCTGGCCAGTGCCTGCTGCTTGTAGCCCAGCTGGGCTTGAATGAAAGACAGCTGCTTCTTCAGCTCGGCCACATGGGGGAGGAACTGCTCGGGGGCCTTGTAAAGGGGGAAGGCGGCCCCGTTGCACACATTGAGGAAGGCCCGGTACTCAGCTGGTGCTGTCCGGCTCAGGCGGTGGATCGAGAGCTCGTGGGCTGGGACCCGCTGGGACCCAGGGAGGCTGCGGCGCAGCAGGCAAGGCAGGGCGATGGCCCCAAACTGCTGGGTCTCGCGCTCCACCCCACCCTGTAGCCGCTGTGTCTCCAGCTCCACTTGCTGCTCTGGGGCCAGCAGCTTCTTCTGCACAAAGGCCTGGATCTCGGCCTGGTCCTTGCGGAGCTGGGATTTGATGTATGATGTGCCTTTGATGAGTGCCCGGATGTGCTGTTGCTTCTCATTCACCAGGTGGCGGAAGTCCAAGATGCGCTGACGCTTGGCTTGTAGGCTCTGCAGCTCCACATGCCGGGCACTCACCACCTCCTCCAGCTCCCGGCAGCACCGCAGCAGGCCATCCCGGTACCCCTGCAGCCTCACAGCCCGCAACTCCAGCTCAAATGCAGCCCTGGCAAGGATGGAGCGCTCAGAGTTATCAGTCAGCAGCCGGTGCGTCTCCTGAACCACGGTCTCCAGCCGCCCTGAGAGATGCCTCTCCTTGGCCTGCAGGGGGAGCTGCTGCACACACAGCAGCTCACATTTGCTCCAGCCCTCCTGTATGAGACCCCGGACAGAGGGCAAGTCTCCTGATGGCTCCGAGACGTCTTCCAGATGGGCACTGTTGTAGCGGAACTGAAGTGCTTCCACGTCACGGGGGATGTTGATGGTGTTGGTCAGCTCTTGCAGCTGCTGCGTATTCTCCAGCGCCAGGTGCTCCAGCGCCGAAAGGATGTGGCTGGGCGGGTGGGAACTAGCAACGTCCTCCACTATGCTCAGCCAGTGCTGGTAGGAGGTGTTCAGCAGCTCCCCATTCATCCCACTGGGGTAGTTCCCAGATGTGCTGTGATCAAAGAGGGACTTCAGGAACTGGAACCGCAGCTGGCAGGCCTCACGCACTTCTCGCAGCACTGCAGGCTCCAAGCCAGGGAAACCAGGCTCAAGAGTTTTCCCAAACATCACCTCCACCTTGCTCTTCCTGTCAATCTCCTGCAGCTTTCCCAGGCGCCCCTGGAGCTGCGCCACGCTCCCGTGCAGCCGCTGACGCTCTGTGGCAGTCCGGGACGCATAGGCCTTGAGCAGCAGGCTGCGGCGCTTGGCGTCACGGATCCGCTCCTGAGCCGTCTCCTGGGACACCTCATCAGCCATGAGCTCGCGCTGGGCCGACTCAATTTGCAAGTCTAGCTGCTGCAGCTCCCCCCGCAGTCTGGCAATGTCTTGGGTCAGCTGCCGGCGCCTCTTCATCTCTGACTCAGAGCTGCTGGGCTTCCCCTGGAGAGACGTAATGAGTGTGGAGAGGGGGATCCTGCTCACCAGGCTCTGGGGCTCCCCCCCACAACCCACATGCTAGTCTGAGATCATTTCTGCCTACACCTGGCGTGGCTGGACTAAGTTTACTCCCCAACCCTTTCTCCACAACGTGGGCTGGATGAAGGATTCCCCATTCCCCAGGGGATGGGGTATCCCACCCAGCTAAGTCAAGGGTGTGTCAGACTCTCCAGCTTGTGTCAAACTCTCCAACATTCACCACCAAAACTCTCCCGGGCTGTGATGGGAGCTAGCCAGCCAGAGCTATGCCACACGGTGTGTCATGAAGAGATACTCGGATACATGTAAACCATATGTGTAATAAATATGTAAAGGAAAAGGGTACGACAACATGTAATGAGCTACGCTGAGAACTGGAAACTCGCTTCATGTAACCAATGTAAAATGGAAACTGCTAAGTCATTACAGGAATGACATTGAGAAATCAGGAAGGACTTGACACCTTCTTCAGACACTGATTTGCAAATGGATTTCTTCCTGCGGACATGACTGAAGGCACAGTCACCTGGTGGGAAAATCCAACAAAGGACCCTGGAAAAGTACTTAAGGGGGAAGACAAGACAAAGAGGGAGATCTTGACCATCACCCCAAGGACATCACGTCTTACCAGCCAGAAAAGAGCTGCATCAAACAAGCTATGAAGTAAGGACTGATCTATCGGAAACTCTGAAGGCTTGTACTCAGCCAAGCTTTGCACCACCGGCTGAGAAACAGTCTGAAATATCCTTGGACTTTGATTAGGGTAAGCCCAAGTTAGGAGAATTCAAGTACAGATAGGAATGTGCTATTGGTTATGTTATTTTGATTTCTGCACTCTCGAGTATAATCTTGTACTGCATGCTTATTCATGATTTATTCATTAAACTTCTTTTAACTGAACTTAGTATGGTCCAATGGAATTGTTAATCCTAACATTGGCGGGACACAGTTTGGGGTTAATTCTGTGTTTACAAACACAGACGAACCTAGAGAGAAAGAGTCTGTGCTGGGAAACTCTGTGGCTGAAAAGGTGACAAGAAGGTTCCCCCGTTGCAGGCTCCATCAGTTCTAGAAAGAGCTGATCCAGTGGGAGCTGC
>TRINITY_DN108_c0_g1_i11 len=8269 path=[3:0-79 8:80-2368 10:2369-2640 11:2641-2719 13:2720-2745 14:2746-2749 16:2750-2750 19:2751-2877 36:2878-2878 37:2879-2895 39:2896-2896 41:2897-2904 43:2905-2905 44:2906-2930 46:2931-3131 48:3132-8268]
GGCGACCACCGAGATCTACACTCTTTCCCTACACGACGCTCTTCCGATCTTTTTTTTTTTTTTTTCAGGTTTTGATTCCTCTATAAAAGAGGTTTTATTCAGATTAGAGCAATGGGGAGACACAAAAATCCTTCCAACTCCCAACCCCTGCCATTCCCCAAACAGAAACCGACCCACCCCAAAGCCCCTTTTGGGGCAGTAACTAACCCTGGTGCAGCAAGTCTGGCTAGGCCTAAGGTCCCTTGCAGCTGGGCACTGAGGACATCTCAGGCCCAGCTGTTCTGTTGCTGCTTCTGCTGCAGAGTCCTGACGGCCCGTGTCCAGCGCTCCAGCCACTGCTGTAGGGTGAGGCCGAGTCGGCGCTCGCTGGGCAGGGAAAATTGCCCTGGCTGCTCCCACCAGTCATCAATGGCAGCCAGCACCTCCCGCCAGGACTCGATGCGGCACCCACACTGCTCCGCCACCCGCCGGATCCGCGGCACTAGTATATCTGCCTGCTCCCGGTCGTGGGCCTGTACCTCCTGCACCAGGGCCTGTGCGTTGGGCTCCACAGTGCTCTCCTGTTGGTGCTGCAAGCTGGCCAGTGCCTGCTGCTTGTAGCCCAGCTGGGCTTGAATGAAAGACAGCTGCTTCTTCAGCTCGGCCACATGGGGGAGGAACTGCTCGGGGGCCTTGTAAAGGGGGAAGGCGGCCCCGTTGCACACATTGAGGAAGGCCCGGTACTCAGCTGGTGCTGTCCGGCTCAGGCGGTGGATCGAGAGCTCGTGGGCTGGGACCCGCTGGGACCCAGGGAGGCTGCGGCGCAGCAGGCAAGGCAGGGCGATGGCCCCAAACTGCTGGGTCTCGCGCTCCACCCCACCCTGTAGCCGCTGTGTCTCCAGCTCCACTTGCTGCTCTGGGGCCAGCAGCTTCTTCTGCACAAAGGCCTGGATCTCGGCCTGGTCCTTGCGGAGCTGGGATTTGATGTATGATGTGCCTTTGATGAGTGCCCGGATGTGCTGTTGCTTCTCATTCACCAGGTGGCGGAAGTCCAAGATGCGCTGACGCTTGGCTTGTAGGCTCTGCAGCTCCACATGCCGGGCACTCACCACCTCCTCCAGCTCCCGGCAGCACCGCAGCAGGCCATCCCGGTACCCCTGCAGCCTCACAGCCCGCAACTCCAGCTCAAATGCAGCCCTGGCAAGGATGGAGCGCTCAGAGTTATCAGTCAGCAGCCGGTGCGTCTCCTGAACCACGGTCTCCAGCCGCCCTGAGAGATGCCTCTCCTTGGCCTGCAGGGGGAGCTGCTGCACACACAGCAGCTCACATTTGCTCCAGCCCTCCTGTATGAGACCCCGGACAGAGGGCAAGTCTCCTGATGGCTCCGAGACGTCTTCCAGATGGGCACTGTTGTAGCGGAACTGAAGTGCTTCCACGTCACGGGGGATGTTGATGGTGTTGGTCAGCTCTTGCAGCTGCTGCGTATTCTCCAGCGCCAGGTGCTCCAGCGCCGAAAGGATGTGGCTGGGCGGGTGGGAACTAGCAACGTCCTCCACTATGCTCAGCCAGTGCTGGTAGGAGGTGTTCAGCAGCTCCCCATTCATCCCACTGGGGTAGTTCCCAGATGTGCTGTGATCAAAGAGGGACTTCAGGAACTGGAACCGCAGCTGGCAGGCCTCACGCACTTCTCGCAGCACTGCAGGCTCCAAGCCAGGGAAACCAGGCTCAAGAGTTTTCCCAAACATCACCTCCACCTTGCTCTTCCTGTCAATCTCCTGCAGCTTTCCCAGGCGCCCCTGGAGCTGCGCCACGCTCCCGTGCAGCCGCTGACGCTCTGTGGCAGTCCGGGACGCATAGGCCTTGAGCAGCAGGCTGCGGCGCTTGGCGTCACGGATCCGCTCCTGAGCCGTCTCCTGGGACACCTCATCAGCCATGAGCTCGCGCTGGGCCGACTCAATTTGCAAGTCTAGCTGCTGCAGCTCCCCCCGCAGTCTGGCAATGTCTTGGGTCAGCTGCCGGCGCCTCTTCATCTCTGACTCAGAGCTGCTGGGCTTCCCCTGGAGAGACGTAATGAGTGTGGAGAGGGGGATCCTGCTCACCAGGCTCTGGGGCTCCCCCCCACAACCCACATGCTAGTCTGAGATCATTTCTGCCTACACCTGGCGTGGCTGGACTAAGTTTACTCCCCAACCCTTTCTCCACAACGTGGGCTGGATGAAGGATTCCCCATTCCCCAGGGGATGGGGTATCCCACCCAGCTAAGTCAAGGGTGTGTCAGACTCTCCAGCTTGTGTCAAACTCTCCAACATTCACCACCAAAACTCTCCCGGGCTGTGATGGGAGCTAGCCAGCCAGAGCTATGCCACACGGTGTGTCATGAAGAGATACTCGGATACATGTAAACCATATGTGTAATAAATATGTAAAGGAAAAGGGTACGACAACATGTAATGAGCTACGCTGAGAACTGGAAACTCGCTTCATGTAACCAATGTAAAATGGAAACTGCTAAGTCATTACAGGAATGACATTGAGAAATCAGGAAGGACTTGACACCTTCTTCAGACACTGATTTGCAAATGGATTTCTTCCTGCGGACATGACTGAAGGCACAGTCACCTGGTGGGAAAATCCAACAAAGGACCCTGGAAAAGTACTTAAGGGGGAAGACAAGACAAAGAGGGAGATCTTGACCATCACCCCAAGGACATCACGTCTTACCAGCCAGAAAAGAGCTGCATCAAACAAGCTATGAAGTAAGGACTGATCTATCGGAAACTCTGAAGGCTTGTACTCAGCCAAGCTTTGCACCACCGGCTGAGAAACAGTCTGAAATATCCTTGGACTTTGATTAGGGTAAGCCCAAGTTAGGAGAATTCAAGTACAGATAGGAATGTGCTATTGGTTATGTTATTTTGATTTCTGCACTCTCGAGTATAATCTTGTACTGCATGCTTATTCATGATTTATTCATTAAACTTCTTTTAACTGAACTTAGTATGGTCCAATGGAATTGTTAATCCTAACATTGGCGGGACACAGTTTGGGGTTAATTCTGTGTTTACAAACACAGACGAACCTAGAGAGAAAGAGTCTGTGCTGGGAAACTCTGTGGCTGAAAAGGTGACAAGAAGGTTCCCCCGTTGCAGGCTCAATCAGTTCTAGAGAGAGAGCTGATCCAGTGAGAGCTGCAAGCCAGGGAAACTGAGTCATGACAGCCTAGAGTGGGGTAGTGAGACCCCAATCCCATGACAGGGGTGGTTCAAGTTGGCAGATCCAGTTTCCCTGGGAATTTTCCATGAGATCAGAACGGCAGTTGAAATTTTGATCCGAATTCCAATTGAACAACTCGCCCATACACAAAATGGCCATGGACGTGCAAAATTGTGACCACTGTACAACAAAATGCCATCCGCTGACATTTTGTTGTATGCCGGCCATCATTCGCGCATGCAGAGTAGAGCCGTGGCTGCTTTGCTCATGAGCCAATTGGACAATCCCCTGCCCCCATCCGCGATCAATTCTGGCAAAACGGAATCAGAACATTTGTTCAGTCTGTGTTTCTCCAGAATGGATCGAACGATTGGATTCTGTCAGAAATGGAATCCAGTTGAAAATGAAATTTCACGGGTAGGAGGGCTTGTGGCAATTCAGGAGGGACTGAGCGGGGACATACATGGGAGCCATAAGTAGGGCAAATAACAACATATATGTCACATGCGAGTCCCCAGGGTCAACGGTGCAAGGAGTCCGGGCCCCTAGAAGGGATGTTATGTGTAACTGAACATCCAAAAATTAATTAGAGGACATTTCTCATTTTCTTCTGGGTGAATTGATGTGTGGCCATCAAACCTCCTTGGGTTACTAGGAGGAAAGCCACACTGCTATTTCACACAGAGTTCCAATTCCTGTGGGATCCACCCAGTCCCTCTGTCACAGCCATTGCATGTTCTCAAAGTATGTCTGTGCGACCGCCTCAACGGCTTTCCTTTTTCCCTTGCTAGGTTTCTCAGCTCCTTCAGTTTCTCTTGTATTTGGACCAGAAAGAAGGGCAGGGCCAGGGAGCTCTGTCTGAGAGACTCAGGAGCTTCAGCATGCAGGATCTCACGACAATTAGAGGAGACGGCAGCAGCCCCATCCCTGCTCCTCCTCCTCCTGCTCCGGTCACTGTACGAACAAGTAGCAAACAGAGCCAGCTGAAAACATCCAGAAGTGCATCTGAAAGCACTGGCAGCTCAGGCACCGCCTAGGATTCCTAAACCTCGCTTCAGGAAGAAAAGTACCTCGTCCTCCACCTTCGAAACCATGTGAGTGCGAAGAAGAGCCAGGAGCACCAAGGTCCGCAGAATGTCTCTCTTCTGCCTTAAAGAGCTACTCGTTGATGATAATGTAGAAAATGTCCACAAGATGGATGTGCTTTAACGTGCAGCATTGCAGACGTGGCCTTTGTCTCCCCCCTTTCTGGTTTTCTCAGTTACGCGCTTATTTGCATTTCTACCCGAGGGGGTTAGAACCATTGCAACAGGCAACAGCAGTGAAAGAGCTCCCCCTGTTCTGGTTGCAAAATACACAGCCGATCCAGCAAATCCCGTTACGACTGTACATTTGTAATTATTAGTTGTGTTCGCTTAGTTTTAGCTTTGGGAATGCAAGCGGAAAAACAAAAGTACTCTATTGTTCTCGATACTTTAAATGTATTTATTTATGGCGTTATTAATAAAGCGGGCAAGCAGAAGCCACTGGCTTTTTCGCCCCCGTCTCTCCTCTCCTCTCTATCTTATACCGAGAGCGTGAATGAAGTAAGAAATTCTGAATTCTTTGGACTGTACAGACATCGGAGTCTCAAAAGCAAAATTGAGCTGTAAATTCTGCAAGTCATTATCAATGTTCTTCAGTCGAGTTATTAGGTGAAGGAAAAAAAGGCAAAATCAGAATGATTTAGAAATTAACAAGGAGAAATGAGGAATAGGTACATTTCATTAGATTAAAGCAGGGGAGTCTTAGTCTTAATAAGCCTGACCAGAAAAACAATGGATATAAAAGATGTTCTTAACTGCTCTGATGTAAACCAGATTCTGTTTAGTGAGTAATTTCTTAGTGCAAAATACACTTCTTCTCTGCACCCGTGACCTCCATCTCTTTCCTAGTGCGAGTGTGGGAGATTCACGTACAGGAAGAGCAGAATATTGGAGCCAAAATTGTTGATGTGGCTTTGAGAATATTTTGCCTGTAGCATGGCTTCTGGATTTTAAACCCCAACGGTCCCTAGTTTGGATGTTAGGTCTGTACCCATAGAGAAACGCTAAGTACGGAAGAGGAGGAAATAGTAGGATTCGTGTATTTGTGCTTTTCAAGTTGATGTCTCCTGTTAAGTGTATAAAGCATGTGAAATTCACAAAGAAGTTAATCCTGTGACCCTTTGTGTTCACCCCTCGTAGATTAGAAAACGTCTAGTATCATGTGACAAGGAACTTGCCATTGATAACTGAAAGGTTAATATTACTATTACCCTAAACCAGGTCGAGGAGCAGCCCAGGCGGCCTGCAATACAGGTGCATCGAGCTCTGACGTGAGCATATCTCAAGTGACCATTGCTGAAGACGGATCTGTATCCTGGCCTTCTCCCTAAGTCATCTTAAAATTATTTTAGGACTTCCTGAAGTGTTTGGGGAGAACTAAAGTAAAACCACCACCTATACAAAAAAGCCTGTATTAGCAAGAAGTGATTAGTGAGAAGAAAAAGCAAATTAGCACGTGGCACAACTATCTGTGGGATCGGTTCTGAATCTTTTGTTTCCTTGAAGTGCACTCAGTAAACAGCATGTAGCCTTTGCAAAACTCTGCTAAAGAACAAGAAAAGATTTGCTCTGGAGGACAGCTAGAAAATGTTGTCATTAGCATGCACTCAGCAAATTCTTGGTGGAGTTCAGCTTGCCTAAACGCAGCCTTCTGGTCAATTTTTGTTTGGGGGCGGGGGAGGGAGTATAGAAAAATTGCCAGCAGTGTTAGCAAGAAATTAAAATGTCTTGGTAAGCAACCTATGCCTTCGTTGCTACGTAAACATGGGATAGGACATAGTGAAAAAAAGCCCTCAAGTTTGCACTTAATTATGCCAAAAAAACAACCAACCAAAACAAAAAAAAACTTGGCTACAGCTACAGATGTTTGAAGATTTCTACTCGGACGTGCTGTATTAACATTCGTTCTAGCCAGTAAACTTGACTGTTCAGACGTTCTTAATTACTAAGGTGAATCTCATAGGGGGCTGCCTTATCTCTTGAAGACATTCACTGTATGACTGAAAAAAAACTTTTTCATATCTCTGGCAAACACGTTAATTTGTCTGCCAAGCTGTGTATTTGTGTATAGATCAATGAGAAATGTGTACACTTAGTGGGACAGTGTTCTGTACATGGAACAGTAGGATTAATTGACTTTCATTTGTCACATTACAAACACAGGTTGTTTACAGAAAGCTGGGGGTGATGTCTAATGTTAACCCAACGTGGGGGAAGGTTCAAAAATCACGAGTCAAACTCCCGCCACCCCACCTAGAAATCATCTGGATTAGCTCAAAGAGCACGCTGGTAAAAGTGATACATATTGGTTTCTTTGCATTTTCTTCTGGTTTTGAGCCTATGGTCTGCGTTTTCTCCTCCGCAGCCTCTAACAGCTAGAAATTTCGTTTGATATTCCATAAGCGCCAAGACTCTTAAGCGTCTCCAGAAGCTGGTGCTCTCAGAAAGCCACAAAATATGATGCGATTTTTTCCAACAACAAAAAACTGCCAACACCGCACAGCTTGACTTGTGATCAGCACTGCACAGTGATCCTGACAAGGGACTGTTTAGTTCTTACCGATGCTTGGAAACAGGTCGAATTCAGTCATTCTTGCTGTGATTTTGAGTAGAGGCACAGCTGAAGCAGGATTCACCTCAGTTTGGAACATGGGTAAAGCTTGAGTACTTTGATCAGTGCAAATTCATGCCTGCCTTTGTCTGTACTTAACAGCCAGCCCTAGGGTTGCCTAGGCACATTTTTAAGGAACACTTATAAAAAAAAATACATGTTGCAGGGCCTCCATTGGCACCTAAGACGCAATGCAGGTCCTGCAACATGTTAAGGATTGCTATCGGGGGTTACGCCCTGTTCTGTCTTGCAGCGGTGTAAATCAGGAGTATCTGCACTGAAACAGCAAGAGTTGCACAAAGGAGGAAACGGAGTGCATTTGGGGAAAAGGTAATCAGGCCACTTCATTTCTCTCCTGTCCCGGGAGAGATTAATTTATCGTTTGATTAAAGATAAAGCAAGGGAGAAAGCGGAGACGTGTGATGCCCCCACCCCCAGCCTCACATAAACAACCTGGTACCAAGTTTGAACTGTGCTTTGTGAAAGAAGTGCGTTCTCATGTAGTGATGATACCTATGTACTTGTGACCGAATGCTTGTTAATCAGTCTTCTTTTCGCCGTTCTGTGTTTCAGATACCTGCGTTGCACCTAGCACAGCATAAATTTTAAAGACCGCTCCGCGCACTGTTGATTCACACTTATACCAACAGCTAATATTTAAGGACTGTAACTGTGCACTTAAATGTGGTTCCTTGACCGTGATCGATAGAAAAGGTCGGTGATAGGGGTAGTACACTTAATGATGCCTTGTAAACACGGGACATGACAACAGTATTCCAAAGGTAGACGTTTTGGCTGGTTTTTGTTATATTGCTTGAGATACATCTTGAATAATAAAAGTCTTAATCTTTTCTTTAAAAAAAAAAGAGCAAAGTGAGACAGCATCTTTCGTTGGTTCAATGAATCTGGCAGGCCAAAATGCTTGCCCTTAATTTTTTATCACTGGGGAGTCTGAATCTTGGCTATTTGTGTATAGAAATATTGGCCAAGCAAGTCCCGTCTTTCACAGTAAACTTGTTTTGGTAGACATGGGGAGTTGAACAGATTGGCAGCTGGGTTAACCAAGGCGTCGTTGGAAGAAGTGACTGGGATTGATCTACTGCTTCATGTAGCAAACAAGTCGCTTAACTCTAAAACGGCCTGCTCAAGGGCTGTAATGGGGCAGTGTTGAAAACTGACGAGGGGAGGAAGATGAAGCGGGGAACAGAGGGAGACACAGGAATACATCCAAGAAGTTGTAAAGTTGGAAGTGCATGTGCTTGGCTGAGTTACAGGGGAAGAAGCAGCAGCTAAGAAAATCAGTGAGGACACGAAGGGGATGAGGAGCTAGGGAAAGCCTGATGGAAGAGGTAGGTTTTCAGGAGGCATCAGATCGGAAGAG
>TRINITY_DN108_c0_g1_i5 len=337 path=[0:0-70 13:71-96 14:97-100 16:101-101 18:102-138 21:139-189 28:190-193 29:194-198 30:199-200 32:201-214 33:215-224 35:225-248 41:249-256 43:257-257 44:258-282 45:283-336]
TGATCAATAATAATAATAATTAATAATAATCTTGGGATCATCACATCTTACCAGCCAGAGACGGGCTGGACCAAACAAGCTATGAAGTAAGGACTGATCTATTGGAAACTCTAAGACTTGTACCCAGCCAAGCTTTCCATCGCTGACTGTGACATGAACTGAAACAGCCTTGGACCTTGATTAGGGTAGGAGCCTAAGTCAGGAGAATCCAAGTACAGATAGGAACGTGTTATTGGTTATGTTGTTTTCATTTCTGCACTCTCGAGTATAATCTTGTACTGCAGCTTATTCATGACTTATTCATTAAACTTCCGTTTACTGAAAAAAAAAAAAAAAA
>TRINITY_DN108_c0_g1_i2 len=379 path=[22:0-21 23:22-24 25:25-25 27:26-47 28:48-51 29:52-56 30:57-58 32:59-72 33:73-82 34:83-87 36:88-88 37:89-105 39:106-106 41:107-114 43:115-115 44:116-140 46:141-341 47:342-378]
CCCTGGCTGTGACATGAACTGAAATACCCTTGGACCTTGATTAGGGTAAGCCTAAGTCAGGAGAATCCAAGTACAGATAGGAATGCGTTATTGGTTATGTTATTTTGATTTCTGCACTCTCGAGTATAATCTTGTACTGCATGCTTATTCATGATTTATTCATTAAACTTCTTTTAACTGAACTTAGTATGGTCCAATGGAATTGTTAATCCTAACATTGGCGGGACACAGTTTGGGGTTAATTCTGTGTTTACAAACACAGACGAACCTAGAGAGAAAGAGTCTGTGCTGGGAAACTCTGTGGCTGAAAAGGTGACAAGAAGGTTCCCCCGTTGCAGGCTCCATCAGTTCTAGAAAGAGCTGATCCAGTGGGAGCTGC
>TRINITY_DN108_c0_g1_i6 len=294 path=[0:0-70 13:71-96 14:97-100 16:101-101 19:102-228 36:229-229 37:230-246 39:247-247 41:248-255 42:256-293]
TGATCAATAATAATAATAATTAATAATAATCTTGGGATCATCACATCTTACCAGCCAGAGACGGGCTGGACCAAACAAGCTATGAAGTAAGGACTGATCTATCGGAAACTCTGAAGGCTTGTACTCAGCCAAGCTTTGCACCACCGGCTGAGAAACAGTCTGAAATATCCTTGGACTTTGATTAGGGTAAGCCCAAGTTAGGAGAATTCAAGTACAGATAGGAATGTGCTATTGGTTATGTTATTTTGATTTCTGCGCTCTTGAGTATAAGTTTGTGCGGCATGCTTATTCATG
>TRINITY_DN108_c0_g1_i8 len=5555 path=[4:0-97 23:98-100 25:101-101 27:102-123 28:124-127 29:128-132 30:133-134 32:135-148 33:149-158 34:159-163 36:164-164 37:165-181 39:182-182 41:183-190 43:191-191 44:192-216 46:217-417 48:418-5554]
GCCTAAGTCAGGAGAATCCAAGTTTTTTTTGCAAGCAGAAGACGGCATACGAGATTACAAGGTGACTGGAGTTCAGACGTGTGCTCTTCCGATCTCTGAATACCCTTGGACCTTGATTAGGGTAAGCCTAAGTCAGGAGAATCCAAGTACAGATAGGAATGCGTTATTGGTTATGTTATTTTGATTTCTGCACTCTCGAGTATAATCTTGTACTGCATGCTTATTCATGATTTATTCATTAAACTTCTTTTAACTGAACTTAGTATGGTCCAATGGAATTGTTAATCCTAACATTGGCGGGACACAGTTTGGGGTTAATTCTGTGTTTACAAACACAGACGAACCTAGAGAGAAAGAGTCTGTGCTGGGAAACTCTGTGGCTGAAAAGGTGACAAGAAGGTTCCCCCGTTGCAGGCTCAATCAGTTCTAGAGAGAGAGCTGATCCAGTGAGAGCTGCAAGCCAGGGAAACTGAGTCATGACAGCCTAGAGTGGGGTAGTGAGACCCCAATCCCATGACAGGGGTGGTTCAAGTTGGCAGATCCAGTTTCCCTGGGAATTTTCCATGAGATCAGAACGGCAGTTGAAATTTTGATCCGAATTCCAATTGAACAACTCGCCCATACACAAAATGGCCATGGACGTGCAAAATTGTGACCACTGTACAACAAAATGCCATCCGCTGACATTTTGTTGTATGCCGGCCATCATTCGCGCATGCAGAGTAGAGCCGTGGCTGCTTTGCTCATGAGCCAATTGGACAATCCCCTGCCCCCATCCGCGATCAATTCTGGCAAAACGGAATCAGAACATTTGTTCAGTCTGTGTTTCTCCAGAATGGATCGAACGATTGGATTCTGTCAGAAATGGAATCCAGTTGAAAATGAAATTTCACGGGTAGGAGGGCTTGTGGCAATTCAGGAGGGACTGAGCGGGGACATACATGGGAGCCATAAGTAGGGCAAATAACAACATATATGTCACATGCGAGTCCCCAGGGTCAACGGTGCAAGGAGTCCGGGCCCCTAGAAGGGATGTTATGTGTAACTGAACATCCAAAAATTAATTAGAGGACATTTCTCATTTTCTTCTGGGTGAATTGATGTGTGGCCATCAAACCTCCTTGGGTTACTAGGAGGAAAGCCACACTGCTATTTCACACAGAGTTCCAATTCCTGTGGGATCCACCCAGTCCCTCTGTCACAGCCATTGCATGTTCTCAAAGTATGTCTGTGCGACCGCCTCAACGGCTTTCCTTTTTCCCTTGCTAGGTTTCTCAGCTCCTTCAGTTTCTCTTGTATTTGGACCAGAAAGAAGGGCAGGGCCAGGGAGCTCTGTCTGAGAGACTCAGGAGCTTCAGCATGCAGGATCTCACGACAATTAGAGGAGACGGCAGCAGCCCCATCCCTGCTCCTCCTCCTCCTGCTCCGGTCACTGTACGAACAAGTAGCAAACAGAGCCAGCTGAAAACATCCAGAAGTGCATCTGAAAGCACTGGCAGCTCAGGCACCGCCTAGGATTCCTAAACCTCGCTTCAGGAAGAAAAGTACCTCGTCCTCCACCTTCGAAACCATGTGAGTGCGAAGAAGAGCCAGGAGCACCAAGGTCCGCAGAATGTCTCTCTTCTGCCTTAAAGAGCTACTCGTTGATGATAATGTAGAAAATGTCCACAAGATGGATGTGCTTTAACGTGCAGCATTGCAGACGTGGCCTTTGTCTCCCCCCTTTCTGGTTTTCTCAGTTACGCGCTTATTTGCATTTCTACCCGAGGGGGTTAGAACCATTGCAACAGGCAACAGCAGTGAAAGAGCTCCCCCTGTTCTGGTTGCAAAATACACAGCCGATCCAGCAAATCCCGTTACGACTGTACATTTGTAATTATTAGTTGTGTTCGCTTAGTTTTAGCTTTGGGAATGCAAGCGGAAAAACAAAAGTACTCTATTGTTCTCGATACTTTAAATGTATTTATTTATGGCGTTATTAATAAAGCGGGCAAGCAGAAGCCACTGGCTTTTTCGCCCCCGTCTCTCCTCTCCTCTCTATCTTATACCGAGAGCGTGAATGAAGTAAGAAATTCTGAATTCTTTGGACTGTACAGACATCGGAGTCTCAAAAGCAAAATTGAGCTGTAAATTCTGCAAGTCATTATCAATGTTCTTCAGTCGAGTTATTAGGTGAAGGAAAAAAAGGCAAAATCAGAATGATTTAGAAATTAACAAGGAGAAATGAGGAATAGGTACATTTCATTAGATTAAAGCAGGGGAGTCTTAGTCTTAATAAGCCTGACCAGAAAAACAATGGATATAAAAGATGTTCTTAACTGCTCTGATGTAAACCAGATTCTGTTTAGTGAGTAATTTCTTAGTGCAAAATACACTTCTTCTCTGCACCCGTGACCTCCATCTCTTTCCTAGTGCGAGTGTGGGAGATTCACGTACAGGAAGAGCAGAATATTGGAGCCAAAATTGTTGATGTGGCTTTGAGAATATTTTGCCTGTAGCATGGCTTCTGGATTTTAAACCCCAACGGTCCCTAGTTTGGATGTTAGGTCTGTACCCATAGAGAAACGCTAAGTACGGAAGAGGAGGAAATAGTAGGATTCGTGTATTTGTGCTTTTCAAGTTGATGTCTCCTGTTAAGTGTATAAAGCATGTGAAATTCACAAAGAAGTTAATCCTGTGACCCTTTGTGTTCACCCCTCGTAGATTAGAAAACGTCTAGTATCATGTGACAAGGAACTTGCCATTGATAACTGAAAGGTTAATATTACTATTACCCTAAACCAGGTCGAGGAGCAGCCCAGGCGGCCTGCAATACAGGTGCATCGAGCTCTGACGTGAGCATATCTCAAGTGACCATTGCTGAAGACGGATCTGTATCCTGGCCTTCTCCCTAAGTCATCTTAAAATTATTTTAGGACTTCCTGAAGTGTTTGGGGAGAACTAAAGTAAAACCACCACCTATACAAAAAAGCCTGTATTAGCAAGAAGTGATTAGTGAGAAGAAAAAGCAAATTAGCACGTGGCACAACTATCTGTGGGATCGGTTCTGAATCTTTTGTTTCCTTGAAGTGCACTCAGTAAACAGCATGTAGCCTTTGCAAAACTCTGCTAAAGAACAAGAAAAGATTTGCTCTGGAGGACAGCTAGAAAATGTTGTCATTAGCATGCACTCAGCAAATTCTTGGTGGAGTTCAGCTTGCCTAAACGCAGCCTTCTGGTCAATTTTTGTTTGGGGGCGGGGGAGGGAGTATAGAAAAATTGCCAGCAGTGTTAGCAAGAAATTAAAATGTCTTGGTAAGCAACCTATGCCTTCGTTGCTACGTAAACATGGGATAGGACATAGTGAAAAAAAGCCCTCAAGTTTGCACTTAATTATGCCAAAAAAACAACCAACCAAAACAAAAAAAAACTTGGCTACAGCTACAGATGTTTGAAGATTTCTACTCGGACGTGCTGTATTAACATTCGTTCTAGCCAGTAAACTTGACTGTTCAGACGTTCTTAATTACTAAGGTGAATCTCATAGGGGGCTGCCTTATCTCTTGAAGACATTCACTGTATGACTGAAAAAAAACTTTTTCATATCTCTGGCAAACACGTTAATTTGTCTGCCAAGCTGTGTATTTGTGTATAGATCAATGAGAAATGTGTACACTTAGTGGGACAGTGTTCTGTACATGGAACAGTAGGATTAATTGACTTTCATTTGTCACATTACAAACACAGGTTGTTTACAGAAAGCTGGGGGTGATGTCTAATGTTAACCCAACGTGGGGGAAGGTTCAAAAATCACGAGTCAAACTCCCGCCACCCCACCTAGAAATCATCTGGATTAGCTCAAAGAGCACGCTGGTAAAAGTGATACATATTGGTTTCTTTGCATTTTCTTCTGGTTTTGAGCCTATGGTCTGCGTTTTCTCCTCCGCAGCCTCTAACAGCTAGAAATTTCGTTTGATATTCCATAAGCGCCAAGACTCTTAAGCGTCTCCAGAAGCTGGTGCTCTCAGAAAGCCACAAAATATGATGCGATTTTTTCCAACAACAAAAAACTGCCAACACCGCACAGCTTGACTTGTGATCAGCACTGCACAGTGATCCTGACAAGGGACTGTTTAGTTCTTACCGATGCTTGGAAACAGGTCGAATTCAGTCATTCTTGCTGTGATTTTGAGTAGAGGCACAGCTGAAGCAGGATTCACCTCAGTTTGGAACATGGGTAAAGCTTGAGTACTTTGATCAGTGCAAATTCATGCCTGCCTTTGTCTGTACTTAACAGCCAGCCCTAGGGTTGCCTAGGCACATTTTTAAGGAACACTTATAAAAAAAAATACATGTTGCAGGGCCTCCATTGGCACCTAAGACGCAATGCAGGTCCTGCAACATGTTAAGGATTGCTATCGGGGGTTACGCCCTGTTCTGTCTTGCAGCGGTGTAAATCAGGAGTATCTGCACTGAAACAGCAAGAGTTGCACAAAGGAGGAAACGGAGTGCATTTGGGGAAAAGGTAATCAGGCCACTTCATTTCTCTCCTGTCCCGGGAGAGATTAATTTATCGTTTGATTAAAGATAAAGCAAGGGAGAAAGCGGAGACGTGTGATGCCCCCACCCCCAGCCTCACATAAACAACCTGGTACCAAGTTTGAACTGTGCTTTGTGAAAGAAGTGCGTTCTCATGTAGTGATGATACCTATGTACTTGTGACCGAATGCTTGTTAATCAGTCTTCTTTTCGCCGTTCTGTGTTTCAGATACCTGCGTTGCACCTAGCACAGCATAAATTTTAAAGACCGCTCCGCGCACTGTTGATTCACACTTATACCAACAGCTAATATTTAAGGACTGTAACTGTGCACTTAAATGTGGTTCCTTGACCGTGATCGATAGAAAAGGTCGGTGATAGGGGTAGTACACTTAATGATGCCTTGTAAACACGGGACATGACAACAGTATTCCAAAGGTAGACGTTTTGGCTGGTTTTTGTTATATTGCTTGAGATACATCTTGAATAATAAAAGTCTTAATCTTTTCTTTAAAAAAAAAAGAGCAAAGTGAGACAGCATCTTTCGTTGGTTCAATGAATCTGGCAGGCCAAAATGCTTGCCCTTAATTTTTTATCACTGGGGAGTCTGAATCTTGGCTATTTGTGTATAGAAATATTGGCCAAGCAAGTCCCGTCTTTCACAGTAAACTTGTTTTGGTAGACATGGGGAGTTGAACAGATTGGCAGCTGGGTTAACCAAGGCGTCGTTGGAAGAAGTGACTGGGATTGATCTACTGCTTCATGTAGCAAACAAGTCGCTTAACTCTAAAACGGCCTGCTCAAGGGCTGTAATGGGGCAGTGTTGAAAACTGACGAGGGGAGGAAGATGAAGCGGGGAACAGAGGGAGACACAGGAATACATCCAAGAAGTTGTAAAGTTGGAAGTGCATGTGCTTGGCTGAGTTACAGGGGAAGAAGCAGCAGCTAAGAAAATCAGTGAGGACACGAAGGGGATGAGGAGCTAGGGAAAGCCTGATGGAAGAGGTAGGTTTTCAGGAGGCATCAGATCGGAAGAG
>TRINITY_DN108_c1_g1_i5 len=268 path=[1:0-130 12:131-148 13:149-180 16:181-267]
TAAAGATGTATGTAATGCGAGTGGTGAGAACTGGAAACTCGCTTCATGCAATGGAGAACTGCTAAGTTCATGACCCTGAGGGATTGTGTAGTCAGAAAAGGTTTAACATTTCTGCAGACACTAGCAATAGGCCATTGAGTTGCAAATGGATTTCTTCCTGTGGACGTGACTGAAAGCACAGAGTCACCTGGTGGGAAAATCAAACAAAGGACCCTGGAGAGGTACTTAAGGGGGGAGACAAGACAAAGATCGATCTCTCTGTCAGTTG
>TRINITY_DN108_c1_g1_i1 len=753 path=[0:0-536 2:537-542 3:543-581 5:582-586 8:587-628 10:629-644 11:645-661 12:662-679 13:680-711 15:712-752]
ACCTTTTGCAGTTTGACCCTGAGACTCCCATTTTGGCCTATGGGAGTCTCGGAGTCAAACTGCAAAAGGTGGTGACCCTACGCACAGTAGGAGCCCCAGCACTGCCTGCTCCCTTCCTCTTGGGGTGAGTGGGGCCTAAGGGGTTGGGGGAAGACCCCACACAGTAGCAATGCAGTTAGGATGAAGGCATTTCAGGGATCATATACTCATGGGGTGTGGAACCTGTGAGCCAAAACTGGCCCATGGCTGTTTTTGATTTGGCCCCTTTCCAATTCCTGGGTCTGGCCTGAGGATCCAATCTCTACTCTCAAGCACTGAAAAAGTAAGCTCCGGGTAAGGGAGTGGAGACAAGGACATGTACTCAATGAGAGAGTATGGATCCATGGTGTAAATCCCTTTTGAGACCCTCCCCCATCCTGAGCACACTCCTTAAGCAATCCCACCCCGAACACCTGTGCAACCTGGGGAGCTTATATTAGTGGGATGAGGAGATACTGGGCTACATGTAGACTACAGGTCTGAAAAATATGTAAAGGTAAAGGTTAAACATGTATGTAATGTGAAAGCTGAGAACTGGAAACTCACTTCATGTAATGGAGAAATGCAAAGTCATGCCGAATGTGTATTCAGAAAAAGCCTAAACACCTCTGCAGACACACGGACCATTGAGTTGCAAATGGATTTCTTCCTGTGGACGTGACTGAAAGCACAGTCACCGAGCGGGAAAATAAAACAAAGGACCCTAGAAAGATG
>TRINITY_DN108_c1_g1_i7 len=726 path=[0:0-536 2:537-542 3:543-581 4:582-582 7:583-725]
ACCTTTTGCAGTTTGACCCTGAGACTCCCATTTTGGCCTATGGGAGTCTCGGAGTCAAACTGCAAAAGGTGGTGACCCTACGCACAGTAGGAGCCCCAGCACTGCCTGCTCCCTTCCTCTTGGGGTGAGTGGGGCCTAAGGGGTTGGGGGAAGACCCCACACAGTAGCAATGCAGTTAGGATGAAGGCATTTCAGGGATCATATACTCATGGGGTGTGGAACCTGTGAGCCAAAACTGGCCCATGGCTGTTTTTGATTTGGCCCCTTTCCAATTCCTGGGTCTGGCCTGAGGATCCAATCTCTACTCTCAAGCACTGAAAAAGTAAGCTCCGGGTAAGGGAGTGGAGACAAGGACATGTACTCAATGAGAGAGTATGGATCCATGGTGTAAATCCCTTTTGAGACCCTCCCCCATCCTGAGCACACTCCTTAAGCAATCCCACCCCGAACACCTGTGCAACCTGGGGAGCTTATATTAGTGGGATGAGGAGATACTGGGCTACATGTAGACTACAGGTCTGAAAAATATGTAAAGGTAAAGGTTAAACATGTATGTAATGTGAAAGCTGAGAACTGGAAACTTTCTTCATATGTTTTTCTCCCCTACCCTATTTTATTGTTTTAATGTTGATATTGTTTCCCGGGGCTCTGTTTTAAAAGTATTTAATTGTTGATTGTTTTAAATTGTTTTGTTTTATATTGTTGGAAGCCGCCCCGAGCTGTTCT
>TRINITY_DN108_c1_g1_i6 len=716 path=[0:0-536 2:537-542 3:543-581 4:582-582 6:583-651 11:652-668 12:669-686 14:687-715]
ACCTTTTGCAGTTTGACCCTGAGACTCCCATTTTGGCCTATGGGAGTCTCGGAGTCAAACTGCAAAAGGTGGTGACCCTACGCACAGTAGGAGCCCCAGCACTGCCTGCTCCCTTCCTCTTGGGGTGAGTGGGGCCTAAGGGGTTGGGGGAAGACCCCACACAGTAGCAATGCAGTTAGGATGAAGGCATTTCAGGGATCATATACTCATGGGGTGTGGAACCTGTGAGCCAAAACTGGCCCATGGCTGTTTTTGATTTGGCCCCTTTCCAATTCCTGGGTCTGGCCTGAGGATCCAATCTCTACTCTCAAGCACTGAAAAAGTAAGCTCCGGGTAAGGGAGTGGAGACAAGGACATGTACTCAATGAGAGAGTATGGATCCATGGTGTAAATCCCTTTTGAGACCCTCCCCCATCCTGAGCACACTCCTTAAGCAATCCCACCCCGAACACCTGTGCAACCTGGGGAGCTTATATTAGTGGGATGAGGAGATACTGGGCTACATGTAGACTACAGGTCTGAAAAATATGTAAAGGTAAAGGTTAAACATGTATGTAATGTGAAAGCTGAGAACTGGAAACTTGCTTAATGCAATGGAGAACTACTAAGTCATGACCTTGAGCAACTGTGTAATCAGAAAACACCTAAACCACTCTGCAGACACACGGACCATTGAGTTGCAAATGGTGGGAATATTAAACAAAGGACCCTGGAGA
>TRINITY_DN108_c1_g1_i4 len=793 path=[0:0-536 3:537-575 5:576-580 9:581-622 10:623-638 11:639-655 12:656-673 13:674-705 16:706-792]
ACCTTTTGCAGTTTGACCCTGAGACTCCCATTTTGGCCTATGGGAGTCTCGGAGTCAAACTGCAAAAGGTGGTGACCCTACGCACAGTAGGAGCCCCAGCACTGCCTGCTCCCTTCCTCTTGGGGTGAGTGGGGCCTAAGGGGTTGGGGGAAGACCCCACACAGTAGCAATGCAGTTAGGATGAAGGCATTTCAGGGATCATATACTCATGGGGTGTGGAACCTGTGAGCCAAAACTGGCCCATGGCTGTTTTTGATTTGGCCCCTTTCCAATTCCTGGGTCTGGCCTGAGGATCCAATCTCTACTCTCAAGCACTGAAAAAGTAAGCTCCGGGTAAGGGAGTGGAGACAAGGACATGTACTCAATGAGAGAGTATGGATCCATGGTGTAAATCCCTTTTGAGACCCTCCCCCATCCTGAGCACACTCCTTAAGCAATCCCACCCCGAACACCTGTGCAACCTGGGGAGCTTATATTAGTGGGATGAGGAGATACTGGGCTACATGTAGACTACAGGTCTGAAAAATATGTAAAGGTTAAACATGTATGTAATGTGAAAGCTGAGAACTGGAAACTCACTTTACGCAGTGGAGAAATGCAAAGTCATGCCAAGTGTGTATTCGGAAAAAGCCTAAACACCTCTGCAGACACACGGACCATTGAGTTGCAAATGGATTTCTTCCTGTGGACGTGACTGAAAGCACAGAGTCACCTGGTGGGAAAATCAAACAAAGGACCCTGGAGAGGTACTTAAGGGGGGAGACAAGACAAAGATCGATCTCTCTGTCAGTTG
>TRINITY_DN108_c1_g2_i1 len=1163 path=[0:0-1162]
TTTTTTTCATTGCATTCTCTTTTTATTAAAAAATAAAATATATAAAGACAAGAAAGATTTACACCTTTTTTTTTCAAAAATAAGGTTCAACATAAAACAAGCAACAAGGGGCCAAAGCCCCAACTGGTGTAAACTGGCCTAGCTCAACTGAAGTCCATGAGAGCCAGATCCGCAGGTGGCGTAAACTGGTCTAGCTCCATTGAAGTCCATGAGGGCCAGATCCTCAGGTGACATAAATTGGCACACATGGAAGCTGCTACTGTGCCGCATTCCCAGCTGGTGAAAATCAGCTGCATTCAAAGCTGAGCGTCACCAGCTACGGATCCGTCCTCAGAAGCTCTGCTTGGCACCACCGGATGTACAGCGTTGGCACAGATAGTAGCAATTAGAAACAGGCAAACAGGCAGGAGACTGGCTCCCAGCTGGGGTGAATCTCAGTCGCCGGAGAGCGGGGGGGTGGAGCCAGCTTCGCAGGAACGAGAGGGCGAGGCTTTTCAAATAGGGTTTGCCACCTTTTGCAGTTTGACCCTGAGGCTCCTTGAGGCCAAAATGGGAGCCTCGGTCAGGTCCAACTACAAACGGTGGGAGCCCTAGTTTCACACCAAAGGGGAGAAGAGCAGATTCTGCCCCTACTGGGCAATCAACAGTGCCGGGGCTCCCTTCTCAGAACAGGTGCGCTGGGATGGGGAGCCCGATTTATGCAGCCAAGAAGCCTAGGGGTTACTGAGACTCGGTCCCTGCTGGATGGATGTTCCTTCAGCCCCACTCTGGTAGGAGCTTCCTGCTCTGGTGGAGAATCCAGGGCCAGTCCTACTACAGGGCAACTGGGGCCTCTTTCTTGGAACCCATATGGCGGCCCCTATTTTCACTCCCTCCCAGCACGGTGTCAAACACCACCTCCTTCAGGACCCCGTCGAGGGTACCCCCGGCAGAGCGGGCTACCGCGGCCCTGCATTTTATCTTTGCATTGGGCCCTGCAAATTCTAAGGTGAGAATCTTCCCATTATTTGACTGGCTGCAGGAACAGGGCCCAGGGGGCGCAGCACAGCAAGGGTTAAGTAATCTGGGAATTAGGGTTGCCATCTCTGCAAATCTTTAGAGGGCACTTATGAGAAATACAGGTTGCAGGGTCCTGCAACCGGTATTTCTTGTGTCCTCTAGAT
>TRINITY_DN108_c7_g1_i1 len=537 path=[0:0-536]
CCCATGTCACCTGTGCTCCCTTTCCCTGAGCTCAGTCTTTTGCTTGGGGGTAGGAACTGCATCCAGTGGCCAGATCCAGGAAAGGGGCCAAATAAAAACTAGCCACAAGCCTGAGGTTCCCCAGTTCCACACTAGGGCCTTCCAGAGCTAGCAGCCTGCATCTCTAGTTCCGCAGAGCGGGCTGCATGCACCTTGGCATTGCCAGGACTCCCATGCTAATGCGTGTCTCCCCCCCACTCAACACAGGTCGAGTACAGCTGCCTGGCCCAGCCAAAGCAACACACCTGCCTGCCCGAGTCACCTCACTGGAGGGGGGGGGGAACGCATAGCTGGCCACTCCCAAGAGAAAGGAGGGGTAGGCAGCTCAAAGTTACACTTGCCCTTGAGCAGGGATGGGGTGGAGGCAGAATCCCCACTCTGCCTGGCTTGGTGCCTTGCAAGCTTCTTATGGTCTCCCTGCCAGCTGCCCAGACAAGGAGTGGGACCAGTACAGCCCTGCAACATGTATTTTTCATAAGTGTTCCTTAAAAATGTGCC
>TRINITY_DN108_c33_g1_i1 len=330 path=[0:0-329]
ATTTAGCAAATCTATGTGATTCAATTCCTTTAGATCAGGGGTGGGGAACCTTTTCCCTCCCAGGGGCTGCTTTGAAAATGTATACATGCTCTGAGAGCCATATAGAATGTGAGGATGGTAGTGCTTAAGGGATGTGCCCAAGAAAACAAGGGTCCAGATCATGGATCTATGCCCTGAATCTGTCCCCTATCCTTGTGTGCATGCTCTTATCTCTGCTCCCATACCCTGAACTCTGTTTTTCAGTGCATGGGGGGTAGGAACTGGATCCAGGGGCCAGATTCAGGCACTGGAAAGGGGCCACATAAAACAACCTGCCATGGGCCGTAGATC
>TRINITY_DN108_c34_g1_i1 len=236 path=[0:0-235]
GGCAGTGATGGGAAACCTTTTCCCTTCCACAGGTCACTTTGAAAATTAGTACAAGCTCCACAGGCTAGACAGGAGTTGGAGTAAGAGTGCTTAGAATGGGGGAAGGCAGGGGAGGGTCCAGATCAGAGATCTGTGCCACTGGATCAATCCCCTGTCACTGAGTGTCTGCTCCCTTCTGAGCTCACTCCTTCAGTGCTTGATGGTCGGGGCTGGATCCAGGAATTAGAAAAGGGCCT
>TRINITY_DN156_c0_g1_i4 len=3575 path=[0:0-321 1:322-332 5:333-334 6:335-372 7:373-388 9:389-422 11:423-523 12:524-2276 13:2277-2285 14:2286-2286 16:2287-2332 17:2333-3574]
TTTTTTTTTTTTTTTTTTTTTTTGAAAGTGTCACAAAAATTTATTAATATAGTCACTACAAAGCAATGCTCAGACAGCTTTAGTTCGGAATATCTCCAATGAAAATTCACTCAAGAGTAATTCATAGGTAAAGCCCAGTGGAGAATACAGCATATGAAAAGATGGCGTCCCTACTCCGAGCTCTGCGCATGGGAGTCACCAAAATGAGATGTTGCTCAAATACAAAGTGTGTCCATGAAACTCATGTTCAGGCATCTGCTCCGAGTACCTCTAAGCCCCTCTGAGGAAGTAGGTCGCATTAGAAAGGGTGCGAAAGCCCAATTATATGTTCTTCTTTTTTTTCTCTGGTCCAGGAATTTTTCCATTTTCTATTAGTAGGTTTTCAGAAACGTTGTTACCTGCTCTGAAAAGAGTAAGAAGCACTAAGAAGGCCCTTATTGGGTCACCTGTAGGAAGTGAACCCGGAAACAGTAGCAAGTCCACCCATGATTATACGTAATCGAATCAGTGGAAGGGAGAAAGAGCACTTCTCTGTACCCACTAACCCTAACCCATGCCCCTAACTGTGATTGGTACAAAAGAAAATCTGCCAGTATGAACCCAGTGCTCAGCCTCATCACCCCCCCAAATTTAGCAATAGCATGAGGGAGAGGGGAACCCTATATACGTCTTCCTGATGGGGCTCCTATTTCAAACCCGGACTAAGAAGGTGGCAAGGGAATATCGGTAGGTGGGGTGGAGTTATCAGTAAATTTCATGTCACGGCAGAACAAGATGGTTTTTTTGCCCAGTCCCAGCTGATATTGCCAGATGTATATTTTCTCCTGGGGCTTCAGGGTAAGGTTAATGGACTCTTCAATCTCAGAGGCTTCGCTCCATTCCTGCTGATTGGTGTTCACAGATTTTCCACCGTACTCCGTTGTGAGGGAGAACTGGTACTTAGCAATAGCTTCGGTGAGAAGGCCTGCCTGAGAGGAGACAGTTGCGCTTATTTTCCAGTTATGCTCCAGGCTGCTCATTTCCTTCTTAGTGTATCCCACCTTCCTTGTGATCTTCTTGTTCCAGATGATGGGTGTGTTGGAGTCGTTACTGATGGTCTTGATGGCCTCCCAGGTGCCAAACGCTGAGCCTTGGGTAATAGCCAACCCACCCGGGAGGAAATTCACTATGTCAGCATGGAAAGAGTAGGTCTCAGAATCAAGATTTTCATGGAAATTGGTGGTTCTATAGTATTGGATTCCCCATTTATCTTGCGGCTTCACAAAGTAATAGTAATTCTTAATCCCCCAGTAATAAATCCCACCTTTGCAGGTTGGGTGCAGGGTGTATTCAACAGCGTCACCATCGGTGTTCATATTGGTGACACGGCGGTAAACGCCCTTGCCCTGGAAGACAATGTAAAACCGACCAAAGGCCGAGAGGTAATGGTCTCCTCCACGGCAGTTGGGATGGACAGTGTAGACAACAGCACCCGCATCAGTGTTCATGTTGGACACACGGCGGTAAGTATCCCCTTTGATGATGTAGAAAAGATCATCCTCGTGAGCCAGGTAGTGATCTCCACCCCGGCAAGAGTTGTGCAGACTGAACACATTCAGGTCTTTGCCTTCGTTGAAATTGGTCGACCTCATGTAGCAACCCAGGTCTGAGCGGATGATGTAGTAATATTCATTCACACCGCAAAAGTCAACCCCTGGGGCTTTGTTCTTGGGGACTATTTCAGGCATGGTGCTTGAAAGGATGGCGGCTGAGCCCAGAAGGACAAGGCGTTCGTTGTCTGCTCAAGAATCCCCACGAGGAGAGAGTTGGTGAGAACTAGCAGTGTGTTCTCTCGAATGGAGCCGCAGGGATGGCAGCTGAGCCCAGAAGGACAAGGCGTTCGTTGTCTGCTCAAGAATCCCCACGAGGAGAGAGTTGGTGAGAACTAGCAGTGTGTTCTCTCAAATGGAGCCGCAGCCAGGCATACAAGCTCAAGGAAGACAGAAGATCATGTGACCAGAGGATCAACATGGTGACCAAAGAGCACCACGAGAGTGTTCATGGCGTCTAAGGCAACATTTCCTTGGTGACTTACTCTTTTATAAGAAAACTGACGTCACACTCAGGCTAAGTAATTCATATATTATTAACTGCCAATAGCATGGTTGAAAAGAGTTGATGCCTGCATAAAATTATAAATGTATGACAACGTTTGTGGTTAAGATATTTGGGAACTGAAGTCATTACCTCCACCCATGAAACATCCTGTTTTATAAACTATTTTAAACCTCAATCTTGCAACCCATTGTGCAACAAAGATGTTCCCTTGAGTGTATGCCTCTACTTCCCTAAATATGAGCTTACTCATATTTTCCTAAGCATTAACTAACAAGGTTAAAAGTTAAGCAGGGGAAAAGTTACCGGAAGACCAAATATGTCCAGGCCTTTATGTCCAAACTAAAGCCAATATGTTCAGACTATAGTCAATCTGTTAAACGTATCTCACATAGGTCAAAACTGAAGGTAACAAACCCCCCCTTGAGGCTATTGAGGGTAAAATAATATAACCCGAAATATCCTCACAATTATTAATCAATGGATACGTTTAACTATTACCCCCCCAACTTCCAAACGTACAACTCTAACCAATATATTTTAAAGTCCACATTCCAACAATCCCTTCATTAATACATAAATTTAACCAATCATTACAATCGAAACAACTCTGAAAAAAAAAGGAACTGCCTAAATTTAATAATAATTTTTTTTAAAAAAAAAATTCCAATTGATGAGTGACACTAAATTCAATTGTTCACCTGCTTGTCCCATTTTCACTTCAAATATCAAAGTATTGCATTCTGGTACAACTGAGTTTCATATCCGTGATGTTTTCCTCTTTACATGAGTACCCACCTCAAATACCTGTCCCCACCACACCAGTTTATAACACAGGCGTTCGGGACAATGGTTTTGAATTATTAATGGTACTATTGAAGATGAAAGTCTTTCTTTTCCTTCTTTATTAACGTACCAGTGTCCAGATTATGCCAATAAAAGGATCAAGACAGGGAATGAAATAAGGAAATAAAATATTTTTAATTTATCTAATGTAATAGGAGGAATGTTTTCCGATTCCAAAATAATTTGGTGATCATTATGATATGGCCCTTGCCCATAAAAAAAAAATAAATGCATAGGTCCAAGGTCCCATGGTTACATTGTTTAAATATTATTATTATTTTTTAAACACAAAAATCATTTGGATAGGATTAATGCAATGTGGAATTCCTAAGGCTCCCTACTGGTTAAAATAAAGCCCCCTTAATGGGTTTAATCAAAATATAATGTAGAATGGCCTCATAAACATAAATCATTTGATGATAAAGATATGCTAAAACAAATATAAAAATTTAACTTGTGGTTTTTTTTATATGAACTATATAAAGGAAAGGAGTAAAGGAAAGGAAAAACAATACATATATATATATAAAAAAAATATATTGAATAACTAAAACAAAAATCTTTGCTCATCGATTACCACATCCTATAATTCCTTCTAACCTGTTTCTCAACTTTTTTTTTTTTTTTTTTTTTTT
>TRINITY_DN156_c0_g1_i1 len=3591 path=[0:0-321 2:322-322 3:323-332 5:333-334 6:335-372 8:373-448 11:449-549 12:550-2302 16:2303-2348 17:2349-3590]
TTTTTTTTTTTTTTTTTTTTTTTGAAAGTGTCACAAAAATTTATTAATATAGTCACTACAAAGCAATGCTCAGACAGCTTTAGTTCGGAATATCTCCAATGAAAATTCACTCAAGAGTAATTCATAGGTAAAGCCCAGTGGAGAATACAGCATATGAAAAGATGGCGTCCCTACTCCGAGCTCTGCGCATGGGAGTCACCAAAATGAGATGTTGCTCAAATACAAAGTGTGTCCATGAAACTCATGTTCAGGCATCTGCTCCGAGTACCTCTAAGCCCCTCTGAGGAAGTAGGTCGCATTAGAAAGGGTGCGAAAGCCCAATGATACGTTCTACTTTTTTTTCTCTGGTCCAGGAATTTTTCCATTTTCTATTCCTAGGTTTTCAGAAAAGTTGTTACCTGCTCTGAAAAGAGCAGCCTCTCACTCCAACAGTTCAACTATACATGGAGTAAGAAGGCCCTTATTGGGTCACCTGTAGGAAGTGAACCCGGAAACAGTAGCAAGTCCACCCATGATTATACGTAATCGAATCAGTGGAAGGGAGAAAGAGCACTTCTCTGTACCCACTAACCCTAACCCATGCCCCTAACTGTGATTGGTACAAAAGAAAATCTGCCAGTATGAACCCAGTGCTCAGCCTCATCACCCCCCCAAATTTAGCAATAGCATGAGGGAGAGGGGAACCCTATATACGTCTTCCTGATGGGGCTCCTATTTCAAACCCGGACTAAGAAGGTGGCAAGGGAATATCGGTAGGTGGGGTGGAGTTATCAGTAAATTTCATGTCACGGCAGAACAAGATGGTTTTTTTGCCCAGTCCCAGCTGATATTGCCAGATGTATATTTTCTCCTGGGGCTTCAGGGTAAGGTTAATGGACTCTTCAATCTCAGAGGCTTCGCTCCATTCCTGCTGATTGGTGTTCACAGATTTTCCACCGTACTCCGTTGTGAGGGAGAACTGGTACTTAGCAATAGCTTCGGTGAGAAGGCCTGCCTGAGAGGAGACAGTTGCGCTTATTTTCCAGTTATGCTCCAGGCTGCTCATTTCCTTCTTAGTGTATCCCACCTTCCTTGTGATCTTCTTGTTCCAGATGATGGGTGTGTTGGAGTCGTTACTGATGGTCTTGATGGCCTCCCAGGTGCCAAACGCTGAGCCTTGGGTAATAGCCAACCCACCCGGGAGGAAATTCACTATGTCAGCATGGAAAGAGTAGGTCTCAGAATCAAGATTTTCATGGAAATTGGTGGTTCTATAGTATTGGATTCCCCATTTATCTTGCGGCTTCACAAAGTAATAGTAATTCTTAATCCCCCAGTAATAAATCCCACCTTTGCAGGTTGGGTGCAGGGTGTATTCAACAGCGTCACCATCGGTGTTCATATTGGTGACACGGCGGTAAACGCCCTTGCCCTGGAAGACAATGTAAAACCGACCAAAGGCCGAGAGGTAATGGTCTCCTCCACGGCAGTTGGGATGGACAGTGTAGACAACAGCACCCGCATCAGTGTTCATGTTGGACACACGGCGGTAAGTATCCCCTTTGATGATGTAGAAAAGATCATCCTCGTGAGCCAGGTAGTGATCTCCACCCCGGCAAGAGTTGTGCAGACTGAACACATTCAGGTCTTTGCCTTCGTTGAAATTGGTCGACCTCATGTAGCAACCCAGGTCTGAGCGGATGATGTAGTAATATTCATTCACACCGCAAAAGTCAACCCCTGGGGCTTTGTTCTTGGGGACTATTTCAGGCATGGTGCTTGAAAGGATGGCGGCTGAGCCCAGAAGGACAAGGCGTTCGTTGTCTGCTCAAGAATCCCCACGAGGAGAGAGTTGGTGAGAACTAGCAGTGTGTTCTCTCGAATGGAGCCGCAGGGATGGCAGCTGAGCCCAGAAGGACAAGGCGTTCGTTGTCTGCTCAAGAATCCCCACGAGGAGAGAGTTGGTGAGAACTAGCAGTGTGTTCTCTCAAATGGAGCCGCAGCCAGGCATACAAGCTCAAGGAAGACAGAAGATCATGTGACCAGAGGATCAACATGGTGACCAAAGAGCACCACGAGAGTGTTCATGGCGTCTAAGGCAACATTTCCTTGGTGACTTACTCTTTTATAAGAAAACTGACGTCACACTCAGGCTAAGTAATTCATATATTATTAACTGCCAATAGCATGGTTGAAAAGAGTTGATGCCTGCATAAAATTATAAATGTATGACAACGTTTGTGGTTAAGATATTTGGGAACTGAAGTCATTACCTCCACCCATGAAACATCCTGTTTTATAAACTATTTTAAACCTCAATCTTGTGCAACAAAGATGTTCCCTTGAGTGTATGCCTCTACTTCCCTAAATATGAGCTTACTCATATTTTCCTAAGCATTAACTAACAAGGTTAAAAGTTAAGCAGGGGAAAAGTTACCGGAAGACCAAATATGTCCAGGCCTTTATGTCCAAACTAAAGCCAATATGTTCAGACTATAGTCAATCTGTTAAACGTATCTCACATAGGTCAAAACTGAAGGTAACAAACCCCCCCTTGAGGCTATTGAGGGTAAAATAATATAACCCGAAATATCCTCACAATTATTAATCAATGGATACGTTTAACTATTACCCCCCCAACTTCCAAACGTACAACTCTAACCAATATATTTTAAAGTCCACATTCCAACAATCCCTTCATTAATACATAAATTTAACCAATCATTACAATCGAAACAACTCTGAAAAAAAAAGGAACTGCCTAAATTTAATAATAATTTTTTTTAAAAAAAAAATTCCAATTGATGAGTGACACTAAATTCAATTGTTCACCTGCTTGTCCCATTTTCACTTCAAATATCAAAGTATTGCATTCTGGTACAACTGAGTTTCATATCCGTGATGTTTTCCTCTTTACATGAGTACCCACCTCAAATACCTGTCCCCACCACACCAGTTTATAACACAGGCGTTCGGGACAATGGTTTTGAATTATTAATGGTACTATTGAAGATGAAAGTCTTTCTTTTCCTTCTTTATTAACGTACCAGTGTCCAGATTATGCCAATAAAAGGATCAAGACAGGGAATGAAATAAGGAAATAAAATATTTTTAATTTATCTAATGTAATAGGAGGAATGTTTTCCGATTCCAAAATAATTTGGTGATCATTATGATATGGCCCTTGCCCATAAAAAAAAAATAAATGCATAGGTCCAAGGTCCCATGGTTACATTGTTTAAATATTATTATTATTTTTTAAACACAAAAATCATTTGGATAGGATTAATGCAATGTGGAATTCCTAAGGCTCCCTACTGGTTAAAATAAAGCCCCCTTAATGGGTTTAATCAAAATATAATGTAGAATGGCCTCATAAACATAAATCATTTGATGATAAAGATATGCTAAAACAAATATAAAAATTTAACTTGTGGTTTTTTTTATATGAACTATATAAAGGAAAGGAGTAAAGGAAAGGAAAAACAATACATATATATATATAAAAAAAATATATTGAATAACTAAAACAAAAATCTTTGCTCATCGATTACCACATCCTATAATTCCTTCTAACCTGTTTCTCAACTTTTTTTTTTTTTTTTTTTTTTT
>TRINITY_DN156_c0_g1_i3 len=3538 path=[0:0-321 1:322-332 5:333-334 6:335-372 7:373-388 9:389-422 11:423-523 12:524-2276 13:2277-2285 15:2286-2295 17:2296-3537]
TTTTTTTTTTTTTTTTTTTTTTTGAAAGTGTCACAAAAATTTATTAATATAGTCACTACAAAGCAATGCTCAGACAGCTTTAGTTCGGAATATCTCCAATGAAAATTCACTCAAGAGTAATTCATAGGTAAAGCCCAGTGGAGAATACAGCATATGAAAAGATGGCGTCCCTACTCCGAGCTCTGCGCATGGGAGTCACCAAAATGAGATGTTGCTCAAATACAAAGTGTGTCCATGAAACTCATGTTCAGGCATCTGCTCCGAGTACCTCTAAGCCCCTCTGAGGAAGTAGGTCGCATTAGAAAGGGTGCGAAAGCCCAATTATATGTTCTTCTTTTTTTTCTCTGGTCCAGGAATTTTTCCATTTTCTATTAGTAGGTTTTCAGAAACGTTGTTACCTGCTCTGAAAAGAGTAAGAAGCACTAAGAAGGCCCTTATTGGGTCACCTGTAGGAAGTGAACCCGGAAACAGTAGCAAGTCCACCCATGATTATACGTAATCGAATCAGTGGAAGGGAGAAAGAGCACTTCTCTGTACCCACTAACCCTAACCCATGCCCCTAACTGTGATTGGTACAAAAGAAAATCTGCCAGTATGAACCCAGTGCTCAGCCTCATCACCCCCCCAAATTTAGCAATAGCATGAGGGAGAGGGGAACCCTATATACGTCTTCCTGATGGGGCTCCTATTTCAAACCCGGACTAAGAAGGTGGCAAGGGAATATCGGTAGGTGGGGTGGAGTTATCAGTAAATTTCATGTCACGGCAGAACAAGATGGTTTTTTTGCCCAGTCCCAGCTGATATTGCCAGATGTATATTTTCTCCTGGGGCTTCAGGGTAAGGTTAATGGACTCTTCAATCTCAGAGGCTTCGCTCCATTCCTGCTGATTGGTGTTCACAGATTTTCCACCGTACTCCGTTGTGAGGGAGAACTGGTACTTAGCAATAGCTTCGGTGAGAAGGCCTGCCTGAGAGGAGACAGTTGCGCTTATTTTCCAGTTATGCTCCAGGCTGCTCATTTCCTTCTTAGTGTATCCCACCTTCCTTGTGATCTTCTTGTTCCAGATGATGGGTGTGTTGGAGTCGTTACTGATGGTCTTGATGGCCTCCCAGGTGCCAAACGCTGAGCCTTGGGTAATAGCCAACCCACCCGGGAGGAAATTCACTATGTCAGCATGGAAAGAGTAGGTCTCAGAATCAAGATTTTCATGGAAATTGGTGGTTCTATAGTATTGGATTCCCCATTTATCTTGCGGCTTCACAAAGTAATAGTAATTCTTAATCCCCCAGTAATAAATCCCACCTTTGCAGGTTGGGTGCAGGGTGTATTCAACAGCGTCACCATCGGTGTTCATATTGGTGACACGGCGGTAAACGCCCTTGCCCTGGAAGACAATGTAAAACCGACCAAAGGCCGAGAGGTAATGGTCTCCTCCACGGCAGTTGGGATGGACAGTGTAGACAACAGCACCCGCATCAGTGTTCATGTTGGACACACGGCGGTAAGTATCCCCTTTGATGATGTAGAAAAGATCATCCTCGTGAGCCAGGTAGTGATCTCCACCCCGGCAAGAGTTGTGCAGACTGAACACATTCAGGTCTTTGCCTTCGTTGAAATTGGTCGACCTCATGTAGCAACCCAGGTCTGAGCGGATGATGTAGTAATATTCATTCACACCGCAAAAGTCAACCCCTGGGGCTTTGTTCTTGGGGACTATTTCAGGCATGGTGCTTGAAAGGATGGCGGCTGAGCCCAGAAGGACAAGGCGTTCGTTGTCTGCTCAAGAATCCCCACGAGGAGAGAGTTGGTGAGAACTAGCAGTGTGTTCTCTCGAATGGAGCCGCAGGGATGGCAGCTGAGCCCAGAAGGACAAGGCGTTCGTTGTCTGCTCAAGAATCCCCACGAGGAGAGAGTTGGTGAGAACTAGCAGTGTGTTCTCTCAAATGGAGCCGCAGCCAGGCATACAAGCTCAAGGAAGACAGAAGATCATGTGACCAGAGGATCAACATGGTGACCAAAGAGCACCACGAGAGTGTTCATGGCGTCTAAGGCAACATTTCCTTGGTGACTTACTCTTTTATAAGAAAACTGACGTCACACTCAGGCTAAGTAATTCATATATTATTAACTGCCAATAGCATGGTTGAAAAGAGTTGATGCCTGCATAAAATTATAAATGTATGACAACGTTTGTGGTTAAGATATTTGGGAACTGAAGTCATTACCTCCACCCATGAAACATCCTGTTTTATAAACTATTTTAAACCTCAATCTTGCAACCCATTTGTGCAACTCATGAGCTTACTCATATTTTCCTAAGCATTAACTAACAAGGTTAAAAGTTAAGCAGGGGAAAAGTTACCGGAAGACCAAATATGTCCAGGCCTTTATGTCCAAACTAAAGCCAATATGTTCAGACTATAGTCAATCTGTTAAACGTATCTCACATAGGTCAAAACTGAAGGTAACAAACCCCCCCTTGAGGCTATTGAGGGTAAAATAATATAACCCGAAATATCCTCACAATTATTAATCAATGGATACGTTTAACTATTACCCCCCCAACTTCCAAACGTACAACTCTAACCAATATATTTTAAAGTCCACATTCCAACAATCCCTTCATTAATACATAAATTTAACCAATCATTACAATCGAAACAACTCTGAAAAAAAAAGGAACTGCCTAAATTTAATAATAATTTTTTTTAAAAAAAAAATTCCAATTGATGAGTGACACTAAATTCAATTGTTCACCTGCTTGTCCCATTTTCACTTCAAATATCAAAGTATTGCATTCTGGTACAACTGAGTTTCATATCCGTGATGTTTTCCTCTTTACATGAGTACCCACCTCAAATACCTGTCCCCACCACACCAGTTTATAACACAGGCGTTCGGGACAATGGTTTTGAATTATTAATGGTACTATTGAAGATGAAAGTCTTTCTTTTCCTTCTTTATTAACGTACCAGTGTCCAGATTATGCCAATAAAAGGATCAAGACAGGGAATGAAATAAGGAAATAAAATATTTTTAATTTATCTAATGTAATAGGAGGAATGTTTTCCGATTCCAAAATAATTTGGTGATCATTATGATATGGCCCTTGCCCATAAAAAAAAAATAAATGCATAGGTCCAAGGTCCCATGGTTACATTGTTTAAATATTATTATTATTTTTTAAACACAAAAATCATTTGGATAGGATTAATGCAATGTGGAATTCCTAAGGCTCCCTACTGGTTAAAATAAAGCCCCCTTAATGGGTTTAATCAAAATATAATGTAGAATGGCCTCATAAACATAAATCATTTGATGATAAAGATATGCTAAAACAAATATAAAAATTTAACTTGTGGTTTTTTTTATATGAACTATATAAAGGAAAGGAGTAAAGGAAAGGAAAAACAATACATATATATATATAAAAAAAATATATTGAATAACTAAAACAAAAATCTTTGCTCATCGATTACCACATCCTATAATTCCTTCTAACCTGTTTCTCAACTTTTTTTTTTTTTTTTTTTTTTT
>TRINITY_DN156_c0_g1_i2 len=3410 path=[0:0-321 2:322-322 4:323-333 6:334-371 7:372-387 10:388-395 12:396-2148 13:2149-2157 15:2158-2167 17:2168-3409]
TTTTTTTTTTTTTTTTTTTTTTTGAAAGTGTCACAAAAATTTATTAATATAGTCACTACAAAGCAATGCTCAGACAGCTTTAGTTCGGAATATCTCCAATGAAAATTCACTCAAGAGTAATTCATAGGTAAAGCCCAGTGGAGAATACAGCATATGAAAAGATGGCGTCCCTACTCCGAGCTCTGCGCATGGGAGTCACCAAAATGAGATGTTGCTCAAATACAAAGTGTGTCCATGAAACTCATGTTCAGGCATCTGCTCCGAGTACCTCTAAGCCCCTCTGAGGAAGTAGGTCGCATTAGAAAGGGTGCGAAAGCCCAATGCTATGTTCTTCTTTTTTTCTCTGGTCCAGGAATTTTTCCATTTTCTATTAGTAGGTTTTCAGAAAAGTTGTTACACTTCTCTGTACCCACTAACCCTAACCCATGCCCCTAACTGTGATTGGTACAAAAGAAAATCTGCCAGTATGAACCCAGTGCTCAGCCTCATCACCCCCCCAAATTTAGCAATAGCATGAGGGAGAGGGGAACCCTATATACGTCTTCCTGATGGGGCTCCTATTTCAAACCCGGACTAAGAAGGTGGCAAGGGAATATCGGTAGGTGGGGTGGAGTTATCAGTAAATTTCATGTCACGGCAGAACAAGATGGTTTTTTTGCCCAGTCCCAGCTGATATTGCCAGATGTATATTTTCTCCTGGGGCTTCAGGGTAAGGTTAATGGACTCTTCAATCTCAGAGGCTTCGCTCCATTCCTGCTGATTGGTGTTCACAGATTTTCCACCGTACTCCGTTGTGAGGGAGAACTGGTACTTAGCAATAGCTTCGGTGAGAAGGCCTGCCTGAGAGGAGACAGTTGCGCTTATTTTCCAGTTATGCTCCAGGCTGCTCATTTCCTTCTTAGTGTATCCCACCTTCCTTGTGATCTTCTTGTTCCAGATGATGGGTGTGTTGGAGTCGTTACTGATGGTCTTGATGGCCTCCCAGGTGCCAAACGCTGAGCCTTGGGTAATAGCCAACCCACCCGGGAGGAAATTCACTATGTCAGCATGGAAAGAGTAGGTCTCAGAATCAAGATTTTCATGGAAATTGGTGGTTCTATAGTATTGGATTCCCCATTTATCTTGCGGCTTCACAAAGTAATAGTAATTCTTAATCCCCCAGTAATAAATCCCACCTTTGCAGGTTGGGTGCAGGGTGTATTCAACAGCGTCACCATCGGTGTTCATATTGGTGACACGGCGGTAAACGCCCTTGCCCTGGAAGACAATGTAAAACCGACCAAAGGCCGAGAGGTAATGGTCTCCTCCACGGCAGTTGGGATGGACAGTGTAGACAACAGCACCCGCATCAGTGTTCATGTTGGACACACGGCGGTAAGTATCCCCTTTGATGATGTAGAAAAGATCATCCTCGTGAGCCAGGTAGTGATCTCCACCCCGGCAAGAGTTGTGCAGACTGAACACATTCAGGTCTTTGCCTTCGTTGAAATTGGTCGACCTCATGTAGCAACCCAGGTCTGAGCGGATGATGTAGTAATATTCATTCACACCGCAAAAGTCAACCCCTGGGGCTTTGTTCTTGGGGACTATTTCAGGCATGGTGCTTGAAAGGATGGCGGCTGAGCCCAGAAGGACAAGGCGTTCGTTGTCTGCTCAAGAATCCCCACGAGGAGAGAGTTGGTGAGAACTAGCAGTGTGTTCTCTCGAATGGAGCCGCAGGGATGGCAGCTGAGCCCAGAAGGACAAGGCGTTCGTTGTCTGCTCAAGAATCCCCACGAGGAGAGAGTTGGTGAGAACTAGCAGTGTGTTCTCTCAAATGGAGCCGCAGCCAGGCATACAAGCTCAAGGAAGACAGAAGATCATGTGACCAGAGGATCAACATGGTGACCAAAGAGCACCACGAGAGTGTTCATGGCGTCTAAGGCAACATTTCCTTGGTGACTTACTCTTTTATAAGAAAACTGACGTCACACTCAGGCTAAGTAATTCATATATTATTAACTGCCAATAGCATGGTTGAAAAGAGTTGATGCCTGCATAAAATTATAAATGTATGACAACGTTTGTGGTTAAGATATTTGGGAACTGAAGTCATTACCTCCACCCATGAAACATCCTGTTTTATAAACTATTTTAAACCTCAATCTTGCAACCCATTTGTGCAACTCATGAGCTTACTCATATTTTCCTAAGCATTAACTAACAAGGTTAAAAGTTAAGCAGGGGAAAAGTTACCGGAAGACCAAATATGTCCAGGCCTTTATGTCCAAACTAAAGCCAATATGTTCAGACTATAGTCAATCTGTTAAACGTATCTCACATAGGTCAAAACTGAAGGTAACAAACCCCCCCTTGAGGCTATTGAGGGTAAAATAATATAACCCGAAATATCCTCACAATTATTAATCAATGGATACGTTTAACTATTACCCCCCCAACTTCCAAACGTACAACTCTAACCAATATATTTTAAAGTCCACATTCCAACAATCCCTTCATTAATACATAAATTTAACCAATCATTACAATCGAAACAACTCTGAAAAAAAAAGGAACTGCCTAAATTTAATAATAATTTTTTTTAAAAAAAAAATTCCAATTGATGAGTGACACTAAATTCAATTGTTCACCTGCTTGTCCCATTTTCACTTCAAATATCAAAGTATTGCATTCTGGTACAACTGAGTTTCATATCCGTGATGTTTTCCTCTTTACATGAGTACCCACCTCAAATACCTGTCCCCACCACACCAGTTTATAACACAGGCGTTCGGGACAATGGTTTTGAATTATTAATGGTACTATTGAAGATGAAAGTCTTTCTTTTCCTTCTTTATTAACGTACCAGTGTCCAGATTATGCCAATAAAAGGATCAAGACAGGGAATGAAATAAGGAAATAAAATATTTTTAATTTATCTAATGTAATAGGAGGAATGTTTTCCGATTCCAAAATAATTTGGTGATCATTATGATATGGCCCTTGCCCATAAAAAAAAAATAAATGCATAGGTCCAAGGTCCCATGGTTACATTGTTTAAATATTATTATTATTTTTTAAACACAAAAATCATTTGGATAGGATTAATGCAATGTGGAATTCCTAAGGCTCCCTACTGGTTAAAATAAAGCCCCCTTAATGGGTTTAATCAAAATATAATGTAGAATGGCCTCATAAACATAAATCATTTGATGATAAAGATATGCTAAAACAAATATAAAAATTTAACTTGTGGTTTTTTTTATATGAACTATATAAAGGAAAGGAGTAAAGGAAAGGAAAAACAATACATATATATATATAAAAAAAATATATTGAATAACTAAAACAAAAATCTTTGCTCATCGATTACCACATCCTATAATTCCTTCTAACCTGTTTCTCAACTTTTTTTTTTTTTTTTTTTTTTT
>TRINITY_DN156_c0_g2_i1 len=1025 path=[0:0-1024]
CTGGTCTTGAACTATCATGCACTTCCCTGCTTTGCAGTAGGATCTTTTTTTTAAAAAAAAAAAAAAAGTTTGCCTTGAACGTTTTTATATCATGTACCGGCAGACATGGGGAGAAAAAAACAACACGCTAATAGTTCAAACTGAAACCTGCCCAATGAAATGTCTGTTGTCTTGTTGCAGTGGAGGCCTGCCAACTTGTTTCTTTTCTCTCTCTTTAATTTGCACGTTGTTTATTACTAAAATGTACCTGAATGTGATTTATTTTTATTTATTTTTTTAAAAAAACAACCCCTCTATAAACGAAACAAACAACATGCATACAAAACGTGTCTTTTTTTTTATAAAACAATTGGTCACCAATCTCTCTCAGGTATCCCATCCTCGTCGCCAATCTGTTGCCAGGTTTTAAGGTAATATTGATTTATTTGGATCCATTTCCTAATTGATAATTAATTAATAATTACGTAGGTTCAAAACCTGGACACACAGCTAAATTATGCTAATACCCAGAGAGATTAAAATGACTACATAAATAAAGAGAAACACATAATTAGTAATAAGAATATAATTGAAAATATTTATGAAAACATAGAAAAACATTTTCTATGGGACAAGACCCCAAAACAGAATAAACCCTTAATAAGTGGTTTATATAAAAGTATTTCAAGGTACATGTTACATGGATAGAATTAAAGTTAAACTTAAGATTGTTTTAAGTATTAAAAGTACAAAGGTTAAAATAATAAACTTAAAACTAGCATAGTTACCCAGGCATACAGGCTTAAGAAAGATGAAGGAAGACCATGTGACCAGAGGATCACCATGGTGACCAAAGAGCACCACGAGAGTGTTCATGGCGTCTAAGGTAACATTGCCTTGGTGACTTACTCTTTTATAAGAAAACTGACGTCACACTCAGGCTAAGTAATTCATATATTATTAACTGCCAATAGCATGGTTGAAAAGAGTTGATGCCTGCATAAAATTATAAATGTATGACAACGTTTGTGGTTAAGATATTTGGG
>TRINITY_DN156_c32_g1_i1 len=552 path=[0:0-551]
GGGTGGGGGAATCTCAGGGAGTGTCTCCAAAGCAAGACAGAATCTCCTCCCCCATCCCTATGATCTTGAGGTAGTCCGGGGGGCTGTGATCCACAAATTCTGTGGGCTTCAAAGGAACAACTCCAGTCAGAGGAAATGGTTTGTAGATCATTGCTTTGGTGTCTGGACCTGGGCCTACTCAGCGCTGCTCTGAGCCTTGATTGGGCCAGGTGGCATTTTGGGGGATGGGGCAGGGGGAGAAACACCTTGGCCGCAGCCATACACTCATCTCCACACAAGGTATGGGAGCCAAGCACTCGGGCTGCCCTGTCAAAGCATGATTCTTGGAGACCTAGGTGCTAAGCTGCCCTCCGTTTAAGGAGCTCTCTAGAAGAGTCTGTCCCCACCTGCCCTTTGGAGACAGCCGCATAGTCTTGGTCTTGCAGTGGATGGTGTTCTCCTAGCTCTTGGATGTAACTTTCTGTCCAACCTTTTTTTTTAAAAAAAAAAAAAGATTCCCTTACCTAGAGCCAAATGGTTAAAGCCATAAGCTGCTGCTTGGGAGGGGAGAGC
>TRINITY_DN118_c0_g1_i1 len=934 path=[0:0-933]
AGGAGCGGCTGCCCGTGGAGTGACGTCAGAGCGAGTAAAAATTCTCTGGGCCGCTCGGTCGGGCGGATTCACCAGCAAGAGCAGCAGCAGCAGCAGCAGCGGGAAGAGCAGCAGCAGCAGGGACAGGCGCTGTAATAATGTGCGACTTCTCCGAGGACCAGACCGCGGAGTTCAAAGAGGCTTTCCAGCTCTTCGACCGGACTGGCGATGGCAAAATCGTGTACAGTCAGTGTGGTGACGTGATGAGGGCTCTAGGGCAGAACCCCACTAATGCTGAGGTTATGAAAGTCTTGGGGAACCCCAAAAGCGATGAAATGAACATCAAGATGCTGACCTTCGAGCAGTTCCTGCCCATGATGCAGACCATCGCCAAGAACAAGGACCAGGGCTGCTTTGAGGACTATGTGGAGGGGCTGCGGGTCTTCGACAAGGAGGGCAATGGCACCGTCATGGGGGCTGAAATTCGCCATGTCCTCGTCACTCTGGGGGAGAAGATGACTGAGGAGGAGGTGGAGATGCTGGTTGCCGGCCATGAAGACAGCAATGGCTGCATTAATTACGAAGAGCTGGTACGGATGGTGCTGAGCGGCTGAAGATTCCTGATAACCTCTCACCAAAGCTCTCCAGTTGATCCTTGTTTTGTGCCTTTTCTATCCATATACAGTATAAACGACTTTCCCTGCCACTGGGTTTCAATTGTAAAGAGATTTTAAAAGCTTCCAGAGGGAGGGTGTCCAGGGCAGCAATGGCTCTGTGGGATCCACCAGCTACTTAGACTGGCAGTTGCTCTTGTTGGTGGATTGTGGCTAAAAGCTCTTGTTTCCTTGCCCTCCACATGAAATGCTCTATGGAAATACTAAATTATTCCTGCCCCATCAACTGCTTTCCTTTAATAAACGGTTTGAAAGGTGAAAAAAAAAAAAAAAAAAAAAAA
>TRINITY_DN197_c0_g1_i1 len=1448 path=[3:0-205 5:206-211 7:212-410 9:411-448 10:449-513 12:514-1447]
GCAGAGGGCAATTTCATTGTACCATATTGGATTTCAGATTTTTTTTAGTTTAACTACACTTTGTGTATCAGTTCCAAAAAAGTTACACATCTTGTACCCATCTTTATCTTTAGTTCATACGGATCTTTTGGCTACATTTCATGCTTTAGATTTATGTTTCCAATACTGGGAATCCTACATTTTAATCATTTTATATTAACTTTCACAGGTAATTTTCTTTTATTTGAGTTGTGTTCCAAAGTCTCAACATTCCAAAACCTTGGAACAGTTTTGCTCTATCATGCCTACTAATCCGGGACTCGCATTGAGGCTGCTTCAACAGTATTGGGAAGAAGGCACTGTTCAGATTCTGAAACTGCAAGCCAAGATGTTTACATATAATATCACTACATGCCTGGCCATCTGGAAAATAGCCATTTCTGCCGAGTGCTTTCTAAAGGGACAGAGAGAGGTTCATCACTTATATCAGAGAGCCTTTCAGAAGTTACCTCTTTGTGCAACACTGTGGAAAGATCAACTCTTGTTTGAAGCATCAGGAGGAGGTAAAACTGATAACCTGAGAGAACTAGTTTCCAAGTGCCAAGAGGTTGGAGTCAGCCTAGATGAGCTTTTAAATTTAAACACTTACAGAACAGAAAACAAGAATCACTGAACGCTGGGTACAGTGAGTCCTATTAAATGCCAAAGTCATTTGAATGATTCTTCAGGCTCATCCATGGCTAAGGTCTGTGTAAGGCAAATGAGCATTGCTGAGCATATCAAGCCTCTCCAGTCTGCTTTCGTTGAACCTGGAAATAATTAACATGACCTCTTTGGATAAATGAACTCCCTCTTTGGCCTGCCTTCTGGGCCCTGCCAGATTCTCATAACATCATGTACGTAAGTATAGTTCATCAAAATGACAGACATTTTTTGTTTTCCTTTTATTTTTCTTTATGTTGTGCTGTTCCTGATTCACTTGACACTCTCACTGATGCCTGAGAGATCCTTCTTTTGGGGTTAATTACTAGGGCTGCATCTACATTTAAAAATAAGCAGTCTGCTTGGGCTCTCTCTTTCCCTTTTTTTAAAAACAGTTTTGAGATTTTTTTCGTTACAGGATTTAAAACAAAAGCAGCCGTTCTTAAGAAAAATGTAACTGCCATGGCCACAAGTATGCTTCTTGCGCTTGACGGCTCTATTAGAGGGTGGTTTAACACCCTTTCCACATTCTGGACTTGTGGCAGAGACTATTAAACTTGAAGATTAAAGAAACGATTGCAAATGCCAGTGCATCAGAACCCAAGAGTGGTCAATTATTATGTGCAATTTTTTGTAAAGAAATTTTAATTTATAATAAAGTTTAACAGTTTAAAGAACAGTTAATATTGAACTGTTTTGTATTAATATACTACTCTGTAGTATTACAGTTGTTTATACAAAGATATTTTGAATATAAGCTAACTTTT
>TRINITY_DN197_c0_g1_i4 len=3001 path=[2:0-215 4:216-1028 5:1029-1034 7:1035-1233 8:1234-1838 9:1839-1876 10:1877-1941 11:1942-2066 12:2067-3000]
CCGCTCTGGGGGCAGTGATGCAACAGGAAATGGTGCAGATCATTTGGATGGAGTAAGTTTAAATTGGGGCAAAAATAACCTATTTCATAATTGTAAAAGTAAAGCATTCAAGTATTACATGTGGGTTTTTGTGTTTTTGTTTTTTTTTTTTTCAAGCAGAAGACGGCATACGAGATTACAAGGTGACTGGAGTTCAGACGTGTGCTCTTCCGATCTCTAATCCTGATATGCTGTTAGCTGTTTTTGAAGATGCTGTTCAGTCATGTACAAATGGAAATGTTTCAGCTGAGGAAAGAATAGCTGTCTGCCTTCCACTGTATAAAAACATGATAGTTTTGCAGCAGCTTCTAGAAAGGTGGGAGGCTGCTATAGAGCTTTGTAAATCATTGCTAGAGCTATACCCTGTTAACTGTCAGCTGCTGGACGCGCTCGTTACATTGTACTTGCGGATGGAACAGATTGACAAAGCCTGTGATGTATGGCTTGCAGCATTTGAGAGAAACCCTCAAAATGCACAGATGTTTTATAGTACGTGCAAATTTCTCATCTCGCAGAAAAGATCAGAACGTATTCCTCCACTGTTGCAAGAATTTGTTGCAGCATTCTTTGAGGATGTACATCAGGAACATTGTCCTATGGACCTATTACGGTACCTCCTGAATTTTCCAATGCCAATTGAATTTAGTGCACCGATGTATAAAGGACATTTTACAGATGATGTTTTAAATCAGCAAATCCCATTCTTATGGCAGATCTACTGTTTATGCCAGTCTCTCCGTGAAAGTGTTGGTGAAGCATTGGATGCTTATGAGGCCGCTCTGGGGGCAGTGATGCAACAGGAAATGGTGCAGATCATTTGGATGGATTACCTTGTTTTTATCAATAGCAAAGTTGTTGGATCCAACAATAAAGTACAAGAATTCAAGCTTTTTAGTGATCTAGTGAATAGATGTCTGGTAACAGTTCCCACCAGATATCCTATTCCTTTTAGCACTGCTGATTACTGGACCAACTATGAATTTCATAACAAGGTAATTTTCTTTTATTTGAGTTGTGTTCCAAAGTCTCAACATTCCAAAACCTTGGAACAGTTTTGCTCTATCATGCCTACTAATCCGGGACTCGCATTGAGGCTGCTTCAACAGTATTGGGAAGAAGGCACTGTTCAGATTCTGAAACTGCAAGCCAAGATGTTTACATATAATATCACTACATGCCTGGCCATCTGGAAAATGTAATGCAACAGTCATACACCTGTTTTCATAGATATTACTTTTATTTATAAGGTTTGCACCACAAAGGTAAATCTGAAATGCCCTTCAAACTGGATTTATGCTGGATGGCTTTTTTCATTATTGCACTCGTTCAACTAGCTGTTGGTTCAAAACAGATAAGTACTGACACGTGTGTCAAAATAAGGACTCAGGTTTTTTTACATTAAATAAATTTTGAAATGGGTAATTGCTCTCTGTTTTAATACAGAAAATGTATTCTTAGTTATTAATTTGGAATGTTTTTTATTATTTAAACTGACTTCTGTCTCCCTCTCCTCTCTACCCTTCCTTTTGTATATCGCAATAGCAATAATCTTCACTATCCAGTGATGCTGAACTGATCATTGTCTTCAGTGTTTGTTCATAATGGGAAACAACTGAAATGTCTTGCTCATGTAAGGTTGCTTAAGAAATGGTTCCTTTTTGCTTTACACTGTAGATTATCATCATTGGAACTTAGTCTGTTACTTTCTGGGAATTTATAGTCCCATCCTACAGTTAGTATTCTGCCAATTATGTCATTTAATGCTCTGCAAAAATAAAACCTTCTTAAATTTCTTTTCAGAGCCATTTCTGCCGAGTGCTTTCTAAAGGGACAGAGAGAGGTTCATCACTTATATCAGAGAGCCTTTCAGAAGTTACCTCTTTGTGCAACACTGTGGAAAGATGTAATGTTTTCTCCTTATGTTTCTGTTTGAGGTTTCATTTAAATTTTCTTCATATCCCATATCCATCGATGTGGTGATACTCAGGCTCTAGCTAAATCTTATATTTGCTTCCCCGTCTCTTACAGCAACTCTTGTTTGAAGCATCAGGAGGAGGTAAAACTGATAACCTGAGAGAACTAGTTTCCAAGTGCCAAGAGGTTGGAGTCAGCCTAGATGAGCTTTTAAATTTAAACACTTACAGAACAGAAAACAAGAATCACTGAACGCTGGGTACAGTGAGTCCTATTAAATGCCAAAGTCATTTGAATGATTCTTCAGGCTCATCCATGGCTAAGGTCTGTGTAAGGCAAATGAGCATTGCTGAGCATATCAAGCCTCTCCAGTCTGCTTTCGTTGAACCTGGAAATAATTAACATGACCTCTTTGGATAAATGAACTCCCTCTTTGGCCTGCCTTCTGGGCCCTGCCAGATTCTCATAACATCATGTACGTAAGTATAGTTCATCAAAATGACAGACATTTTTTGTTTTCCTTTTATTTTTCTTTATGTTGTGCTGTTCCTGATTCACTTGACACTCTCACTGATGCCTGAGAGATCCTTCTTTTGGGGTTAATTACTAGGGCTGCATCTACATTTAAAAATAAGCAGTCTGCTTGGGCTCTCTCTTTCCCTTTTTTTAAAAACAGTTTTGAGATTTTTTTCGTTACAGGATTTAAAACAAAAGCAGCCGTTCTTAAGAAAAATGTAACTGCCATGGCCACAAGTATGCTTCTTGCGCTTGACGGCTCTATTAGAGGGTGGTTTAACACCCTTTCCACATTCTGGACTTGTGGCAGAGACTATTAAACTTGAAGATTAAAGAAACGATTGCAAATGCCAGTGCATCAGAACCCAAGAGTGGTCAATTATTATGTGCAATTTTTTGTAAAGAAATTTTAATTTATAATAAAGTTTAACAGTTTAAAGAACAGTTAATATTGAACTGTTTTGTATTAATATACTACTCTGTAGTATTACAGTTGTTTATACAAAGATATTTTGAATATAAGCTAACTTTT
>TRINITY_DN197_c0_g1_i9 len=6830 path=[1:0-4774 4:4775-5587 5:5588-5593 7:5594-5792 9:5793-5830 10:5831-5895 12:5896-6829]
ATACAGGCTGAGGGGGAAGTTTAGGGCCCGGGCGGGCCGTTCCGGAATCGAAACTGTCCGTGGGCGGTGGCGACTGTGAGTCGGTCCCTTTTGCCTTTCCGGGCCCGTTCTCTCCAGCAGCCCCATGGCGGCCCCTGTCGAGGCGCTTCCGGACTCGAGCGATCTTTCCCCGAAGGAGGAGGGGGAGCTGGAGGACGGGGAAATCAGCGACGATGAAAACAACGGGTCTCCCGAGCCCGGTAACGGCGCTGCTCCGGAGCCCAGTGGCAACAAGCCGCCCTACGCCAGGCGTAGGCCGCCTCCTGGCCTCCGTGGTGACTTCGCGTTCTCCTCTTCCTCCCACCGCTTCCCCCGCTCGCGGCACCAGCCTCCCCCGGAGCTCGGGCACTTGCACGGCCACAGCTACCGGTCCAAGGAGTCGTTCCGGTCCCACCCGCCGCCTTCGCGGCTGCCTCCCGGTTCTCACCCCGAGTCCGGCCCCAGGCTCTCTTTCTGGGAGCGCAGTCACAACGCGCTGGACCGGTTCCGCTTCCGAGGCCGGCCCTACCGGGGCTGGGGCCGCTGGAGCAGGAGCCGAGGAGGAGGGGGAGACCGGGGAGGCAACCCTCCTGGAAGGCCACCAGGAGCCGGATTCGGTAGTAGCCAGGGTTGGAGAGAGCCCTCGCCTCGGAAATCCAAAACATTTGGAAGGTCCCCATGTAGAAAACCGAGCTACTCATCTAAAATTGAAAACTCTGTGGAAGAAAGCTTTGAAGATTTGCTTTTGAAATATAAGCAAATTCAACTTGAGCTTGAGTACATTAATAAAGATGAGAAACTGACTTTGAATAGCAGGGAAGAAACTCTGCAACAGGGTGATGCAAAAACAACTACCAACAGTGAGGACCAAGTAGCTGTAGAAAATGCCAGTATTACAAAAGATGCTGTAAAAGAAGTATCTCCTGAGGAGAAAAATCAGGTTGTATCCTTTCAAGCATTTGAACTGAAACCTCTCAGGCAAAAACTTTCTCTGCCAGCTGAGAGAAGCAAACTGAAGAAAGTAAAAGATGGAGCAAAACAGCTGTTGCAAAAATCTGAATTGTCAGAATCCAGTCCAGTAGACAAAAACGAGGAAGCTGTGCAAAAGCTTGCCACAACAGATGCTGCAACTGAGAAGAAACTTCTTGATGAGGAAGAAGAAATGTCTGAATTGCAGCTTAGACTTCTGGCTCTTCAGTCTGCCAGTAAGAAGTGGCAACAAAAAGAACAGCAAGTCATGAAGGAAAGTAAGGAAAAATTAACAAAGACTAAAACTGCACAGCAAAAAGTCAAAACGAAGCCACAGTCAACAAAGAAAACTAGCACTACAGCTAAGCAAGCTTTGAGAAAACAGCAAACAAAAGCATGGAAAAAGCTGCAGCAGCAAAAGGAGCAAGAAAGGCGTCAAAAAGAGGAGGAGCAGCGGAAACAGGAAGAGGAGGAGGAGAGAAGAAAAAGGGAAGAAGAAATAAGAAAAATTCGGGATCTTTCAAATCAAGAAGAGCAGTACAATCGCTTCATGAAGCTTGTGGGAGGAAAGAGGAGAACAAGAGGCAAGTCTTCAGATATAGACTTGAGACGATCATTAGATAAGCAATCTACTGATAATGCAGGGGGAATTTATCAGTATGACAACTATGATGAAGTTGCTATGGACACAGATAGTGAAACTAACTCACCAGCATCTTCTCCAGTACAGCCTCCTTTCTTTGAGTGTCCCATAGGATATTTTCCTTCTTCAGTACCGCAGATTTCATTGCCTCTGCCACATCAGGTTTCAACCATGCCATCTTTGAGCCAACTTTATATGGAGGGCATTTCTTGTACTTCTCCTGAGCATCCTCCACCACTTCCGCCTCTTCCTCCTGAGGAACCTGAACAGCCACCAAAGCCTCCATTTGCAGATGAAGAGGAGGAAGAAGAAATGCTGCTACGAGAAGAGCTACTCAAATCTCTGGCTAACAAACGAGCTTTTAAATCGGAGGAAACCTCAAGTAATAGTGGACCTCCTTCTCCTCCTGTTCCAAATAATTCTCAACCTGTGCCAAGAAGCAATCTTTCAGCAGTCAGTATTAATACTGTGTCCCAACCTCGGGTACAGAACACAAAGCTGGTTAGATTGCCAAGACTTCCACGTACAGTGATTGCGCTTCCAAAGCATAAATCTGTGGTTGTGACACTCAACGATTCAGATGATAGTGAATCTGATGGGGAGCCATCTAACTCGGTTAGTGTATTTGGAGGACTAGAATCTATGATTAAAGAAGCAAGAAGAACTGTGGAGGCCTCAAAACCAAAAGCACCTTCAACATCGGAGAAAGAAAATGATCCCATGAGAACGCCAGAGGCTTTACCAGAAGATAAGAAGATAGAATATAGGCTCTTAAAAGAAGAGATTATCAGTCGGGAGAAGCAGCGTTTAATAAAATCTGATCCGCTGAAGACCAGTTCATCTCCTGCAAACTCCGATTGTGAAGTTGATGGAGTTGGTAGGATAGCAGTAGTTACAAAACAAGTGACAGAAGCAGAAGTAAAACTTAAGAAACACAAGCTTCTTTTGATGAAGGATGAATCTGTTTTGAAACATCTCCTGCAGCAAGAGGCAAAGAAAAAAGAGTCTGTTCGAATGGCTGAAAACAAGATCACTAAACTTACCGAGCAGCTGCAAGCAACTGAGAAAATCCTGAATGTTAATAAGGTGTTCTTGAAAAAGCTACAAGAACAAATTCACAAAGTTCAGCAACGAGTAACAGCAAAGAAAGCTCTGGCATTAAAATATGGAGAAGAGCTTGCTCGAGCAAAAGCAGTGGCTAGTAAAGAAATTGGGAAAAGAAAACTTGAACAAGATCACCTTGGACCAAACAAAATGTTGAAATTGGATAATTCCCCTGCATCAAGTCCAAAAAAACATTCAGCAGAATTGATTGCATTGGAGAAAAAACGATTACAGCGACTAGAGTATGAATATGCTCTGAAGATTCAGAAACTAAAAGAAGCCCATGCACTCCAAACCAAGGAACTATCAAGTATTCTCCCCATTGCAGAAGAGGAGCCGGAATTTGCATTACCTCAGCCATCACTTCATGATCTTACACAAGACAAACTGACCTTGGATAGTGAAGAAACTTACTTTGATGATGAAATTTTATCTAACTCAAACAGAGAACGAAGGAGATCTTTCAGAGAATCCAATTCTTTTACTAAGCCTAATCTTAAACATGTGGACATTCCCAAACAAGAAACTATAAACAAAGTATCTAAAAAGGCAGTGGAGGAACCTGAGCTTTTCCTGGGGTTGAATATCGATGAACTGAAAAAGCTTTATGCTAAAGCTGATAGCTTGAAGGATCTGCTTAAGGAAATTACTGACCTAATGACTTCTAATGAAGAGTTTTTATGTGGTCAGGAAATGTCAGCGGATATGGATGTTGCCACAGCAAAAAATAAGCAAACTGAAGTGAGGCCATACCCGTTTGAACCATATCATAGTCCCCTTCTAGTTTTTAAATCCTACAGGTTTAGTCCTTATTTTCGAACCAAGGAAAAGCTCTACCTCAGTTCTCTATCTTACAGCAATATGATTGAGCCTAAACAGTGTTTCTGCCGGTTTGATTTAACAGGCACATGCAACGATGATGATTGTCAGTGGCAACATGTAAAAGATTACACTCCAAGCCGAAACCAGCTGTTTCAGGACATTCTGTCATACAATTTATCTTTGATTGGCTGTACAGAGAAAAGCACCAGTGAAGAGATCAGCACCTCCACAGATAAATATGTCGAAAAACTTTTTGGTGTAAACAAAGATCGAATGTCAACGGATCAAATGGCTGTTCTTCTTGTTAGCAATGTCAATGAAAGTAAACGTCACACACCTCCATTTACAACGTGGAAAGACAAAAGGAAATGGAAACCAAAATACAGGAGAAAACCTGTTTTAGATAGTGGGAGCTGCAGTGAGGAGGAGCAGTCCTTGGCACTTGATAAATATGCTCACCCAGTACAAAAAACAAATGTTCCAGCTCTAGATGCTGTTGTGACTCCAGATGATGTTAGGTATTTTACAAATGAAACTGATGATATTTCTAACCTAGAAGCAAGTGTGCTTGAGAACCCTTGTGATGTACAGCTTTGGATCAAACTTGCATACAAGTACTTGAATCAAAATGAAGGTTCATCCTCGGAATGCTTGGACTCTGCTTTAAATGTCCTGGCTCGAGCGCTAGAAAACAACAAAGAGAATCCAGAAATTTGGTGTCATTATCTCAAGCTTTTTTCCAAAAGAGGAACCAAGGAAGAGGTGCAAGAGATGTGCGAGACAGCAGTGGAGTATGCCCCTACTTATCAAATTTGGTGGACCTTTTTGAATTTGGAAACATCCTTTGATGGAAAGGACTATGTATGTGGAAGAATGCTTCAATTCCTAATGGAAACTGGAGGAAGTGAAGAAAATGCAGATCTTCTGTCCTTTCAGCTCCTGGAGACATTGCTGTACAGAGTTCACTTAAGCCTATTTACTGGAAGACATCAAAATGCTCTTGCACTACTGCAGAATGCTTTAAAATCAGCAAATAAAAAAATTATAGCAGAACATCTTACCGCAAGTGATCACTGCTTAGCTTGGCTAGCATATATACATCTAATTGAATTTGGCATCTTGCCTGTGAAATTTTATGACCCTGCTAATTCCAACCCATCAAGGATAATGAAGAAAGAGCCATTTTTGATACCATGGAAAACAGTTCAAGATGTGAAAACTAATCCTGATATGCTGTTAGCTGTTTTTGAAGATGCTGTTCAGTCATGTACAAATGGAAATGTTTCAGCTGAGGAAAGAATAGCTGTCTGCCTTCCACTGTATAAAAACATGATAGTTTTGCAGCAGCTTCTAGAAAGGTGGGAGGCTGCTATAGAGCTTTGTAAATCATTGCTAGAGCTATACCCTGTTAACTGTCAGCTGCTGGACGCGCTCGTTACATTGTACTTGCGGATGGAACAGATTGACAAAGCCTGTGATGTATGGCTTGCAGCATTTGAGAGAAACCCTCAAAATGCACAGATGTTTTATAGTACGTGCAAATTTCTCATCTCGCAGAAAAGATCAGAACGTATTCCTCCACTGTTGCAAGAATTTGTTGCAGCATTCTTTGAGGATGTACATCAGGAACATTGTCCTATGGACCTATTACGGTACCTCCTGAATTTTCCAATGCCAATTGAATTTAGTGCACCGATGTATAAAGGACATTTTACAGATGATGTTTTAAATCAGCAAATCCCATTCTTATGGCAGATCTACTGTTTATGCCAGTCTCTCCGTGAAAGTGTTGGTGAAGCATTGGATGCTTATGAGGCCGCTCTGGGGGCAGTGATGCAACAGGAAATGGTGCAGATCATTTGGATGGATTACCTTGTTTTTATCAATAGCAAAGTTGTTGGATCCAACAATAAAGTACAAGAATTCAAGCTTTTTAGTGATCTAGTGAATAGATGTCTGGTAACAGTTCCCACCAGATATCCTATTCCTTTTAGCACTGCTGATTACTGGACCAACTATGAATTTCATAACAAGGTAATTTTCTTTTATTTGAGTTGTGTTCCAAAGTCTCAACATTCCAAAACCTTGGAACAGTTTTGCTCTATCATGCCTACTAATCCGGGACTCGCATTGAGGCTGCTTCAACAGTATTGGGAAGAAGGCACTGTTCAGATTCTGAAACTGCAAGCCAAGATGTTTACATATAATATCACTACATGCCTGGCCATCTGGAAAATAGCCATTTCTGCCGAGTGCTTTCTAAAGGGACAGAGAGAGGTTCATCACTTATATCAGAGAGCCTTTCAGAAGTTACCTCTTTGTGCAACACTGTGGAAAGATCAACTCTTGTTTGAAGCATCAGGAGGAGGTAAAACTGATAACCTGAGAGAACTAGTTTCCAAGTGCCAAGAGGTTGGAGTCAGCCTAGATGAGCTTTTAAATTTAAACACTTACAGAACAGAAAACAAGAATCACTGAACGCTGGGTACAGTGAGTCCTATTAAATGCCAAAGTCATTTGAATGATTCTTCAGGCTCATCCATGGCTAAGGTCTGTGTAAGGCAAATGAGCATTGCTGAGCATATCAAGCCTCTCCAGTCTGCTTTCGTTGAACCTGGAAATAATTAACATGACCTCTTTGGATAAATGAACTCCCTCTTTGGCCTGCCTTCTGGGCCCTGCCAGATTCTCATAACATCATGTACGTAAGTATAGTTCATCAAAATGACAGACATTTTTTGTTTTCCTTTTATTTTTCTTTATGTTGTGCTGTTCCTGATTCACTTGACACTCTCACTGATGCCTGAGAGATCCTTCTTTTGGGGTTAATTACTAGGGCTGCATCTACATTTAAAAATAAGCAGTCTGCTTGGGCTCTCTCTTTCCCTTTTTTTAAAAACAGTTTTGAGATTTTTTTCGTTACAGGATTTAAAACAAAAGCAGCCGTTCTTAAGAAAAATGTAACTGCCATGGCCACAAGTATGCTTCTTGCGCTTGACGGCTCTATTAGAGGGTGGTTTAACACCCTTTCCACATTCTGGACTTGTGGCAGAGACTATTAAACTTGAAGATTAAAGAAACGATTGCAAATGCCAGTGCATCAGAACCCAAGAGTGGTCAATTATTATGTGCAATTTTTTGTAAAGAAATTTTAATTTATAATAAAGTTTAACAGTTTAAAGAACAGTTAATATTGAACTGTTTTGTATTAATATACTACTCTGTAGTATTACAGTTGTTTATACAAAGATATTTTGAATATAAGCTAACTTTT
>TRINITY_DN197_c0_g1_i5 len=1876 path=[0:0-751 10:752-816 11:817-941 12:942-1875]
CCCACTCCTGCCTCTGCACGGAACAGCCTGGATTTTTCCCCGATGCTCTGTGCATCAGCATGAGTGGGTCACAGGAGGGCGTGCCCCACCCACACCGCTTTCAGATGGGCACTCTGGTGGGTGGGGGATGGGTGGACTTGAATGGGCACATCCCATTTAAAAACGGCCTTCAATTAGAATCTATAAAATTCCAGGTTTAAAAATGTTTGTGCTTGCGTTCCAGTATCCCTAAGGCCTAGTTTTGCAGAATACCAGAGTCCCTCTAGATTTGGTGGAGGTGCAAATTTTTGCTGTAATGTCCTTGTGCTTTGTTCCCAGGGGTGCAAAATGTGACTACTACTACTTCACACAGGAGCTGTGTAGAGAAACTTGTTTAGTGTTCACAGTGCAAATACTATAGTAGTGCATGTCGTAAAAACCTGAGCCATTTATTTCCTTACTAAATACTGCATTTGAATGAGATGCATAAAGACACATAGGGTCTCATGCTGAACGGGTGATGTAAAATATTGGACCATTCTCACTGAGAATTATCTTCTGTGGGGGAAGAATCGCATATGATCCATGTACAGAGTTAAGCATGCTAATTGCGTAGGCACAAGCTACATTAAAAACTGACACTTTAAAACCAAAGCTCTCTTAACTTACAGCTTGTGCATTGAGACCTTACTGGAATACTTGATCTGTTTTAAACTGTTTTGTTGATATTAACTACATTGGGATAACATTGACTTGGAATTGTTTTTCTTTACAGGTTCATCACTTATATCAGAGAGCCTTTCAGAAGTTACCTCTTTGTGCAACACTGTGGAAAGATGTAATGTTTTCTCCTTATGTTTCTGTTTGAGGTTTCATTTAAATTTTCTTCATATCCCATATCCATCGATGTGGTGATACTCAGGCTCTAGCTAAATCTTATATTTGCTTCCCCGTCTCTTACAGCAACTCTTGTTTGAAGCATCAGGAGGAGGTAAAACTGATAACCTGAGAGAACTAGTTTCCAAGTGCCAAGAGGTTGGAGTCAGCCTAGATGAGCTTTTAAATTTAAACACTTACAGAACAGAAAACAAGAATCACTGAACGCTGGGTACAGTGAGTCCTATTAAATGCCAAAGTCATTTGAATGATTCTTCAGGCTCATCCATGGCTAAGGTCTGTGTAAGGCAAATGAGCATTGCTGAGCATATCAAGCCTCTCCAGTCTGCTTTCGTTGAACCTGGAAATAATTAACATGACCTCTTTGGATAAATGAACTCCCTCTTTGGCCTGCCTTCTGGGCCCTGCCAGATTCTCATAACATCATGTACGTAAGTATAGTTCATCAAAATGACAGACATTTTTTGTTTTCCTTTTATTTTTCTTTATGTTGTGCTGTTCCTGATTCACTTGACACTCTCACTGATGCCTGAGAGATCCTTCTTTTGGGGTTAATTACTAGGGCTGCATCTACATTTAAAAATAAGCAGTCTGCTTGGGCTCTCTCTTTCCCTTTTTTTAAAAACAGTTTTGAGATTTTTTTCGTTACAGGATTTAAAACAAAAGCAGCCGTTCTTAAGAAAAATGTAACTGCCATGGCCACAAGTATGCTTCTTGCGCTTGACGGCTCTATTAGAGGGTGGTTTAACACCCTTTCCACATTCTGGACTTGTGGCAGAGACTATTAAACTTGAAGATTAAAGAAACGATTGCAAATGCCAGTGCATCAGAACCCAAGAGTGGTCAATTATTATGTGCAATTTTTTGTAAAGAAATTTTAATTTATAATAAAGTTTAACAGTTTAAAGAACAGTTAATATTGAACTGTTTTGTATTAATATACTACTCTGTAGTATTACAGTTGTTTATACAAAGATATTTTGAATATAAGCTAACTTTT
>TRINITY_DN197_c0_g1_i2 len=6955 path=[1:0-4774 4:4775-5587 5:5588-5593 7:5594-5792 9:5793-5830 10:5831-5895 11:5896-6020 12:6021-6954]
ATACAGGCTGAGGGGGAAGTTTAGGGCCCGGGCGGGCCGTTCCGGAATCGAAACTGTCCGTGGGCGGTGGCGACTGTGAGTCGGTCCCTTTTGCCTTTCCGGGCCCGTTCTCTCCAGCAGCCCCATGGCGGCCCCTGTCGAGGCGCTTCCGGACTCGAGCGATCTTTCCCCGAAGGAGGAGGGGGAGCTGGAGGACGGGGAAATCAGCGACGATGAAAACAACGGGTCTCCCGAGCCCGGTAACGGCGCTGCTCCGGAGCCCAGTGGCAACAAGCCGCCCTACGCCAGGCGTAGGCCGCCTCCTGGCCTCCGTGGTGACTTCGCGTTCTCCTCTTCCTCCCACCGCTTCCCCCGCTCGCGGCACCAGCCTCCCCCGGAGCTCGGGCACTTGCACGGCCACAGCTACCGGTCCAAGGAGTCGTTCCGGTCCCACCCGCCGCCTTCGCGGCTGCCTCCCGGTTCTCACCCCGAGTCCGGCCCCAGGCTCTCTTTCTGGGAGCGCAGTCACAACGCGCTGGACCGGTTCCGCTTCCGAGGCCGGCCCTACCGGGGCTGGGGCCGCTGGAGCAGGAGCCGAGGAGGAGGGGGAGACCGGGGAGGCAACCCTCCTGGAAGGCCACCAGGAGCCGGATTCGGTAGTAGCCAGGGTTGGAGAGAGCCCTCGCCTCGGAAATCCAAAACATTTGGAAGGTCCCCATGTAGAAAACCGAGCTACTCATCTAAAATTGAAAACTCTGTGGAAGAAAGCTTTGAAGATTTGCTTTTGAAATATAAGCAAATTCAACTTGAGCTTGAGTACATTAATAAAGATGAGAAACTGACTTTGAATAGCAGGGAAGAAACTCTGCAACAGGGTGATGCAAAAACAACTACCAACAGTGAGGACCAAGTAGCTGTAGAAAATGCCAGTATTACAAAAGATGCTGTAAAAGAAGTATCTCCTGAGGAGAAAAATCAGGTTGTATCCTTTCAAGCATTTGAACTGAAACCTCTCAGGCAAAAACTTTCTCTGCCAGCTGAGAGAAGCAAACTGAAGAAAGTAAAAGATGGAGCAAAACAGCTGTTGCAAAAATCTGAATTGTCAGAATCCAGTCCAGTAGACAAAAACGAGGAAGCTGTGCAAAAGCTTGCCACAACAGATGCTGCAACTGAGAAGAAACTTCTTGATGAGGAAGAAGAAATGTCTGAATTGCAGCTTAGACTTCTGGCTCTTCAGTCTGCCAGTAAGAAGTGGCAACAAAAAGAACAGCAAGTCATGAAGGAAAGTAAGGAAAAATTAACAAAGACTAAAACTGCACAGCAAAAAGTCAAAACGAAGCCACAGTCAACAAAGAAAACTAGCACTACAGCTAAGCAAGCTTTGAGAAAACAGCAAACAAAAGCATGGAAAAAGCTGCAGCAGCAAAAGGAGCAAGAAAGGCGTCAAAAAGAGGAGGAGCAGCGGAAACAGGAAGAGGAGGAGGAGAGAAGAAAAAGGGAAGAAGAAATAAGAAAAATTCGGGATCTTTCAAATCAAGAAGAGCAGTACAATCGCTTCATGAAGCTTGTGGGAGGAAAGAGGAGAACAAGAGGCAAGTCTTCAGATATAGACTTGAGACGATCATTAGATAAGCAATCTACTGATAATGCAGGGGGAATTTATCAGTATGACAACTATGATGAAGTTGCTATGGACACAGATAGTGAAACTAACTCACCAGCATCTTCTCCAGTACAGCCTCCTTTCTTTGAGTGTCCCATAGGATATTTTCCTTCTTCAGTACCGCAGATTTCATTGCCTCTGCCACATCAGGTTTCAACCATGCCATCTTTGAGCCAACTTTATATGGAGGGCATTTCTTGTACTTCTCCTGAGCATCCTCCACCACTTCCGCCTCTTCCTCCTGAGGAACCTGAACAGCCACCAAAGCCTCCATTTGCAGATGAAGAGGAGGAAGAAGAAATGCTGCTACGAGAAGAGCTACTCAAATCTCTGGCTAACAAACGAGCTTTTAAATCGGAGGAAACCTCAAGTAATAGTGGACCTCCTTCTCCTCCTGTTCCAAATAATTCTCAACCTGTGCCAAGAAGCAATCTTTCAGCAGTCAGTATTAATACTGTGTCCCAACCTCGGGTACAGAACACAAAGCTGGTTAGATTGCCAAGACTTCCACGTACAGTGATTGCGCTTCCAAAGCATAAATCTGTGGTTGTGACACTCAACGATTCAGATGATAGTGAATCTGATGGGGAGCCATCTAACTCGGTTAGTGTATTTGGAGGACTAGAATCTATGATTAAAGAAGCAAGAAGAACTGTGGAGGCCTCAAAACCAAAAGCACCTTCAACATCGGAGAAAGAAAATGATCCCATGAGAACGCCAGAGGCTTTACCAGAAGATAAGAAGATAGAATATAGGCTCTTAAAAGAAGAGATTATCAGTCGGGAGAAGCAGCGTTTAATAAAATCTGATCCGCTGAAGACCAGTTCATCTCCTGCAAACTCCGATTGTGAAGTTGATGGAGTTGGTAGGATAGCAGTAGTTACAAAACAAGTGACAGAAGCAGAAGTAAAACTTAAGAAACACAAGCTTCTTTTGATGAAGGATGAATCTGTTTTGAAACATCTCCTGCAGCAAGAGGCAAAGAAAAAAGAGTCTGTTCGAATGGCTGAAAACAAGATCACTAAACTTACCGAGCAGCTGCAAGCAACTGAGAAAATCCTGAATGTTAATAAGGTGTTCTTGAAAAAGCTACAAGAACAAATTCACAAAGTTCAGCAACGAGTAACAGCAAAGAAAGCTCTGGCATTAAAATATGGAGAAGAGCTTGCTCGAGCAAAAGCAGTGGCTAGTAAAGAAATTGGGAAAAGAAAACTTGAACAAGATCACCTTGGACCAAACAAAATGTTGAAATTGGATAATTCCCCTGCATCAAGTCCAAAAAAACATTCAGCAGAATTGATTGCATTGGAGAAAAAACGATTACAGCGACTAGAGTATGAATATGCTCTGAAGATTCAGAAACTAAAAGAAGCCCATGCACTCCAAACCAAGGAACTATCAAGTATTCTCCCCATTGCAGAAGAGGAGCCGGAATTTGCATTACCTCAGCCATCACTTCATGATCTTACACAAGACAAACTGACCTTGGATAGTGAAGAAACTTACTTTGATGATGAAATTTTATCTAACTCAAACAGAGAACGAAGGAGATCTTTCAGAGAATCCAATTCTTTTACTAAGCCTAATCTTAAACATGTGGACATTCCCAAACAAGAAACTATAAACAAAGTATCTAAAAAGGCAGTGGAGGAACCTGAGCTTTTCCTGGGGTTGAATATCGATGAACTGAAAAAGCTTTATGCTAAAGCTGATAGCTTGAAGGATCTGCTTAAGGAAATTACTGACCTAATGACTTCTAATGAAGAGTTTTTATGTGGTCAGGAAATGTCAGCGGATATGGATGTTGCCACAGCAAAAAATAAGCAAACTGAAGTGAGGCCATACCCGTTTGAACCATATCATAGTCCCCTTCTAGTTTTTAAATCCTACAGGTTTAGTCCTTATTTTCGAACCAAGGAAAAGCTCTACCTCAGTTCTCTATCTTACAGCAATATGATTGAGCCTAAACAGTGTTTCTGCCGGTTTGATTTAACAGGCACATGCAACGATGATGATTGTCAGTGGCAACATGTAAAAGATTACACTCCAAGCCGAAACCAGCTGTTTCAGGACATTCTGTCATACAATTTATCTTTGATTGGCTGTACAGAGAAAAGCACCAGTGAAGAGATCAGCACCTCCACAGATAAATATGTCGAAAAACTTTTTGGTGTAAACAAAGATCGAATGTCAACGGATCAAATGGCTGTTCTTCTTGTTAGCAATGTCAATGAAAGTAAACGTCACACACCTCCATTTACAACGTGGAAAGACAAAAGGAAATGGAAACCAAAATACAGGAGAAAACCTGTTTTAGATAGTGGGAGCTGCAGTGAGGAGGAGCAGTCCTTGGCACTTGATAAATATGCTCACCCAGTACAAAAAACAAATGTTCCAGCTCTAGATGCTGTTGTGACTCCAGATGATGTTAGGTATTTTACAAATGAAACTGATGATATTTCTAACCTAGAAGCAAGTGTGCTTGAGAACCCTTGTGATGTACAGCTTTGGATCAAACTTGCATACAAGTACTTGAATCAAAATGAAGGTTCATCCTCGGAATGCTTGGACTCTGCTTTAAATGTCCTGGCTCGAGCGCTAGAAAACAACAAAGAGAATCCAGAAATTTGGTGTCATTATCTCAAGCTTTTTTCCAAAAGAGGAACCAAGGAAGAGGTGCAAGAGATGTGCGAGACAGCAGTGGAGTATGCCCCTACTTATCAAATTTGGTGGACCTTTTTGAATTTGGAAACATCCTTTGATGGAAAGGACTATGTATGTGGAAGAATGCTTCAATTCCTAATGGAAACTGGAGGAAGTGAAGAAAATGCAGATCTTCTGTCCTTTCAGCTCCTGGAGACATTGCTGTACAGAGTTCACTTAAGCCTATTTACTGGAAGACATCAAAATGCTCTTGCACTACTGCAGAATGCTTTAAAATCAGCAAATAAAAAAATTATAGCAGAACATCTTACCGCAAGTGATCACTGCTTAGCTTGGCTAGCATATATACATCTAATTGAATTTGGCATCTTGCCTGTGAAATTTTATGACCCTGCTAATTCCAACCCATCAAGGATAATGAAGAAAGAGCCATTTTTGATACCATGGAAAACAGTTCAAGATGTGAAAACTAATCCTGATATGCTGTTAGCTGTTTTTGAAGATGCTGTTCAGTCATGTACAAATGGAAATGTTTCAGCTGAGGAAAGAATAGCTGTCTGCCTTCCACTGTATAAAAACATGATAGTTTTGCAGCAGCTTCTAGAAAGGTGGGAGGCTGCTATAGAGCTTTGTAAATCATTGCTAGAGCTATACCCTGTTAACTGTCAGCTGCTGGACGCGCTCGTTACATTGTACTTGCGGATGGAACAGATTGACAAAGCCTGTGATGTATGGCTTGCAGCATTTGAGAGAAACCCTCAAAATGCACAGATGTTTTATAGTACGTGCAAATTTCTCATCTCGCAGAAAAGATCAGAACGTATTCCTCCACTGTTGCAAGAATTTGTTGCAGCATTCTTTGAGGATGTACATCAGGAACATTGTCCTATGGACCTATTACGGTACCTCCTGAATTTTCCAATGCCAATTGAATTTAGTGCACCGATGTATAAAGGACATTTTACAGATGATGTTTTAAATCAGCAAATCCCATTCTTATGGCAGATCTACTGTTTATGCCAGTCTCTCCGTGAAAGTGTTGGTGAAGCATTGGATGCTTATGAGGCCGCTCTGGGGGCAGTGATGCAACAGGAAATGGTGCAGATCATTTGGATGGATTACCTTGTTTTTATCAATAGCAAAGTTGTTGGATCCAACAATAAAGTACAAGAATTCAAGCTTTTTAGTGATCTAGTGAATAGATGTCTGGTAACAGTTCCCACCAGATATCCTATTCCTTTTAGCACTGCTGATTACTGGACCAACTATGAATTTCATAACAAGGTAATTTTCTTTTATTTGAGTTGTGTTCCAAAGTCTCAACATTCCAAAACCTTGGAACAGTTTTGCTCTATCATGCCTACTAATCCGGGACTCGCATTGAGGCTGCTTCAACAGTATTGGGAAGAAGGCACTGTTCAGATTCTGAAACTGCAAGCCAAGATGTTTACATATAATATCACTACATGCCTGGCCATCTGGAAAATAGCCATTTCTGCCGAGTGCTTTCTAAAGGGACAGAGAGAGGTTCATCACTTATATCAGAGAGCCTTTCAGAAGTTACCTCTTTGTGCAACACTGTGGAAAGATGTAATGTTTTCTCCTTATGTTTCTGTTTGAGGTTTCATTTAAATTTTCTTCATATCCCATATCCATCGATGTGGTGATACTCAGGCTCTAGCTAAATCTTATATTTGCTTCCCCGTCTCTTACAGCAACTCTTGTTTGAAGCATCAGGAGGAGGTAAAACTGATAACCTGAGAGAACTAGTTTCCAAGTGCCAAGAGGTTGGAGTCAGCCTAGATGAGCTTTTAAATTTAAACACTTACAGAACAGAAAACAAGAATCACTGAACGCTGGGTACAGTGAGTCCTATTAAATGCCAAAGTCATTTGAATGATTCTTCAGGCTCATCCATGGCTAAGGTCTGTGTAAGGCAAATGAGCATTGCTGAGCATATCAAGCCTCTCCAGTCTGCTTTCGTTGAACCTGGAAATAATTAACATGACCTCTTTGGATAAATGAACTCCCTCTTTGGCCTGCCTTCTGGGCCCTGCCAGATTCTCATAACATCATGTACGTAAGTATAGTTCATCAAAATGACAGACATTTTTTGTTTTCCTTTTATTTTTCTTTATGTTGTGCTGTTCCTGATTCACTTGACACTCTCACTGATGCCTGAGAGATCCTTCTTTTGGGGTTAATTACTAGGGCTGCATCTACATTTAAAAATAAGCAGTCTGCTTGGGCTCTCTCTTTCCCTTTTTTTAAAAACAGTTTTGAGATTTTTTTCGTTACAGGATTTAAAACAAAAGCAGCCGTTCTTAAGAAAAATGTAACTGCCATGGCCACAAGTATGCTTCTTGCGCTTGACGGCTCTATTAGAGGGTGGTTTAACACCCTTTCCACATTCTGGACTTGTGGCAGAGACTATTAAACTTGAAGATTAAAGAAACGATTGCAAATGCCAGTGCATCAGAACCCAAGAGTGGTCAATTATTATGTGCAATTTTTTGTAAAGAAATTTTAATTTATAATAAAGTTTAACAGTTTAAAGAACAGTTAATATTGAACTGTTTTGTATTAATATACTACTCTGTAGTATTACAGTTGTTTATACAAAGATATTTTGAATATAAGCTAACTTTT
>TRINITY_DN197_c0_g1_i3 len=1573 path=[3:0-205 5:206-211 7:212-410 9:411-448 10:449-513 11:514-638 12:639-1572]
GCAGAGGGCAATTTCATTGTACCATATTGGATTTCAGATTTTTTTTAGTTTAACTACACTTTGTGTATCAGTTCCAAAAAAGTTACACATCTTGTACCCATCTTTATCTTTAGTTCATACGGATCTTTTGGCTACATTTCATGCTTTAGATTTATGTTTCCAATACTGGGAATCCTACATTTTAATCATTTTATATTAACTTTCACAGGTAATTTTCTTTTATTTGAGTTGTGTTCCAAAGTCTCAACATTCCAAAACCTTGGAACAGTTTTGCTCTATCATGCCTACTAATCCGGGACTCGCATTGAGGCTGCTTCAACAGTATTGGGAAGAAGGCACTGTTCAGATTCTGAAACTGCAAGCCAAGATGTTTACATATAATATCACTACATGCCTGGCCATCTGGAAAATAGCCATTTCTGCCGAGTGCTTTCTAAAGGGACAGAGAGAGGTTCATCACTTATATCAGAGAGCCTTTCAGAAGTTACCTCTTTGTGCAACACTGTGGAAAGATGTAATGTTTTCTCCTTATGTTTCTGTTTGAGGTTTCATTTAAATTTTCTTCATATCCCATATCCATCGATGTGGTGATACTCAGGCTCTAGCTAAATCTTATATTTGCTTCCCCGTCTCTTACAGCAACTCTTGTTTGAAGCATCAGGAGGAGGTAAAACTGATAACCTGAGAGAACTAGTTTCCAAGTGCCAAGAGGTTGGAGTCAGCCTAGATGAGCTTTTAAATTTAAACACTTACAGAACAGAAAACAAGAATCACTGAACGCTGGGTACAGTGAGTCCTATTAAATGCCAAAGTCATTTGAATGATTCTTCAGGCTCATCCATGGCTAAGGTCTGTGTAAGGCAAATGAGCATTGCTGAGCATATCAAGCCTCTCCAGTCTGCTTTCGTTGAACCTGGAAATAATTAACATGACCTCTTTGGATAAATGAACTCCCTCTTTGGCCTGCCTTCTGGGCCCTGCCAGATTCTCATAACATCATGTACGTAAGTATAGTTCATCAAAATGACAGACATTTTTTGTTTTCCTTTTATTTTTCTTTATGTTGTGCTGTTCCTGATTCACTTGACACTCTCACTGATGCCTGAGAGATCCTTCTTTTGGGGTTAATTACTAGGGCTGCATCTACATTTAAAAATAAGCAGTCTGCTTGGGCTCTCTCTTTCCCTTTTTTTAAAAACAGTTTTGAGATTTTTTTCGTTACAGGATTTAAAACAAAAGCAGCCGTTCTTAAGAAAAATGTAACTGCCATGGCCACAAGTATGCTTCTTGCGCTTGACGGCTCTATTAGAGGGTGGTTTAACACCCTTTCCACATTCTGGACTTGTGGCAGAGACTATTAAACTTGAAGATTAAAGAAACGATTGCAAATGCCAGTGCATCAGAACCCAAGAGTGGTCAATTATTATGTGCAATTTTTTGTAAAGAAATTTTAATTTATAATAAAGTTTAACAGTTTAAAGAACAGTTAATATTGAACTGTTTTGTATTAATATACTACTCTGTAGTATTACAGTTGTTTATACAAAGATATTTTGAATATAAGCTAACTTTT
>TRINITY_DN197_c0_g1_i10 len=7560 path=[1:0-4774 4:4775-5587 5:5588-5593 7:5594-5792 8:5793-6397 9:6398-6435 10:6436-6500 11:6501-6625 12:6626-7559]
ATACAGGCTGAGGGGGAAGTTTAGGGCCCGGGCGGGCCGTTCCGGAATCGAAACTGTCCGTGGGCGGTGGCGACTGTGAGTCGGTCCCTTTTGCCTTTCCGGGCCCGTTCTCTCCAGCAGCCCCATGGCGGCCCCTGTCGAGGCGCTTCCGGACTCGAGCGATCTTTCCCCGAAGGAGGAGGGGGAGCTGGAGGACGGGGAAATCAGCGACGATGAAAACAACGGGTCTCCCGAGCCCGGTAACGGCGCTGCTCCGGAGCCCAGTGGCAACAAGCCGCCCTACGCCAGGCGTAGGCCGCCTCCTGGCCTCCGTGGTGACTTCGCGTTCTCCTCTTCCTCCCACCGCTTCCCCCGCTCGCGGCACCAGCCTCCCCCGGAGCTCGGGCACTTGCACGGCCACAGCTACCGGTCCAAGGAGTCGTTCCGGTCCCACCCGCCGCCTTCGCGGCTGCCTCCCGGTTCTCACCCCGAGTCCGGCCCCAGGCTCTCTTTCTGGGAGCGCAGTCACAACGCGCTGGACCGGTTCCGCTTCCGAGGCCGGCCCTACCGGGGCTGGGGCCGCTGGAGCAGGAGCCGAGGAGGAGGGGGAGACCGGGGAGGCAACCCTCCTGGAAGGCCACCAGGAGCCGGATTCGGTAGTAGCCAGGGTTGGAGAGAGCCCTCGCCTCGGAAATCCAAAACATTTGGAAGGTCCCCATGTAGAAAACCGAGCTACTCATCTAAAATTGAAAACTCTGTGGAAGAAAGCTTTGAAGATTTGCTTTTGAAATATAAGCAAATTCAACTTGAGCTTGAGTACATTAATAAAGATGAGAAACTGACTTTGAATAGCAGGGAAGAAACTCTGCAACAGGGTGATGCAAAAACAACTACCAACAGTGAGGACCAAGTAGCTGTAGAAAATGCCAGTATTACAAAAGATGCTGTAAAAGAAGTATCTCCTGAGGAGAAAAATCAGGTTGTATCCTTTCAAGCATTTGAACTGAAACCTCTCAGGCAAAAACTTTCTCTGCCAGCTGAGAGAAGCAAACTGAAGAAAGTAAAAGATGGAGCAAAACAGCTGTTGCAAAAATCTGAATTGTCAGAATCCAGTCCAGTAGACAAAAACGAGGAAGCTGTGCAAAAGCTTGCCACAACAGATGCTGCAACTGAGAAGAAACTTCTTGATGAGGAAGAAGAAATGTCTGAATTGCAGCTTAGACTTCTGGCTCTTCAGTCTGCCAGTAAGAAGTGGCAACAAAAAGAACAGCAAGTCATGAAGGAAAGTAAGGAAAAATTAACAAAGACTAAAACTGCACAGCAAAAAGTCAAAACGAAGCCACAGTCAACAAAGAAAACTAGCACTACAGCTAAGCAAGCTTTGAGAAAACAGCAAACAAAAGCATGGAAAAAGCTGCAGCAGCAAAAGGAGCAAGAAAGGCGTCAAAAAGAGGAGGAGCAGCGGAAACAGGAAGAGGAGGAGGAGAGAAGAAAAAGGGAAGAAGAAATAAGAAAAATTCGGGATCTTTCAAATCAAGAAGAGCAGTACAATCGCTTCATGAAGCTTGTGGGAGGAAAGAGGAGAACAAGAGGCAAGTCTTCAGATATAGACTTGAGACGATCATTAGATAAGCAATCTACTGATAATGCAGGGGGAATTTATCAGTATGACAACTATGATGAAGTTGCTATGGACACAGATAGTGAAACTAACTCACCAGCATCTTCTCCAGTACAGCCTCCTTTCTTTGAGTGTCCCATAGGATATTTTCCTTCTTCAGTACCGCAGATTTCATTGCCTCTGCCACATCAGGTTTCAACCATGCCATCTTTGAGCCAACTTTATATGGAGGGCATTTCTTGTACTTCTCCTGAGCATCCTCCACCACTTCCGCCTCTTCCTCCTGAGGAACCTGAACAGCCACCAAAGCCTCCATTTGCAGATGAAGAGGAGGAAGAAGAAATGCTGCTACGAGAAGAGCTACTCAAATCTCTGGCTAACAAACGAGCTTTTAAATCGGAGGAAACCTCAAGTAATAGTGGACCTCCTTCTCCTCCTGTTCCAAATAATTCTCAACCTGTGCCAAGAAGCAATCTTTCAGCAGTCAGTATTAATACTGTGTCCCAACCTCGGGTACAGAACACAAAGCTGGTTAGATTGCCAAGACTTCCACGTACAGTGATTGCGCTTCCAAAGCATAAATCTGTGGTTGTGACACTCAACGATTCAGATGATAGTGAATCTGATGGGGAGCCATCTAACTCGGTTAGTGTATTTGGAGGACTAGAATCTATGATTAAAGAAGCAAGAAGAACTGTGGAGGCCTCAAAACCAAAAGCACCTTCAACATCGGAGAAAGAAAATGATCCCATGAGAACGCCAGAGGCTTTACCAGAAGATAAGAAGATAGAATATAGGCTCTTAAAAGAAGAGATTATCAGTCGGGAGAAGCAGCGTTTAATAAAATCTGATCCGCTGAAGACCAGTTCATCTCCTGCAAACTCCGATTGTGAAGTTGATGGAGTTGGTAGGATAGCAGTAGTTACAAAACAAGTGACAGAAGCAGAAGTAAAACTTAAGAAACACAAGCTTCTTTTGATGAAGGATGAATCTGTTTTGAAACATCTCCTGCAGCAAGAGGCAAAGAAAAAAGAGTCTGTTCGAATGGCTGAAAACAAGATCACTAAACTTACCGAGCAGCTGCAAGCAACTGAGAAAATCCTGAATGTTAATAAGGTGTTCTTGAAAAAGCTACAAGAACAAATTCACAAAGTTCAGCAACGAGTAACAGCAAAGAAAGCTCTGGCATTAAAATATGGAGAAGAGCTTGCTCGAGCAAAAGCAGTGGCTAGTAAAGAAATTGGGAAAAGAAAACTTGAACAAGATCACCTTGGACCAAACAAAATGTTGAAATTGGATAATTCCCCTGCATCAAGTCCAAAAAAACATTCAGCAGAATTGATTGCATTGGAGAAAAAACGATTACAGCGACTAGAGTATGAATATGCTCTGAAGATTCAGAAACTAAAAGAAGCCCATGCACTCCAAACCAAGGAACTATCAAGTATTCTCCCCATTGCAGAAGAGGAGCCGGAATTTGCATTACCTCAGCCATCACTTCATGATCTTACACAAGACAAACTGACCTTGGATAGTGAAGAAACTTACTTTGATGATGAAATTTTATCTAACTCAAACAGAGAACGAAGGAGATCTTTCAGAGAATCCAATTCTTTTACTAAGCCTAATCTTAAACATGTGGACATTCCCAAACAAGAAACTATAAACAAAGTATCTAAAAAGGCAGTGGAGGAACCTGAGCTTTTCCTGGGGTTGAATATCGATGAACTGAAAAAGCTTTATGCTAAAGCTGATAGCTTGAAGGATCTGCTTAAGGAAATTACTGACCTAATGACTTCTAATGAAGAGTTTTTATGTGGTCAGGAAATGTCAGCGGATATGGATGTTGCCACAGCAAAAAATAAGCAAACTGAAGTGAGGCCATACCCGTTTGAACCATATCATAGTCCCCTTCTAGTTTTTAAATCCTACAGGTTTAGTCCTTATTTTCGAACCAAGGAAAAGCTCTACCTCAGTTCTCTATCTTACAGCAATATGATTGAGCCTAAACAGTGTTTCTGCCGGTTTGATTTAACAGGCACATGCAACGATGATGATTGTCAGTGGCAACATGTAAAAGATTACACTCCAAGCCGAAACCAGCTGTTTCAGGACATTCTGTCATACAATTTATCTTTGATTGGCTGTACAGAGAAAAGCACCAGTGAAGAGATCAGCACCTCCACAGATAAATATGTCGAAAAACTTTTTGGTGTAAACAAAGATCGAATGTCAACGGATCAAATGGCTGTTCTTCTTGTTAGCAATGTCAATGAAAGTAAACGTCACACACCTCCATTTACAACGTGGAAAGACAAAAGGAAATGGAAACCAAAATACAGGAGAAAACCTGTTTTAGATAGTGGGAGCTGCAGTGAGGAGGAGCAGTCCTTGGCACTTGATAAATATGCTCACCCAGTACAAAAAACAAATGTTCCAGCTCTAGATGCTGTTGTGACTCCAGATGATGTTAGGTATTTTACAAATGAAACTGATGATATTTCTAACCTAGAAGCAAGTGTGCTTGAGAACCCTTGTGATGTACAGCTTTGGATCAAACTTGCATACAAGTACTTGAATCAAAATGAAGGTTCATCCTCGGAATGCTTGGACTCTGCTTTAAATGTCCTGGCTCGAGCGCTAGAAAACAACAAAGAGAATCCAGAAATTTGGTGTCATTATCTCAAGCTTTTTTCCAAAAGAGGAACCAAGGAAGAGGTGCAAGAGATGTGCGAGACAGCAGTGGAGTATGCCCCTACTTATCAAATTTGGTGGACCTTTTTGAATTTGGAAACATCCTTTGATGGAAAGGACTATGTATGTGGAAGAATGCTTCAATTCCTAATGGAAACTGGAGGAAGTGAAGAAAATGCAGATCTTCTGTCCTTTCAGCTCCTGGAGACATTGCTGTACAGAGTTCACTTAAGCCTATTTACTGGAAGACATCAAAATGCTCTTGCACTACTGCAGAATGCTTTAAAATCAGCAAATAAAAAAATTATAGCAGAACATCTTACCGCAAGTGATCACTGCTTAGCTTGGCTAGCATATATACATCTAATTGAATTTGGCATCTTGCCTGTGAAATTTTATGACCCTGCTAATTCCAACCCATCAAGGATAATGAAGAAAGAGCCATTTTTGATACCATGGAAAACAGTTCAAGATGTGAAAACTAATCCTGATATGCTGTTAGCTGTTTTTGAAGATGCTGTTCAGTCATGTACAAATGGAAATGTTTCAGCTGAGGAAAGAATAGCTGTCTGCCTTCCACTGTATAAAAACATGATAGTTTTGCAGCAGCTTCTAGAAAGGTGGGAGGCTGCTATAGAGCTTTGTAAATCATTGCTAGAGCTATACCCTGTTAACTGTCAGCTGCTGGACGCGCTCGTTACATTGTACTTGCGGATGGAACAGATTGACAAAGCCTGTGATGTATGGCTTGCAGCATTTGAGAGAAACCCTCAAAATGCACAGATGTTTTATAGTACGTGCAAATTTCTCATCTCGCAGAAAAGATCAGAACGTATTCCTCCACTGTTGCAAGAATTTGTTGCAGCATTCTTTGAGGATGTACATCAGGAACATTGTCCTATGGACCTATTACGGTACCTCCTGAATTTTCCAATGCCAATTGAATTTAGTGCACCGATGTATAAAGGACATTTTACAGATGATGTTTTAAATCAGCAAATCCCATTCTTATGGCAGATCTACTGTTTATGCCAGTCTCTCCGTGAAAGTGTTGGTGAAGCATTGGATGCTTATGAGGCCGCTCTGGGGGCAGTGATGCAACAGGAAATGGTGCAGATCATTTGGATGGATTACCTTGTTTTTATCAATAGCAAAGTTGTTGGATCCAACAATAAAGTACAAGAATTCAAGCTTTTTAGTGATCTAGTGAATAGATGTCTGGTAACAGTTCCCACCAGATATCCTATTCCTTTTAGCACTGCTGATTACTGGACCAACTATGAATTTCATAACAAGGTAATTTTCTTTTATTTGAGTTGTGTTCCAAAGTCTCAACATTCCAAAACCTTGGAACAGTTTTGCTCTATCATGCCTACTAATCCGGGACTCGCATTGAGGCTGCTTCAACAGTATTGGGAAGAAGGCACTGTTCAGATTCTGAAACTGCAAGCCAAGATGTTTACATATAATATCACTACATGCCTGGCCATCTGGAAAATGTAATGCAACAGTCATACACCTGTTTTCATAGATATTACTTTTATTTATAAGGTTTGCACCACAAAGGTAAATCTGAAATGCCCTTCAAACTGGATTTATGCTGGATGGCTTTTTTCATTATTGCACTCGTTCAACTAGCTGTTGGTTCAAAACAGATAAGTACTGACACGTGTGTCAAAATAAGGACTCAGGTTTTTTTACATTAAATAAATTTTGAAATGGGTAATTGCTCTCTGTTTTAATACAGAAAATGTATTCTTAGTTATTAATTTGGAATGTTTTTTATTATTTAAACTGACTTCTGTCTCCCTCTCCTCTCTACCCTTCCTTTTGTATATCGCAATAGCAATAATCTTCACTATCCAGTGATGCTGAACTGATCATTGTCTTCAGTGTTTGTTCATAATGGGAAACAACTGAAATGTCTTGCTCATGTAAGGTTGCTTAAGAAATGGTTCCTTTTTGCTTTACACTGTAGATTATCATCATTGGAACTTAGTCTGTTACTTTCTGGGAATTTATAGTCCCATCCTACAGTTAGTATTCTGCCAATTATGTCATTTAATGCTCTGCAAAAATAAAACCTTCTTAAATTTCTTTTCAGAGCCATTTCTGCCGAGTGCTTTCTAAAGGGACAGAGAGAGGTTCATCACTTATATCAGAGAGCCTTTCAGAAGTTACCTCTTTGTGCAACACTGTGGAAAGATGTAATGTTTTCTCCTTATGTTTCTGTTTGAGGTTTCATTTAAATTTTCTTCATATCCCATATCCATCGATGTGGTGATACTCAGGCTCTAGCTAAATCTTATATTTGCTTCCCCGTCTCTTACAGCAACTCTTGTTTGAAGCATCAGGAGGAGGTAAAACTGATAACCTGAGAGAACTAGTTTCCAAGTGCCAAGAGGTTGGAGTCAGCCTAGATGAGCTTTTAAATTTAAACACTTACAGAACAGAAAACAAGAATCACTGAACGCTGGGTACAGTGAGTCCTATTAAATGCCAAAGTCATTTGAATGATTCTTCAGGCTCATCCATGGCTAAGGTCTGTGTAAGGCAAATGAGCATTGCTGAGCATATCAAGCCTCTCCAGTCTGCTTTCGTTGAACCTGGAAATAATTAACATGACCTCTTTGGATAAATGAACTCCCTCTTTGGCCTGCCTTCTGGGCCCTGCCAGATTCTCATAACATCATGTACGTAAGTATAGTTCATCAAAATGACAGACATTTTTTGTTTTCCTTTTATTTTTCTTTATGTTGTGCTGTTCCTGATTCACTTGACACTCTCACTGATGCCTGAGAGATCCTTCTTTTGGGGTTAATTACTAGGGCTGCATCTACATTTAAAAATAAGCAGTCTGCTTGGGCTCTCTCTTTCCCTTTTTTTAAAAACAGTTTTGAGATTTTTTTCGTTACAGGATTTAAAACAAAAGCAGCCGTTCTTAAGAAAAATGTAACTGCCATGGCCACAAGTATGCTTCTTGCGCTTGACGGCTCTATTAGAGGGTGGTTTAACACCCTTTCCACATTCTGGACTTGTGGCAGAGACTATTAAACTTGAAGATTAAAGAAACGATTGCAAATGCCAGTGCATCAGAACCCAAGAGTGGTCAATTATTATGTGCAATTTTTTGTAAAGAAATTTTAATTTATAATAAAGTTTAACAGTTTAAAGAACAGTTAATATTGAACTGTTTTGTATTAATATACTACTCTGTAGTATTACAGTTGTTTATACAAAGATATTTTGAATATAAGCTAACTTTT
>TRINITY_DN197_c0_g1_i6 len=2876 path=[2:0-215 4:216-1028 5:1029-1034 7:1035-1233 8:1234-1838 9:1839-1876 10:1877-1941 12:1942-2875]
CCGCTCTGGGGGCAGTGATGCAACAGGAAATGGTGCAGATCATTTGGATGGAGTAAGTTTAAATTGGGGCAAAAATAACCTATTTCATAATTGTAAAAGTAAAGCATTCAAGTATTACATGTGGGTTTTTGTGTTTTTGTTTTTTTTTTTTTCAAGCAGAAGACGGCATACGAGATTACAAGGTGACTGGAGTTCAGACGTGTGCTCTTCCGATCTCTAATCCTGATATGCTGTTAGCTGTTTTTGAAGATGCTGTTCAGTCATGTACAAATGGAAATGTTTCAGCTGAGGAAAGAATAGCTGTCTGCCTTCCACTGTATAAAAACATGATAGTTTTGCAGCAGCTTCTAGAAAGGTGGGAGGCTGCTATAGAGCTTTGTAAATCATTGCTAGAGCTATACCCTGTTAACTGTCAGCTGCTGGACGCGCTCGTTACATTGTACTTGCGGATGGAACAGATTGACAAAGCCTGTGATGTATGGCTTGCAGCATTTGAGAGAAACCCTCAAAATGCACAGATGTTTTATAGTACGTGCAAATTTCTCATCTCGCAGAAAAGATCAGAACGTATTCCTCCACTGTTGCAAGAATTTGTTGCAGCATTCTTTGAGGATGTACATCAGGAACATTGTCCTATGGACCTATTACGGTACCTCCTGAATTTTCCAATGCCAATTGAATTTAGTGCACCGATGTATAAAGGACATTTTACAGATGATGTTTTAAATCAGCAAATCCCATTCTTATGGCAGATCTACTGTTTATGCCAGTCTCTCCGTGAAAGTGTTGGTGAAGCATTGGATGCTTATGAGGCCGCTCTGGGGGCAGTGATGCAACAGGAAATGGTGCAGATCATTTGGATGGATTACCTTGTTTTTATCAATAGCAAAGTTGTTGGATCCAACAATAAAGTACAAGAATTCAAGCTTTTTAGTGATCTAGTGAATAGATGTCTGGTAACAGTTCCCACCAGATATCCTATTCCTTTTAGCACTGCTGATTACTGGACCAACTATGAATTTCATAACAAGGTAATTTTCTTTTATTTGAGTTGTGTTCCAAAGTCTCAACATTCCAAAACCTTGGAACAGTTTTGCTCTATCATGCCTACTAATCCGGGACTCGCATTGAGGCTGCTTCAACAGTATTGGGAAGAAGGCACTGTTCAGATTCTGAAACTGCAAGCCAAGATGTTTACATATAATATCACTACATGCCTGGCCATCTGGAAAATGTAATGCAACAGTCATACACCTGTTTTCATAGATATTACTTTTATTTATAAGGTTTGCACCACAAAGGTAAATCTGAAATGCCCTTCAAACTGGATTTATGCTGGATGGCTTTTTTCATTATTGCACTCGTTCAACTAGCTGTTGGTTCAAAACAGATAAGTACTGACACGTGTGTCAAAATAAGGACTCAGGTTTTTTTACATTAAATAAATTTTGAAATGGGTAATTGCTCTCTGTTTTAATACAGAAAATGTATTCTTAGTTATTAATTTGGAATGTTTTTTATTATTTAAACTGACTTCTGTCTCCCTCTCCTCTCTACCCTTCCTTTTGTATATCGCAATAGCAATAATCTTCACTATCCAGTGATGCTGAACTGATCATTGTCTTCAGTGTTTGTTCATAATGGGAAACAACTGAAATGTCTTGCTCATGTAAGGTTGCTTAAGAAATGGTTCCTTTTTGCTTTACACTGTAGATTATCATCATTGGAACTTAGTCTGTTACTTTCTGGGAATTTATAGTCCCATCCTACAGTTAGTATTCTGCCAATTATGTCATTTAATGCTCTGCAAAAATAAAACCTTCTTAAATTTCTTTTCAGAGCCATTTCTGCCGAGTGCTTTCTAAAGGGACAGAGAGAGGTTCATCACTTATATCAGAGAGCCTTTCAGAAGTTACCTCTTTGTGCAACACTGTGGAAAGATCAACTCTTGTTTGAAGCATCAGGAGGAGGTAAAACTGATAACCTGAGAGAACTAGTTTCCAAGTGCCAAGAGGTTGGAGTCAGCCTAGATGAGCTTTTAAATTTAAACACTTACAGAACAGAAAACAAGAATCACTGAACGCTGGGTACAGTGAGTCCTATTAAATGCCAAAGTCATTTGAATGATTCTTCAGGCTCATCCATGGCTAAGGTCTGTGTAAGGCAAATGAGCATTGCTGAGCATATCAAGCCTCTCCAGTCTGCTTTCGTTGAACCTGGAAATAATTAACATGACCTCTTTGGATAAATGAACTCCCTCTTTGGCCTGCCTTCTGGGCCCTGCCAGATTCTCATAACATCATGTACGTAAGTATAGTTCATCAAAATGACAGACATTTTTTGTTTTCCTTTTATTTTTCTTTATGTTGTGCTGTTCCTGATTCACTTGACACTCTCACTGATGCCTGAGAGATCCTTCTTTTGGGGTTAATTACTAGGGCTGCATCTACATTTAAAAATAAGCAGTCTGCTTGGGCTCTCTCTTTCCCTTTTTTTAAAAACAGTTTTGAGATTTTTTTCGTTACAGGATTTAAAACAAAAGCAGCCGTTCTTAAGAAAAATGTAACTGCCATGGCCACAAGTATGCTTCTTGCGCTTGACGGCTCTATTAGAGGGTGGTTTAACACCCTTTCCACATTCTGGACTTGTGGCAGAGACTATTAAACTTGAAGATTAAAGAAACGATTGCAAATGCCAGTGCATCAGAACCCAAGAGTGGTCAATTATTATGTGCAATTTTTTGTAAAGAAATTTTAATTTATAATAAAGTTTAACAGTTTAAAGAACAGTTAATATTGAACTGTTTTGTATTAATATACTACTCTGTAGTATTACAGTTGTTTATACAAAGATATTTTGAATATAAGCTAACTTTT
>TRINITY_DN197_c0_g1_i8 len=5715 path=[1:0-4774 4:4775-5587 5:5588-5593 6:5594-5714]
ATACAGGCTGAGGGGGAAGTTTAGGGCCCGGGCGGGCCGTTCCGGAATCGAAACTGTCCGTGGGCGGTGGCGACTGTGAGTCGGTCCCTTTTGCCTTTCCGGGCCCGTTCTCTCCAGCAGCCCCATGGCGGCCCCTGTCGAGGCGCTTCCGGACTCGAGCGATCTTTCCCCGAAGGAGGAGGGGGAGCTGGAGGACGGGGAAATCAGCGACGATGAAAACAACGGGTCTCCCGAGCCCGGTAACGGCGCTGCTCCGGAGCCCAGTGGCAACAAGCCGCCCTACGCCAGGCGTAGGCCGCCTCCTGGCCTCCGTGGTGACTTCGCGTTCTCCTCTTCCTCCCACCGCTTCCCCCGCTCGCGGCACCAGCCTCCCCCGGAGCTCGGGCACTTGCACGGCCACAGCTACCGGTCCAAGGAGTCGTTCCGGTCCCACCCGCCGCCTTCGCGGCTGCCTCCCGGTTCTCACCCCGAGTCCGGCCCCAGGCTCTCTTTCTGGGAGCGCAGTCACAACGCGCTGGACCGGTTCCGCTTCCGAGGCCGGCCCTACCGGGGCTGGGGCCGCTGGAGCAGGAGCCGAGGAGGAGGGGGAGACCGGGGAGGCAACCCTCCTGGAAGGCCACCAGGAGCCGGATTCGGTAGTAGCCAGGGTTGGAGAGAGCCCTCGCCTCGGAAATCCAAAACATTTGGAAGGTCCCCATGTAGAAAACCGAGCTACTCATCTAAAATTGAAAACTCTGTGGAAGAAAGCTTTGAAGATTTGCTTTTGAAATATAAGCAAATTCAACTTGAGCTTGAGTACATTAATAAAGATGAGAAACTGACTTTGAATAGCAGGGAAGAAACTCTGCAACAGGGTGATGCAAAAACAACTACCAACAGTGAGGACCAAGTAGCTGTAGAAAATGCCAGTATTACAAAAGATGCTGTAAAAGAAGTATCTCCTGAGGAGAAAAATCAGGTTGTATCCTTTCAAGCATTTGAACTGAAACCTCTCAGGCAAAAACTTTCTCTGCCAGCTGAGAGAAGCAAACTGAAGAAAGTAAAAGATGGAGCAAAACAGCTGTTGCAAAAATCTGAATTGTCAGAATCCAGTCCAGTAGACAAAAACGAGGAAGCTGTGCAAAAGCTTGCCACAACAGATGCTGCAACTGAGAAGAAACTTCTTGATGAGGAAGAAGAAATGTCTGAATTGCAGCTTAGACTTCTGGCTCTTCAGTCTGCCAGTAAGAAGTGGCAACAAAAAGAACAGCAAGTCATGAAGGAAAGTAAGGAAAAATTAACAAAGACTAAAACTGCACAGCAAAAAGTCAAAACGAAGCCACAGTCAACAAAGAAAACTAGCACTACAGCTAAGCAAGCTTTGAGAAAACAGCAAACAAAAGCATGGAAAAAGCTGCAGCAGCAAAAGGAGCAAGAAAGGCGTCAAAAAGAGGAGGAGCAGCGGAAACAGGAAGAGGAGGAGGAGAGAAGAAAAAGGGAAGAAGAAATAAGAAAAATTCGGGATCTTTCAAATCAAGAAGAGCAGTACAATCGCTTCATGAAGCTTGTGGGAGGAAAGAGGAGAACAAGAGGCAAGTCTTCAGATATAGACTTGAGACGATCATTAGATAAGCAATCTACTGATAATGCAGGGGGAATTTATCAGTATGACAACTATGATGAAGTTGCTATGGACACAGATAGTGAAACTAACTCACCAGCATCTTCTCCAGTACAGCCTCCTTTCTTTGAGTGTCCCATAGGATATTTTCCTTCTTCAGTACCGCAGATTTCATTGCCTCTGCCACATCAGGTTTCAACCATGCCATCTTTGAGCCAACTTTATATGGAGGGCATTTCTTGTACTTCTCCTGAGCATCCTCCACCACTTCCGCCTCTTCCTCCTGAGGAACCTGAACAGCCACCAAAGCCTCCATTTGCAGATGAAGAGGAGGAAGAAGAAATGCTGCTACGAGAAGAGCTACTCAAATCTCTGGCTAACAAACGAGCTTTTAAATCGGAGGAAACCTCAAGTAATAGTGGACCTCCTTCTCCTCCTGTTCCAAATAATTCTCAACCTGTGCCAAGAAGCAATCTTTCAGCAGTCAGTATTAATACTGTGTCCCAACCTCGGGTACAGAACACAAAGCTGGTTAGATTGCCAAGACTTCCACGTACAGTGATTGCGCTTCCAAAGCATAAATCTGTGGTTGTGACACTCAACGATTCAGATGATAGTGAATCTGATGGGGAGCCATCTAACTCGGTTAGTGTATTTGGAGGACTAGAATCTATGATTAAAGAAGCAAGAAGAACTGTGGAGGCCTCAAAACCAAAAGCACCTTCAACATCGGAGAAAGAAAATGATCCCATGAGAACGCCAGAGGCTTTACCAGAAGATAAGAAGATAGAATATAGGCTCTTAAAAGAAGAGATTATCAGTCGGGAGAAGCAGCGTTTAATAAAATCTGATCCGCTGAAGACCAGTTCATCTCCTGCAAACTCCGATTGTGAAGTTGATGGAGTTGGTAGGATAGCAGTAGTTACAAAACAAGTGACAGAAGCAGAAGTAAAACTTAAGAAACACAAGCTTCTTTTGATGAAGGATGAATCTGTTTTGAAACATCTCCTGCAGCAAGAGGCAAAGAAAAAAGAGTCTGTTCGAATGGCTGAAAACAAGATCACTAAACTTACCGAGCAGCTGCAAGCAACTGAGAAAATCCTGAATGTTAATAAGGTGTTCTTGAAAAAGCTACAAGAACAAATTCACAAAGTTCAGCAACGAGTAACAGCAAAGAAAGCTCTGGCATTAAAATATGGAGAAGAGCTTGCTCGAGCAAAAGCAGTGGCTAGTAAAGAAATTGGGAAAAGAAAACTTGAACAAGATCACCTTGGACCAAACAAAATGTTGAAATTGGATAATTCCCCTGCATCAAGTCCAAAAAAACATTCAGCAGAATTGATTGCATTGGAGAAAAAACGATTACAGCGACTAGAGTATGAATATGCTCTGAAGATTCAGAAACTAAAAGAAGCCCATGCACTCCAAACCAAGGAACTATCAAGTATTCTCCCCATTGCAGAAGAGGAGCCGGAATTTGCATTACCTCAGCCATCACTTCATGATCTTACACAAGACAAACTGACCTTGGATAGTGAAGAAACTTACTTTGATGATGAAATTTTATCTAACTCAAACAGAGAACGAAGGAGATCTTTCAGAGAATCCAATTCTTTTACTAAGCCTAATCTTAAACATGTGGACATTCCCAAACAAGAAACTATAAACAAAGTATCTAAAAAGGCAGTGGAGGAACCTGAGCTTTTCCTGGGGTTGAATATCGATGAACTGAAAAAGCTTTATGCTAAAGCTGATAGCTTGAAGGATCTGCTTAAGGAAATTACTGACCTAATGACTTCTAATGAAGAGTTTTTATGTGGTCAGGAAATGTCAGCGGATATGGATGTTGCCACAGCAAAAAATAAGCAAACTGAAGTGAGGCCATACCCGTTTGAACCATATCATAGTCCCCTTCTAGTTTTTAAATCCTACAGGTTTAGTCCTTATTTTCGAACCAAGGAAAAGCTCTACCTCAGTTCTCTATCTTACAGCAATATGATTGAGCCTAAACAGTGTTTCTGCCGGTTTGATTTAACAGGCACATGCAACGATGATGATTGTCAGTGGCAACATGTAAAAGATTACACTCCAAGCCGAAACCAGCTGTTTCAGGACATTCTGTCATACAATTTATCTTTGATTGGCTGTACAGAGAAAAGCACCAGTGAAGAGATCAGCACCTCCACAGATAAATATGTCGAAAAACTTTTTGGTGTAAACAAAGATCGAATGTCAACGGATCAAATGGCTGTTCTTCTTGTTAGCAATGTCAATGAAAGTAAACGTCACACACCTCCATTTACAACGTGGAAAGACAAAAGGAAATGGAAACCAAAATACAGGAGAAAACCTGTTTTAGATAGTGGGAGCTGCAGTGAGGAGGAGCAGTCCTTGGCACTTGATAAATATGCTCACCCAGTACAAAAAACAAATGTTCCAGCTCTAGATGCTGTTGTGACTCCAGATGATGTTAGGTATTTTACAAATGAAACTGATGATATTTCTAACCTAGAAGCAAGTGTGCTTGAGAACCCTTGTGATGTACAGCTTTGGATCAAACTTGCATACAAGTACTTGAATCAAAATGAAGGTTCATCCTCGGAATGCTTGGACTCTGCTTTAAATGTCCTGGCTCGAGCGCTAGAAAACAACAAAGAGAATCCAGAAATTTGGTGTCATTATCTCAAGCTTTTTTCCAAAAGAGGAACCAAGGAAGAGGTGCAAGAGATGTGCGAGACAGCAGTGGAGTATGCCCCTACTTATCAAATTTGGTGGACCTTTTTGAATTTGGAAACATCCTTTGATGGAAAGGACTATGTATGTGGAAGAATGCTTCAATTCCTAATGGAAACTGGAGGAAGTGAAGAAAATGCAGATCTTCTGTCCTTTCAGCTCCTGGAGACATTGCTGTACAGAGTTCACTTAAGCCTATTTACTGGAAGACATCAAAATGCTCTTGCACTACTGCAGAATGCTTTAAAATCAGCAAATAAAAAAATTATAGCAGAACATCTTACCGCAAGTGATCACTGCTTAGCTTGGCTAGCATATATACATCTAATTGAATTTGGCATCTTGCCTGTGAAATTTTATGACCCTGCTAATTCCAACCCATCAAGGATAATGAAGAAAGAGCCATTTTTGATACCATGGAAAACAGTTCAAGATGTGAAAACTAATCCTGATATGCTGTTAGCTGTTTTTGAAGATGCTGTTCAGTCATGTACAAATGGAAATGTTTCAGCTGAGGAAAGAATAGCTGTCTGCCTTCCACTGTATAAAAACATGATAGTTTTGCAGCAGCTTCTAGAAAGGTGGGAGGCTGCTATAGAGCTTTGTAAATCATTGCTAGAGCTATACCCTGTTAACTGTCAGCTGCTGGACGCGCTCGTTACATTGTACTTGCGGATGGAACAGATTGACAAAGCCTGTGATGTATGGCTTGCAGCATTTGAGAGAAACCCTCAAAATGCACAGATGTTTTATAGTACGTGCAAATTTCTCATCTCGCAGAAAAGATCAGAACGTATTCCTCCACTGTTGCAAGAATTTGTTGCAGCATTCTTTGAGGATGTACATCAGGAACATTGTCCTATGGACCTATTACGGTACCTCCTGAATTTTCCAATGCCAATTGAATTTAGTGCACCGATGTATAAAGGACATTTTACAGATGATGTTTTAAATCAGCAAATCCCATTCTTATGGCAGATCTACTGTTTATGCCAGTCTCTCCGTGAAAGTGTTGGTGAAGCATTGGATGCTTATGAGGCCGCTCTGGGGGCAGTGATGCAACAGGAAATGGTGCAGATCATTTGGATGGATTACCTTGTTTTTATCAATAGCAAAGTTGTTGGATCCAACAATAAAGTACAAGAATTCAAGCTTTTTAGTGATCTAGTGAATAGATGTCTGGTAACAGTTCCCACCAGATATCCTATTCCTTTTAGCACTGCTGATTACTGGACCAACTATGAATTTCATAACAAGGTAAGAAAATGTCAACTTTTTTTTTTAATTGAGAGTTTGTAAAAATTGGTGGTGGTTTGCTACTGTCAGTTTAAGTTTTCCCTCACTTTTCACTGCATCAGAGTAAGACAAAAATATTTCCCCTC
>TRINITY_DN197_c0_g1_i7 len=7435 path=[1:0-4774 4:4775-5587 5:5588-5593 7:5594-5792 8:5793-6397 9:6398-6435 10:6436-6500 12:6501-7434]
ATACAGGCTGAGGGGGAAGTTTAGGGCCCGGGCGGGCCGTTCCGGAATCGAAACTGTCCGTGGGCGGTGGCGACTGTGAGTCGGTCCCTTTTGCCTTTCCGGGCCCGTTCTCTCCAGCAGCCCCATGGCGGCCCCTGTCGAGGCGCTTCCGGACTCGAGCGATCTTTCCCCGAAGGAGGAGGGGGAGCTGGAGGACGGGGAAATCAGCGACGATGAAAACAACGGGTCTCCCGAGCCCGGTAACGGCGCTGCTCCGGAGCCCAGTGGCAACAAGCCGCCCTACGCCAGGCGTAGGCCGCCTCCTGGCCTCCGTGGTGACTTCGCGTTCTCCTCTTCCTCCCACCGCTTCCCCCGCTCGCGGCACCAGCCTCCCCCGGAGCTCGGGCACTTGCACGGCCACAGCTACCGGTCCAAGGAGTCGTTCCGGTCCCACCCGCCGCCTTCGCGGCTGCCTCCCGGTTCTCACCCCGAGTCCGGCCCCAGGCTCTCTTTCTGGGAGCGCAGTCACAACGCGCTGGACCGGTTCCGCTTCCGAGGCCGGCCCTACCGGGGCTGGGGCCGCTGGAGCAGGAGCCGAGGAGGAGGGGGAGACCGGGGAGGCAACCCTCCTGGAAGGCCACCAGGAGCCGGATTCGGTAGTAGCCAGGGTTGGAGAGAGCCCTCGCCTCGGAAATCCAAAACATTTGGAAGGTCCCCATGTAGAAAACCGAGCTACTCATCTAAAATTGAAAACTCTGTGGAAGAAAGCTTTGAAGATTTGCTTTTGAAATATAAGCAAATTCAACTTGAGCTTGAGTACATTAATAAAGATGAGAAACTGACTTTGAATAGCAGGGAAGAAACTCTGCAACAGGGTGATGCAAAAACAACTACCAACAGTGAGGACCAAGTAGCTGTAGAAAATGCCAGTATTACAAAAGATGCTGTAAAAGAAGTATCTCCTGAGGAGAAAAATCAGGTTGTATCCTTTCAAGCATTTGAACTGAAACCTCTCAGGCAAAAACTTTCTCTGCCAGCTGAGAGAAGCAAACTGAAGAAAGTAAAAGATGGAGCAAAACAGCTGTTGCAAAAATCTGAATTGTCAGAATCCAGTCCAGTAGACAAAAACGAGGAAGCTGTGCAAAAGCTTGCCACAACAGATGCTGCAACTGAGAAGAAACTTCTTGATGAGGAAGAAGAAATGTCTGAATTGCAGCTTAGACTTCTGGCTCTTCAGTCTGCCAGTAAGAAGTGGCAACAAAAAGAACAGCAAGTCATGAAGGAAAGTAAGGAAAAATTAACAAAGACTAAAACTGCACAGCAAAAAGTCAAAACGAAGCCACAGTCAACAAAGAAAACTAGCACTACAGCTAAGCAAGCTTTGAGAAAACAGCAAACAAAAGCATGGAAAAAGCTGCAGCAGCAAAAGGAGCAAGAAAGGCGTCAAAAAGAGGAGGAGCAGCGGAAACAGGAAGAGGAGGAGGAGAGAAGAAAAAGGGAAGAAGAAATAAGAAAAATTCGGGATCTTTCAAATCAAGAAGAGCAGTACAATCGCTTCATGAAGCTTGTGGGAGGAAAGAGGAGAACAAGAGGCAAGTCTTCAGATATAGACTTGAGACGATCATTAGATAAGCAATCTACTGATAATGCAGGGGGAATTTATCAGTATGACAACTATGATGAAGTTGCTATGGACACAGATAGTGAAACTAACTCACCAGCATCTTCTCCAGTACAGCCTCCTTTCTTTGAGTGTCCCATAGGATATTTTCCTTCTTCAGTACCGCAGATTTCATTGCCTCTGCCACATCAGGTTTCAACCATGCCATCTTTGAGCCAACTTTATATGGAGGGCATTTCTTGTACTTCTCCTGAGCATCCTCCACCACTTCCGCCTCTTCCTCCTGAGGAACCTGAACAGCCACCAAAGCCTCCATTTGCAGATGAAGAGGAGGAAGAAGAAATGCTGCTACGAGAAGAGCTACTCAAATCTCTGGCTAACAAACGAGCTTTTAAATCGGAGGAAACCTCAAGTAATAGTGGACCTCCTTCTCCTCCTGTTCCAAATAATTCTCAACCTGTGCCAAGAAGCAATCTTTCAGCAGTCAGTATTAATACTGTGTCCCAACCTCGGGTACAGAACACAAAGCTGGTTAGATTGCCAAGACTTCCACGTACAGTGATTGCGCTTCCAAAGCATAAATCTGTGGTTGTGACACTCAACGATTCAGATGATAGTGAATCTGATGGGGAGCCATCTAACTCGGTTAGTGTATTTGGAGGACTAGAATCTATGATTAAAGAAGCAAGAAGAACTGTGGAGGCCTCAAAACCAAAAGCACCTTCAACATCGGAGAAAGAAAATGATCCCATGAGAACGCCAGAGGCTTTACCAGAAGATAAGAAGATAGAATATAGGCTCTTAAAAGAAGAGATTATCAGTCGGGAGAAGCAGCGTTTAATAAAATCTGATCCGCTGAAGACCAGTTCATCTCCTGCAAACTCCGATTGTGAAGTTGATGGAGTTGGTAGGATAGCAGTAGTTACAAAACAAGTGACAGAAGCAGAAGTAAAACTTAAGAAACACAAGCTTCTTTTGATGAAGGATGAATCTGTTTTGAAACATCTCCTGCAGCAAGAGGCAAAGAAAAAAGAGTCTGTTCGAATGGCTGAAAACAAGATCACTAAACTTACCGAGCAGCTGCAAGCAACTGAGAAAATCCTGAATGTTAATAAGGTGTTCTTGAAAAAGCTACAAGAACAAATTCACAAAGTTCAGCAACGAGTAACAGCAAAGAAAGCTCTGGCATTAAAATATGGAGAAGAGCTTGCTCGAGCAAAAGCAGTGGCTAGTAAAGAAATTGGGAAAAGAAAACTTGAACAAGATCACCTTGGACCAAACAAAATGTTGAAATTGGATAATTCCCCTGCATCAAGTCCAAAAAAACATTCAGCAGAATTGATTGCATTGGAGAAAAAACGATTACAGCGACTAGAGTATGAATATGCTCTGAAGATTCAGAAACTAAAAGAAGCCCATGCACTCCAAACCAAGGAACTATCAAGTATTCTCCCCATTGCAGAAGAGGAGCCGGAATTTGCATTACCTCAGCCATCACTTCATGATCTTACACAAGACAAACTGACCTTGGATAGTGAAGAAACTTACTTTGATGATGAAATTTTATCTAACTCAAACAGAGAACGAAGGAGATCTTTCAGAGAATCCAATTCTTTTACTAAGCCTAATCTTAAACATGTGGACATTCCCAAACAAGAAACTATAAACAAAGTATCTAAAAAGGCAGTGGAGGAACCTGAGCTTTTCCTGGGGTTGAATATCGATGAACTGAAAAAGCTTTATGCTAAAGCTGATAGCTTGAAGGATCTGCTTAAGGAAATTACTGACCTAATGACTTCTAATGAAGAGTTTTTATGTGGTCAGGAAATGTCAGCGGATATGGATGTTGCCACAGCAAAAAATAAGCAAACTGAAGTGAGGCCATACCCGTTTGAACCATATCATAGTCCCCTTCTAGTTTTTAAATCCTACAGGTTTAGTCCTTATTTTCGAACCAAGGAAAAGCTCTACCTCAGTTCTCTATCTTACAGCAATATGATTGAGCCTAAACAGTGTTTCTGCCGGTTTGATTTAACAGGCACATGCAACGATGATGATTGTCAGTGGCAACATGTAAAAGATTACACTCCAAGCCGAAACCAGCTGTTTCAGGACATTCTGTCATACAATTTATCTTTGATTGGCTGTACAGAGAAAAGCACCAGTGAAGAGATCAGCACCTCCACAGATAAATATGTCGAAAAACTTTTTGGTGTAAACAAAGATCGAATGTCAACGGATCAAATGGCTGTTCTTCTTGTTAGCAATGTCAATGAAAGTAAACGTCACACACCTCCATTTACAACGTGGAAAGACAAAAGGAAATGGAAACCAAAATACAGGAGAAAACCTGTTTTAGATAGTGGGAGCTGCAGTGAGGAGGAGCAGTCCTTGGCACTTGATAAATATGCTCACCCAGTACAAAAAACAAATGTTCCAGCTCTAGATGCTGTTGTGACTCCAGATGATGTTAGGTATTTTACAAATGAAACTGATGATATTTCTAACCTAGAAGCAAGTGTGCTTGAGAACCCTTGTGATGTACAGCTTTGGATCAAACTTGCATACAAGTACTTGAATCAAAATGAAGGTTCATCCTCGGAATGCTTGGACTCTGCTTTAAATGTCCTGGCTCGAGCGCTAGAAAACAACAAAGAGAATCCAGAAATTTGGTGTCATTATCTCAAGCTTTTTTCCAAAAGAGGAACCAAGGAAGAGGTGCAAGAGATGTGCGAGACAGCAGTGGAGTATGCCCCTACTTATCAAATTTGGTGGACCTTTTTGAATTTGGAAACATCCTTTGATGGAAAGGACTATGTATGTGGAAGAATGCTTCAATTCCTAATGGAAACTGGAGGAAGTGAAGAAAATGCAGATCTTCTGTCCTTTCAGCTCCTGGAGACATTGCTGTACAGAGTTCACTTAAGCCTATTTACTGGAAGACATCAAAATGCTCTTGCACTACTGCAGAATGCTTTAAAATCAGCAAATAAAAAAATTATAGCAGAACATCTTACCGCAAGTGATCACTGCTTAGCTTGGCTAGCATATATACATCTAATTGAATTTGGCATCTTGCCTGTGAAATTTTATGACCCTGCTAATTCCAACCCATCAAGGATAATGAAGAAAGAGCCATTTTTGATACCATGGAAAACAGTTCAAGATGTGAAAACTAATCCTGATATGCTGTTAGCTGTTTTTGAAGATGCTGTTCAGTCATGTACAAATGGAAATGTTTCAGCTGAGGAAAGAATAGCTGTCTGCCTTCCACTGTATAAAAACATGATAGTTTTGCAGCAGCTTCTAGAAAGGTGGGAGGCTGCTATAGAGCTTTGTAAATCATTGCTAGAGCTATACCCTGTTAACTGTCAGCTGCTGGACGCGCTCGTTACATTGTACTTGCGGATGGAACAGATTGACAAAGCCTGTGATGTATGGCTTGCAGCATTTGAGAGAAACCCTCAAAATGCACAGATGTTTTATAGTACGTGCAAATTTCTCATCTCGCAGAAAAGATCAGAACGTATTCCTCCACTGTTGCAAGAATTTGTTGCAGCATTCTTTGAGGATGTACATCAGGAACATTGTCCTATGGACCTATTACGGTACCTCCTGAATTTTCCAATGCCAATTGAATTTAGTGCACCGATGTATAAAGGACATTTTACAGATGATGTTTTAAATCAGCAAATCCCATTCTTATGGCAGATCTACTGTTTATGCCAGTCTCTCCGTGAAAGTGTTGGTGAAGCATTGGATGCTTATGAGGCCGCTCTGGGGGCAGTGATGCAACAGGAAATGGTGCAGATCATTTGGATGGATTACCTTGTTTTTATCAATAGCAAAGTTGTTGGATCCAACAATAAAGTACAAGAATTCAAGCTTTTTAGTGATCTAGTGAATAGATGTCTGGTAACAGTTCCCACCAGATATCCTATTCCTTTTAGCACTGCTGATTACTGGACCAACTATGAATTTCATAACAAGGTAATTTTCTTTTATTTGAGTTGTGTTCCAAAGTCTCAACATTCCAAAACCTTGGAACAGTTTTGCTCTATCATGCCTACTAATCCGGGACTCGCATTGAGGCTGCTTCAACAGTATTGGGAAGAAGGCACTGTTCAGATTCTGAAACTGCAAGCCAAGATGTTTACATATAATATCACTACATGCCTGGCCATCTGGAAAATGTAATGCAACAGTCATACACCTGTTTTCATAGATATTACTTTTATTTATAAGGTTTGCACCACAAAGGTAAATCTGAAATGCCCTTCAAACTGGATTTATGCTGGATGGCTTTTTTCATTATTGCACTCGTTCAACTAGCTGTTGGTTCAAAACAGATAAGTACTGACACGTGTGTCAAAATAAGGACTCAGGTTTTTTTACATTAAATAAATTTTGAAATGGGTAATTGCTCTCTGTTTTAATACAGAAAATGTATTCTTAGTTATTAATTTGGAATGTTTTTTATTATTTAAACTGACTTCTGTCTCCCTCTCCTCTCTACCCTTCCTTTTGTATATCGCAATAGCAATAATCTTCACTATCCAGTGATGCTGAACTGATCATTGTCTTCAGTGTTTGTTCATAATGGGAAACAACTGAAATGTCTTGCTCATGTAAGGTTGCTTAAGAAATGGTTCCTTTTTGCTTTACACTGTAGATTATCATCATTGGAACTTAGTCTGTTACTTTCTGGGAATTTATAGTCCCATCCTACAGTTAGTATTCTGCCAATTATGTCATTTAATGCTCTGCAAAAATAAAACCTTCTTAAATTTCTTTTCAGAGCCATTTCTGCCGAGTGCTTTCTAAAGGGACAGAGAGAGGTTCATCACTTATATCAGAGAGCCTTTCAGAAGTTACCTCTTTGTGCAACACTGTGGAAAGATCAACTCTTGTTTGAAGCATCAGGAGGAGGTAAAACTGATAACCTGAGAGAACTAGTTTCCAAGTGCCAAGAGGTTGGAGTCAGCCTAGATGAGCTTTTAAATTTAAACACTTACAGAACAGAAAACAAGAATCACTGAACGCTGGGTACAGTGAGTCCTATTAAATGCCAAAGTCATTTGAATGATTCTTCAGGCTCATCCATGGCTAAGGTCTGTGTAAGGCAAATGAGCATTGCTGAGCATATCAAGCCTCTCCAGTCTGCTTTCGTTGAACCTGGAAATAATTAACATGACCTCTTTGGATAAATGAACTCCCTCTTTGGCCTGCCTTCTGGGCCCTGCCAGATTCTCATAACATCATGTACGTAAGTATAGTTCATCAAAATGACAGACATTTTTTGTTTTCCTTTTATTTTTCTTTATGTTGTGCTGTTCCTGATTCACTTGACACTCTCACTGATGCCTGAGAGATCCTTCTTTTGGGGTTAATTACTAGGGCTGCATCTACATTTAAAAATAAGCAGTCTGCTTGGGCTCTCTCTTTCCCTTTTTTTAAAAACAGTTTTGAGATTTTTTTCGTTACAGGATTTAAAACAAAAGCAGCCGTTCTTAAGAAAAATGTAACTGCCATGGCCACAAGTATGCTTCTTGCGCTTGACGGCTCTATTAGAGGGTGGTTTAACACCCTTTCCACATTCTGGACTTGTGGCAGAGACTATTAAACTTGAAGATTAAAGAAACGATTGCAAATGCCAGTGCATCAGAACCCAAGAGTGGTCAATTATTATGTGCAATTTTTTGTAAAGAAATTTTAATTTATAATAAAGTTTAACAGTTTAAAGAACAGTTAATATTGAACTGTTTTGTATTAATATACTACTCTGTAGTATTACAGTTGTTTATACAAAGATATTTTGAATATAAGCTAACTTTT
>TRINITY_DN148_c0_g1_i1 len=1819 path=[0:0-1818]
TTTTCACCCACGAGGCAACGGATTTGCCGTATTTATTTTTGAAAAAATAATTTGATTCCAAAAGCAAACAAAACAATCCCTCACACGGCCCCAGGCGAGAGCTCCTCCCGCTGGGGAAACCAGGTAAGCAGCCAGCCCAAGGGGACAGGGTGAAAACAGACATGACGCTAACCACCCTTTAACCACCCTTGGTGGTCATTTATGCATGTTTCAGGGCTGCATAGGGCACCAATACAGCCCTGCAACATGCATAAATAACCACCAAGGGTGGTTAGCATCACGTCTGTTTTTGCTCAATCTCAAATCTGTCCTGTTTGAGTACTGTGCATTTTAAACCACAGGTGCCCAAACATAAGTTGGGTTTATGTTAAAGAATCTATGTAGAAAGCAACTTGTTTATATAAAGTGAACCTTTGACTCTAGATGAAAGCAGAGGTAGAAGTACAGATTGTAATCTATAGATGTCAGATACGTAAGACTTCAAAAGGATCTTTTGAAGCAGCCAATTACTTTGTAGGTACACTTCTGAAGAGAATCCTATTATAAAGTGTCAAACTTGTAAATTACTGGTAGTCTTGGAAAAGGAAGATACGGTATTGGTGAAAATTCTGTTTTCAGTACTGCATTTTTAGGGTTCCTATTACTTTTCCAAAACACACACCTGATTCACAAGCCTGTCTTCAATGTCTTAAACACTACTTACATAATAGCTTGGTATTCTCTGAAGAAACAAGGATTTCCTTTAAAGGCAAAATGAAGCATTGGAAACCAATTTAGCTTGCAGCCAAATGGCTGCTAGTAGGTAAAAACGTCAAGGCTAAAGCTGGATGGGCAGCTTGCTGTGCAGTATAACCTAAAAAGCCATCGCTGATGCGCTGGACTACAAAGCATTTCCCTGCTGTGGTAGGAGTGGCAGTGGATGGGAGAGCTTCCAAAGCTCTGCAGGAGTTAGAACTGAAAGGCAAAGCTGTTATAACAGAGTTCATACAAGTCAGAATATTCACAAAGAAAGGATTGCCCTTGTTTGGGTGCATGGTTTCCCCCTCTTTCTTCCCCACCCTCCACTTTTTTGTTGGGGAGGCAGACAAGCTAAACCCAGAGGACCTTTATAATTTTGACCTGTTGCATATGTCTGGATTCTCTTGGGTCTGGTTGTGGTTGCTTATGTCAAGGTAAAATCTGCCTGTTACTAAATATTGCCTTTGAATATTAAAACCGAAACCTTAACATTTTTACTCTTCTGGCACTTCGTTCAATTTTGATAGATTAGGGTAGTTTTGCTTCTGATTCATATGTATTAGTACAATAGTGGTGGGGTTATCTTTAATCTTTGAACATATGGAATAAACACTTCATACTAAATTTTGTAAGCAAAAACTACTTAGGGCAACCGTCAATAAATTTTCATAGTTTAGAACTACTATTGACCTCTGACTGCTTATTTCCCAAATGAGAGGCTATGCAAATAATCCCATGTTTGGGGTTTCTTTGTGCAATGTTCCAAAAACAAAAACACTTGATTGCTTATGGCTGCTAAGTGTGGGAATATGGCTTATCTATAAAAAGGAAGCATCCTCCAGTAAGAAAACACACTTTTTAAAAATGTTAAACATGAGGGTATCGGTATCAGAAAGGGGTTGAAACCTCTCAGGAACTTTGGGTAAATATGCTTTTATTTGGCTATCTGTAGAATACACTAATGAAGCAGGGGTGGTTAAAGTATTACCTTGGTTACTAAAATCACCTTTCAGCTGACCTCACAGAACGAATAAAAGGACTGGTTAATAAAGTACCCTTAACTTTGGCTGCAGCAAAAGAT
>TRINITY_DN128_c0_g1_i1 len=1829 path=[0:0-1828]
GGGGGGGGGGGGGGGGGGGGGGGACGACGTCCCTGTATTGCAGAGAATATGGTAGCAGCTGCAGCTGCCCTCTAGGGGGCAGGAGACTGCAGAAGGCAACGTGACTATTTAAAGGAGCAGCACAGATTTTGAAAAATAGGGGATACCTGCATCCCATCTATTAAAGGGATGAAATACAGACAGCATCTATTAGAGAAATATGGCAGCAACTGCAGGATGTGAGCTGCCCACTAGAGGGAGTGCAAAGGCACCAGAGAGCAACCTGCGAGTATTGGCAGAGTGCAGCCCCTTTCTATTGGGGAAAACCAGGAATCACGTGTACTGAATACAGCTTTGAGGCTGCCTGCTGAGCCAAGGGGTCTCTGAAAGAGCAGTGCAACTTTCAAGGGATGCAACTGCAGGGAGAGGGGAAGTGGCTCCTCTATTACAGAGAATGCAGCAGGAGCTGCAGGGCAGCCACTAAGGATAAGTGTGATGGCACCAAGGCATCTCGTGAACATTTAAAGGGAGTGGGAGCGCTGCAGTTTTAAAAGGGCCCCAAGAGGGGGCAGCTGCACCCTGGCTAGCAGGAGCCACAACTATTTGAGAGAATATAGCAACTGCAGTTCCCGGGATCCCCACTAGGGGGACAAAAGGCACCGTGTGAACGTTTAAAGAGGCAGCACAGGTTTTTGCAAAGAGCAACACAGCAAAAGGACCCCCACCTCACCCCTGAAAGAGCCGTTGCCCCAGCCCACCCCCAATCACAGAATAGCCTGCTTCCGACTCAGGAAGGAAAAGGACGGATAGACAGATCCCGGGGTCCCTGCGCAGCTGGTGTCCCCAGGGGCGGCTACATGACCTCGTAACCTTTGCGGATCCCACGCATCAGACAGCAGGCGAAGATAATGCCCAGAATCTCAAAGAAGGCCACGCCCAGCGCCACGGCAGCCACGATCACGATGTGTTTGTGTAGCCAGGCCTCCACTTTCTCAGCACAGCCCTCGGTGTTGATGGTCATGGGCGTGGGGTTGACGTTGCAGTTGGGTGCCGGCTTGGTGCCATTATGAAGGCAGCAAGACTCTGGAACGCTGCTGTTGCGCCAGACGTCGGTCCAGTCTGTGTAGTTATTGGCCCCACAACAATTATACTTGTTCTGCAACTCGTTTATGGTGTCGGTTGCCACTGAGTCAGCCCCATACTTTTTCATATCTGCCAGGAAGCCAACCGTCAGTGCATCTTTGACCTTGTCCTTGAAGATGTAGCCAGCGATAGCAGCAGCAATCTCCACCAGGAAAATCAAAGTCAGCAGGATGGCAAACGTGGTGACCATGCAGTAATTCTCCTTCCACGCCCCACAGCAGCCGAAGAAGGAGATGAAGAAGATGATGACGCCCACAACGAGGATGACGATGGGAGCCCCCGAGGATGAAGTATTGCTCATCACCAGAGTCTTATTCAGATTAACCTGCACGAAGATGCCTAGTGCAATCAGGGCAATGCCACATATCCAAAACAAGAAGTTGAAGATGAAAACCAGGAACTTCACGCATTTCATACCGCCTTCCACCGCCATGGCGCCGCTTGCTAGCTGACTCTCCCGACGGCGACGGAACCAAACTCAGCTCGCTGCAAGATTGCGTCTCCGTCTAGGGCTTTTTTTTTCTGCCAATCTCCCCTCCCCCTGCCTTGATGTCACTTTTCCTCCGCAATCCCGGCCTCACTTCTCATCATGTGACGGCACAAGAGTGACTTAGCCCCAGGCTGAGTCAACAGGAAACGCGGTGGAAGGAGGGGGGCGCCCAGAGGCCACGAGGGTGGATCCTCCAGTGTACACACGTACAGCCGCT
>TRINITY_DN191_c0_g1_i1 len=1728 path=[0:0-1727]
TCCCTCTGAAAACCGGCCCTTCCATGGCATGCACGGAGGAGGAGGAGGAGGCGGCGGAGGAGGAGGAGGGCCTGGTGGGCCTGGGGGTCCAGGCGGGCCTCACAACTTTCCCCACCCCATGTCCAACATGGGGGGAGGAGGAGGGGGAGGTGGAGGAGGAGGAGGACACGGCGGCCACCCAATGCAGCATAACCCCAATGGCCCCCCACCTTGGATGCAGCCACACCATCCACCCATGAACCAAGGGCCGCACCCTCACGGACCCCCGGGCCCGCACCACATGGATCAGTACCTGGGAAATGCGCCAGTGGGCTCTGGGGTCTATCGCCTGCATCAAGGAAAAGGTATGATGCCGCCGATGGGTATGATGGCCCCGCCGCCCCCGCCGCCCAGTGGTCAGCCTCCCCCGCCTCCCTCTGGTCCTCTCCCCCCATGGCAGCAGCAGCAGCAGCCTCCGCCGCCTCCTCCCAGCAACAGTATGGCGTCCAGTACTCCCTTGCCATGGCAGCAAAGTGAATACGACGACCACCACCACCACGAGCGCTGGCACCGGGTCCATCCCTCCATGGCAGCAGCAGGGGGCTGCGGCTCCGGGGGCGGCTTCTACGGGGGCCCCGCAGATGCAAGGCAACCCCTCCATGGTGCCTTTGCCTCCAGGGGTCCAGCCTCCGCTGCCGCCCGGGGCCCCGCCTCCTCCCCCGCCCCCGCCGCCTGGCTCCGGGGGCATGATGTACGCCCCTCCTCCGCCTCCCATGGACCCTTCTAACTTCGTCACCATGATGGGGATGGGGGTGCCGGGCTTGCCGCCCTTCGGCATGCCCCCCGCGCCTCCACCGCCCCCACCACAGAACTGAAGGATGGCTTTATAGTCCCTTGTCTGGTAAAACATTGACTCTCACCATATGGAGCCAGGAACTGGAGGGGGCATCCCCCCCCCCTTACTCCATACTCGGAACGAAGGCTTGTGTCATCTCCTCGATACCTGTCTGACTGGTGTCCTTGAGAGGAGAGTCGACTGGAGCGCTCCCCGGGGCACTGGGACGACGGAGTCTCTTCTGAAGCGAGGCAGCCCTCCAGGCTGGGGCTGCAGGAGCAGTCGGCCGTTGGCTCTCCCTGTGGGGCTGGCGGCTTGACCAGCCCAACAGACCATGCTGCGAAGGAAGGGGATTGAGGCTGGAAGGCTGGCTCCATATTGTGAACATTCTTTTGTTACTCTGGATTTTAACTCCATCGGAAGAGATGTCCCACTGTCCAAGGCGAAACACCCTGCAGCACTAGCCGTGCCTGTAGCTAGGAACACCGGCAAGCAAATGGGTTTGGGCGGCGCCCTGGGGCGCAAGGAGTGGAGACGCTGATGGGTGCCGTCCGCAGGGCAGGGGAACGAAGAGCCACTTGGTTGTGGCTGAGGCGGGAGGCAACACAACAAAATCCATTTGCTTTTGCCAGATACGTGGAAGCTTCTCTTAACACATCTGAATGTTTTGTGGTTTGGGCTCCCCCACCACTCCCCAAATTGGAGTGATTTCTGTTGACGATAATGTGTAAAACTCTTTTGTTCGGTCACCCCATAGCTGTTTCTTACTGCTTTTTTTGTGTATGATTAAAACTGCATTAAAGGGGAGGTTCCAGTGAATAAAAGCAGTTTTTATAAAAAAAAAAAAAAAAAAAAAAAAAAAAAAAAAAAAAAAAAAAAAAAAAAAAAAAAAAAAAAAAAAAAAAAAAAAAAAA
>TRINITY_DN136_c2_g1_i1 len=850 path=[0:0-849]
CACGACGCTCTTCCGATCTCTGCAAAGTAAGCTCTGTATTTGACTTGGGACGTCTGCAGTACAGGGTTTCATCTGGTATAAATAAAGTACAAAATCTTACAGTGCTTTCATTGTTATTTTAACAAAAATACTAAAAACTTATTAAAAACTGAAATCAAAGTGGGCAGGGGGACTAGCAATCACAGCTGTAGAAAGTGGAGATTAAAAATGTCTTCTCTGTCTGTGATAAAACCCTCCCTCCCACCCCCCGTGTCCCCTCAGAGGGGCCTCAGCAGAGGGCGGTTTGTAGGCAGGTGTCCCAGGGACAGGGCAGCTCAGGCAGGCAGGGAGAGGCTGTATCCAGTCCACAGTGAGGAGGTGTCCCTCTTGGAGGGGACCCAGCTGCCCTGGCTCAGTAGCGGGCGAATGGGTTGTTGTTCGGCTGGGACTGCGTATTGGAGAGTTGCTGCTGGAGCTGTCGGACCAGGGCGGCCGTTTGCTGCTGCTGCTGGGTCTGCTGCAGGCCTTGTCGCTGGAAAATGGGCTGCTGAGGAGCGAGAGCCTGCATCCCCAGCCCCGGAGGCTGGCCCTGCGCTTGTGGCTGGGGGACCGTGGTCACTTGTGGCTGTTGCTGCGGTGGTTGCGGTGGGGGCTGCTGCTGCTGCTGCTGCTGCTGTTGCTGCTGCTGCCTCAGCATCTGCTGCTGCTGCCGAAGGTACTGCTGCTGCTGTTGTTGTTGTTGTTGTTGTTGCTGTTGTTGTTGTTGCTGCTGCTGCCTCAGCATCTGCTGCTGCTGCCGAAGGTACTGCTGCTGCTGTTGTTGTTGTTGTTGTTGTTGCTGTTGTTGTTGTTGCTGCTGCTGCCTCAGCAT
>TRINITY_DN162_c0_g1_i13 len=1926 path=[2:0-563 4:564-593 5:594-637 9:638-642 10:643-673 11:674-678 13:679-854 15:855-914 17:915-927 18:928-1164 20:1165-1212 21:1213-1321 23:1322-1351 25:1352-1428 31:1429-1460 32:1461-1591 34:1592-1615 36:1616-1760 38:1761-1850 42:1851-1857 43:1858-1880 44:1881-1925]
TGTGCAAAGTTGTGTAGTGCGATCGGTGGATGCCTTGGCACCAAGAGCCGATGAAGGACGTTGTGACCTGCGATAAGCCCTGGGGAGTTGGTGAGCGAGCTGTGATCCGGGGGTGTCCGAATGGGGAAACCTGGAATGTCCGGAGTAGTGTCCGGTGGCCCTGCCCTGAATGTATAGGGGTGTGGGTGGTAACGCGGGGAAGTGAAACATCTTAGTACCCGTAGGAAGAGAAAACAAGTGTGATTCCGTGAGTAGTGGCGAGCGAAAGCGGAGGAGGCTAAACCGTGTGTGTGTTCAAGCCGGCAGGTGTTGCATGTGCGGGGTTGTGGGGGCCTTGTGGTTCTGCTGCCGCAGGATTGGCCAGTGAGAAATGTTGCGTGAAGGTGAAGCGTCTGGGAAGGCGTACCGGAGTGGGTGAGAGTCCTGTAACTGTAAGCGTGGCACTGGTGTGGGGTTGCCCCGAGTAGCGTGGGACTCGTGGAATTTCGCGTGAATCTGGCGGGACCACCCGTCAAGCCTAAATACTCCTTGGTGACCGATAGTGGATGAGTACCGTGAGGGAAGGGTGAAAAGTACCCCGGGAGGGGAGTGAAAGAGTTCCTGAAACCGGTCGCATGCAAGCCGTCAGAGCCTGTGTGGTGATGGCGTGCCTTTTGAAGAATGAGCCTGCGAGTTAGTGGTACGTGGCGAGGTTAACCCGTGTGGGGAAGCCGTAGCGAAAGCGAGTCCGAATAGGGCGTTTGAGTCGCGTGCTCTAGACCCGAAGCGGAGTGATCTACCCATGGCCAGGTTGAAGCGCGTGTAAGAGCGCGTGGAGGACCGAACCCACTTCAGTTGAAAATGGAGGGGATGAGCTGTGGGTAGGGGTGAAAGGCCAATCAAACTCCGTGATAGCTGGTTCTCCCCGAAATGCATTTAGGTGCAGCGTTGCGTGGTTCTTGTTGGAGGTAGAGCACTGGATGGTCTAGGGGGCTTATCGGCTTACCGAAATCAGCCAAACTCCGAATGCTGGCAAGTGTAGCGTGGCAGTGAGACGGCGGGGGATAAGCTTCGTCGTCGAGAGGGAAACAGCCCAGATCATCAGCTAAGGCCCCTAAGTGGTGACTCAGTGGGAAAGGATGTGGAGTTGCGTAGACAACCAGGAGGTTGGCTTGGAAGCAGCCATCCTTGAAAGAGTGCGTAATAGCTCACTGGTCAAGTGATTCCGCGCCGATAATGTAGCGGGGCTTAAGTTATCCGCCGAAGCTGTGGCAACCTGTGTGGTTGGGTAGGGGAGCGTCGTGTCAGTGGTGAAGCTGCCGGGTGACTGTGTGGTGGAGTTGATGCGAGTGAGAATGCAGGCATGAGTAGCGTGTGACGGGTGGGAATCCCGTCCGCCGATTATCCAAGGGTTCCAGGGTCAAGTTTGTCTGCCCTGGGTGAGTCGGGTCCTAAGGCGAGGCCGACAGGCGTAGTCGATGGGTAACCAGTTGATATTCTGGTACCGGCTTGTCACCGTCCGTGTCGAGGTGTGTGATGCTAAGCATGTGAGCTTGTCTTGGGAGTGTTTTTGATGCTTCTGGGGTGGGTGAGTGTGTGAACCGATCATGTAGTAGGCAAGCTGCGGAGGGACGCAGTGAGGTAGCTCATCCCCGGTGATGGTTGTCCGGGGCTAAGTGTGTGGACTGTCTGGTAGGTAAATCCGCTGGGCGTGAAGGTTGAGGCATGATGGGGAGCCCATGGTTGTGGGTGAGTGAGTGATCCTGTACTGTCGAGAAAAGCTTCGTGAGCGAGGTGGCGGGTCCGCCCGTACCCTAAACCGACACTGGTGGATAGGTAGAGTATACCGAGGCGATCGAGTGAATCGTGGTGAAGGAACTCGGCAAAATGCCCCCGTAACTTTGGGATAAGGGGGACCTGAGCTGTCGTGCACCCGTGCGGTGTGGT
>TRINITY_DN162_c0_g1_i3 len=1848 path=[0:0-351 3:352-367 4:368-397 6:398-401 7:402-455 10:456-486 11:487-491 13:492-667 15:668-727 17:728-740 18:741-977 20:978-1025 22:1026-1141 23:1142-1171 24:1172-1173 27:1174-1176 29:1177-1205 30:1206-1248 31:1249-1280 33:1281-1403 34:1404-1427 35:1428-1606 39:1607-1631 41:1632-1673 42:1674-1680 43:1681-1703 45:1704-1716 46:1717-1719 49:1720-1773 50:1774-1847]
GGAAGTGAAACATCTCAGTACCCACAGGAAGAGAAAACAAAAGTGATTCCGTTAGTAGTGGCGAGCGAACGCGGATGGGGCTAAACCGTATGTGTGTGATACCCGGCAGGGGTTGCATGTGCGGTGTTGTGGGCCCCTCCTTGTCATGTCTGCCGGCATGGCGCAGTGAGGTGCGGGCATATAGACGAACCAGTGTGGATGCTGGACCGTAGAGGGTGAGAGTCCCGTAGTCGAAATGTGTTCCGCCGCTGTTGGAGGGTTGCCCGAGTAGCACGGGGCCCGAGGAATCCCGTGTGAATCTGCCAGGACCACCTGGTAAGCCTGAATACTACCTGTTGACCGATAGCGGATCAGTACCGTGAGGGAATGGTGAAAAGTACCCCGGGAGGGGAGTGAAATAGTACCTGAAACCGATTGCCTACAATCCGTCGGAGCAAAGCCTTCGGGCGATGTGACGGCGTGCCTTTTGAAGAATGAGCCTGCGAGTTAGTGGTACGTGGCGAGGTTAACCCGTGTGGGGAAGCCGTAGCGAAAGCGAGTCCGAATAGGGCGTTTGAGTCGCGTGCTCTAGACCCGAAGCGGAGTGATCTACCCATGGCCAGGTTGAAGCGCGTGTAAGAGCGCGTGGAGGACCGAACCCACTTCAGTTGAAAATGGAGGGGATGAGCTGTGGGTAGGGGTGAAAGGCCAATCAAACTCCGTGATAGCTGGTTCTCCCCGAAATGCATTTAGGTGCAGCGTTGCGTGGTTCTTGTTGGAGGTAGAGCACTGGATGGTCTAGGGGGCTTATCGGCTTACCGAAATCAGCCAAACTCCGAATGCTGGCAAGTGTAGCGTGGCAGTGAGACGGCGGGGGATAAGCTTCGTCGTCGAGAGGGAAACAGCCCAGATCATCAGCTAAGGCCCCTAAGTGGTGACTCAGTGGGAAAGGATGTGGAGTTGCGTAGACAACCAGGAGGTTGGCTTGGAAGCAGCCATCCTTGAAAGAGTGCGTAATAGCTCACTGGTCAAGTGATTCCGCGCCGACAATGTAGCGGGGCTCAAGTACACCGCCGAAGTTGTGGCAATGACCTTTTTTGGTTGTTGGGTAGGGGAGCGTCGTGTAGCCGGTGAAGCTGCGGTGTAAACCAGTGGTGGAGGCTATGCGAGTGAGAATGCAGGCATGAGTAGCGAAAGACGGGTGAGAAACCCGTCCGCCGGATGACTAAGGGTTCCAGGGTCAAGCTAATCTGCCCTGGGTAAGTCGGGACCTAAGGCGAGGCCGACAGGCGTAGTCGATGGACAACGGGTTGATATTCCCGTACCGGCGCTAGCACGATCCTGCCGAGGCGAGCGATGCTGAGCACGCGAGTCGCACGGAGCCTTCGGGTGATGTGTCGATGAGTCTGCGAACCAGACTTGTATTAGGCAAGCTGCGGAGGGACGCAGGAAGGTAGCTCAACCCGGGCGATGGTATCCGAAAGGTGATCCCGGGCTAAGTGTGTAGGGCGAGTCGTAGGTAAATCCGCGGCTCACGATGCCTGAGACATGACGGCTGGTCGGTCTACGGACCGGCGAGTGAGTGATCCTATGCTGCCTAGAAAATCTTCGTGAGCGAGTTGTTAGCCGCCCGTACCCTAAACCGACACAGGTGGTCAGGTAGAGAATACTAAGGCGATCGAGAGAATCATGGTTAAGGAACTCGGCAAAATGCCCCCGTAACTTCGGGAGAAGGGGGGCCCCAACCTTGAGCACCACGTGCTGGTGTGAGGGGATCGGGGCCGCAGAGACCAGGGGGAAGCGACTGTTTATCAAAAACACAGGTCCATGCGAAGTCGTAAGACGATGTATATGGACTGACTCCTACCC
>TRINITY_DN162_c0_g1_i5 len=403 path=[21:0-108 23:109-138 24:139-140 26:141-172 30:173-215 31:216-247 32:248-378 34:379-402]
TAATGTAGCGGGGCTTAAGTTATCCGCCGAAGCTGTGGCAACCTGTGTGGTTGGGTAGGGGAGCGTCGTGTCAGTGGTGAAGCTGCCGGGTGACTGTGTGGTGGAGTTGATGCGAGTGAGAATGCAGGCATGAGTAGCGAATGAGGAGTGAGAAACTCCTCCACCGAAAGACCAAGGGTTCCAGGGTCAAGCTAATCTGCCCTGGGTAAGTCGGGACCTAAGGCGAGGCCGACAGGCGTAGTCGATGGGTAACCAGTTGATATTCTGGTACCGGCTTGTCACCGTCCGTGTCGAGGTGTGTGATGCTAAGCATGTGAGCTTGTCTTGGGAGTGTTTTTGATGCTTCTGGGGTGGGTGAGTGTGTGAACCGATCATGTAGTAGGCAAGCTGCGGAGGGACGCAG
>TRINITY_DN162_c0_g1_i14 len=1772 path=[1:0-388 3:389-404 4:405-434 6:435-438 8:439-483 9:484-488 10:489-519 12:520-700 15:701-760 17:761-773 18:774-1010 20:1011-1058 21:1059-1167 23:1168-1197 25:1198-1274 31:1275-1306 32:1307-1437 34:1438-1461 36:1462-1606 38:1607-1696 42:1697-1703 43:1704-1726 44:1727-1771]
CCTTCAGTGAATTCATAGCTGTTGTGGGGGTTGACGCGGGGAAGTGAAACATCTCAGTACCCGTAGGAGGAGAAAATAATAATGATTCTGCTAGTAGTGGCGAACGAACGTGGATGAGGCTAAACCGTGTGCATGTGATACCTGGTAGGGGTTGTGTGTGCGGTGTTGGGGGCCCCAATGTGCGGTGACTACCATCATCGTGCTTGTGTGTTGTTGTTAGGTGAAGTGGTTTGGAATGGCCTGCCGGAGAAGGTGAGAGTCCTGTAGTTGAAGACAATGACATTCAGGTTGTTGGGTTGCCCGAGTAGCAGCGGGCTCGTGGAATCTGCTGTGAATCTGCCGGGACCACCCGGTAAGCCTAAATACTCAGTGTGACCGATAGTGTATTGAGTACCGTGAGGGAATGGTGAAAAGTACCCCGGGAGGGGAGTGAAATAGTTCCTGAAACCATGTGCTTACAATCCGTCAGAGCACCTTTTTGTGTGTGATGGCGTGCCTTTTGAAGAATGAGCCTGCGAGTCAGCGGCATGTCGCGAGGTTAACCCGTGTGGGGTAGCCGTAGGGAAACCGAATCCTAATGGGGTGTTTTAGTGGCATGTCCTGGACCCGAAGCGGGGTGATCTACCCATGGCCAGTGTGAAGCAGCTGTAAGAGGTTGTGGAGGCGCGAACCCACGTAGGTTGAAAACTGCGGGGATGAGTTGTGGGTAGGGGTGAAAGGCCAATCAAACTCCGTGATAGCTGGTTCTCCCCGAAATGCATTTAGGTGCAGCGTTGCGTGGTTCTTGTTGGAGGTAGAGCACTGGATGGTCTAGGGGGCTTATCGGCTTACCGAAATCAGCCAAACTCCGAATGCTGGCAAGTGTAGCGTGGCAGTGAGACGGCGGGGGATAAGCTTCGTCGTCGAGAGGGAAACAGCCCAGATCATCAGCTAAGGCCCCTAAGTGGTGACTCAGTGGGAAAGGATGTGGAGTTGCGTAGACAACCAGGAGGTTGGCTTGGAAGCAGCCATCCTTGAAAGAGTGCGTAATAGCTCACTGGTCAAGTGATTCCGCGCCGATAATGTAGCGGGGCTTAAGTTATCCGCCGAAGCTGTGGCAACCTGTGTGGTTGGGTAGGGGAGCGTCGTGTCAGTGGTGAAGCTGCCGGGTGACTGTGTGGTGGAGTTGATGCGAGTGAGAATGCAGGCATGAGTAGCGTGTGACGGGTGGGAATCCCGTCCGCCGATTATCCAAGGGTTCCAGGGTCAAGTTTGTCTGCCCTGGGTGAGTCGGGTCCTAAGGCGAGGCCGACAGGCGTAGTCGATGGGTAACCAGTTGATATTCTGGTACCGGCTTGTCACCGTCCGTGTCGAGGTGTGTGATGCTAAGCATGTGAGCTTGTCTTGGGAGTGTTTTTGATGCTTCTGGGGTGGGTGAGTGTGTGAACCGATCATGTAGTAGGCAAGCTGCGGAGGGACGCAGTGAGGTAGCTCATCCCCGGTGATGGTTGTCCGGGGCTAAGTGTGTGGACTGTCTGGTAGGTAAATCCGCTGGGCGTGAAGGTTGAGGCATGATGGGGAGCCCATGGTTGTGGGTGAGTGAGTGATCCTGTACTGTCGAGAAAAGCTTCGTGAGCGAGGTGGCGGGTCCGCCCGTACCCTAAACCGACACTGGTGGATAGGTAGAGTATACCGAGGCGATCGAGTGAATCGTGGTGAAGGAACTCGGCAAAATGCCCCCGTAACTTTGGGATAAGGGGGACCTGAGCTGTCGTGCACCCGTGCGGTGTGGT
>TRINITY_DN162_c0_g1_i10 len=831 path=[1:0-388 3:389-404 4:405-434 5:435-478 9:479-483 10:484-514 11:515-519 13:520-695 15:696-755 17:756-768 19:769-830]
CCTTCAGTGAATTCATAGCTGTTGTGGGGGTTGACGCGGGGAAGTGAAACATCTCAGTACCCGTAGGAGGAGAAAATAATAATGATTCTGCTAGTAGTGGCGAACGAACGTGGATGAGGCTAAACCGTGTGCATGTGATACCTGGTAGGGGTTGTGTGTGCGGTGTTGGGGGCCCCAATGTGCGGTGACTACCATCATCGTGCTTGTGTGTTGTTGTTAGGTGAAGTGGTTTGGAATGGCCTGCCGGAGAAGGTGAGAGTCCTGTAGTTGAAGACAATGACATTCAGGTTGTTGGGTTGCCCGAGTAGCAGCGGGCTCGTGGAATCTGCTGTGAATCTGCCGGGACCACCCGGTAAGCCTAAATACTCAGTGTGACCGATAGTGTATTGAGTACCGTGAGGGAATGGTGAAAAGTACCCCGGGAGGGGAGTGAAAGAGTTCCTGAAACCGGTCGCATGCAAGCCGTCAGAGCCTGTGTGGTGATGGCGTGCCTTTTGAAGAATGAGCCTGCGAGTTAGTGGTACGTGGCGAGGTTAACCCGTGTGGGGAAGCCGTAGCGAAAGCGAGTCCGAATAGGGCGTTTGAGTCGCGTGCTCTAGACCCGAAGCGGAGTGATCTACCCATGGCCAGGTTGAAGCGCGTGTAAGAGCGCGTGGAGGACCGAACCCACTTCAGTTGAAAATGGAGGGGATGAGCTGTGGGTAGGGGTGAAAGGCCAATCAAACTCCGTGATAGCTGGTTCTCCCCGAAATGCATTTAGGTGCAGCGTCGTATTTTAGCTTGGTGGAGGTAGAGCGACTGGTTGGTTGAGCGGGATTATGCGTCTTAGTG
>TRINITY_DN162_c0_g1_i4 len=719 path=[1:0-388 3:389-404 4:405-434 5:435-478 9:479-483 10:484-514 11:515-519 14:520-718]
CCTTCAGTGAATTCATAGCTGTTGTGGGGGTTGACGCGGGGAAGTGAAACATCTCAGTACCCGTAGGAGGAGAAAATAATAATGATTCTGCTAGTAGTGGCGAACGAACGTGGATGAGGCTAAACCGTGTGCATGTGATACCTGGTAGGGGTTGTGTGTGCGGTGTTGGGGGCCCCAATGTGCGGTGACTACCATCATCGTGCTTGTGTGTTGTTGTTAGGTGAAGTGGTTTGGAATGGCCTGCCGGAGAAGGTGAGAGTCCTGTAGTTGAAGACAATGACATTCAGGTTGTTGGGTTGCCCGAGTAGCAGCGGGCTCGTGGAATCTGCTGTGAATCTGCCGGGACCACCCGGTAAGCCTAAATACTCAGTGTGACCGATAGTGTATTGAGTACCGTGAGGGAATGGTGAAAAGTACCCCGGGAGGGGAGTGAAAGAGTTCCTGAAACCGGTCGCATGCAAGCCGTCAGAGCCTGTGTGGTGATGGCGTGCCTTTTGAAGAATGAGCCTGCGAGTTAGTGATGCGTGGCGAGGTTAACCCGTGGTGGGGGAGTCGTAGCGAAAGCGAGTCCGATAAGGGCGTGAGTCGCGTGTTCTAGACCCGAAGCGGTGTGATCTATCCATGGCCAGGATGAAGCGTCGGTAAGACGTCGTGGAGGTCCGAACCCACTTCAGTTAAAAATGGAGGGGATGAGTTGTGGATAGGGGTGAAAGGCCAAT
>TRINITY_DN162_c0_g1_i6 len=938 path=[13:0-175 15:176-235 16:236-486 20:487-534 21:535-643 23:644-673 25:674-750 31:751-782 32:783-913 34:914-937]
GTACGTGGCGAGGTTAACCCGTGTGGGGAAGCCGTAGCGAAAGCGAGTCCGAATAGGGCGTTTGAGTCGCGTGCTCTAGACCCGAAGCGGAGTGATCTACCCATGGCCAGGTTGAAGCGCGTGTAAGAGCGCGTGGAGGACCGAACCCACTTCAGTTGAAAATGGAGGGGATGAGCTGTGGGTAGGGGTGAAAGGCCAATCAAACTCCGTGATAGCTGGTTCTCCCCGAAATGCATATAGGTGCAGCGTCGCGTGTTTCTTGCCGGAGGTAGAGCACTGGATAGTCTAGGGGGCCCACAAGCTTACCGAAATTAGCCAAACTCCGAATGCCGGTAAGTGAGAGCGTAGCAGTGAGACAGTGGGGGATAAGCTTCATTGTCGAGAGGGAAACAGCCCAGACCACCAACTAAGGCCCCTAAGCGTGTGCTAAGTGGGAAAGGATGTGGAGTTGCTGAGACAACCAGGAGGTTGGCTTAGAAGCAGCCACCCTTGAAAGAGTGCGTAATAGCTCACTGGTCAAGTGATTCCGCGCCGATAATGTAGCGGGGCTTAAGTTATCCGCCGAAGCTGTGGCAACCTGTGTGGTTGGGTAGGGGAGCGTCGTGTCAGTGGTGAAGCTGCCGGGTGACTGTGTGGTGGAGTTGATGCGAGTGAGAATGCAGGCATGAGTAGCGTGTGACGGGTGGGAATCCCGTCCGCCGATTATCCAAGGGTTCCAGGGTCAAGTTTGTCTGCCCTGGGTGAGTCGGGTCCTAAGGCGAGGCCGACAGGCGTAGTCGATGGGTAACCAGTTGATATTCTGGTACCGGCTTGTCACCGTCCGTGTCGAGGTGTGTGATGCTAAGCATGTGAGCTTGTCTTGGGAGTGTTTTTGATGCTTCTGGGGTGGGTGAGTGTGTGAACCGATCATGTAGTAGGCAAGCTGCGGAGGGACGCAG
>TRINITY_DN162_c0_g1_i2 len=945 path=[13:0-175 15:176-235 16:236-486 20:487-534 22:535-650 23:651-680 24:681-682 27:683-685 28:686-757 31:758-789 32:790-920 34:921-944]
GTACGTGGCGAGGTTAACCCGTGTGGGGAAGCCGTAGCGAAAGCGAGTCCGAATAGGGCGTTTGAGTCGCGTGCTCTAGACCCGAAGCGGAGTGATCTACCCATGGCCAGGTTGAAGCGCGTGTAAGAGCGCGTGGAGGACCGAACCCACTTCAGTTGAAAATGGAGGGGATGAGCTGTGGGTAGGGGTGAAAGGCCAATCAAACTCCGTGATAGCTGGTTCTCCCCGAAATGCATATAGGTGCAGCGTCGCGTGTTTCTTGCCGGAGGTAGAGCACTGGATAGTCTAGGGGGCCCACAAGCTTACCGAAATTAGCCAAACTCCGAATGCCGGTAAGTGAGAGCGTAGCAGTGAGACAGTGGGGGATAAGCTTCATTGTCGAGAGGGAAACAGCCCAGACCACCAACTAAGGCCCCTAAGCGTGTGCTAAGTGGGAAAGGATGTGGAGTTGCTGAGACAACCAGGAGGTTGGCTTAGAAGCAGCCACCCTTGAAAGAGTGCGTAATAGCTCACTGGTCAAGTGATTCCGCGCCGACAATGTAGCGGGGCTCAAGTACACCGCCGAAGTTGTGGCAATGACCTTTTTTGGTTGTTGGGTAGGGGAGCGTCGTGTAGCCGGTGAAGCTGCGGTGTAAACCAGTGGTGGAGGCTATGCGAGTGAGAATGCAGGCATGAGTAGCGAAAGATGAGTGAGAAACTCATCCGCCGGATGATCAAGGGTTCCAGGGTCAAGTTAATCTGCCCTGGGTTAGTCGGGGCCTAAGGCGAGGCCGACAGGCGTAGTCGATGGGTAACCAGTTGATATTCTGGTACCGGCTTGTCACCGTCCGTGTCGAGGTGTGTGATGCTAAGCATGTGAGCTTGTCTTGGGAGTGTTTTTGATGCTTCTGGGGTGGGTGAGTGTGTGAACCGATCATGTAGTAGGCAAGCTGCGGAGGGACGCAG
>TRINITY_DN162_c0_g1_i12 len=1632 path=[0:0-351 3:352-367 4:368-397 6:398-401 7:402-455 10:456-486 11:487-491 13:492-667 15:668-727 17:728-740 18:741-977 20:978-1025 22:1026-1141 23:1142-1171 24:1172-1173 27:1174-1176 28:1177-1248 31:1249-1280 33:1281-1403 34:1404-1427 35:1428-1606 39:1607-1631]
GGAAGTGAAACATCTCAGTACCCACAGGAAGAGAAAACAAAAGTGATTCCGTTAGTAGTGGCGAGCGAACGCGGATGGGGCTAAACCGTATGTGTGTGATACCCGGCAGGGGTTGCATGTGCGGTGTTGTGGGCCCCTCCTTGTCATGTCTGCCGGCATGGCGCAGTGAGGTGCGGGCATATAGACGAACCAGTGTGGATGCTGGACCGTAGAGGGTGAGAGTCCCGTAGTCGAAATGTGTTCCGCCGCTGTTGGAGGGTTGCCCGAGTAGCACGGGGCCCGAGGAATCCCGTGTGAATCTGCCAGGACCACCTGGTAAGCCTGAATACTACCTGTTGACCGATAGCGGATCAGTACCGTGAGGGAATGGTGAAAAGTACCCCGGGAGGGGAGTGAAATAGTACCTGAAACCGATTGCCTACAATCCGTCGGAGCAAAGCCTTCGGGCGATGTGACGGCGTGCCTTTTGAAGAATGAGCCTGCGAGTTAGTGGTACGTGGCGAGGTTAACCCGTGTGGGGAAGCCGTAGCGAAAGCGAGTCCGAATAGGGCGTTTGAGTCGCGTGCTCTAGACCCGAAGCGGAGTGATCTACCCATGGCCAGGTTGAAGCGCGTGTAAGAGCGCGTGGAGGACCGAACCCACTTCAGTTGAAAATGGAGGGGATGAGCTGTGGGTAGGGGTGAAAGGCCAATCAAACTCCGTGATAGCTGGTTCTCCCCGAAATGCATTTAGGTGCAGCGTTGCGTGGTTCTTGTTGGAGGTAGAGCACTGGATGGTCTAGGGGGCTTATCGGCTTACCGAAATCAGCCAAACTCCGAATGCTGGCAAGTGTAGCGTGGCAGTGAGACGGCGGGGGATAAGCTTCGTCGTCGAGAGGGAAACAGCCCAGATCATCAGCTAAGGCCCCTAAGTGGTGACTCAGTGGGAAAGGATGTGGAGTTGCGTAGACAACCAGGAGGTTGGCTTGGAAGCAGCCATCCTTGAAAGAGTGCGTAATAGCTCACTGGTCAAGTGATTCCGCGCCGACAATGTAGCGGGGCTCAAGTACACCGCCGAAGTTGTGGCAATGACCTTTTTTGGTTGTTGGGTAGGGGAGCGTCGTGTAGCCGGTGAAGCTGCGGTGTAAACCAGTGGTGGAGGCTATGCGAGTGAGAATGCAGGCATGAGTAGCGAAAGATGAGTGAGAAACTCATCCGCCGGATGATCAAGGGTTCCAGGGTCAAGTTAATCTGCCCTGGGTTAGTCGGGGCCTAAGGCGAGGCCGACAGGCGTAGTCGATGGACAACGGGTTGATATTCCCGTACCGGCGCTAGCACGATCCTGCCGAGGCGAGCGATGCTGAGCACGCGAGTCGCACGGAGCCTTCGGGTGATGTGTCGATGAGTCTGCGAACCAGACTTGTATTAGGCAAGCTGCGGAGGGACGCAGGAAGGTAGCTCAACCCGGGCGATGGTATCCGAAAGGTGATCCCGGGCTAAGTGTGTAGGGCGAGTCGTAGGTAAATCCGCGGCTCACGATGCCTGAGACATGACGGCTGGTCGGTCTACGGACCGGCGAGTGAGTGATCCTATGCTGCCTAGAAAATCTTCGTGAGCGAGTTGTTAGCCGCCCGTACCCTAAACCGACACAGGT
>TRINITY_DN162_c0_g1_i1 len=1849 path=[0:0-351 3:352-367 4:368-397 6:398-401 7:402-455 10:456-486 11:487-491 13:492-667 15:668-727 17:728-740 18:741-977 20:978-1025 21:1026-1134 23:1135-1164 25:1165-1241 31:1242-1273 32:1274-1404 34:1405-1428 35:1429-1607 39:1608-1632 41:1633-1674 42:1675-1681 43:1682-1704 45:1705-1717 46:1718-1720 48:1721-1774 50:1775-1848]
```
