## Supplementary material 5 for "The changes in the p53 protein across the animal kingdom pointing to its involvement in longevity": Sphenodon punctatus assembled transcripts.txt (part 2 of 140)

```
GGAAGTGAAACATCTCAGTACCCACAGGAAGAGAAAACAAAAGTGATTCCGTTAGTAGTGGCGAGCGAACGCGGATGGGGCTAAACCGTATGTGTGTGATACCCGGCAGGGGTTGCATGTGCGGTGTTGTGGGCCCCTCCTTGTCATGTCTGCCGGCATGGCGCAGTGAGGTGCGGGCATATAGACGAACCAGTGTGGATGCTGGACCGTAGAGGGTGAGAGTCCCGTAGTCGAAATGTGTTCCGCCGCTGTTGGAGGGTTGCCCGAGTAGCACGGGGCCCGAGGAATCCCGTGTGAATCTGCCAGGACCACCTGGTAAGCCTGAATACTACCTGTTGACCGATAGCGGATCAGTACCGTGAGGGAATGGTGAAAAGTACCCCGGGAGGGGAGTGAAATAGTACCTGAAACCGATTGCCTACAATCCGTCGGAGCAAAGCCTTCGGGCGATGTGACGGCGTGCCTTTTGAAGAATGAGCCTGCGAGTTAGTGGTACGTGGCGAGGTTAACCCGTGTGGGGAAGCCGTAGCGAAAGCGAGTCCGAATAGGGCGTTTGAGTCGCGTGCTCTAGACCCGAAGCGGAGTGATCTACCCATGGCCAGGTTGAAGCGCGTGTAAGAGCGCGTGGAGGACCGAACCCACTTCAGTTGAAAATGGAGGGGATGAGCTGTGGGTAGGGGTGAAAGGCCAATCAAACTCCGTGATAGCTGGTTCTCCCCGAAATGCATTTAGGTGCAGCGTTGCGTGGTTCTTGTTGGAGGTAGAGCACTGGATGGTCTAGGGGGCTTATCGGCTTACCGAAATCAGCCAAACTCCGAATGCTGGCAAGTGTAGCGTGGCAGTGAGACGGCGGGGGATAAGCTTCGTCGTCGAGAGGGAAACAGCCCAGATCATCAGCTAAGGCCCCTAAGTGGTGACTCAGTGGGAAAGGATGTGGAGTTGCGTAGACAACCAGGAGGTTGGCTTGGAAGCAGCCATCCTTGAAAGAGTGCGTAATAGCTCACTGGTCAAGTGATTCCGCGCCGATAATGTAGCGGGGCTTAAGTTATCCGCCGAAGCTGTGGCAACCTGTGTGGTTGGGTAGGGGAGCGTCGTGTCAGTGGTGAAGCTGCCGGGTGACTGTGTGGTGGAGTTGATGCGAGTGAGAATGCAGGCATGAGTAGCGTGTGACGGGTGGGAATCCCGTCCGCCGATTATCCAAGGGTTCCAGGGTCAAGTTTGTCTGCCCTGGGTGAGTCGGGTCCTAAGGCGAGGCCGACAGGCGTAGTCGATGGGTAACCAGTTGATATTCTGGTACCGGCTTGTCACCGTCCGTGTCGAGGTGTGTGATGCTAAGCATGTGAGCTTGTCTTGGGAGTGTTTTTGATGCTTCTGGGGTGGGTGAGTGTGTGAACCGATCATGTAGTAGGCAAGCTGCGGAGGGACGCAGGAAGGTAGCTCAACCCGGGCGATGGTATCCGAAAGGTGATCCCGGGCTAAGTGTGTAGGGCGAGTCGTAGGTAAATCCGCGGCTCACGATGCCTGAGACATGACGGCTGGTCGGTCTACGGACCGGCGAGTGAGTGATCCTATGCTGCCTAGAAAATCTTCGTGAGCGAGTTGTTAGCCGCCCGTACCCTAAACCGACACAGGTGGTCAGGTAGAGAATACTAAGGCGATCGAGAGAATCATGGTTAAGGAACTCGGCAAAATGCCCCCGTAACTTCGGGAGAAGGGGGGCCTCATGATGTGAAGGTCCTTGCGGCTGGAAGCGTTGTGGGGTCGCAGAGAATAGAGGGAAGCGACTGTTTATCAAAAACACAGGTCCATGCGAAGTCGTAAGACGATGTATATGGACTGACTCCTACCC
>TRINITY_DN162_c0_g1_i8 len=1779 path=[0:0-351 3:352-367 4:368-397 6:398-401 7:402-455 10:456-486 11:487-491 13:492-667 15:668-727 17:728-740 18:741-977 20:978-1025 22:1026-1141 23:1142-1171 24:1172-1173 27:1174-1176 28:1177-1248 31:1249-1280 32:1281-1411 34:1412-1435 36:1436-1580 37:1581-1601 39:1602-1626 40:1627-1675 43:1676-1698 45:1699-1711 47:1712-1778]
GGAAGTGAAACATCTCAGTACCCACAGGAAGAGAAAACAAAAGTGATTCCGTTAGTAGTGGCGAGCGAACGCGGATGGGGCTAAACCGTATGTGTGTGATACCCGGCAGGGGTTGCATGTGCGGTGTTGTGGGCCCCTCCTTGTCATGTCTGCCGGCATGGCGCAGTGAGGTGCGGGCATATAGACGAACCAGTGTGGATGCTGGACCGTAGAGGGTGAGAGTCCCGTAGTCGAAATGTGTTCCGCCGCTGTTGGAGGGTTGCCCGAGTAGCACGGGGCCCGAGGAATCCCGTGTGAATCTGCCAGGACCACCTGGTAAGCCTGAATACTACCTGTTGACCGATAGCGGATCAGTACCGTGAGGGAATGGTGAAAAGTACCCCGGGAGGGGAGTGAAATAGTACCTGAAACCGATTGCCTACAATCCGTCGGAGCAAAGCCTTCGGGCGATGTGACGGCGTGCCTTTTGAAGAATGAGCCTGCGAGTTAGTGGTACGTGGCGAGGTTAACCCGTGTGGGGAAGCCGTAGCGAAAGCGAGTCCGAATAGGGCGTTTGAGTCGCGTGCTCTAGACCCGAAGCGGAGTGATCTACCCATGGCCAGGTTGAAGCGCGTGTAAGAGCGCGTGGAGGACCGAACCCACTTCAGTTGAAAATGGAGGGGATGAGCTGTGGGTAGGGGTGAAAGGCCAATCAAACTCCGTGATAGCTGGTTCTCCCCGAAATGCATTTAGGTGCAGCGTTGCGTGGTTCTTGTTGGAGGTAGAGCACTGGATGGTCTAGGGGGCTTATCGGCTTACCGAAATCAGCCAAACTCCGAATGCTGGCAAGTGTAGCGTGGCAGTGAGACGGCGGGGGATAAGCTTCGTCGTCGAGAGGGAAACAGCCCAGATCATCAGCTAAGGCCCCTAAGTGGTGACTCAGTGGGAAAGGATGTGGAGTTGCGTAGACAACCAGGAGGTTGGCTTGGAAGCAGCCATCCTTGAAAGAGTGCGTAATAGCTCACTGGTCAAGTGATTCCGCGCCGACAATGTAGCGGGGCTCAAGTACACCGCCGAAGTTGTGGCAATGACCTTTTTTGGTTGTTGGGTAGGGGAGCGTCGTGTAGCCGGTGAAGCTGCGGTGTAAACCAGTGGTGGAGGCTATGCGAGTGAGAATGCAGGCATGAGTAGCGAAAGATGAGTGAGAAACTCATCCGCCGGATGATCAAGGGTTCCAGGGTCAAGTTAATCTGCCCTGGGTTAGTCGGGGCCTAAGGCGAGGCCGACAGGCGTAGTCGATGGGTAACCAGTTGATATTCTGGTACCGGCTTGTCACCGTCCGTGTCGAGGTGTGTGATGCTAAGCATGTGAGCTTGTCTTGGGAGTGTTTTTGATGCTTCTGGGGTGGGTGAGTGTGTGAACCGATCATGTAGTAGGCAAGCTGCGGAGGGACGCAGTGAGGTAGCTCATCCCCGGTGATGGTTGTCCGGGGCTAAGTGTGTGGACTGTCTGGTAGGTAAATCCGCTGGGCGTGAAGGTTGAGGCATGATGGGGAGCCCATGGTTGTGGGTGAGTGAGTGATCCTGTACTGTCGAGAAAAGCCTCTAGCGATGTGTGTGTATGGCCCGTACCCTAAACCGACACAGGTAGTCAGGTTGAAAATACTAAGGCGTTCGGGTGAACTGTGGTTAAGGAATTCGGCAAAATGCCCCCGTAACTTCGGGAGAAGGGGGACCTTGAGCGTGATGGGCACTTGCTGCCTGGAGCGTGTATGGGTCGCAGAGACCAGGGGGAAGCGAC
>TRINITY_DN162_c0_g1_i9 len=2036 path=[2:0-563 4:564-593 5:594-637 9:638-642 10:643-673 11:674-678 13:679-854 15:855-914 17:915-927 18:928-1164 20:1165-1212 21:1213-1321 23:1322-1351 25:1352-1428 31:1429-1460 32:1461-1591 34:1592-1615 35:1616-1794 39:1795-1819 41:1820-1861 42:1862-1868 43:1869-1891 45:1892-1904 46:1905-1907 49:1908-1961 50:1962-2035]
TGTGCAAAGTTGTGTAGTGCGATCGGTGGATGCCTTGGCACCAAGAGCCGATGAAGGACGTTGTGACCTGCGATAAGCCCTGGGGAGTTGGTGAGCGAGCTGTGATCCGGGGGTGTCCGAATGGGGAAACCTGGAATGTCCGGAGTAGTGTCCGGTGGCCCTGCCCTGAATGTATAGGGGTGTGGGTGGTAACGCGGGGAAGTGAAACATCTTAGTACCCGTAGGAAGAGAAAACAAGTGTGATTCCGTGAGTAGTGGCGAGCGAAAGCGGAGGAGGCTAAACCGTGTGTGTGTTCAAGCCGGCAGGTGTTGCATGTGCGGGGTTGTGGGGGCCTTGTGGTTCTGCTGCCGCAGGATTGGCCAGTGAGAAATGTTGCGTGAAGGTGAAGCGTCTGGGAAGGCGTACCGGAGTGGGTGAGAGTCCTGTAACTGTAAGCGTGGCACTGGTGTGGGGTTGCCCCGAGTAGCGTGGGACTCGTGGAATTTCGCGTGAATCTGGCGGGACCACCCGTCAAGCCTAAATACTCCTTGGTGACCGATAGTGGATGAGTACCGTGAGGGAAGGGTGAAAAGTACCCCGGGAGGGGAGTGAAAGAGTTCCTGAAACCGGTCGCATGCAAGCCGTCAGAGCCTGTGTGGTGATGGCGTGCCTTTTGAAGAATGAGCCTGCGAGTTAGTGGTACGTGGCGAGGTTAACCCGTGTGGGGAAGCCGTAGCGAAAGCGAGTCCGAATAGGGCGTTTGAGTCGCGTGCTCTAGACCCGAAGCGGAGTGATCTACCCATGGCCAGGTTGAAGCGCGTGTAAGAGCGCGTGGAGGACCGAACCCACTTCAGTTGAAAATGGAGGGGATGAGCTGTGGGTAGGGGTGAAAGGCCAATCAAACTCCGTGATAGCTGGTTCTCCCCGAAATGCATTTAGGTGCAGCGTTGCGTGGTTCTTGTTGGAGGTAGAGCACTGGATGGTCTAGGGGGCTTATCGGCTTACCGAAATCAGCCAAACTCCGAATGCTGGCAAGTGTAGCGTGGCAGTGAGACGGCGGGGGATAAGCTTCGTCGTCGAGAGGGAAACAGCCCAGATCATCAGCTAAGGCCCCTAAGTGGTGACTCAGTGGGAAAGGATGTGGAGTTGCGTAGACAACCAGGAGGTTGGCTTGGAAGCAGCCATCCTTGAAAGAGTGCGTAATAGCTCACTGGTCAAGTGATTCCGCGCCGATAATGTAGCGGGGCTTAAGTTATCCGCCGAAGCTGTGGCAACCTGTGTGGTTGGGTAGGGGAGCGTCGTGTCAGTGGTGAAGCTGCCGGGTGACTGTGTGGTGGAGTTGATGCGAGTGAGAATGCAGGCATGAGTAGCGTGTGACGGGTGGGAATCCCGTCCGCCGATTATCCAAGGGTTCCAGGGTCAAGTTTGTCTGCCCTGGGTGAGTCGGGTCCTAAGGCGAGGCCGACAGGCGTAGTCGATGGGTAACCAGTTGATATTCTGGTACCGGCTTGTCACCGTCCGTGTCGAGGTGTGTGATGCTAAGCATGTGAGCTTGTCTTGGGAGTGTTTTTGATGCTTCTGGGGTGGGTGAGTGTGTGAACCGATCATGTAGTAGGCAAGCTGCGGAGGGACGCAGGAAGGTAGCTCAACCCGGGCGATGGTATCCGAAAGGTGATCCCGGGCTAAGTGTGTAGGGCGAGTCGTAGGTAAATCCGCGGCTCACGATGCCTGAGACATGACGGCTGGTCGGTCTACGGACCGGCGAGTGAGTGATCCTATGCTGCCTAGAAAATCTTCGTGAGCGAGTTGTTAGCCGCCCGTACCCTAAACCGACACAGGTGGTCAGGTAGAGAATACTAAGGCGATCGAGAGAATCATGGTTAAGGAACTCGGCAAAATGCCCCCGTAACTTCGGGAGAAGGGGGGCCCCAACCTTGAGCACCACGTGCTGGTGTGAGGGGATCGGGGCCGCAGAGACCAGGGGGAAGCGACTGTTTATCAAAAACACAGGTCCATGCGAAGTCGTAAGACGATGTATATGGACTGACTCCTACCC
>TRINITY_DN162_c1_g1_i1 len=320 path=[0:0-36 2:37-156 3:157-166 5:167-206 7:207-238 10:239-319]
TTACCCATCGACTACGCCTGTCGGGCTCGCCTTAGGACCCGACTCACCCTGGGAAGACGAACTTGACCCAGGAACCCTTAGTCATCCGGCGGATAGGATTCTCACCTATCAATTCGTTACTCATGCCTGCATTCTCACTCGTGTGCTCTCCACGGCTAGGTCACCCTGCCGCTTCATCGCGCACACGACGCTCCCCTACCCATCCACACACCTGGACCCACAAGGGGCCGAGTTAACATGTGAATGACACAGCTTCGGCGGATTACTTGAGCCCCGCTAAATTGTCGGCGCAGAACCACTTGACCAGTGAGCTATTACGC
>TRINITY_DN162_c1_g1_i3 len=324 path=[1:0-40 2:41-160 4:161-170 5:171-210 7:211-242 10:243-323]
CCCGTTGTCCATCGACTACGCCTATCGGCCTCGCCTTAGGTCCCGACTCACCCTGGGAAGACGAACTTGACCCAGGAACCCTTAGTCATCCGGCGGATAGGATTCTCACCTATCAATTCGTTACTCATGCCTGCATTCTCACTCGTGTGCTCTCCACGGCTGGGTCACCCCGCCGCTTCATCGCGCACACGACGCTCCCCTACCCATCCACACACCTGGACCCACAAGGGGCCGAGTTAACATGTGAATGACACAGCTTCGGCGGATTACTTGAGCCCCGCTAAATTGTCGGCGCAGAACCACTTGACCAGTGAGCTATTACGC
>TRINITY_DN162_c1_g1_i4 len=319 path=[1:0-40 2:41-160 4:161-170 5:171-210 6:211-218 9:219-237 10:238-318]
CCCGTTGTCCATCGACTACGCCTATCGGCCTCGCCTTAGGTCCCGACTCACCCTGGGAAGACGAACTTGACCCAGGAACCCTTAGTCATCCGGCGGATAGGATTCTCACCTATCAATTCGTTACTCATGCCTGCATTCTCACTCGTGTGCTCTCCACGGCTGGGTCACCCCGCCGCTTCATCGCGCACACGACGCTCCCCTACCCATCCACGCACCTGGGTCGAAACCTGGTAAACACGTGAATGACACAGCTTCGGCGGATTACTTGAGCCCCGCTAAATTGTCGGCGCAGAACCACTTGACCAGTGAGCTATTACGC
>TRINITY_DN162_c1_g1_i2 len=283 path=[1:0-40 2:41-160 4:161-170 5:171-210 6:211-218 8:219-282]
CCCGTTGTCCATCGACTACGCCTATCGGCCTCGCCTTAGGTCCCGACTCACCCTGGGAAGACGAACTTGACCCAGGAACCCTTAGTCATCCGGCGGATAGGATTCTCACCTATCAATTCGTTACTCATGCCTGCATTCTCACTCGTGTGCTCTCCACGGCTGGGTCACCCCGCCGCTTCATCGCGCACACGACGCTCCCCTACCCATCCACGCACCTGGACCACGAAGGCCTGGTTATCATGTGAATGCCACAGCTTCGGCGGTGAGATCGGAAGAGCACACG
>TRINITY_DN162_c11_g1_i2 len=328 path=[2:0-119 4:120-327]
GTTCCCTCGCCACTACTTGGGGAATCATTGTTATTTTCTTTTCCTGTCGGTACTGAGATGTTTCAGTTCCCAACGTTTGCCCCAGTCCTATACAGGAGTGGTCATCGGTCTTCAACCGATGGGGTTGCCCCATTCGGAAATCTCGGGATGAACGAGTATGTGCCTCTACCCCGAGCTTATCGCAGCTTATCGCGTCCTTCATCGCCTCTGAGACCCTAGGCATCCCCCGTGTGCTCTTACTTACTTCTCGCTTGCGATTCTTACTACCTAAGTAGTATAGAACTGCTGCTGCTCAAAGAACAACAGCCCGCTTTTTACTTCTCTTTCT
>TRINITY_DN162_c11_g1_i3 len=252 path=[1:0-41 3:42-43 4:44-251]
GCCACTGCTGGATAAACCAGTCAGTTCTTGACTCTTCCAGTCAAGGGGTTGCCCCATTCGGAAATCTCGGGATGAACGAGTATGTGCCTCTACCCCGAGCTTATCGCAGCTTATCGCGTCCTTCATCGCCTCTGAGACCCTAGGCATCCCCCGTGTGCTCTTACTTACTTCTCGCTTGCGATTCTTACTACCTAAGTAGTATAGAACTGCTGCTGCTCAAAGAACAACAGCCCGCTTTTTACTTCTCTTTCT
>TRINITY_DN162_c11_g1_i1 len=245 path=[0:0-34 3:35-36 4:37-244]
AGTCCTATACAGGAGTAGTCTTAGGTCTTCAACCTAAGGGGTTGCCCCATTCGGAAATCTCGGGATGAACGAGTATGTGCCTCTACCCCGAGCTTATCGCAGCTTATCGCGTCCTTCATCGCCTCTGAGACCCTAGGCATCCCCCGTGTGCTCTTACTTACTTCTCGCTTGCGATTCTTACTACCTAAGTAGTATAGAACTGCTGCTGCTCAAAGAACAACAGCCCGCTTTTTACTTCTCTTTCT
>TRINITY_DN127_c0_g1_i1 len=449 path=[0:0-448]
TTTTTTTTTTTTCACGTTCTCATTCCAAAACTTTATTACAGTGCACTTTTTGAAGTTACAACATGGTTAAAGAACCAATCCAAGTCCAGTCTTATATCAGGCACGCATTACATTACATTTCCTCCCCAATCCTCACTTGACTTAACATTTTTTATTTTTCAACCTATATGGAATTCCCAGCTACCAAGAGACATGTTTGTTTTGTTAATAGTTAAAAGCTTTACATCTTCTCCCACAATGACTATCGTTTGACAGACTTAAAAATTGTTTTTTAGAAAAACAAAAATAACTGTACAGTATGTTCAATGAATCCACATGCCTTTGCATGCAGGGTACTAATATCTTCTTCCACATTGACTGTAAAAAGGGGGGGGGGGGGGGGGGGGAGAAGGGGAAGAAAACCCAAAAACCGAAGTTTTCAGGCCCTTTCCCACTGGGGGGGGGCTACT
>TRINITY_DN155_c0_g1_i1 len=2980 path=[0:0-1577 1:1578-1631 3:1632-1973 4:1974-2016 6:2017-2979]
CCTCTGGCCGCGCCCCTGCACTGTGCGAGCCGCCAATCGTCCTTCTTCTCCCGCCCCTGGCCGAGGCCGGCCCTCGCTATACAGTCAGCCTGGTTGCAGCAATCACAGCAGCAGCTGCAGTTGCCGGCGGGTTTCGTGAGGGAACTGGGGTGAGGCACCGAGCGAGTCCAGGGGCAGCTGCGATTCTCACCTACCATCGGCCTGGTTCCTATAGTTGTGAAGTAAACCAAGAAAATGAATTTGAAGATCGCTGTACTGCTAGGCTGTATCCTGGGAATCAGCACATTTCCCTTGGATGACCCTGAAGATGGAGGCAAGCACTGGGTTGTTATTGTCGCAGGATCAAATGGCTGGTACAACTACAGGCATCAGGCGGATGCATGCCATGCCTACCAGATTGTGCACAGAAATGGAATTCCAGATGAGCAGATCGTTGTCATGATGTATGATGACCTTGCAGAAAATGATCAAAACCCAACCAAAGGCATTGTCATCAATAGACCCAATGGCACAGATGTGTACGAGGGAGTGCTAAAGGACTACACCCAGGAGGATGTCACTCCCCAAAACTTCCTTGCTGTTCTGAGAGGCGATGCTGAAGCCATGAAGGGCATAGGATCAGGAAAAGTACTGCAAAGTGGTCCCAAAGATCACGTATTTGTTTATTTCACGGACCATGGAGCCCCTGGACTGCTGGCTTTTCCAGATGATGATCTCCATGTACAGGACTTGAACGAGACTATTTATTACATGTACCAACATAAGAAATACCAAAAGATGGTGTTTTACATTGAAGCTTGTGAATCTGGATCCATGATGAACCATCTAGCTACTGATATCAATGTTTATGCAACTACTGCTGCTAATCCTAGGGAGTCTTCTTATGCATGTTACTATGATGAAGATAGACAAACCTACCTTGGCGACTGGTACAGTGTCAATTGGATGGAAGATTCCGACGTGGAGGATTTGAGAAGAGAAACTCTCCATAAGCAGTTTGTGCTGGTGAAGCAGCACACAAACACCAGCCACGTGATGCAGTATGGAAATAAGACCATCGCTAATATGAAACTGATGCAGTTCCAAGGCTTGGGAAAGAAGTCTAGCACCCCCCTTTCCCTGCCCCCAGTAAAACACTATGACCTGACTCCTAGCCCTGATGTGCCACTTGCAATCATGAAACGGAAGCTGATGGCCACCAATGATGTTTACGAAGCTAGGAAGGTTGTTGGAGAGATGAAAAGACATCTAGAGGCTAAAGAATTGATTCAGGATTCCATGAAAAAGATCATCTTCTTAACAACTAACTCAGAAGAGCGTACCCAGGAAATGCTGTCCAACCGTCAGGACATCAACGACCATGACTGCTACCGGTCAGCAGCAAACCACTTCAAAACCCAGTGCTTCAACTGGCACTCTCCTTTGTATGAATATGCTCTGAGACAACTGTATGCCTTGGTCAACCTTTGCGAAGGGGGCTATCCCATCGACAGAATACAGATGGCCATGAACCATGTGTGCCTGGGATATTAACATACAGCAGCAGCAATCTCTACTCCGAGCGATAGCCTTCTTTTGCAAATGGGATTAATCGAGCAGCAGGAGTGTGTGGAGAGCAAAGAGGATGGTCAGTCACTATGTCCATTAAACAACATGGCTGGAGCCTCTGTGGGACAGTCCTGGTCAGGCTCTGCAAAAACTTTCAAGCCTTTGCTGTGTGATTAGAACAACATGGATTTTAGACCAGGATTCTGAAACTACTACGAGCTCCTGCATCCCTCTGTGGCCTCTACCGTTTATTTCCTCCCTCCCAGTCTTCACCTGTGATTAGCAGCACTTGAGAAGAGGCAGACAAGTTGTTCTGCATGCAGTTTAGGAATGGGAATGGATTTGTTTTAACTCAGGTTTTGCTGGTAGCATTTTTAGGAGATTCCAGAGAAATGTTACATGCTGCCTATTGGGAATCCTAACTTTTACCCTTGGTTTAAAATTTTAATGTTAACCCATTGATTTGCCTTTTGAAATGAACGTTAAATAGCTTTAACAATGTGGAGGCTGCCATTAATGAACCTTTATTTATAGTGTTGGTTTAATTTGAAAATTAGCTCAAGAATTAAGAAGCCATACTTTATATTTCAAGCTTTAAATCATTAACAGTTAAACTATGCCCGAGAATGATCAAGTTTGTTAAAAGACTGAATGGCAGAGACCTCTATCCACAGGAAATAAAGTGACGTTTATCACCATAATGAAAGTATATGTGTACACGTCTGTGAAAGTTGTTCAGTACTTGGGTTAATCTGTGAATAAAAGAGAAAGTTGAATGTCTTGTGGGCCTTCCAAGGAAATGGGTTTGCAACTTCTCTCAGAGTTCTGCATTAAACAGAGACTCACACACTGTGTGTGACTTGGTAGTCTTCAATAATAATTTTAAATTCCCCTTACCTTTCTTCCATGCAATGTCAAGATAAGAGTTTTGCCTGGGTGTTCATTTCCAGATAATGATTAGATTACTGCTCCATAGAAGGCTATACAAAATAGATTTAAAAACCCTTTATTTCCCACAAAAGAGTACTGAGTTTGTCTCAGTCTAGGCCTTAGTTTGAGGCATGGCTAGAAATTTTGGGTAGCTTTAGCAGGAGGAGTCTGCTGACATTTCATTTATATAGGAAGGTGCTCAAAGCAAACTAGTAGTATTGCTCCTCCCTCCAGGGTGCCCTCTCCTGGGGAAGGGGAATAGGATTCTAGAGCATGTGCTGGCCTCAGAAGAGGTAAGACAGGTGGTGACACAAAAGAAGAATAGGCAGGGTGATCCTCTGGTTGGGATAGCATGTGCTAGTAATTAGCATGGCTGTCGGATCCATTAACTTCAGTGGGACTCATGCCCACACCAACTGCTAGTGTGTGTGTGTGTGTGTGTGTGTGTGTGTATGTACTGTCTCCGTGTAGGATCATTACAAAGGCTATAGGCACAGCACTT
>TRINITY_DN155_c0_g1_i3 len=2978 path=[0:0-1577 2:1578-1631 3:1632-1973 5:1974-2014 6:2015-2977]
CCTCTGGCCGCGCCCCTGCACTGTGCGAGCCGCCAATCGTCCTTCTTCTCCCGCCCCTGGCCGAGGCCGGCCCTCGCTATACAGTCAGCCTGGTTGCAGCAATCACAGCAGCAGCTGCAGTTGCCGGCGGGTTTCGTGAGGGAACTGGGGTGAGGCACCGAGCGAGTCCAGGGGCAGCTGCGATTCTCACCTACCATCGGCCTGGTTCCTATAGTTGTGAAGTAAACCAAGAAAATGAATTTGAAGATCGCTGTACTGCTAGGCTGTATCCTGGGAATCAGCACATTTCCCTTGGATGACCCTGAAGATGGAGGCAAGCACTGGGTTGTTATTGTCGCAGGATCAAATGGCTGGTACAACTACAGGCATCAGGCGGATGCATGCCATGCCTACCAGATTGTGCACAGAAATGGAATTCCAGATGAGCAGATCGTTGTCATGATGTATGATGACCTTGCAGAAAATGATCAAAACCCAACCAAAGGCATTGTCATCAATAGACCCAATGGCACAGATGTGTACGAGGGAGTGCTAAAGGACTACACCCAGGAGGATGTCACTCCCCAAAACTTCCTTGCTGTTCTGAGAGGCGATGCTGAAGCCATGAAGGGCATAGGATCAGGAAAAGTACTGCAAAGTGGTCCCAAAGATCACGTATTTGTTTATTTCACGGACCATGGAGCCCCTGGACTGCTGGCTTTTCCAGATGATGATCTCCATGTACAGGACTTGAACGAGACTATTTATTACATGTACCAACATAAGAAATACCAAAAGATGGTGTTTTACATTGAAGCTTGTGAATCTGGATCCATGATGAACCATCTAGCTACTGATATCAATGTTTATGCAACTACTGCTGCTAATCCTAGGGAGTCTTCTTATGCATGTTACTATGATGAAGATAGACAAACCTACCTTGGCGACTGGTACAGTGTCAATTGGATGGAAGATTCCGACGTGGAGGATTTGAGAAGAGAAACTCTCCATAAGCAGTTTGTGCTGGTGAAGCAGCACACAAACACCAGCCACGTGATGCAGTATGGAAATAAGACCATCGCTAATATGAAACTGATGCAGTTCCAAGGCTTGGGAAAGAAGTCTAGCACCCCCCTTTCCCTGCCCCCAGTAAAACACTATGACCTGACTCCTAGCCCTGATGTGCCACTTGCAATCATGAAACGGAAGCTGATGGCCACCAATGATGTTTACGAAGCTAGGAAGGTTGTTGGAGAGATGAAAAGACATCTAGAGGCTAAAGAATTGATTCAGGATTCCATGAAAAAGATCATCTTCTTAACAACTAACTCAGAAGAGCGTACCCAGGAAATGCTGTCCAACCGTCAGGACATCAACGACCATGACTGCTACCGGTCAGCAGCAAACCACTTCAAAACCCAGTGCTTCAACTGGCACTCTCCTTTGTATGAATATGCTCTGAGACAACTGTATGCCTTGGTCAACCTTTGCGAAGGGGGCTATCCCATCGACAGAATACAGATGGCCATGAACCATGTGTGCCTGGGATATTAACATACAGCAGCAGCAATCTCTACTCCGAGCGATAGCCTTCTTTTGGAAATGGGATTAATCGAGCACCAGGAGTGCGTGGAGAGCAAAGAGGATGGTCAATCACTATGTCCATTAAACAACATGGCTGGAGCCTCTGTGGGACAGTCCTGGTCAGGCTCTGCAAAAACTTTCAAGCCTTTGCTGTGTGATTAGAACAACATGGATTTTAGACCAGGATTCTGAAACTACTACGAGCTCCTGCATCCCTCTGTGGCCTCTACCGTTTATTTCCTCCCTCCCAGTCTTCACCTGTGATTAGCAGCACTTGAGAAGAGGCAGACAAGTTGTTCTGCATGCAGTTTAGGAATGGGAATGGATTTGTTTTAACTCAGGTTTTGCTGGTAGCATTTTTAGGAGATTCCAGAGAAATGTTACATGCTGCCTATTGGGAATCCTAACTTTACCCTTGGTTTAAAATTTGATTGTTAACCCACTGATTTGCCTTTGAAATGAACGTTAAATAGCTTTAACAATGTGGAGGCTGCCATTAATGAACCTTTATTTATAGTGTTGGTTTAATTTGAAAATTAGCTCAAGAATTAAGAAGCCATACTTTATATTTCAAGCTTTAAATCATTAACAGTTAAACTATGCCCGAGAATGATCAAGTTTGTTAAAAGACTGAATGGCAGAGACCTCTATCCACAGGAAATAAAGTGACGTTTATCACCATAATGAAAGTATATGTGTACACGTCTGTGAAAGTTGTTCAGTACTTGGGTTAATCTGTGAATAAAAGAGAAAGTTGAATGTCTTGTGGGCCTTCCAAGGAAATGGGTTTGCAACTTCTCTCAGAGTTCTGCATTAAACAGAGACTCACACACTGTGTGTGACTTGGTAGTCTTCAATAATAATTTTAAATTCCCCTTACCTTTCTTCCATGCAATGTCAAGATAAGAGTTTTGCCTGGGTGTTCATTTCCAGATAATGATTAGATTACTGCTCCATAGAAGGCTATACAAAATAGATTTAAAAACCCTTTATTTCCCACAAAAGAGTACTGAGTTTGTCTCAGTCTAGGCCTTAGTTTGAGGCATGGCTAGAAATTTTGGGTAGCTTTAGCAGGAGGAGTCTGCTGACATTTCATTTATATAGGAAGGTGCTCAAAGCAAACTAGTAGTATTGCTCCTCCCTCCAGGGTGCCCTCTCCTGGGGAAGGGGAATAGGATTCTAGAGCATGTGCTGGCCTCAGAAGAGGTAAGACAGGTGGTGACACAAAAGAAGAATAGGCAGGGTGATCCTCTGGTTGGGATAGCATGTGCTAGTAATTAGCATGGCTGTCGGATCCATTAACTTCAGTGGGACTCATGCCCACACCAACTGCTAGTGTGTGTGTGTGTGTGTGTGTGTGTGTGTATGTACTGTCTCCGTGTAGGATCATTACAAAGGCTATAGGCACAGCACTT
>TRINITY_DN155_c14_g1_i1 len=301 path=[0:0-300]
TCTTCCGATCTCTGGGACGTTGCTCTGGTGCCACCTTGGGGTGGGGGGCTCTGTGTGTGTGTGTGTGTGTGTGTGCAGCGCCATGCGGGGCTGTATCCCCAGAGTCACTGCAGTACGCTCACCCAGCCCACGCCTCGGGGGATGAAGTAGGCAATGATCCTGCTCCATCGCACTAAAAGTCGGGGTAAGTGTGCTCTCGGTGGGGTGGAGGGTGCGGGATATTAGTCATTTCTTTTTTGGCTGTCTCCTCACTGCAGAAGCTACAAAGTACTTGGCCAAATCAAAACTCAAGGCCACCACT
>TRINITY_DN109_c0_g1_i2 len=768 path=[2:0-457 4:458-767]
CCGTGACAGAGGAGGGACAGCGGGCGTCCAGCGGGGGCAGGAGACGGGGGCGGGGTGCCGAGGGGAAGGGAATCCAGCCTGAGCGCTAGAGCCTTGCCGAGTGAGTCTGGTCTCCCCTGCCCTGGAACAAACCCCCAAGGAAACGTCGCCGGGAGCATCCGGCGGGAGCTCCGTTCTTTCAGCTCAAGGGATAATGTGGGACTCGGCTTTGCTCCACGCGCAGCCCGGTTGAAATGGGCGGTTTGATCTTGCTGGGATGGCCCCACGCAAGCCCAAGCTCCGAATTTGGGACGGTGTGGGGGGCAGGACTGAGGAACCTCCGGGGGCGCTCTAGGTCGTAGAAGGGCCTTAGACGGGAGTCTGTACCGAGTCTCGTGGAGAGTCACCGCGCTGCCTGCAAACGGCTGCCTCCTCCATGTATTTCCCAACAGGAATTCCCCTTAACGCCTGCCTTCCAGACGAGATCCATGACGGCATGAACCTGGAATTATACTATCAGTAGCCGCGGAACAGCGGAAGGTGGCGTCTTCCCTGCGTTCTTCCCCGCTTTCGGCGTGTTGTTTTCGTTCCTGTGCAGCGAACGCGACGAGCTCTCCTGGTTGGGCGCGTGGGGTGCGCGTGGAACGGTGTGATTCAGCACAACCGCAATAAAACAAGCTGCTTCACCTGGAAGGAGGCTGACTTTTCCCCTTGATTTGTTTTTTTTTTTAAAAGAGTTTGTAATAAATGTTTCCTGATTAATGTCAAAAAAAAAAAAAAAAAAAAAAA
>TRINITY_DN109_c0_g1_i1 len=522 path=[0:0-89 3:90-211 4:212-521]
GGGGGGTTGGGGCGCGGGATCAGGATGGGGTCCATCTCCCCCCCCCGCCATGTTTTGGTTCATTTCCTTTAACCGGAGCCGCGTTGCCAGCTCGGAGGACACGATCCGGGATCTGAAGAAGTTGATCGCGGCGCAGACCGGGACCCGCTGGGACAAGATTGTGTTGAAGAAATGGTACACGATCTTCAAGGACCACGTGTCGCTGGGAGACTACGAGATCCATGACGGCATGAACCTGGAATTATACTATCAGTAGCCGCGGAACAGCGGAAGGTGGCGTCTTCCCTGCGTTCTTCCCCGCTTTCGGCGTGTTGTTTTCGTTCCTGTGCAGCGAACGCGACGAGCTCTCCTGGTTGGGCGCGTGGGGTGCGCGTGGAACGGTGTGATTCAGCACAACCGCAATAAAACAAGCTGCTTCACCTGGAAGGAGGCTGACTTTTCCCCTTGATTTGTTTTTTTTTTTAAAAGAGTTTGTAATAAATGTTTCCTGATTAATGTCAAAAAAAAAAAAAAAAAAAAAAA
>TRINITY_DN109_c0_g1_i3 len=1850 path=[1:0-1417 3:1418-1539 4:1540-1849]
GATCTTTTTTTTTTTTTGAAAATCCAAATCAAATTTATTGAAAGCCATTTCATTAAAAAGAGCGGTTCAGCACAGGGGCTTTGCTGATGAGACTAGAGCCAGTGCTGGCGTGCGCTAGCAGGGAGGGGAAGCACCAGTGTTAGGGTTTTACAGCCAGTTAAAGGAGGAGGAGAGTGACAAGTCACCGATTCCTTGCATAGCAACCTTAGAGCCGGGAATTTGAGGAGGCCTAAATCCCTCCGGATCGATGGACGAGTGCTGGGATCTGCGCGGCAGGGGGAGGGGGGACGCTAAGTCACCGTGCAGCTCGGCAAACCTGCCTGGATTTTCTGAATCGCTGGGTCCTCAAAGTCGGTCCCCTTTAAGCCGAGTTGTTTCAGGCTAGGCAGTGCCTGGCACACGGCCACAACGGCGCCGGGCGAAAGCTTGGGGGAGTCGAGGCAAAGGGTCTCCAGATCCGGCAAGCCGGCTAAGCAGGCGAGCCCTGCGTCTGTCAGGGAGGCAGCGGCACCGCCGCTCTGGAGCTCTAAGGAGCGCAGGCGTTTCATGTGGCGCCCGATGAAGTGGGCGGCCGAATCACCGACGTTGCACCGGTGCAGAGTCAGCTGCCGGAGGCCCCCCAGATGGGGGGCAGCCGCCTCGACGCCGGCGTCGGTCACTCGGTAGGCCTCCACCAGGACGAGGGTCTGGAGGCTGCCCTCGGGGGAGGAGGAGGAGGAGAGGCTCAGGAGGTGCCGGTTGGAGAAGGCCGGGACGTTCCGGATGACGAGGTGCCGGAGCCGCGGGGCCGACGGCGCTTCGAACCAGGCAGATGGGATCTCGCAGTGACTCAGCTCCAGCGTCGTGAGAGACGGGGGGAGGCTGCCGTAGGGGATGGGCCGCAGGTCGGTCTCCGTCAGGCCGAGATGCCAGAGTCCGGGACACTGACTCCCCAGGGCCTGCAGCAGCGCCGGCGAGAGCAGCTCCTGCTTCTTGGCGGAGCAGAGAGACCCTCGGGCGCTCAGCGTCCGCAGGCTGCCGCGAAGGTAGCGACGCAGCAGGGACCAGAGAGCCTTGGAGCTGATCTTGCCGTCCCCGGTCAGGTCCACGTGTCTCCAGAGCTGCCGGTCCCGCACCAGGCGGCGCCACCTCCGCGAGACCCTGGCCCCGCCCAACCGGTCACGTGGCGGGAGCTGAGCCAGGATCCGCAGCAGCAGCGAGTCCGGCAGCGCCTCCATCCGGGCACCCCGAGCCACTTCCGGGTTCCAGCCACTTCCGCTTCCGGATTCCAGCCACTTCCGGCGACCGCGCTTCCGTTTCCGGGGGCGGCTCTTTGTGTCTGACCCTCCCGCCCCCCCTCTCCCCGGAGCCGCCGCCGGAAACATGATCGAGGTGGTGTGTAACGACCGGCTCGGCAAGAAGGTGCGAGTCAAGTGCAACTCGGAGGACACGATCCGGGATCTGAAGAAGTTGATCGCGGCGCAGACCGGGACCCGCTGGGACAAGATTGTGTTGAAGAAATGGTACACGATCTTCAAGGACCACGTGTCGCTGGGAGACTACGAGATCCATGACGGCATGAACCTGGAATTATACTATCAGTAGCCGCGGAACAGCGGAAGGTGGCGTCTTCCCTGCGTTCTTCCCCGCTTTCGGCGTGTTGTTTTCGTTCCTGTGCAGCGAACGCGACGAGCTCTCCTGGTTGGGCGCGTGGGGTGCGCGTGGAACGGTGTGATTCAGCACAACCGCAATAAAACAAGCTGCTTCACCTGGAAGGAGGCTGACTTTTCCCCTTGATTTGTTTTTTTTTTTAAAAGAGTTTGTAATAAATGTTTCCTGATTAATGTCAAAAAAAAAAAAAAAAAAAAAAA
>TRINITY_DN142_c0_g1_i1 len=1337 path=[1:0-534 2:535-1173 4:1174-1336]
GGAGAGGATCCCAGCGTTGATTCCTCCTGCTACCACACCAGACACTCACTTCGGCATCAGCTCCTGCTACAAGGAAAGGACATGGGGACTTTGACCAACAGCCATGGGGGGCCATGGAAAGGACTTTTCTTGGCAGCCACCATCCTGGCCTCCTGTCTCCAGCTTTCCCCAGCCCAAAACAAGGTGGACACGACTAAACAACGCGTCACCATCCACCCTCAACCACAGTCGCCCTGGGAAGGCCAGGATGTCCTCCTGTCCGTGCAGGGTGGCCCGAGGGAGTTCGAGCAATGTGAATGGTATCAAGGGAAGGAATCTCAGAGACCTGATCAGGCGGGAAACTCAATTCTCACCTACGTCCCAAGTGCAAAGCCCCCCCAGCAGAATGGCAGGTTGTACACCGGGCGAGAGACAGCCAGGCCTGACTGCTCCCTACAAATTTCTAGGCTCCAGCGCAACAACACCGGCCCCTACATGGTGGTCATTGACACATCTCAGCAAACGTACGAAGGCACTGTCCAACTCGTCGTCAAGGGTCATCACTCTAAAAGTCGGGCTGTTGGGCTGAGTCTCTCGGGAGCGGCTGTCGTCGGGATGATCCTCGGGTCGCTGGCTGGGACAGAGCTGCTCCTGACTCTGCTCTGCTTCCTCTGCGGTGGTGACCACAACAAGACCCCCAAGGAGAGCAGGATGATCCCTTCCCAGTGCAAGCTCTCGCCCCCACCAGCCTTGATGGGGCCAGTGACTCCTTTGCTTTATGCCCGTAGCTGCTCCCAGCAACCATGAATGCCCGTCTGGAAAAGGGCCTGGCTTTGCAGTTGCTTGGGCCCGAGGACAGTCCTGACAGTTCCCCCTTCTTAGCTACAGCACCAACTGGTTGTTAGAAGAACTTGGATCTTGTGCAGGTGCTGCAGCGCTTGGTGCCTTCAAAATAAAGTGCTTCTGCTGAATTAACTGTAACCTTGCAGGAGCCTGTTTTACCATGAGCAATACAGCAGGCCAATGGGCAATCTAGATGGAGCCCTCTAGCCTAGGTTTCCATCTGTCTTGTGTTACTGGAGACCCCAGGCTACGCCGAGGTTGTGATGCTCTGTCCCCTCTCTACTGAACTCCTTATCTTCCCCCCTCATCCTTCCTCTCCCTCTTCCCTGTTGATCCTCATCGATGGGGTCACCATCCTTCCCGTCCCCCAAGCCCGTAGCTTAGGCTTCATCTTTGACTCACCCCTTTCTTTTAAACCCTACATCAACTCTTTTGCCAAATCCTGTCGCTTCTCATTGCTAAGATTCGCCCTTTTCTCTGTCTCGTCTGCCAAAACCCTTGTTCATGCTCTGGTC
>TRINITY_DN142_c0_g1_i4 len=618 path=[1:0-534 3:535-617]
GGAGAGGATCCCAGCGTTGATTCCTCCTGCTACCACACCAGACACTCACTTCGGCATCAGCTCCTGCTACAAGGAAAGGACATGGGGACTTTGACCAACAGCCATGGGGGGCCATGGAAAGGACTTTTCTTGGCAGCCACCATCCTGGCCTCCTGTCTCCAGCTTTCCCCAGCCCAAAACAAGGTGGACACGACTAAACAACGCGTCACCATCCACCCTCAACCACAGTCGCCCTGGGAAGGCCAGGATGTCCTCCTGTCCGTGCAGGGTGGCCCGAGGGAGTTCGAGCAATGTGAATGGTATCAAGGGAAGGAATCTCAGAGACCTGATCAGGCGGGAAACTCAATTCTCACCTACGTCCCAAGTGCAAAGCCCCCCCAGCAGAATGGCAGGTTGTACACCGGGCGAGAGACAGCCAGGCCTGACTGCTCCCTACAAATTTCTAGGCTCCAGCGCAACAACACCGGCCCCTACATGGTGGTCATTGACACATCTCAGCAAACGTACGAAGGCACTGTCCAACTCGTCGTCAAGGCCCAAAACCAGGTGGACACGACTAAACAACGCGTCACCATCCACCCTCAACCACAGTCGCCCTGGGAAGGCCAGGATGTCCTC
>TRINITY_DN142_c0_g1_i2 len=238 path=[0:0-74 4:75-237]
AAACTGAACTCCTTATCTTCCTCTTCCTCTTCCTTCCCCTCCCTCTTCCCTGTCGATCCTCACTGATGGGGTCATCATCCTTCCCGTCCCCCAAGCCCGTAGCTTAGGCTTCATCTTTGACTCACCCCTTTCTTTTAAACCCTACATCAACTCTTTTGCCAAATCCTGTCGCTTCTCATTGCTAAGATTCGCCCTTTTCTCTGTCTCGTCTGCCAAAACCCTTGTTCATGCTCTGGTC
>TRINITY_DN142_c3_g1_i2 len=2255 path=[0:0-821 2:822-2254]
CGGCGTGCCCCGCGACGGGACTGGGGCAAAGGTCGGGATAGCCGCGGGCGGCGCCGCTGAAGGAGGGAGGCAGGGGTCGGGGAGGAAGCAGCGCCCGGAGCCGCCGCCATGGCCAAGCAACCGCAGCCCATCAGCCCCGTCAAGAATTTCTTCGCCGGCGGCTTCGGGGGGGTTTGCCTGGTTTTCGTGGGGCACCCGCTCGACACCATCAAGGTCAGACTACAGACCCAACCAAAACCTCTTCCAGGGCAGTCTCCGCTCTACTCGGGGACCTTCGACTGCTTCAGGAAGACTTTAGTCAAAGAGGGAGTCCGAGGCTTGTACAAAGGGATGGCGGCTCCTATTGTCGGAGTGACTCCCATGTTTGCTGTCTGCTTCTTTGGATTCGGTTTGGGGAAGAAACTCCAGCAGAGAAGCCCCGACGACATTCTCAGCTACCCCCAGCTCTTCGCTGCAGGCATGTTATCTGGAGTCTTCACCACAGCAATCATGGCTCCGGGAGAGAGGATCAAGTGCCTCTTACAGATCCAGGCTGCCTCGGGTGAAGTTAAATACAATGGTCCCATGGACTGCGCAAAGCAGCTCTACCGTGAGGCTGGGATTCGAGGCGTGTACAAGGGCACGGTGCTCACACTCATGAGAGATGTTCCAGCCAGCGGGATGTACTTCATGACGTACGAATGGCTGAAAAACGTTCTGACCCCTGAGGGGAAGAGCGTCAGTGACCTCAGCGTGCCCAGGATCCTCTTTGCTGGTGGCATGGCGGGGATCTTCAACTGGGCAGTTGCCATACCTCCTGATGTGCTGAAATCCCGCTTCCAGACAGCTCCGCCAGGAAAGTATCCCCATGGCTTCCGAGACGTGCTAAGGGAGCTCATCCGAGAGGAAGGGGTCTCGTCCCTTTACAAAGGGTTCACAGCTGTGATGATCAGGGCCTTCCCCGCTAACGCTGCCTGTTTCCTTGGCTTTGAAATTGCTATGAAGTTCCTTGACTGGATGGTACCAGGCCTATGAGGAACTGAGGCGTTCCCAGGGGAATTCTGCGTCGGGAGGAAGAGTGCAGCTGCACTGAAGGAATAAACTGAATGCTGAATCGATAAGCTGTAGCAATGACTAATCCCTTTTTGCCTTACACCCTCTGGGGGGTGCCAAGTGCCGTCCAGACACTCAAGCCATAACTCTGTCGGAGAGCTCACAAGGAGTGGGAAGGGGTGCGTGTACGTGCCTTGCTTCGAACCAAATGTACCTCCGCAGTATAAACTGCTAATGGGCACCTACCACTCTCGCAAGCACTTACACCCCAATTGCTTCCTCTGGAAGAAGGGAAGTTCTCATTCTTTGTTTACTGAAGAAACCCCTAGGTGATGATACTGAAACTCTTTAAACTAATGACTAGCCAGTGTGCACTTAATTCTCAGGATATAGCTTAACGCGTGACTGCACCTCTTTACATAAGAGACACTATTTTGTATTGGTTGTAGAGAATGTCTCTTTATTGCCTTGAGGTGTGGAAAACACGGCTGAGCACGTCAATGGTGGTTTTAATTCTCTGAGGGGAGGGTGAAAACGAAACAGGACAGGCTGGAAGCTGCTAAATCTACAGGTTGGCAAAGGATTGTGCAAGACAGTGAGTACAAGGTGTAACCTTGAACAGAACAAGGGTGGACTGAACTTCACTTAACTGGGGACGGGGGGGGAGGGACGGCTAACCTTAGTGCTTTGAATGTTGCTAATCAGTCAGCACAGACATACGTTTTAACAGATGTCTCCAAAAAAACAAAACAGAAACTTTCTCTGTCTCTTCTCTGAAAAGGTCTAGGTGCTTCCCAGTTCACTGGAGATCACCTAGACGGGAAATTCACAAATACCCATCTTGTATCGGAACCCATGGTTGATTTGTGCCAAACCATTGATTCTGGGACAGCTGGTCACCCAGCAAGTTCCAGGATTTAAAACTTATTTCTATGCTGCCCCTGGCTGGTTGAGCTGGCACTCACACGCCCTTCACTGTGACTCTCCAGTTCAGCTGTAAGAGGTTTTTCTTAAACATCATCCATTTTTGAACGGAGACAGGATCTACGCATGGGATGGGCAGGACAATCCTTTTAGAACCTGTTCTGTTATGCTCTTGCTTTACCAAGGCTCAATAAAGTGTGCTGCCTCTCCAAAAAAAAAAAAAAAAAAAAACCCAAAAAAAAAAAGGGGGGGGAAAAATTCCTTTTTTTTTGTTTTTGGGGAATTACGGCTGGGAAAAA
>TRINITY_DN142_c3_g1_i1 len=2216 path=[1:0-782 2:783-2215]
GGGAAGAGGGAGAGGAAGGATGAGAGGGAAGATGATGAGTTCAGTTTTAGCCATGTTGAGTAATGTCAGGATTTTTTTTTTACAATTTTCTTTTCTTTTCAGAAATGCAAAGCTCCTGGGAACTAAAAAGTATTTTGGGAACAGAATTCTTTTGGTTTTTGGAATCCACCAAAAATGTTTAAAAACTGAAAAGCGTTCAGTCTAGAAGTGGATCAAATTAAAATGTTAGCAACATTTTCCATTTGTTCATGACAAGAAGAGAGATGTGGCCTCTCTCTCTCCCCTCGCCGCACTCTCCTTTTGACAAGTGGTCCGTCCCTACTGAACAGCTTCCTCCAGACGCCTCCACGGATGTGTGCTCATGTTGGGCCTAGAGTGGAGTTGGGCTTTTGTCTGAGAGGATCGTCTCTGAGAACAAATTGACTTTGCTTTTCAGACTTATTGCTGTGATCCTGGCCAAGGCTGCCTCAGACGCTTCCCGCAAGCTCCTCTCCCTGTAGTTCTTTAAATGCTGCGTGGTGGTCGGCAGCTGGTGTTTCTCTTTGCTGTGTCTCTCTGCTCATTCCTTGGGCTCCAGAGTAAGCGGGGTGTGGATGGTGGCCAGAGAGACTTGCAGTGCATTTGACCCTTGGAAAAGCCCCCTGCTTGTGAGTTGCATTACAATGCTGTAGCCAAGAGGTCCATCAAAAGCTACTACCTTTGGGAAGCTACTAATAAATGACTGCAATGGGCCTTGGGCCCGACCCAGTGGCAGCTCTTTACACTCTGAATCTGTCTTGCTCAACAGCTCCGCCAGGAAAGTATCCCCATGGCTTCCGAGACGTGCTAAGGGAGCTCATCCGAGAGGAAGGGGTCTCGTCCCTTTACAAAGGGTTCACAGCTGTGATGATCAGGGCCTTCCCCGCTAACGCTGCCTGTTTCCTTGGCTTTGAAATTGCTATGAAGTTCCTTGACTGGATGGTACCAGGCCTATGAGGAACTGAGGCGTTCCCAGGGGAATTCTGCGTCGGGAGGAAGAGTGCAGCTGCACTGAAGGAATAAACTGAATGCTGAATCGATAAGCTGTAGCAATGACTAATCCCTTTTTGCCTTACACCCTCTGGGGGGTGCCAAGTGCCGTCCAGACACTCAAGCCATAACTCTGTCGGAGAGCTCACAAGGAGTGGGAAGGGGTGCGTGTACGTGCCTTGCTTCGAACCAAATGTACCTCCGCAGTATAAACTGCTAATGGGCACCTACCACTCTCGCAAGCACTTACACCCCAATTGCTTCCTCTGGAAGAAGGGAAGTTCTCATTCTTTGTTTACTGAAGAAACCCCTAGGTGATGATACTGAAACTCTTTAAACTAATGACTAGCCAGTGTGCACTTAATTCTCAGGATATAGCTTAACGCGTGACTGCACCTCTTTACATAAGAGACACTATTTTGTATTGGTTGTAGAGAATGTCTCTTTATTGCCTTGAGGTGTGGAAAACACGGCTGAGCACGTCAATGGTGGTTTTAATTCTCTGAGGGGAGGGTGAAAACGAAACAGGACAGGCTGGAAGCTGCTAAATCTACAGGTTGGCAAAGGATTGTGCAAGACAGTGAGTACAAGGTGTAACCTTGAACAGAACAAGGGTGGACTGAACTTCACTTAACTGGGGACGGGGGGGGAGGGACGGCTAACCTTAGTGCTTTGAATGTTGCTAATCAGTCAGCACAGACATACGTTTTAACAGATGTCTCCAAAAAAACAAAACAGAAACTTTCTCTGTCTCTTCTCTGAAAAGGTCTAGGTGCTTCCCAGTTCACTGGAGATCACCTAGACGGGAAATTCACAAATACCCATCTTGTATCGGAACCCATGGTTGATTTGTGCCAAACCATTGATTCTGGGACAGCTGGTCACCCAGCAAGTTCCAGGATTTAAAACTTATTTCTATGCTGCCCCTGGCTGGTTGAGCTGGCACTCACACGCCCTTCACTGTGACTCTCCAGTTCAGCTGTAAGAGGTTTTTCTTAAACATCATCCATTTTTGAACGGAGACAGGATCTACGCATGGGATGGGCAGGACAATCCTTTTAGAACCTGTTCTGTTATGCTCTTGCTTTACCAAGGCTCAATAAAGTGTGCTGCCTCTCCAAAAAAAAAAAAAAAAAAAAACCCAAAAAAAAAAAGGGGGGGGAAAAATTCCTTTTTTTTTGTTTTTGGGGAATTACGGCTGGGAAAAA
>TRINITY_DN158_c1_g1_i1 len=1737 path=[0:0-1736]
GGGGGAGGGAGGGCGGCGGGGAAAGAAGCCCCAGTCAATTGGCCCGGGAACCCCCTCCCTGCCGGGGAAATATTAATAATATTCCGCCGCGAGGCCGTTCGGCGGGCATCAGAGCGGCGAGACGGCGTCTCGAGGAAGATGGACACCAGACTGGGTCACTCGCGGGACACATGCCGCCGACTCGCGGGATGAAGCCCGCCGTGGGTCCCGGCTGGAGTGGTTGCCGTGGCAGTCAAGATGATGGAGAAGTTGAAGAGCCCGGAGCCCCCAAGCCCCCCGACCCCAGCCTCTCTGCCCCCTGTCCCCTCCCCGGCCAGTGCGGGGGACGGGGCAGAGGGCACCCCACCCCACAGCACCCCATCCCCTACCTCCCCTGCGACCAAGAGGAGCCCAGCCCCGGAGCCTCCCCCCACCCCGCTGCCCCCCAACGTCCCTGTTATTAGCCTGGGACACAGCAAACCCCCCGCCCCCCCCGAGGTGCCCACCACCCAGCTCACCGCACTGCACCCCATCCCGGGTCTCGTGCAGCTGGGGACGCTGCCCCCATGCCCTCCCCTCCCCATGCATGGGGGGCACAGCCGGATCCTCTCGCCACAGTATCATCCACACCCCTTCCTCAACAGCGTCTTCATCGGCACCTCAGGGAGCTTCAGCCTCTTCCCCAACAACCGTCTCAAACGCCGGCCAAGCCACTATGAACCAGAGATCACTGAGGGCCTGCAGCCGCAGAAGGTGGCGCGCCGCGTCTTCACCAACAGCCGGGAGCGCTGGCGGCAGCAGAACGTGAACGGGGCCTTTGCCGAGCTGCGGAAGCTGATTCCCACCCACCCGCCCGACAAGAAACTCAGCAAGAACGAGATCCTGCGCTTGGCAATGCGCTACATCGACTTCCTCGTCAAGCTGCTCAGCGACCAGGCCGGCTCCGGCCAGGGGGGCTCCCCGGCGCCCCCTGAGCCTGAGCCCCCCCGCAACGGCACCCCAGGGAGTCCCCCGTCGGCGACACTGGCCCCCGGCCCGCGGGCCATCAAACTGGAGCAAGCGGCCCACGAGCCGTGGACGGTGCTGGAGGCCGGGGAGCAGCGATGATGAACGGACAGGGGGGGTACAAGCCACGTGCGACCCCTCCCTCCAAGGCAACGACCTCCTCCCCGATCAGGACTTGAGGGGGCCACCCGAGGAGGCGGCAGTGAGGCCCCCGGCCCGGCCGGCCCCCCGTGCAGGGCTGAGCCTTGAGACGGAGCAAGTTGCTCCCCAGACTCAGCTGCATGAAAGGGGAGGGGGAGCGGGGGGGGATTGCTTGACAGACTTGCCTGTGGTTCGGACTCCTTTTTCCGGAGAACTACCTGGGAGCATGGGGGGGGGGGGCCTCAAAACGTGGGACTCTGGCTGATCTGTACAGATTTTGAGGGGGAGAAGAGTGGAATTTCCCGAGTAAACCTAGAGGGTAGCCCCCCCGCCCCAACCCTTCTCCGAGACTGACTGATGCCACAGATATTGGGGGGGGGGGGGGCAGTGGGGCAGAGGGACACCCAGCCAGGGGAGGCAGGCACGGCCCCCCGCTCTGATTGCTGGTTGCTGTGGGCAGCAGGCCAGCCCTAGCCCCTCTTGTGTGTCTGTCCATGCAAGGCTGCCCCCCATTGTGTAAATACTTGTGACCCCCCCCCCATGCTTCTGTACGAGCCCGTTTGGCAAGAAGGAATGAAGCAGCCCCCCCCCCCCCGAAAAAAAAAAAAAAAA
>TRINITY_DN101_c0_g1_i1 len=1199 path=[0:0-1198]
TAGAATTAGCTGCTAACACGAAGGTTTGCCACAAGCTGCTAATGTGTTTGAGCTGGAAACCAATGTCTGTTGGTTTTTCACGACATCCTTTGTCTTTTGAATTTGGTTTATATACGCACAGATATAGATGGGAATTCTCCCATCACACCTCCCCCAAAACACCCAACGATGGGAACTCGCCCTTTTTTGCCTCTCCCTTTAGTTGCATCTATGGTGGGAGGAGCTGGTCCTGGAGAAACCTCACAAGAAAAGGTACGATCCACAAACCACGAACCCCACACAGTTTCAAATTGATAAAGCTACTCTGAAGTAAGTGGTTTGTGGATTGTGGTCAGAGATGCCAGTCAGAAAAAAGAGGAGAAAAAGGTCAGAGTGACTTATTAAAAGAATTGCTAATTTAATTTGGAAGGGCAATCGAACATACACTTGGAGGTTACATATCGTCTTAAATCTTCCCTCTCTTGCCTTTTTTTGATTGTGAGCTGAGATTTAAGCTTTCCTAGAAGTACAGTATGATTGACAGCCTCGTTAAGCCAAGAAGGATCCTCATTTTCAGAGGCACAGCAACAACGACCTTTGGATGTAAAGCAGAGTTTTAATTTGTGTGAGCAACATGGAAAATCGGAATGGAAACTTTGCTGTGCTGACTATAAATAGCATCAATAGAAAAGGAGCAGTTATGTGTTGAGAGAGTTGTTGGTACAGACCCACTGTCTGGAATGTAGGCAGACTGCAGAAAATGGGTCCCGGAAGGCTGAGTCAGTATTGGGGCTAGGGAGCCAGTGCAGGATCAGGGCCTGAGTAAGGGATGCGGACTGAGGCACAGGGTCCGGGTTTAAGCCGATCAGGAAGAACAGGGGCAAGTGCAGAGCAGGACAGGGGAAACTGAGACAGAACAGGGTCAGAGTGGGGCACAAATAGGCTGGAGTCAAGGATGAGGCAGATGTTGCACCCAGTTTCCTGTTGCTAGTAGTCAGCCTTATATCCTGACTGGCAGCCAGTCAGGAAGCTGGAAGGCCACCACTCCAGAAGCCCTGAAAGCATGGGTTCAAGGCCAGCTATATCCCTCCTATATAATAATTAAGAGAAATACAAAACTCAGTCTCTAGTTTGTGTTACGTTTTTACAAGTTCTGGGACTTCCCTTATAACCTGTGCTGTATTCATTTTGGAAACAGGGCATTTGTTTCATAAGGACCA
>TRINITY_DN101_c0_g2_i4 len=3426 path=[1:0-218 3:219-252 4:253-254 5:255-280 6:281-3425]
GTGTTAATATCTATTTAATTTTTGCAATACACACAGGATAATTGATATCTCTCAGAATTCTTTTTTTCTTTTTACAGACTTTCATACCAATATATTCATTTCATTATTTTTCTTGGAGTTGCTAAAAAAAAACCAATAAAATATTTAATTTACAAAATCTGATCTAACACCATTTAACCCCCAGATTTCTCATATCAATAAGATATTAGCTTTGTGTCACCATCTATACCAAGTCACAGGAGCATTAGACAAAAATTCTCCCAGAGTAAGGTTGTATGTCCCTAGATACCAAATATGTTTGGGGTGGGGGTAGGGTATAAATCATGTACCAAAACTTCACTGTATTGAAGCAGTCGTCTTGACTTTAATGAGACAATGCATTAGCAAGCCTTTTAGGACTAAAAATTAGGGGATGGGGGAAGATATAATTTAACGGACAATCAGCAGTCGTGTGTTTTTAAACGAGCAACATTTGAGTGGGGGGGGGGTGGGACGACCATGGTCAGTGTGTGGGGCAGCAGCAGGGTGCCCACACATACACAGTGTGTGGGGAGGACTTCAAACGAGCAGCTCCCAGCATGGCTGACCCCCATGGAGGTGGCCACCCTGGCCTGCACGGGGTACTCTGGATTTTTCAGGAGCGCTCCCTGGGTGGCCATGGGTGGCCGCTGCGTGGGTCACAGGAGAACGCCTCCCCATGCACCAGTTTCAAACAAGCAGTTGGACAAGTGGACGGTGAGGGGCCATGCATAGACATGTCTCATTTAAAAACACCCACTGTGGCTAACCCCATGGCAGGATGCGCAAGGTGGGTAGTTGTTGCATACCCCCCATTCCCACACACCTGAACAGGGAACAGTACAAATCTTGCTCCAGGTTTGTAATCTCCTACTCTCAACCTAAATTTGAACCAAACAATCTCACGGTAGCGCTTTAAAATTATAGGCAAAGGTACTATAGGTTATTCTTCTCATAGGCACATTTGGCTTTGCCTTGAGCGATGCACTTTGTTCATACAAGGAGCTGCTGCCGCCCTACAGCGTTTACTGAACTTATACTAGGTCAGATCATCAGCTATTATAAATTAATGTAACTTCATTTTATTTAATGAGCCAGAATCTCAGCTGGTGTAAATTGGTCCAACTCTGAGTTAGATGAAATTTACACCAGTTGAAGGTCAACTCTACTTACCCCAACCCTGAAGTCAACAAGAGCTGCATGATAGCCATTTAGCAGGGCAATAGCAGCTCTATTATCTGTATTCAGGGAGAAAGCAAACACTGTCTAGATAAGGATATCCCTTCCTCAACTTTTTACTCATGTGACTCCATTTTGAAACTTAAGTATAATCCTGAGACCCCAGACAGCAACAGCACCAAGCAAAGTATAGCAAATCAGGAATCTTGACCCATATACAAATGGCTTGACCTCATTTGGGGGTCAAGCCCAGTTTGGAAACTTCTGAGTCCTGACTCCAGAATAGTGCCACGGGGCTTCAGTGGGACAACTCTGAAGTAAGTGGTTTGTGGATCACCGCTTAGATCTAAAAAAAAAGTTTTGACCTGACCCATTTCTTCAAGCATTACATTCAGCACTGGGTCTTTTCTAGAGATGGTCCATCTTGGAGGTTCAAGAGATTTGCTGAACCCTTCAATCCTACCCTTGGGAGAGAGAGAGACCAACAAAAGGCTAAACATGACTTCCAGAAAGAAACTCTCTGTATTAAAAGCCCAGTAACGCAGAACTACAATATTAAATGCACACTATTTCAAGTGATCAATACACTGTAAAAGGTTTAAGGTTCAGTTTCAGCAATAACAATATATACTGTATCTGTTTTAAATCCTGCCAAAAAGTTTCCTCTTTTGTAAATAAAAATTGCTAAGACAAAACTGTATTGTATACAAATAAGCTACTCAACTACAACAACTGCAATTGTACAAGGGTTTTCTATGGTTTTTCTTTACTAAAAGTTCATTTAAAACAGTTATTCAATATATAAAATGAATACACAGGATTTGGTCGTTTTCGGTTATATATCTTGGGCACATGAGAAAAATATATATGTATCTTCCCTTTACATACTGAGGATGGGAAATGTTCCGAAAAGCATTCATTGTAAGAGAAACCTTCCGTCCAAAGAGCCCACCTCAGTCCAATCTTCGGCATCCAAGACCAAGAAAGTGGCTTTAAAGTGCTCCACAAAGAAAACCGCTTCAAACATTGAAAGACAGGGCACAGGAAGAGGAGAGTCCAGTCATGCCCCCCCCGGATAGGTCACACAACCAAACGAAGAAGGAGAAGCCAAAGAGGCAAGAGGGGGCAGGTCACTTAGCACCGGCGGCTCCTGCAGCGGTTCCAGAGGTGGCTCCAGCGGTGGCGCTTCTCCTCTGCTCCATGCCGTTCGGCAAGAAGCCGGCGATGATGGGCACCGGCCAGATGAGGGCGGCCACACTCCACACAATGATGACCAGAGTCATGAAACAGGCCACCAAGGTGGACTCGATGGGCTTGCGGTTCAGCCTCCAGCCGGGCTCCCCCTTCAGCTCTTCCAGGCGGAAATCCAGGCAGCAGAAATTCAGCGGCTCCCCTTGCAGCCAGTACTGGCCGGGCTCGGAGGAAGCGTGGGGCGAGGCTCCGCGGAGGCGGCCAACCCGCCTGCCCAGCACCCAGCTGCAGCCCACGCAGAGGCGCATGTTCTGCTGGGCGCCCCCCGCCGCCAGCCCGGGGTGCTCGATGACTAGCGGCGGCCACACGCGGTGGAAGGCGGCCGAGAAGAAGGCGCGCCCTTGGCTGTTGGCGGAGAAGAGCAGGAGGTCGCAGGTGCCCAGCGGGCTCCAGCGCACCAGCAGCGAGCTCAGCATCTGCCGCTGCACGCTGATGTTGCAGTGCGGCTCCTCGGCGGCCGGGGGCTGAGGAGGAGGAGGAGGCGGCGGCGGCGCGGGGCTCGGGCTGGGACTGCCCGCCGCCCCCCTCGCCTTCCCGCCTTTCTCAGCCACTTTGAGCTCCGTCTCCACCACGCTGGCCAGGGAGCGCGAGGAGGAGTTGAGGGGCGGCAGGAAGAGCTCCCGCTTGCCCGGGGCGGCGGAGGGGCTCCAGCCCTGGCATGGGGGCAGCAGGCAGGCGGCCAGCAATGCCGGCAGGAGCGGCGACAGCATGGCATTGGCTTAGAGCCGGCCAGGAGGAGGAGGAGGCGGCTGCATGGCGCTGCCGGCTGCCATCCGAGGCGAGGCGAGGCGAGGCAGGGGGTGGGAGCGGGGCTGAGGCTGAGGCTGCTGAGAAGAGAAGAGGAAAAGGCAAGGGAGAGCGAGCGAGCGAGCGGGTGTGTGTGGCAGCAGCTCCCGCCCGCACCTCCCTTGGCTCAGCCCAGACACAGGAGGAGGGGCCCCACACGCGCCCCAGTCACCTCAGCCTCTCCCCAGCAGA
>TRINITY_DN101_c0_g2_i2 len=3424 path=[1:0-218 3:219-252 5:253-278 6:279-3423]
GTGTTAATATCTATTTAATTTTTGCAATACACACAGGATAATTGATATCTCTCAGAATTCTTTTTTTCTTTTTACAGACTTTCATACCAATATATTCATTTCATTATTTTTCTTGGAGTTGCTAAAAAAAAACCAATAAAATATTTAATTTACAAAATCTGATCTAACACCATTTAACCCCCAGATTTCTCATATCAATAAGATATTAGCTTTGTGTCACCATCTATACCAAGTCACAGGAGCATTAGACAAATTCTCCCAGAGTAAGGTTGTATGTCCCTAGATACCAAATATGTTTGGGGTGGGGGTAGGGTATAAATCATGTACCAAAACTTCACTGTATTGAAGCAGTCGTCTTGACTTTAATGAGACAATGCATTAGCAAGCCTTTTAGGACTAAAAATTAGGGGATGGGGGAAGATATAATTTAACGGACAATCAGCAGTCGTGTGTTTTTAAACGAGCAACATTTGAGTGGGGGGGGGGTGGGACGACCATGGTCAGTGTGTGGGGCAGCAGCAGGGTGCCCACACATACACAGTGTGTGGGGAGGACTTCAAACGAGCAGCTCCCAGCATGGCTGACCCCCATGGAGGTGGCCACCCTGGCCTGCACGGGGTACTCTGGATTTTTCAGGAGCGCTCCCTGGGTGGCCATGGGTGGCCGCTGCGTGGGTCACAGGAGAACGCCTCCCCATGCACCAGTTTCAAACAAGCAGTTGGACAAGTGGACGGTGAGGGGCCATGCATAGACATGTCTCATTTAAAAACACCCACTGTGGCTAACCCCATGGCAGGATGCGCAAGGTGGGTAGTTGTTGCATACCCCCCATTCCCACACACCTGAACAGGGAACAGTACAAATCTTGCTCCAGGTTTGTAATCTCCTACTCTCAACCTAAATTTGAACCAAACAATCTCACGGTAGCGCTTTAAAATTATAGGCAAAGGTACTATAGGTTATTCTTCTCATAGGCACATTTGGCTTTGCCTTGAGCGATGCACTTTGTTCATACAAGGAGCTGCTGCCGCCCTACAGCGTTTACTGAACTTATACTAGGTCAGATCATCAGCTATTATAAATTAATGTAACTTCATTTTATTTAATGAGCCAGAATCTCAGCTGGTGTAAATTGGTCCAACTCTGAGTTAGATGAAATTTACACCAGTTGAAGGTCAACTCTACTTACCCCAACCCTGAAGTCAACAAGAGCTGCATGATAGCCATTTAGCAGGGCAATAGCAGCTCTATTATCTGTATTCAGGGAGAAAGCAAACACTGTCTAGATAAGGATATCCCTTCCTCAACTTTTTACTCATGTGACTCCATTTTGAAACTTAAGTATAATCCTGAGACCCCAGACAGCAACAGCACCAAGCAAAGTATAGCAAATCAGGAATCTTGACCCATATACAAATGGCTTGACCTCATTTGGGGGTCAAGCCCAGTTTGGAAACTTCTGAGTCCTGACTCCAGAATAGTGCCACGGGGCTTCAGTGGGACAACTCTGAAGTAAGTGGTTTGTGGATCACCGCTTAGATCTAAAAAAAAAGTTTTGACCTGACCCATTTCTTCAAGCATTACATTCAGCACTGGGTCTTTTCTAGAGATGGTCCATCTTGGAGGTTCAAGAGATTTGCTGAACCCTTCAATCCTACCCTTGGGAGAGAGAGAGACCAACAAAAGGCTAAACATGACTTCCAGAAAGAAACTCTCTGTATTAAAAGCCCAGTAACGCAGAACTACAATATTAAATGCACACTATTTCAAGTGATCAATACACTGTAAAAGGTTTAAGGTTCAGTTTCAGCAATAACAATATATACTGTATCTGTTTTAAATCCTGCCAAAAAGTTTCCTCTTTTGTAAATAAAAATTGCTAAGACAAAACTGTATTGTATACAAATAAGCTACTCAACTACAACAACTGCAATTGTACAAGGGTTTTCTATGGTTTTTCTTTACTAAAAGTTCATTTAAAACAGTTATTCAATATATAAAATGAATACACAGGATTTGGTCGTTTTCGGTTATATATCTTGGGCACATGAGAAAAATATATATGTATCTTCCCTTTACATACTGAGGATGGGAAATGTTCCGAAAAGCATTCATTGTAAGAGAAACCTTCCGTCCAAAGAGCCCACCTCAGTCCAATCTTCGGCATCCAAGACCAAGAAAGTGGCTTTAAAGTGCTCCACAAAGAAAACCGCTTCAAACATTGAAAGACAGGGCACAGGAAGAGGAGAGTCCAGTCATGCCCCCCCCGGATAGGTCACACAACCAAACGAAGAAGGAGAAGCCAAAGAGGCAAGAGGGGGCAGGTCACTTAGCACCGGCGGCTCCTGCAGCGGTTCCAGAGGTGGCTCCAGCGGTGGCGCTTCTCCTCTGCTCCATGCCGTTCGGCAAGAAGCCGGCGATGATGGGCACCGGCCAGATGAGGGCGGCCACACTCCACACAATGATGACCAGAGTCATGAAACAGGCCACCAAGGTGGACTCGATGGGCTTGCGGTTCAGCCTCCAGCCGGGCTCCCCCTTCAGCTCTTCCAGGCGGAAATCCAGGCAGCAGAAATTCAGCGGCTCCCCTTGCAGCCAGTACTGGCCGGGCTCGGAGGAAGCGTGGGGCGAGGCTCCGCGGAGGCGGCCAACCCGCCTGCCCAGCACCCAGCTGCAGCCCACGCAGAGGCGCATGTTCTGCTGGGCGCCCCCCGCCGCCAGCCCGGGGTGCTCGATGACTAGCGGCGGCCACACGCGGTGGAAGGCGGCCGAGAAGAAGGCGCGCCCTTGGCTGTTGGCGGAGAAGAGCAGGAGGTCGCAGGTGCCCAGCGGGCTCCAGCGCACCAGCAGCGAGCTCAGCATCTGCCGCTGCACGCTGATGTTGCAGTGCGGCTCCTCGGCGGCCGGGGGCTGAGGAGGAGGAGGAGGCGGCGGCGGCGCGGGGCTCGGGCTGGGACTGCCCGCCGCCCCCCTCGCCTTCCCGCCTTTCTCAGCCACTTTGAGCTCCGTCTCCACCACGCTGGCCAGGGAGCGCGAGGAGGAGTTGAGGGGCGGCAGGAAGAGCTCCCGCTTGCCCGGGGCGGCGGAGGGGCTCCAGCCCTGGCATGGGGGCAGCAGGCAGGCGGCCAGCAATGCCGGCAGGAGCGGCGACAGCATGGCATTGGCTTAGAGCCGGCCAGGAGGAGGAGGAGGCGGCTGCATGGCGCTGCCGGCTGCCATCCGAGGCGAGGCGAGGCGAGGCAGGGGGTGGGAGCGGGGCTGAGGCTGAGGCTGCTGAGAAGAGAAGAGGAAAAGGCAAGGGAGAGCGAGCGAGCGAGCGGGTGTGTGTGGCAGCAGCTCCCGCCCGCACCTCCCTTGGCTCAGCCCAGACACAGGAGGAGGGGCCCCACACGCGCCCCAGTCACCTCAGCCTCTCCCCAGCAGA
>TRINITY_DN101_c0_g2_i1 len=3234 path=[0:0-26 3:27-60 4:61-62 5:63-88 6:89-3233]
TACACGACGCTCTTCCGATCTGTGTCGCCATCTATACCAAGTCACAGGAGCATTAGACAAAAATTCTCCCAGAGTAAGGTTGTATGTCCCTAGATACCAAATATGTTTGGGGTGGGGGTAGGGTATAAATCATGTACCAAAACTTCACTGTATTGAAGCAGTCGTCTTGACTTTAATGAGACAATGCATTAGCAAGCCTTTTAGGACTAAAAATTAGGGGATGGGGGAAGATATAATTTAACGGACAATCAGCAGTCGTGTGTTTTTAAACGAGCAACATTTGAGTGGGGGGGGGGTGGGACGACCATGGTCAGTGTGTGGGGCAGCAGCAGGGTGCCCACACATACACAGTGTGTGGGGAGGACTTCAAACGAGCAGCTCCCAGCATGGCTGACCCCCATGGAGGTGGCCACCCTGGCCTGCACGGGGTACTCTGGATTTTTCAGGAGCGCTCCCTGGGTGGCCATGGGTGGCCGCTGCGTGGGTCACAGGAGAACGCCTCCCCATGCACCAGTTTCAAACAAGCAGTTGGACAAGTGGACGGTGAGGGGCCATGCATAGACATGTCTCATTTAAAAACACCCACTGTGGCTAACCCCATGGCAGGATGCGCAAGGTGGGTAGTTGTTGCATACCCCCCATTCCCACACACCTGAACAGGGAACAGTACAAATCTTGCTCCAGGTTTGTAATCTCCTACTCTCAACCTAAATTTGAACCAAACAATCTCACGGTAGCGCTTTAAAATTATAGGCAAAGGTACTATAGGTTATTCTTCTCATAGGCACATTTGGCTTTGCCTTGAGCGATGCACTTTGTTCATACAAGGAGCTGCTGCCGCCCTACAGCGTTTACTGAACTTATACTAGGTCAGATCATCAGCTATTATAAATTAATGTAACTTCATTTTATTTAATGAGCCAGAATCTCAGCTGGTGTAAATTGGTCCAACTCTGAGTTAGATGAAATTTACACCAGTTGAAGGTCAACTCTACTTACCCCAACCCTGAAGTCAACAAGAGCTGCATGATAGCCATTTAGCAGGGCAATAGCAGCTCTATTATCTGTATTCAGGGAGAAAGCAAACACTGTCTAGATAAGGATATCCCTTCCTCAACTTTTTACTCATGTGACTCCATTTTGAAACTTAAGTATAATCCTGAGACCCCAGACAGCAACAGCACCAAGCAAAGTATAGCAAATCAGGAATCTTGACCCATATACAAATGGCTTGACCTCATTTGGGGGTCAAGCCCAGTTTGGAAACTTCTGAGTCCTGACTCCAGAATAGTGCCACGGGGCTTCAGTGGGACAACTCTGAAGTAAGTGGTTTGTGGATCACCGCTTAGATCTAAAAAAAAAGTTTTGACCTGACCCATTTCTTCAAGCATTACATTCAGCACTGGGTCTTTTCTAGAGATGGTCCATCTTGGAGGTTCAAGAGATTTGCTGAACCCTTCAATCCTACCCTTGGGAGAGAGAGAGACCAACAAAAGGCTAAACATGACTTCCAGAAAGAAACTCTCTGTATTAAAAGCCCAGTAACGCAGAACTACAATATTAAATGCACACTATTTCAAGTGATCAATACACTGTAAAAGGTTTAAGGTTCAGTTTCAGCAATAACAATATATACTGTATCTGTTTTAAATCCTGCCAAAAAGTTTCCTCTTTTGTAAATAAAAATTGCTAAGACAAAACTGTATTGTATACAAATAAGCTACTCAACTACAACAACTGCAATTGTACAAGGGTTTTCTATGGTTTTTCTTTACTAAAAGTTCATTTAAAACAGTTATTCAATATATAAAATGAATACACAGGATTTGGTCGTTTTCGGTTATATATCTTGGGCACATGAGAAAAATATATATGTATCTTCCCTTTACATACTGAGGATGGGAAATGTTCCGAAAAGCATTCATTGTAAGAGAAACCTTCCGTCCAAAGAGCCCACCTCAGTCCAATCTTCGGCATCCAAGACCAAGAAAGTGGCTTTAAAGTGCTCCACAAAGAAAACCGCTTCAAACATTGAAAGACAGGGCACAGGAAGAGGAGAGTCCAGTCATGCCCCCCCCGGATAGGTCACACAACCAAACGAAGAAGGAGAAGCCAAAGAGGCAAGAGGGGGCAGGTCACTTAGCACCGGCGGCTCCTGCAGCGGTTCCAGAGGTGGCTCCAGCGGTGGCGCTTCTCCTCTGCTCCATGCCGTTCGGCAAGAAGCCGGCGATGATGGGCACCGGCCAGATGAGGGCGGCCACACTCCACACAATGATGACCAGAGTCATGAAACAGGCCACCAAGGTGGACTCGATGGGCTTGCGGTTCAGCCTCCAGCCGGGCTCCCCCTTCAGCTCTTCCAGGCGGAAATCCAGGCAGCAGAAATTCAGCGGCTCCCCTTGCAGCCAGTACTGGCCGGGCTCGGAGGAAGCGTGGGGCGAGGCTCCGCGGAGGCGGCCAACCCGCCTGCCCAGCACCCAGCTGCAGCCCACGCAGAGGCGCATGTTCTGCTGGGCGCCCCCCGCCGCCAGCCCGGGGTGCTCGATGACTAGCGGCGGCCACACGCGGTGGAAGGCGGCCGAGAAGAAGGCGCGCCCTTGGCTGTTGGCGGAGAAGAGCAGGAGGTCGCAGGTGCCCAGCGGGCTCCAGCGCACCAGCAGCGAGCTCAGCATCTGCCGCTGCACGCTGATGTTGCAGTGCGGCTCCTCGGCGGCCGGGGGCTGAGGAGGAGGAGGAGGCGGCGGCGGCGCGGGGCTCGGGCTGGGACTGCCCGCCGCCCCCCTCGCCTTCCCGCCTTTCTCAGCCACTTTGAGCTCCGTCTCCACCACGCTGGCCAGGGAGCGCGAGGAGGAGTTGAGGGGCGGCAGGAAGAGCTCCCGCTTGCCCGGGGCGGCGGAGGGGCTCCAGCCCTGGCATGGGGGCAGCAGGCAGGCGGCCAGCAATGCCGGCAGGAGCGGCGACAGCATGGCATTGGCTTAGAGCCGGCCAGGAGGAGGAGGAGGCGGCTGCATGGCGCTGCCGGCTGCCATCCGAGGCGAGGCGAGGCGAGGCAGGGGGTGGGAGCGGGGCTGAGGCTGAGGCTGCTGAGAAGAGAAGAGGAAAAGGCAAGGGAGAGCGAGCGAGCGAGCGGGTGTGTGTGGCAGCAGCTCCCGCCCGCACCTCCCTTGGCTCAGCCCAGACACAGGAGGAGGGGCCCCACACGCGCCCCAGTCACCTCAGCCTCTCCCCAGCAGA
>TRINITY_DN101_c0_g2_i3 len=3173 path=[2:0-27 6:28-3172]
CCCTACACGATGCTCTTCCGATCTGTCTCTAGATACCAAATATGTTTGGGGTGGGGGTAGGGTATAAATCATGTACCAAAACTTCACTGTATTGAAGCAGTCGTCTTGACTTTAATGAGACAATGCATTAGCAAGCCTTTTAGGACTAAAAATTAGGGGATGGGGGAAGATATAATTTAACGGACAATCAGCAGTCGTGTGTTTTTAAACGAGCAACATTTGAGTGGGGGGGGGGTGGGACGACCATGGTCAGTGTGTGGGGCAGCAGCAGGGTGCCCACACATACACAGTGTGTGGGGAGGACTTCAAACGAGCAGCTCCCAGCATGGCTGACCCCCATGGAGGTGGCCACCCTGGCCTGCACGGGGTACTCTGGATTTTTCAGGAGCGCTCCCTGGGTGGCCATGGGTGGCCGCTGCGTGGGTCACAGGAGAACGCCTCCCCATGCACCAGTTTCAAACAAGCAGTTGGACAAGTGGACGGTGAGGGGCCATGCATAGACATGTCTCATTTAAAAACACCCACTGTGGCTAACCCCATGGCAGGATGCGCAAGGTGGGTAGTTGTTGCATACCCCCCATTCCCACACACCTGAACAGGGAACAGTACAAATCTTGCTCCAGGTTTGTAATCTCCTACTCTCAACCTAAATTTGAACCAAACAATCTCACGGTAGCGCTTTAAAATTATAGGCAAAGGTACTATAGGTTATTCTTCTCATAGGCACATTTGGCTTTGCCTTGAGCGATGCACTTTGTTCATACAAGGAGCTGCTGCCGCCCTACAGCGTTTACTGAACTTATACTAGGTCAGATCATCAGCTATTATAAATTAATGTAACTTCATTTTATTTAATGAGCCAGAATCTCAGCTGGTGTAAATTGGTCCAACTCTGAGTTAGATGAAATTTACACCAGTTGAAGGTCAACTCTACTTACCCCAACCCTGAAGTCAACAAGAGCTGCATGATAGCCATTTAGCAGGGCAATAGCAGCTCTATTATCTGTATTCAGGGAGAAAGCAAACACTGTCTAGATAAGGATATCCCTTCCTCAACTTTTTACTCATGTGACTCCATTTTGAAACTTAAGTATAATCCTGAGACCCCAGACAGCAACAGCACCAAGCAAAGTATAGCAAATCAGGAATCTTGACCCATATACAAATGGCTTGACCTCATTTGGGGGTCAAGCCCAGTTTGGAAACTTCTGAGTCCTGACTCCAGAATAGTGCCACGGGGCTTCAGTGGGACAACTCTGAAGTAAGTGGTTTGTGGATCACCGCTTAGATCTAAAAAAAAAGTTTTGACCTGACCCATTTCTTCAAGCATTACATTCAGCACTGGGTCTTTTCTAGAGATGGTCCATCTTGGAGGTTCAAGAGATTTGCTGAACCCTTCAATCCTACCCTTGGGAGAGAGAGAGACCAACAAAAGGCTAAACATGACTTCCAGAAAGAAACTCTCTGTATTAAAAGCCCAGTAACGCAGAACTACAATATTAAATGCACACTATTTCAAGTGATCAATACACTGTAAAAGGTTTAAGGTTCAGTTTCAGCAATAACAATATATACTGTATCTGTTTTAAATCCTGCCAAAAAGTTTCCTCTTTTGTAAATAAAAATTGCTAAGACAAAACTGTATTGTATACAAATAAGCTACTCAACTACAACAACTGCAATTGTACAAGGGTTTTCTATGGTTTTTCTTTACTAAAAGTTCATTTAAAACAGTTATTCAATATATAAAATGAATACACAGGATTTGGTCGTTTTCGGTTATATATCTTGGGCACATGAGAAAAATATATATGTATCTTCCCTTTACATACTGAGGATGGGAAATGTTCCGAAAAGCATTCATTGTAAGAGAAACCTTCCGTCCAAAGAGCCCACCTCAGTCCAATCTTCGGCATCCAAGACCAAGAAAGTGGCTTTAAAGTGCTCCACAAAGAAAACCGCTTCAAACATTGAAAGACAGGGCACAGGAAGAGGAGAGTCCAGTCATGCCCCCCCCGGATAGGTCACACAACCAAACGAAGAAGGAGAAGCCAAAGAGGCAAGAGGGGGCAGGTCACTTAGCACCGGCGGCTCCTGCAGCGGTTCCAGAGGTGGCTCCAGCGGTGGCGCTTCTCCTCTGCTCCATGCCGTTCGGCAAGAAGCCGGCGATGATGGGCACCGGCCAGATGAGGGCGGCCACACTCCACACAATGATGACCAGAGTCATGAAACAGGCCACCAAGGTGGACTCGATGGGCTTGCGGTTCAGCCTCCAGCCGGGCTCCCCCTTCAGCTCTTCCAGGCGGAAATCCAGGCAGCAGAAATTCAGCGGCTCCCCTTGCAGCCAGTACTGGCCGGGCTCGGAGGAAGCGTGGGGCGAGGCTCCGCGGAGGCGGCCAACCCGCCTGCCCAGCACCCAGCTGCAGCCCACGCAGAGGCGCATGTTCTGCTGGGCGCCCCCCGCCGCCAGCCCGGGGTGCTCGATGACTAGCGGCGGCCACACGCGGTGGAAGGCGGCCGAGAAGAAGGCGCGCCCTTGGCTGTTGGCGGAGAAGAGCAGGAGGTCGCAGGTGCCCAGCGGGCTCCAGCGCACCAGCAGCGAGCTCAGCATCTGCCGCTGCACGCTGATGTTGCAGTGCGGCTCCTCGGCGGCCGGGGGCTGAGGAGGAGGAGGAGGCGGCGGCGGCGCGGGGCTCGGGCTGGGACTGCCCGCCGCCCCCCTCGCCTTCCCGCCTTTCTCAGCCACTTTGAGCTCCGTCTCCACCACGCTGGCCAGGGAGCGCGAGGAGGAGTTGAGGGGCGGCAGGAAGAGCTCCCGCTTGCCCGGGGCGGCGGAGGGGCTCCAGCCCTGGCATGGGGGCAGCAGGCAGGCGGCCAGCAATGCCGGCAGGAGCGGCGACAGCATGGCATTGGCTTAGAGCCGGCCAGGAGGAGGAGGAGGCGGCTGCATGGCGCTGCCGGCTGCCATCCGAGGCGAGGCGAGGCGAGGCAGGGGGTGGGAGCGGGGCTGAGGCTGAGGCTGCTGAGAAGAGAAGAGGAAAAGGCAAGGGAGAGCGAGCGAGCGAGCGGGTGTGTGTGGCAGCAGCTCCCGCCCGCACCTCCCTTGGCTCAGCCCAGACACAGGAGGAGGGGCCCCACACGCGCCCCAGTCACCTCAGCCTCTCCCCAGCAGA
>TRINITY_DN101_c0_g3_i1 len=2306 path=[0:0-2305]
TTCCATGGTAAAAAATGTTCATTTTATGGCACATCAGTTTTAAATTAGTTGTTTCATAATTAAACCTAATATTTGTTAAGGCAGAAAGACTTGCTACATTCAAAATATATATATTACCGCATTATAACCCCACACCTCGAATACTGTACTTATTTGCAGTAAATGCTAAAACACAACTACCTTTAGGACGCTGCATTCACCATCAGTGAATTTTCAAATGGATAAATAAAAATGATCAGGAAAAATATTTCAAACATTTCCAGCCTTTGATGCCGCTGGGTTCTTTTTGGTTGAAGCCGTTTGAAATAAAAACCCCATGCAATGTGTTCAGTGCCTCTCTTTTTTAATTACGTTACGTTTTTATTAATGTGCTTCCACAAGAATTGAACTCAGCATTAGTAAAGTGAACCTATGTTGTATTTAAGTGCTGAAACCTCATTACACCAGCCTTTCAAAAATGGGGATTTGCTCTGGGAAATTAGCTGGTTATACAGTGGGTAAGTTTCACAAAAATAATAAAATGCATGGGGAGGGGGAACACTGCCTTCCCTATAAAGAAGCAAGTGAATGGTATAGGGAAGCCTATTGAAAGCAACAACTCTGTTTTGTATGTTTAATAACAGGCACGGTGGAGTTTTACGTTTATGTATCTCTGTGGGACACATTAGGGGCCCGTTTTTACAACCTTTCATGTTTAGCATCTTTTATTTTTGGTCAGAAACTGCATGTCACCCAGACTGTACTATTAGGTAATTTAAATTTGTTGGCTAAAACAAATAAGCATTTTTCAAACAAACAAACAAACAAACAAATCTGAAACTCTCTTTATCACTCAGGGACCTGGTCCGGCTTCCATTCAGATCAAGGGAAAGCCTGCCATAAATACCTCTTTAAGGACAAACGTTATCCTTAACATCTCTAGTTTATTCCCCCCCCCCCTCCGAGGGTGGGATGTAGGGGAAAGCAAGGTATCTTAAAGCGAAGACCGCAGTTCAGGAAAAATCCCAATGTCAAGTTTCTCTCGTACTGCCCCTAGTTTATTATTTTAAGCAGAATACTTTAGTTTACTAAGGGCAACGCATGCTATTTTCCTTAGTGTTGTGTAGTTTCCAGAAGAAGCTAATGTACACCTTGGTCTCGAGCCACAAACCGCTTACTCGGGAGTAGCCTCACTGAAGCTCGTTGGGGCTACTCTGAAGTAAGTGGTTTGTAGATGGCTGTGTGTGTCCGTCCGCGCGGGCGCAAATCCAAACTGCAGCAGGAAGGTGGTGCGTGAAGACAGGAGAACCCGTTGTGCAAGACGTGCATGTACAATATATTAGGACTTTTTCATCCATTCAAACAGGATCAGATACAATAAATTACTGTATAAAGAGGAAACCCCAGGGAGTGGGATGGAGCTCTATGTTGGGTGCGTCCTTTGGGGCTGGATCGGCGGGGAATAAGATGTGGATAAACGTCAGACGCGTCTCCAGCTGCTGCTGTCCCCCACCCAGTGTCCGGCGCTCACAGCCTCCTAGTGGGCGGGCTCCGGCTGGTGCAGCAGGTAACTGAGCACATGGTGCTGCCCGCTCTCCGCAGCCAGGTGTATGGGGAGGCGACCCTGGCCATCCGGCAGATCGAAGCGAGCCCCGCCGAGGTGCAGAACCTCCAAGGTGTCCAAGAAGCCTTCCCGCGCTGCGTCGTGCGCCGGGAAGGAGCCCGTGGCCGGGTCTGGGATGTTGGGATCCGCTCCTGCGCGCAACAGCAGCTCTGCCACCTTGGGACTTCCCATCATCATGACCTGGATCGGAGTCCTGTGGAAGGAATTAACCGCGTTGGGGTCTGCACTATTCTCCAGCAGCTTCCACACCGTCTCCAAGTCCCCCCGAGCTGCAGCGTTGGCTAGCCTGTCCACCGGATCGGTGCCTCTGTTTCCCCCCATGCTGTATATCGCACCAATGCACACAAGAGTCCCGGTCGCCTCCTTGAACTTCCCCGGTTTCGGAGCCGCTGCTGTCGCCTTGTAGCTCCAGGTGATGTAGGGTCTCTAACCCATTGGAGGGTCAGCTCAGTGAGGCTCCTCTCCCCTGAGCCCCGACGGGCGTCTCATCGGCGCTCTCTGGCGAGGCTGTCACTCAAGGCTCCGGCCCCCCATCAGAAGTGCCCTTTTCTCCGTTCTCCTGTTCGCTTCTCTTCCTCCTCTTCTCTCAGCCCCCTCTGTCTCCCTGCAGCGCCGGTGAGACGATCTGACACTTCCTCCGCCTTGTGAGTCTCAGCTGGAAGAGCCTGGGTCTTGTTTTCTTCTCCAGCGGCTCCTCCCCCAG
>TRINITY_DN101_c0_g4_i1 len=550 path=[0:0-549]
AAAGGGGCCATATAAAAACCTGCCACGGACCACATTTGGCTCCTGGGCCTGAGGTTCCCCAAACCTGTTATAGAAATATTGTTTTAATTTGTAATGTGTACCTATACATATGTAATGTGTTTATATCTAATATTTAACATGTAGTTCACTTTGGCCACAAACCGCTTACCCCATAGAACTTCAGTGGGGCTGCTCTGAAGTAAGTGGTTTGTGGATCATGGCCTATGTTAAGTAGTTTTAAAATCTCAAGATTTTAAGATGAATTATTTGGACCACAATACATATTTAAGTTGATAGTCTAATATTGGTACCACTCAGAGTTTAAACTTGTGGCTCTGCAGGATTGTTTTAGAATGATGCAACACATTTTCATCTGAATTTATGATTTTATTTTATTATTAAAAAATGTAATACCTTCATTTGACACATCTATTGTCATGCTATGATCCTTCGTTGATAAGTGCTGTAAAAACGAAAGTAGGTATTCTTGGGTGTTTGTAGCATAACGTGACTCGGAAGTGCACTGAATGATATTACTATATTATCAGTC
>TRINITY_DN101_c3_g1_i1 len=562 path=[0:0-561]
CACCCACTGTACTGCACCACATTTGTATATGCATGGGCCAGGGGCACTAATAGGTTTTAAGTGCAGCAATAAACATCTTTGTAATGTTAATACAACCACTTTCCTTCCCCAACCACCACCTTTTCCCTGTTTGCCATAGTTATCTATGTTCTGTACCCCAAGGTTTACAAATTCATAACTACAAATACTTCCTTCACCTTCCTATATGTTCTCAGTTATCTGTAATCTGGCTTTATTTTCCCCTATCATAAGAGTCTTAATTTGATGAATAAGTAATCGACCTTCTCTGAAATGCCTCGAGGTTCCCAAACATGAAATAGATACTTTTGCACAGATATTCATGTTTTAACATTTAAGTACATCCTGGTGTTCTAGCCATCTTTGTGGGACAGCCTTAGTTTCTATTTTCAGAAAACATCGGTTGTGTTTTGGGTGTTCACTGTTGATGAAAACAGAGGGAAAAGTGATTATCTTCCAAGGAAGCGTAGTTGGGAAATCAGTAGTCCCAAAGCATTGTCAATATTTGAGTGCCTTTTAAATTTGTTTGTTTGTTTGTTTGTTT
>TRINITY_DN101_c4_g1_i1 len=253 path=[0:0-252]
TCGCTTCTTCCTCCGCCGAAGGAGGCCGCGGCAGCGCAGAGACAAAAGGGGCGGATGAGGCTCCCTGGGAGCTGCCCGCGGAGCGGGCCGGTCGCTCCGCAAAGACGACGACGAGTTTCTGGACCGGGAGCGGAGCCTTCCTAGCTCCAGCGAGCCCAGCCGCAGCGCCGCCCTCCCGGCCCCTGGGTTTGTCTCTGCCGAAGGCGCTGCGGCTCCCGCTGGTCAATTCTCCCCGCCCGGTGTAGCGTGAGAT
>TRINITY_DN101_c7_g1_i1 len=2172 path=[0:0-2171]
GCCTGGCGGTGCAGTAGGGGAAGCGGCGCGGGCTCCTCCCTCACTCTGCTCGGAGCGGACTGAGGCCTGGCTGTTGCAGCTTCCCCGCCACCGCAGTAACCTGAGCCCGGACAGAGACCCGCTGCCGCCACGCGCCTGCTTCTCCATGGAGGATTATCACAAGCCCGACCAGCAGACCCTGCAGGCCTTGAAGGACACGGCCAACCGGCTCCGCATCAGCTCCATCAAGGCCACCACCGCGGCAGGCTCGGGCCACCCTACATCATGTTGCAGTGCTGCAGAGATTATGTCTGTGCTCTTTTTCCATACCATGAGGTACAAAGCACAAGACCCCAGGAATCCCAACAATGACCGATTTGTACTTTCTAAGGGCCATGCAGCACCAATTTTATATGCTGTTTGGGCTGAGGCAGGCTACCTTCAAGAAGCAGAATTATTAAACCTGAGGAAATTTGATTCCATTTTAGAAGGCCATCCTGTACCAAAACAAGCATTCACTGATGTGGCTACTGGGTCCCTTGGCCAGGGCCTGGGTGCCGCTTGTGGTATGGCCTATACTGGGAAATACTTTGACAAAGCCAGCTATCGAGTATATTGTATGCTCGGGGATGGAGAGCTGTCTGAAGGCTCAGTTTGGGAGGCAATGGCCTTTGCTGGGACCTACAAGCTGGATAATCTGGTTGCTATACTAGATATTAACCGACTTGGACAAAGCGATCCTACCCCTCTACAACATCACGTTGAAATCTATCAGAAGCGCTGCGAAGCCTTTGGCTGGCATGCTATCATAGTTGACGGACATAGCGTGGAAGAACTCTGCAAAGCCTTTGGCCAGGCCAAGCACCAACCAACTGCTATTATTGCAAAGACTTTCAAAGGCAAAGGAATATCAGGAGCTGAAGATAAGGAAAACTGGCATGGGAAGCCCCTTCCCAAGAACATGGCTGAGCAAGTCATTCAGGAAATCGACGATAAAATCCAGAACAAGAAAAAGCTTTCCCCAGCCCTCCCAGAAGAGGATGCCCCAATAGTAAACATTAGAAACATTAAGATGCCTTCTCCACCAAACTACAAATTAGGAGAGAAGATGGCTACACGCAAAGCTTATGGCCTTGCGCTTGCAAAGCTGGGCCATGGTAACAACCGAGTGGTTGCTTTGGACGGAGACACAAAGAACTCTACCTTCTCTGAGCTGTTTAAGAAAGAACACCCCAACCGCTTTATTGAATGCTACATAGCGGAACAGAACATGGTTAGCATTGCAGTTGGCTGTGCCACTCGTGACAGGAATGTTGTATTTGCTAGCACTTTTGCCACCTTTTACACCAGGGCATTTGATCAGATCCGTATGGCAGCCATTTCTGAGAGCAACATTAATCTCTGTGGATCTCACTGTGGGGTTTCTATTGGTGAAGATGGACCTTCTCAGATGGGCCTGGAAGATCTGTGCATGTTTCGAGCTGTTCCCAATGCAACTGTCTTTTATCCTAGTGATGCTGTATCTACTGAAAAGGCAGTAGAATTAGCTGCTAACACGAAGGGCATTTGTTTCATAAGGACCAGTCGTCCTGAAAATGCAGTAATCTATAACAGCAATGAGGACTTCCATATTGGACAGGCCAAGGTGGTGCTGAAGAGCAAGGATGACCAGGTGACAGTCATTGGCGCAGGAGTGACTCTGCATGAGGCACTCGCTGCAGCAGAGCAGCTGAGAAAAGAAAAAATCTACGTCCGAGTGATTGACCCATTCACTATCAAACCTCTGGATAAGAAAACCATCCTTGAAAATGCAAGAGCAACCAAAGGCAGAATTATCACTGTGGAAGACCATTACTATGAAGGTGGCATTGGAGAAGCCGTGTCCGCTGCTGTAGTTGGAGAGCCTGGAATCACCGTCACTCGCTTGGCTGTATCCCATATCCCAAGAAGTGGAAAATCAGCTGAGCTCCTGAGGATGTTTGGCATTGATAAAGAAGGCATCATACAGGCAGTGAAGGGGACAGTCTCCAAATCAAGGAATGCAGAGTAGTTAGAAACGTTCACATATTATGTTACGCAGGAGCACTGTTTGGAAAAGGAGTACTGTAACTTTCAGGCACAGGTGCTTAAAATATATGCAGAGAGTTCTAATAAAAAAACATGCTTTGAGAAAAAAAAAAAAAAAGATCGGAA
>TRINITY_DN123_c0_g1_i1 len=3532 path=[0:0-1767 1:1768-1780 3:1781-2460 4:2461-2462 5:2463-2535 7:2536-2590 8:2591-2624 10:2625-2700 11:2701-2753 12:2754-2801 14:2802-3531]
GTATAAAGCAGCACACAAGCTGTGCCTGCAGCAGGTCCCTACAGGCAGCAGGATTCTGGCTGCTATGGGGCTGTCCTCTCTGCGCCGTAGCCTGGCACTGGTTGCCTTGGTGCTGGCTGCTTGCCTGGTGCTCTCCAAAGCTGCCAACCCTGGCTTTGTGGCTGAAATCACCAGCAAAGGCCTGGATTATGCTCGCCAGCAAGGCATTGCTGTCCTACAGGGGGAGTTGGCCAAACTAAAGCTGCCAGATTTCTCTGGAAGGGCAAAAGGAAAAGTGCGTTACTCGTTCTACAGCCTGGTCATTAAGAATTTCCAGCTGCCAAGTTCACAGATTGTGCCGATTCCCAACGTGGGCCTCAAAGTCTCCATCTCCAATGCCTTCGCCCAGCTGGCGGGGAGGTGGAAGGCGCGGAAGTGGTTTATAAGGGACCGTGGCTCATTTGACTTGAAGGTCCAAGGCGTCTCTGTTTCCATTGGCCTGAAGCTGGGGAGCGATGCCTCCGGGAGACCCACCGCCGTCACCTCGGACTGTAGCGCCCACATCTCCAGTGTGAGTGTGCGCATTTCCGGCAGGTTCCGCTGGCTGTACAAACTCTTCCGTGGAAAAATCGAGTCGGCCCTAAGGAAAGCCATGGTAGGCCAGATTTGCAAAGTCGTGACCAGCTCTGTCAGTAAGAAGCTGGAGCCGTATCTGCAGACAATGCCAGTCACCGCCAAAATAGACAAAGTGGCGGGGATCGATTACTCCCTGGTCAGGCCTCCCGTCGCTACTGCCCAGTCTCTGAAGCTGGATCTGAAGGGTGAATTCTTCTCCCTGGCCCGTCGCACCCCCTTCCCCTTCTCCACCCCCGCACTGGCCTTCTCCCCCGATCCCAACCGCATGCTCTACTTCGGGGTCTCCAGTTACTTCTTCAACACCGCCGGCTTTGTTTACGAGGCAGCAGGGGCCCTGGTCTTTAACATCACTAATGACATGATTCCCAAGAAGTTTAAATTCCAGCTGAACACCTCGTCCTTCGGAGCCCTCATCCCCCAGGTGGAGAAGATGTATCCCGACAGGCTGATGAGGCTGAAGGTGTCAGCTGCTTCCGCCCCGTTCCTGAACATCGCCCCCGGGAACCTGTCACTGACTCCCGATGTGGACATTCAAGCGTATGCCATCCTGGAAAACTCCTCCCTGGCACCGCTCTTTCTCCTCAGCATGAGGAGCACCATCTCCACCAAGATCATCGTGAGCTCCACAAAGATAACTGGCTCCTTGCAGCTCGGCAAGATGCAGCTGACTCTGAAGCATTCGAACGTTGGCTCCTTCTCGGTGCAATTGCTGCAGAGCATTATGAACTTCTTTGCTGCGAACGTCCTGATCCCTCAGGTTAACGCACGACTAGCAGAGGGCTTCCCGCTCCCTCTCCCGAAGGACATCCAGCTGTCCAACCTCGTCATCAGCCCTCGCCAGAATTTCCTGCTGTTTGGAACAGATGTTCGTTACGGCTAAAGCTGCAGGGACGAGGAGATGAAAGGAACCACGGGCACAAAAGGAAAGAAAAAAAAACAAATCCATGCTCCCCCGGTGCTGCACTCGGCCTTGTGATTAGAGAGCTGGCTCCCCGGCGTCCCTTTCCCCCTGCACCCGTCTGTCCTCGGGGCCGGACACGGCTTCCTGTCCCACCTGACTGCCCTGCTCAGCATCCACGGAGAACAGATTCTGGAGGAGGAAGAGGAAGAGCTGCAAAGAGACAACCCCTGAACTTCCATTTTCCCCCTCTGGGCTTACCCCCCATGGAATCTGGGCCCGGCACAGACTGGCAGCTTTGCTAACGCTCTGGGAAAGAAGCGCTGATTGCTGCTGGTGAGCAGCTGAAGTCACCCAGGAGAATCCCACCCGGCACCGTGTGTCCTGGGGAGATGCTCTTGGTCGGATGCCAGGGTGGGCTCCCAGCACTTAGTGACTCTGTAGAGGAAGCTGAGATGGGGGGGAGGCAGGGGGAGCCAAAGGCTGGAGCGTGTTTATGAGAGTCACCAGCCTGGGGCTAAGCTTAGCATTTCTCTTTGTTCATTAGTCCGCTGCCTGAACGAGCATTGGCTAACAATGCTGAAGTGTCTCAGTGGGTAAAAACAGACGTGACTTGGGCCCACTTTGCCCTGTACTTGGTGGAAACACGCGCTGCCTGAACTTGGCCCCGGACGGTGTTGGTGGCTGGCCCAGGCCCTGACCTCTGGACAAGCTCCAAGGTCATAGCCTGGGCTAAGGCCCGCCCAACCGGGCCCAAGCAGTTTAGCTCGTCCGTGCGGCCGCGGCAATCCCGACAGCCATGACTGTGTCTCATTGACGGCCATGGCTGCCTGTCACGGTGGGGGGCAGGGGGCACCCAGGGCTGCCAGTTACGCACATTTCCCCAGGACACTTGCACAAGGTTCACGTTGCAGGCCCTGCGTCGGCACCTGAGGCCAATGACGTGACATGTGTCTTGGTGAAGTCACACGTGAAGTCAATGAGGCCTGGGAAGGTGTGCGTCTATGGCAACTCTAGGTGTACGTTTGTCGCGCCTCCCGCTGTGCCTGGGCCGTGTGGCTGGCGGGATGGGATGGCCTCCCAGCTGCGGCCACCCTAGTTCAGTGCCCCAGGCTGACCCGGCCAGCATCGCCCAGGGGGGCGCTTGTGCCAGCCGCGTGTCTGTTTGTCCCCGTTGTGACAGTGCTGCCGCCAACGCTAGCGTTCCCAGAGCCCAGCGCTCCCCTCCAGCCCCAATACCACGGCTCCTTACATCAAGCAGGAAAGCAGGGTCCTCCCGCTGCCTCTTAAAATAAATGAGTGGGTTTTCCAGTCAGACACGACCCCGGAGAGGACCCAGTTTGACCCTCGCCCAACATTGCTCGTGGCTGTGCCCAGCCCACACTCACCTGTGGAGTCTGTCTCAGAAGGGCATCCAGCCCGTCTGGAAGTGACGTTTTCGAGTGATGAAGAACCCATGCCCTTCCCTGTGCAGTTTGTTCCAAATGGGGCCAGGTTTCCAATCAGAATCCACCCAGCTTTAATTCCCAAATCTTGCTCTGTTCGTCTTTGCAAGATGAGAGAACCCTTCCAGGCCAGCCTGCCACAGACCTCTTAACCATCTTTCCAATAAGCTTAATAGATCAAGTTCCTTAAGTCTCTTGCTGGGAGATTTGATCCCTGGCCCTCAAATCAAATCGCTGTCGCTGCTCTTCTCTGCTCCCTTCTCAGTGTCTCAATAGCCTTTGCAGCAGAGCATTTAAAACAGGGCGGAAGATCCAGTCCCTGTGATTGGCCAGTTTTCTACAACCCAGACTGAAACGCCCACCCAGGCTGAGTTCATGGTTTAATTGTCCAAGGAAACCCAGGGGAAAAGCTGAGCCAGGTCCGACCCCCAAATCTCTTTAGTGGGACTCTTTCCCGCCTGCCGATCGCACCGGGAGACCACAGAGAAAAGGACACACCCACCCACCGAATAATGCTGCTTGCAAATGTGAAAATAAGAATAAAGGTTCTCCCGCTGACGGTGAAAAAAAAAAA
>TRINITY_DN123_c0_g1_i2 len=3578 path=[0:0-1767 2:1768-1795 3:1796-2475 5:2476-2548 6:2549-2603 8:2604-2637 9:2638-2726 11:2727-2779 13:2780-2847 14:2848-3577]
GTATAAAGCAGCACACAAGCTGTGCCTGCAGCAGGTCCCTACAGGCAGCAGGATTCTGGCTGCTATGGGGCTGTCCTCTCTGCGCCGTAGCCTGGCACTGGTTGCCTTGGTGCTGGCTGCTTGCCTGGTGCTCTCCAAAGCTGCCAACCCTGGCTTTGTGGCTGAAATCACCAGCAAAGGCCTGGATTATGCTCGCCAGCAAGGCATTGCTGTCCTACAGGGGGAGTTGGCCAAACTAAAGCTGCCAGATTTCTCTGGAAGGGCAAAAGGAAAAGTGCGTTACTCGTTCTACAGCCTGGTCATTAAGAATTTCCAGCTGCCAAGTTCACAGATTGTGCCGATTCCCAACGTGGGCCTCAAAGTCTCCATCTCCAATGCCTTCGCCCAGCTGGCGGGGAGGTGGAAGGCGCGGAAGTGGTTTATAAGGGACCGTGGCTCATTTGACTTGAAGGTCCAAGGCGTCTCTGTTTCCATTGGCCTGAAGCTGGGGAGCGATGCCTCCGGGAGACCCACCGCCGTCACCTCGGACTGTAGCGCCCACATCTCCAGTGTGAGTGTGCGCATTTCCGGCAGGTTCCGCTGGCTGTACAAACTCTTCCGTGGAAAAATCGAGTCGGCCCTAAGGAAAGCCATGGTAGGCCAGATTTGCAAAGTCGTGACCAGCTCTGTCAGTAAGAAGCTGGAGCCGTATCTGCAGACAATGCCAGTCACCGCCAAAATAGACAAAGTGGCGGGGATCGATTACTCCCTGGTCAGGCCTCCCGTCGCTACTGCCCAGTCTCTGAAGCTGGATCTGAAGGGTGAATTCTTCTCCCTGGCCCGTCGCACCCCCTTCCCCTTCTCCACCCCCGCACTGGCCTTCTCCCCCGATCCCAACCGCATGCTCTACTTCGGGGTCTCCAGTTACTTCTTCAACACCGCCGGCTTTGTTTACGAGGCAGCAGGGGCCCTGGTCTTTAACATCACTAATGACATGATTCCCAAGAAGTTTAAATTCCAGCTGAACACCTCGTCCTTCGGAGCCCTCATCCCCCAGGTGGAGAAGATGTATCCCGACAGGCTGATGAGGCTGAAGGTGTCAGCTGCTTCCGCCCCGTTCCTGAACATCGCCCCCGGGAACCTGTCACTGACTCCCGATGTGGACATTCAAGCGTATGCCATCCTGGAAAACTCCTCCCTGGCACCGCTCTTTCTCCTCAGCATGAGGAGCACCATCTCCACCAAGATCATCGTGAGCTCCACAAAGATAACTGGCTCCTTGCAGCTCGGCAAGATGCAGCTGACTCTGAAGCATTCGAACGTTGGCTCCTTCTCGGTGCAATTGCTGCAGAGCATTATGAACTTCTTTGCTGCGAACGTCCTGATCCCTCAGGTTAACGCACGACTAGCAGAGGGCTTCCCGCTCCCTCTCCCGAAGGACATCCAGCTGTCCAACCTCGTCATCAGCCCTCGCCAGAATTTCCTGCTGTTTGGAACAGATGTTCGTTACGGCTAAAGCTGCAGGGACGAGGAGATGAAAGGAACCACGGGCACAAAAGGAAAGAAAAAAAAACAAATCCATGCTCCCCCGGTGCTGCACTCGGCCTTGTGATTAGAGAGCTGGCTCCCCGGCGTCCCTTTCCCCCTGCACCCGTCTGTCCTCGGGGCCGGACACGGCTTCCTGTCCCACCTGACTGCCCTGCTCAGCATCCACGGAGAACAGATTCTGGAGGAGGAAGAGGAAGAGCTGCAAAGAGACAACCCCTGAACTTCCATTTTCCCCCTCTGGTCTTTACCGGTATAGGCTTACCCCCCACGGAATCTGGGCCCGGCACAGACTGGCAGCTTTGCTAACGCTCTGGGAAAGAAGCGCTGATTGCTGCTGGTGAGCAGCTGAAGTCACCCAGGAGAATCCCACCCGGCACCGTGTGTCCTGGGGAGATGCTCTTGGTCGGATGCCAGGGTGGGCTCCCAGCACTTAGTGACTCTGTAGAGGAAGCTGAGATGGGGGGGAGGCAGGGGGAGCCAAAGGCTGGAGCGTGTTTATGAGAGTCACCAGCCTGGGGCTAAGCTTAGCATTTCTCTTTGTTCATTAGTCCGCTGCCTGAACGAGCATTGGCTAACAATGCTGAAGTGTCTCAGTGGGTAAAAACAGACGTGACTTGGGCCCACTTTGCCCTGTACTTGGTGGAAACACGCGCTGCCTGAACTTGGCCCCGGACGGTGTTGGTGGCTGGCCCAGGCCCTGACCTCTGGACAAGCTCCAAGGTCATAGCCTGGGCTAAGGCCCGCCCAACCGGGCCCAAGCAGTTTAGCTCGTCCGTGCGGCCGCGGCAATCCCGACAGCCATGACTGTGTCTCATTGACGGCCATGGCTGCCTGTCACGGTGGGGGGCAGGGGGCACCCAGGGCTGCCAGTTACGCACATTTCCCCAGGACACTTGCACAAGGTTCACGTTGCAGGCCCTGCGTCGGCACCTGAGGCCAATGACGTGACGTGTCTTGGTGAAGTCACACGTGAAGTCAATGAGGCCTGGGAAGGTGTGCGTCTATGGCAACTCTAGGTGTACATTTGTGGTGCCTCCCGCTGTGCCTGTGCCGTGTGGCTGGTGGGATGGGATGGCGTCCCAGCTGCGGCCACCCTAGTTCAGTGCCCCAGCCTGACCCGGCCCGCATCGCCCAGGATCCTCTGCCCAGCGGGCTCGTGCGCCAGCTGCGTGTCTGTTTGTCCCCATTGTGACCGTGCCACCGCCAACGCTAGCGTTCCCAGAGCCCAGCGCTCCCCTCCAGCCCCAATACCAACATCCCTGGAGCCGCTACCGCAGCTCCTTACATTGAGCAGGAAAGCAGGGTCCTCCCACTGCCTCTTAAATAAATGAGTGGGTTTTCCAGTCAGACACGACCCCGGAGAGGACCCAGTTTGACCCTCGCCCAACATTGCTCGTGGCTGTGCCCAGCCCACACTCACCTGTGGAGTCTGTCTCAGAAGGGCATCCAGCCCGTCTGGAAGTGACGTTTTCGAGTGATGAAGAACCCATGCCCTTCCCTGTGCAGTTTGTTCCAAATGGGGCCAGGTTTCCAATCAGAATCCACCCAGCTTTAATTCCCAAATCTTGCTCTGTTCGTCTTTGCAAGATGAGAGAACCCTTCCAGGCCAGCCTGCCACAGACCTCTTAACCATCTTTCCAATAAGCTTAATAGATCAAGTTCCTTAAGTCTCTTGCTGGGAGATTTGATCCCTGGCCCTCAAATCAAATCGCTGTCGCTGCTCTTCTCTGCTCCCTTCTCAGTGTCTCAATAGCCTTTGCAGCAGAGCATTTAAAACAGGGCGGAAGATCCAGTCCCTGTGATTGGCCAGTTTTCTACAACCCAGACTGAAACGCCCACCCAGGCTGAGTTCATGGTTTAATTGTCCAAGGAAACCCAGGGGAAAAGCTGAGCCAGGTCCGACCCCCAAATCTCTTTAGTGGGACTCTTTCCCGCCTGCCGATCGCACCGGGAGACCACAGAGAAAAGGACACACCCACCCACCGAATAATGCTGCTTGCAAATGTGAAAATAAGAATAAAGGTTCTCCCGCTGACGGTGAAAAAAAAAAA
>TRINITY_DN123_c0_g1_i3 len=3547 path=[0:0-1767 2:1768-1795 3:1796-2475 4:2476-2477 5:2478-2550 7:2551-2605 8:2606-2639 10:2640-2715 11:2716-2768 12:2769-2816 14:2817-3546]
GTATAAAGCAGCACACAAGCTGTGCCTGCAGCAGGTCCCTACAGGCAGCAGGATTCTGGCTGCTATGGGGCTGTCCTCTCTGCGCCGTAGCCTGGCACTGGTTGCCTTGGTGCTGGCTGCTTGCCTGGTGCTCTCCAAAGCTGCCAACCCTGGCTTTGTGGCTGAAATCACCAGCAAAGGCCTGGATTATGCTCGCCAGCAAGGCATTGCTGTCCTACAGGGGGAGTTGGCCAAACTAAAGCTGCCAGATTTCTCTGGAAGGGCAAAAGGAAAAGTGCGTTACTCGTTCTACAGCCTGGTCATTAAGAATTTCCAGCTGCCAAGTTCACAGATTGTGCCGATTCCCAACGTGGGCCTCAAAGTCTCCATCTCCAATGCCTTCGCCCAGCTGGCGGGGAGGTGGAAGGCGCGGAAGTGGTTTATAAGGGACCGTGGCTCATTTGACTTGAAGGTCCAAGGCGTCTCTGTTTCCATTGGCCTGAAGCTGGGGAGCGATGCCTCCGGGAGACCCACCGCCGTCACCTCGGACTGTAGCGCCCACATCTCCAGTGTGAGTGTGCGCATTTCCGGCAGGTTCCGCTGGCTGTACAAACTCTTCCGTGGAAAAATCGAGTCGGCCCTAAGGAAAGCCATGGTAGGCCAGATTTGCAAAGTCGTGACCAGCTCTGTCAGTAAGAAGCTGGAGCCGTATCTGCAGACAATGCCAGTCACCGCCAAAATAGACAAAGTGGCGGGGATCGATTACTCCCTGGTCAGGCCTCCCGTCGCTACTGCCCAGTCTCTGAAGCTGGATCTGAAGGGTGAATTCTTCTCCCTGGCCCGTCGCACCCCCTTCCCCTTCTCCACCCCCGCACTGGCCTTCTCCCCCGATCCCAACCGCATGCTCTACTTCGGGGTCTCCAGTTACTTCTTCAACACCGCCGGCTTTGTTTACGAGGCAGCAGGGGCCCTGGTCTTTAACATCACTAATGACATGATTCCCAAGAAGTTTAAATTCCAGCTGAACACCTCGTCCTTCGGAGCCCTCATCCCCCAGGTGGAGAAGATGTATCCCGACAGGCTGATGAGGCTGAAGGTGTCAGCTGCTTCCGCCCCGTTCCTGAACATCGCCCCCGGGAACCTGTCACTGACTCCCGATGTGGACATTCAAGCGTATGCCATCCTGGAAAACTCCTCCCTGGCACCGCTCTTTCTCCTCAGCATGAGGAGCACCATCTCCACCAAGATCATCGTGAGCTCCACAAAGATAACTGGCTCCTTGCAGCTCGGCAAGATGCAGCTGACTCTGAAGCATTCGAACGTTGGCTCCTTCTCGGTGCAATTGCTGCAGAGCATTATGAACTTCTTTGCTGCGAACGTCCTGATCCCTCAGGTTAACGCACGACTAGCAGAGGGCTTCCCGCTCCCTCTCCCGAAGGACATCCAGCTGTCCAACCTCGTCATCAGCCCTCGCCAGAATTTCCTGCTGTTTGGAACAGATGTTCGTTACGGCTAAAGCTGCAGGGACGAGGAGATGAAAGGAACCACGGGCACAAAAGGAAAGAAAAAAAAACAAATCCATGCTCCCCCGGTGCTGCACTCGGCCTTGTGATTAGAGAGCTGGCTCCCCGGCGTCCCTTTCCCCCTGCACCCGTCTGTCCTCGGGGCCGGACACGGCTTCCTGTCCCACCTGACTGCCCTGCTCAGCATCCACGGAGAACAGATTCTGGAGGAGGAAGAGGAAGAGCTGCAAAGAGACAACCCCTGAACTTCCATTTTCCCCCTCTGGTCTTTACCGGTATAGGCTTACCCCCCACGGAATCTGGGCCCGGCACAGACTGGCAGCTTTGCTAACGCTCTGGGAAAGAAGCGCTGATTGCTGCTGGTGAGCAGCTGAAGTCACCCAGGAGAATCCCACCCGGCACCGTGTGTCCTGGGGAGATGCTCTTGGTCGGATGCCAGGGTGGGCTCCCAGCACTTAGTGACTCTGTAGAGGAAGCTGAGATGGGGGGGAGGCAGGGGGAGCCAAAGGCTGGAGCGTGTTTATGAGAGTCACCAGCCTGGGGCTAAGCTTAGCATTTCTCTTTGTTCATTAGTCCGCTGCCTGAACGAGCATTGGCTAACAATGCTGAAGTGTCTCAGTGGGTAAAAACAGACGTGACTTGGGCCCACTTTGCCCTGTACTTGGTGGAAACACGCGCTGCCTGAACTTGGCCCCGGACGGTGTTGGTGGCTGGCCCAGGCCCTGACCTCTGGACAAGCTCCAAGGTCATAGCCTGGGCTAAGGCCCGCCCAACCGGGCCCAAGCAGTTTAGCTCGTCCGTGCGGCCGCGGCAATCCCGACAGCCATGACTGTGTCTCATTGACGGCCATGGCTGCCTGTCACGGTGGGGGGCAGGGGGCACCCAGGGCTGCCAGTTACGCACATTTCCCCAGGACACTTGCACAAGGTTCACGTTGCAGGCCCTGCGTCGGCACCTGAGGCCAATGACGTGACATGTGTCTTGGTGAAGTCACACGTGAAGTCAATGAGGCCTGGGAAGGTGTGCGTCTATGGCAACTCTAGGTGTACGTTTGTCGCGCCTCCCGCTGTGCCTGGGCCGTGTGGCTGGCGGGATGGGATGGCCTCCCAGCTGCGGCCACCCTAGTTCAGTGCCCCAGGCTGACCCGGCCAGCATCGCCCAGGGGGGCGCTTGTGCCAGCCGCGTGTCTGTTTGTCCCCGTTGTGACAGTGCTGCCGCCAACGCTAGCGTTCCCAGAGCCCAGCGCTCCCCTCCAGCCCCAATACCACGGCTCCTTACATCAAGCAGGAAAGCAGGGTCCTCCCGCTGCCTCTTAAAATAAATGAGTGGGTTTTCCAGTCAGACACGACCCCGGAGAGGACCCAGTTTGACCCTCGCCCAACATTGCTCGTGGCTGTGCCCAGCCCACACTCACCTGTGGAGTCTGTCTCAGAAGGGCATCCAGCCCGTCTGGAAGTGACGTTTTCGAGTGATGAAGAACCCATGCCCTTCCCTGTGCAGTTTGTTCCAAATGGGGCCAGGTTTCCAATCAGAATCCACCCAGCTTTAATTCCCAAATCTTGCTCTGTTCGTCTTTGCAAGATGAGAGAACCCTTCCAGGCCAGCCTGCCACAGACCTCTTAACCATCTTTCCAATAAGCTTAATAGATCAAGTTCCTTAAGTCTCTTGCTGGGAGATTTGATCCCTGGCCCTCAAATCAAATCGCTGTCGCTGCTCTTCTCTGCTCCCTTCTCAGTGTCTCAATAGCCTTTGCAGCAGAGCATTTAAAACAGGGCGGAAGATCCAGTCCCTGTGATTGGCCAGTTTTCTACAACCCAGACTGAAACGCCCACCCAGGCTGAGTTCATGGTTTAATTGTCCAAGGAAACCCAGGGGAAAAGCTGAGCCAGGTCCGACCCCCAAATCTCTTTAGTGGGACTCTTTCCCGCCTGCCGATCGCACCGGGAGACCACAGAGAAAAGGACACACCCACCCACCGAATAATGCTGCTTGCAAATGTGAAAATAAGAATAAAGGTTCTCCCGCTGACGGTGAAAAAAAAAAA
>TRINITY_DN123_c0_g1_i7 len=3563 path=[0:0-1767 1:1768-1780 3:1781-2460 5:2461-2533 6:2534-2588 8:2589-2622 9:2623-2711 11:2712-2764 13:2765-2832 14:2833-3562]
GTATAAAGCAGCACACAAGCTGTGCCTGCAGCAGGTCCCTACAGGCAGCAGGATTCTGGCTGCTATGGGGCTGTCCTCTCTGCGCCGTAGCCTGGCACTGGTTGCCTTGGTGCTGGCTGCTTGCCTGGTGCTCTCCAAAGCTGCCAACCCTGGCTTTGTGGCTGAAATCACCAGCAAAGGCCTGGATTATGCTCGCCAGCAAGGCATTGCTGTCCTACAGGGGGAGTTGGCCAAACTAAAGCTGCCAGATTTCTCTGGAAGGGCAAAAGGAAAAGTGCGTTACTCGTTCTACAGCCTGGTCATTAAGAATTTCCAGCTGCCAAGTTCACAGATTGTGCCGATTCCCAACGTGGGCCTCAAAGTCTCCATCTCCAATGCCTTCGCCCAGCTGGCGGGGAGGTGGAAGGCGCGGAAGTGGTTTATAAGGGACCGTGGCTCATTTGACTTGAAGGTCCAAGGCGTCTCTGTTTCCATTGGCCTGAAGCTGGGGAGCGATGCCTCCGGGAGACCCACCGCCGTCACCTCGGACTGTAGCGCCCACATCTCCAGTGTGAGTGTGCGCATTTCCGGCAGGTTCCGCTGGCTGTACAAACTCTTCCGTGGAAAAATCGAGTCGGCCCTAAGGAAAGCCATGGTAGGCCAGATTTGCAAAGTCGTGACCAGCTCTGTCAGTAAGAAGCTGGAGCCGTATCTGCAGACAATGCCAGTCACCGCCAAAATAGACAAAGTGGCGGGGATCGATTACTCCCTGGTCAGGCCTCCCGTCGCTACTGCCCAGTCTCTGAAGCTGGATCTGAAGGGTGAATTCTTCTCCCTGGCCCGTCGCACCCCCTTCCCCTTCTCCACCCCCGCACTGGCCTTCTCCCCCGATCCCAACCGCATGCTCTACTTCGGGGTCTCCAGTTACTTCTTCAACACCGCCGGCTTTGTTTACGAGGCAGCAGGGGCCCTGGTCTTTAACATCACTAATGACATGATTCCCAAGAAGTTTAAATTCCAGCTGAACACCTCGTCCTTCGGAGCCCTCATCCCCCAGGTGGAGAAGATGTATCCCGACAGGCTGATGAGGCTGAAGGTGTCAGCTGCTTCCGCCCCGTTCCTGAACATCGCCCCCGGGAACCTGTCACTGACTCCCGATGTGGACATTCAAGCGTATGCCATCCTGGAAAACTCCTCCCTGGCACCGCTCTTTCTCCTCAGCATGAGGAGCACCATCTCCACCAAGATCATCGTGAGCTCCACAAAGATAACTGGCTCCTTGCAGCTCGGCAAGATGCAGCTGACTCTGAAGCATTCGAACGTTGGCTCCTTCTCGGTGCAATTGCTGCAGAGCATTATGAACTTCTTTGCTGCGAACGTCCTGATCCCTCAGGTTAACGCACGACTAGCAGAGGGCTTCCCGCTCCCTCTCCCGAAGGACATCCAGCTGTCCAACCTCGTCATCAGCCCTCGCCAGAATTTCCTGCTGTTTGGAACAGATGTTCGTTACGGCTAAAGCTGCAGGGACGAGGAGATGAAAGGAACCACGGGCACAAAAGGAAAGAAAAAAAAACAAATCCATGCTCCCCCGGTGCTGCACTCGGCCTTGTGATTAGAGAGCTGGCTCCCCGGCGTCCCTTTCCCCCTGCACCCGTCTGTCCTCGGGGCCGGACACGGCTTCCTGTCCCACCTGACTGCCCTGCTCAGCATCCACGGAGAACAGATTCTGGAGGAGGAAGAGGAAGAGCTGCAAAGAGACAACCCCTGAACTTCCATTTTCCCCCTCTGGGCTTACCCCCCATGGAATCTGGGCCCGGCACAGACTGGCAGCTTTGCTAACGCTCTGGGAAAGAAGCGCTGATTGCTGCTGGTGAGCAGCTGAAGTCACCCAGGAGAATCCCACCCGGCACCGTGTGTCCTGGGGAGATGCTCTTGGTCGGATGCCAGGGTGGGCTCCCAGCACTTAGTGACTCTGTAGAGGAAGCTGAGATGGGGGGGAGGCAGGGGGAGCCAAAGGCTGGAGCGTGTTTATGAGAGTCACCAGCCTGGGGCTAAGCTTAGCATTTCTCTTTGTTCATTAGTCCGCTGCCTGAACGAGCATTGGCTAACAATGCTGAAGTGTCTCAGTGGGTAAAAACAGACGTGACTTGGGCCCACTTTGCCCTGTACTTGGTGGAAACACGCGCTGCCTGAACTTGGCCCCGGACGGTGTTGGTGGCTGGCCCAGGCCCTGACCTCTGGACAAGCTCCAAGGTCATAGCCTGGGCTAAGGCCCGCCCAACCGGGCCCAAGCAGTTTAGCTCGTCCGTGCGGCCGCGGCAATCCCGACAGCCATGACTGTGTCTCATTGACGGCCATGGCTGCCTGTCACGGTGGGGGGCAGGGGGCACCCAGGGCTGCCAGTTACGCACATTTCCCCAGGACACTTGCACAAGGTTCACGTTGCAGGCCCTGCGTCGGCACCTGAGGCCAATGACGTGACGTGTCTTGGTGAAGTCACACGTGAAGTCAATGAGGCCTGGGAAGGTGTGCGTCTATGGCAACTCTAGGTGTACATTTGTGGTGCCTCCCGCTGTGCCTGTGCCGTGTGGCTGGTGGGATGGGATGGCGTCCCAGCTGCGGCCACCCTAGTTCAGTGCCCCAGCCTGACCCGGCCCGCATCGCCCAGGATCCTCTGCCCAGCGGGCTCGTGCGCCAGCTGCGTGTCTGTTTGTCCCCATTGTGACCGTGCCACCGCCAACGCTAGCGTTCCCAGAGCCCAGCGCTCCCCTCCAGCCCCAATACCAACATCCCTGGAGCCGCTACCGCAGCTCCTTACATTGAGCAGGAAAGCAGGGTCCTCCCACTGCCTCTTAAATAAATGAGTGGGTTTTCCAGTCAGACACGACCCCGGAGAGGACCCAGTTTGACCCTCGCCCAACATTGCTCGTGGCTGTGCCCAGCCCACACTCACCTGTGGAGTCTGTCTCAGAAGGGCATCCAGCCCGTCTGGAAGTGACGTTTTCGAGTGATGAAGAACCCATGCCCTTCCCTGTGCAGTTTGTTCCAAATGGGGCCAGGTTTCCAATCAGAATCCACCCAGCTTTAATTCCCAAATCTTGCTCTGTTCGTCTTTGCAAGATGAGAGAACCCTTCCAGGCCAGCCTGCCACAGACCTCTTAACCATCTTTCCAATAAGCTTAATAGATCAAGTTCCTTAAGTCTCTTGCTGGGAGATTTGATCCCTGGCCCTCAAATCAAATCGCTGTCGCTGCTCTTCTCTGCTCCCTTCTCAGTGTCTCAATAGCCTTTGCAGCAGAGCATTTAAAACAGGGCGGAAGATCCAGTCCCTGTGATTGGCCAGTTTTCTACAACCCAGACTGAAACGCCCACCCAGGCTGAGTTCATGGTTTAATTGTCCAAGGAAACCCAGGGGAAAAGCTGAGCCAGGTCCGACCCCCAAATCTCTTTAGTGGGACTCTTTCCCGCCTGCCGATCGCACCGGGAGACCACAGAGAAAAGGACACACCCACCCACCGAATAATGCTGCTTGCAAATGTGAAAATAAGAATAAAGGTTCTCCCGCTGACGGTGAAAAAAAAAAA
>TRINITY_DN146_c0_g1_i1 len=322 path=[0:0-321]
GCGGGCGGGGGTCCGGCTCGCTCCTTCGCTCACTCAGGGTCTGGCGGCGGCGGCGGCTGCTGCTCCTACTAGCTTGGGCTGGGGTTCGCTCGACGTCTCCTCTCGGCTGTGCCGGGTCCGGGGCTTCGTTTCACCGGGTATTTTATACCAAACCGGCCGGTTTCAGGGGAAAGGGGGATTTTTATGGGTTTTTTCGGGATTTTGAGATTTTTTTGGATTTTTTAAAGTATTTTTTAGTAATAAATGGTGCGGCGGGGCTGGTGCGTCCGGGGGGCCGGAGCACACGCACTGCACACACAGCACCGACAGCGGCCGGGGGACA
>TRINITY_DN146_c0_g2_i6 len=3828 path=[0:0-1614 1:1615-1635 2:1636-1691 3:1692-1942 4:1943-2910 5:2911-3193 7:3194-3827]
CGCCACAAACCTCACCCGTGCCCCTCCCGACCCTGCTCCAAAAAAAATCCCAAACAAAACAAAACAAAAATATGTTCGACATCTTTGGCAAATTGGCACTGCTGTAATTACATTCAAATATTATTACACACAAAAAGCAACACACGCCACTAAGAAAAAAACATCAAGAGTTCAAGTTCATTCTTTTCCTACTAGAAAAAAAGAATTACAAAACATACACATTTTAAGAAGCATTTTTTTAACCTGTGCATGGACAGATTAATCTCATACTTTCAAAGGCAATTTAATTGTATTTTTATGGGGGTTTTGATATTTTTTTGAATGCTTGTATGCTTTTTGTTGGTTTTTTTGTTGTGTTTTTTTTTTTTTTTTTTTAAAAGGAAGATTTATTTAACAAGTTTCACTTAGCGCAATACACCTAAAAAGGAAATCACAATACAATGAAAGATTAAATCAAGGCCTCAGATTGCATACGAACACCAAGACCAAAAATCCTAGAGTAGCTGTATTGCATCTCAACACATTTCCCCATTAACTTAAAAAAAAAAAAAAAAAAAGCTTAAACGTGCCTTACAGGATATTAAAAGAAAAACTAGAACTAACATGCCAAATGTTCACTATGAATTGCAGACACAGCTCCTATAATTTTTTTATTTATTTTTTTACAAAAAAGCATGTTTCTCAACATGCGCTGAACAGTGTTTGATGGAATATGGTATAAGAGCAACATTTAACATAATTGAACAGTTTTAACCTAAATACGCTTACTGCTTAAATACACTCCTACAACAAAACTGGAGAAAAAGCTGAAAATTGTTTAACAGTAATCTCTTTACTCAGCTCTGTTATTACATCCTAAATGAATGTTTTTGTATGTTCAAAAATACTGAACCTGAAGGTTTAAAATAACAATCCTGATTTCACTTACAAGTAAAGCATGAATCACAAGCTTGTATTGCAAAACTGTTAAACTTATTTTTTTTTTTAAAAAAGAGCTGACCAAAAGTCAGTGATCTGTTACATTCCCCAGCCACCACTCATATTGGACATGTTCGACATTCCACCCATTCCATTCACTCCCATGGATGCACGGTTTCCACTACTATAGTAGCTGCTGTTCATTGCGCTCTGGTTACCATATCCACTCATGCTGCTTTGACCACCATAGCCTCCTCCATAACCCCCACTCAACTGCTGGTTAGCTGGACCACCATAACTGGATTGGCTTCCTGCCAATGTACTAGTGTTCCAATCTTGAACTACTCCTTCTGTTTCCTTGACCATTGCTCCCATCATTTGGCTGCCGTATGCACCACCACTTCCTCCTGCTGTAGAATTCAGGAAGAGCTCTACATATCTGTGTTGCATATTTGCTTTATCTTTGGACATAGCAGCCACAGCATCCTCATGAGTAGCAAATTCAACATCTGCCTCTCCAGTAACTCTGCCATCTGGTCCAATTTCAATGTGTACTCTCACAGGATTTAAAGGAGAGAAGAAATTGTAAATGTCATTCTCTGTAGCTCTGTAAGGTAATCCTCTCATGTGCACACAGTGGCCTGTTGTGCTTTGGAAAGTGGAAGATCCATCTCCGTATCTATGGTCAGACATTCCTGCAGAGAGAAGAGACCATTCTAAATCTTTCAGATGTATACACAGTTAGCTATTATTTCTATTCAATAATTCTTACCTCTTCCAAATCTATCAGAACCAAAGCCATATCCATCATTATATCCGTTGTAATCATCGTAACCTCCATAGCCTCCACCATATGCGCCACGTCTCATTCTTTCAAAGCCACTTCCTCTGCCTAGACTGTTATATCCCCTTCCAACACCTGGCCGGTCATAAGGACCCGGCCTCTGCATGGCCATTAGTTTGCGGGGTGGGTCATAATGAGTGCGTACTTCTGCTCGACTGCTCTTGAAGATCTCAATGTACCTAAAATGTTTTTCCATGTAGAAAGAGTCTTTTATTCCTTGATCATCATCAAATCAGCAGGCAAAATTAAAGACATTCTAAACCATAGCCTTGGAACTGGCAGTTTTAAGCCAGATTTCTTTGTATTATGCAATGACAGATTCTACTCCAAGACTACTTTACTTTCAGTATTACATTTTCAAGAATTGCCATTAGTGAAGGGTTTATTGGCTCCTCATACTTCACAGTATTCCAAACCTTAAGGGTCAGGGGAGCAGAGTTGAATTTTGCACAAGTCAGAAAAATCTGGAGGGAGCCAGGTCCACTCAACAGCACTTTCATGTGTTTTGGTCACATGACAATGTAGTAGGTTAAAAAGCTAGTCTCCACCAAAATTTTAACCCATCAAACTACTACAAGAAAGGTTTGCAGGTGTTAGGTAACCCATCCTATGCTTTAACATGGTAATTCAGCATAGGCAAGAGTGCATGCTTCAATGAAAAATAGTCACAAGTAAAATAGAGAAACCCTTTGTGACAATTTCTTGAAAGCTATGCTTATTACATTGAGGATTACATATAAGGAAATTGTTACATTTCAAATTTATAAAACAAGTTTAGAAATCACCTTTTCTTATGGTAATAAGATACTAGGTCTTTACAGCTAGAGGTATAATTGGTGATAGAAGTTTAAAGCCATAGTCTCTCAACTTTGTTTCAAGTTAGCCATTATGCAATTTAGAACAAACAGGTTTTTACTAGATGGTAATTGAAGGCGGGGAAGATAGGGGCAGTCAAACTAAGAGGCAAACATTTCCTGAAAATTTATGCTACGTGTGTAAGAGCTAAATGTTAGTATTTGGTACCAAGTTTGAAAAATCACTAACAGCTTAATCATTTGGGAAATTGGTATTTAAGAAGAGAGAATATGGATTTAATTGCAGTTTACCATAAGAAAAGTGACATATCCAACCAACCATCCATCCCCACCTGTGCCCTATTCTTTCCTTGTGTTTCTTTAGAGCCTTTTCAGCTATTTCCTGTGAAGCAAACTGCACGAAGGCCTCCCCCGTACTCCTCCCCTGGAAGTCCACCGGCAATGTTATCCCATTTGGCACGATTTCCAACCCTGAAAAAAACTGAACAATTTCTTCCTTGCTACAGCCAAATGGAAGTCCTCTGAGACGTACAAAACCATCATTAGCTGTATCCGGGCTGTTAGGACCAGTATGCTTCAGAACCCAATCCATTTCAACGTTGTTTGACTTGAAGACTTCAACGTATCTGTGTCCCATTGTTTCTCTGTCTTTTTTCAGTCCCAGTTTCACATCATCTTCCGTTTCCAGTTCAACAAATGCTTCTCCACTTGGTCTGCCTTCTCTGGTGTAGATGAAACGGATACCTGAAGCTCCATTTAGAATTTTACATTCGGAGAAGAATCTCTGCACTTCCTCCGCGGAGCAGGACCAGGGCAGGCCTCGCACCTTCACCACGCAGCCTTCCACGGCCTCGGTATTAAGCATCATGCTGGAAGCGAGCGTTGGCTCCGATTCGCCTTCCGTAGCCAGCCCGGGAATTTCTGTCCCCGTTTCCTCAGTGTGACATGGATCCATCTTGATCGTGCTTTCTCCAACGGCAAAGGCCCGGCGAAAGTGTGCGTTGGGGAAGGGGGGGGAGTGACGCTCGAGCGGCTCGCTAAACAATAGACAGTGAAGTTAGGCGGCGGCGGCTGCTGCTCCTACTGCCGCTCGTGGATCAGAGTCGTCTCTTAAAGAAGCGTTCGCTCTGTCCCGCGCTTTCCTAACGCTAAAAACGTTAATTTCAAACCAAACAAGCTCCTCTGCCGCAACCGCTCGCCTTCCTCCTCGACGAGGTCTGCTCCTGCCTATAAATAGCTCCCTTACCCAAT
>TRINITY_DN146_c0_g2_i1 len=2783 path=[0:0-1614 3:1615-1865 5:1866-2148 7:2149-2782]
CGCCACAAACCTCACCCGTGCCCCTCCCGACCCTGCTCCAAAAAAAATCCCAAACAAAACAAAACAAAAATATGTTCGACATCTTTGGCAAATTGGCACTGCTGTAATTACATTCAAATATTATTACACACAAAAAGCAACACACGCCACTAAGAAAAAAACATCAAGAGTTCAAGTTCATTCTTTTCCTACTAGAAAAAAAGAATTACAAAACATACACATTTTAAGAAGCATTTTTTTAACCTGTGCATGGACAGATTAATCTCATACTTTCAAAGGCAATTTAATTGTATTTTTATGGGGGTTTTGATATTTTTTTGAATGCTTGTATGCTTTTTGTTGGTTTTTTTGTTGTGTTTTTTTTTTTTTTTTTTTAAAAGGAAGATTTATTTAACAAGTTTCACTTAGCGCAATACACCTAAAAAGGAAATCACAATACAATGAAAGATTAAATCAAGGCCTCAGATTGCATACGAACACCAAGACCAAAAATCCTAGAGTAGCTGTATTGCATCTCAACACATTTCCCCATTAACTTAAAAAAAAAAAAAAAAAAAGCTTAAACGTGCCTTACAGGATATTAAAAGAAAAACTAGAACTAACATGCCAAATGTTCACTATGAATTGCAGACACAGCTCCTATAATTTTTTTATTTATTTTTTTACAAAAAAGCATGTTTCTCAACATGCGCTGAACAGTGTTTGATGGAATATGGTATAAGAGCAACATTTAACATAATTGAACAGTTTTAACCTAAATACGCTTACTGCTTAAATACACTCCTACAACAAAACTGGAGAAAAAGCTGAAAATTGTTTAACAGTAATCTCTTTACTCAGCTCTGTTATTACATCCTAAATGAATGTTTTTGTATGTTCAAAAATACTGAACCTGAAGGTTTAAAATAACAATCCTGATTTCACTTACAAGTAAAGCATGAATCACAAGCTTGTATTGCAAAACTGTTAAACTTATTTTTTTTTTTAAAAAAGAGCTGACCAAAAGTCAGTGATCTGTTACATTCCCCAGCCACCACTCATATTGGACATGTTCGACATTCCACCCATTCCATTCACTCCCATGGATGCACGGTTTCCACTACTATAGTAGCTGCTGTTCATTGCGCTCTGGTTACCATATCCACTCATGCTGCTTTGACCACCATAGCCTCCTCCATAACCCCCACTCAACTGCTGGTTAGCTGGACCACCATAACTGGATTGGCTTCCTGCCAATGTACTAGTGTTCCAATCTTGAACTACTCCTTCTGTTTCCTTGACCATTGCTCCCATCATTTGGCTGCCGTATGCACCACCACTTCCTCCTGCTGTAGAATTCAGGAAGAGCTCTACATATCTGTGTTGCATATTTGCTTTATCTTTGGACATAGCAGCCACAGCATCCTCATGAGTAGCAAATTCAACATCTGCCTCTCCAGTAACTCTGCCATCTGGTCCAATTTCAATGTGTACTCTCACAGGATTTAAAGGAGAGAAGAAATTGTAAATGTCATTCTCTGTAGCTCTGTAAGGTAATCCTCTCATGTGCACACAGTGGCCTGTTGTGCTTTGGAAAGTGGAAGATCCATCTCCGTATCTATGGTCAGACATTCCTCTTCCAAATCTATCAGAACCAAAGCCATATCCATCATTATATCCGTTGTAATCATCGTAACCTCCATAGCCTCCACCATATGCGCCACGTCTCATTCTTTCAAAGCCACTTCCTCTGCCTAGACTGTTATATCCCCTTCCAACACCTGGCCGGTCATAAGGACCCGGCCTCTGCATGGCCATTAGTTTGCGGGGTGGGTCATAATGAGTGCGTACTTCTGCTCGACTGCTCTTGAAGATCTCAATGTACCTGTGCCCTATTCTTTCCTTGTGTTTCTTTAGAGCCTTTTCAGCTATTTCCTGTGAAGCAAACTGCACGAAGGCCTCCCCCGTACTCCTCCCCTGGAAGTCCACCGGCAATGTTATCCCATTTGGCACGATTTCCAACCCTGAAAAAAACTGAACAATTTCTTCCTTGCTACAGCCAAATGGAAGTCCTCTGAGACGTACAAAACCATCATTAGCTGTATCCGGGCTGTTAGGACCAGTATGCTTCAGAACCCAATCCATTTCAACGTTGTTTGACTTGAAGACTTCAACGTATCTGTGTCCCATTGTTTCTCTGTCTTTTTTCAGTCCCAGTTTCACATCATCTTCCGTTTCCAGTTCAACAAATGCTTCTCCACTTGGTCTGCCTTCTCTGGTGTAGATGAAACGGATACCTGAAGCTCCATTTAGAATTTTACATTCGGAGAAGAATCTCTGCACTTCCTCCGCGGAGCAGGACCAGGGCAGGCCTCGCACCTTCACCACGCAGCCTTCCACGGCCTCGGTATTAAGCATCATGCTGGAAGCGAGCGTTGGCTCCGATTCGCCTTCCGTAGCCAGCCCGGGAATTTCTGTCCCCGTTTCCTCAGTGTGACATGGATCCATCTTGATCGTGCTTTCTCCAACGGCAAAGGCCCGGCGAAAGTGTGCGTTGGGGAAGGGGGGGGAGTGACGCTCGAGCGGCTCGCTAAACAATAGACAGTGAAGTTAGGCGGCGGCGGCTGCTGCTCCTACTGCCGCTCGTGGATCAGAGTCGTCTCTTAAAGAAGCGTTCGCTCTGTCCCGCGCTTTCCTAACGCTAAAAACGTTAATTTCAAACCAAACAAGCTCCTCTGCCGCAACCGCTCGCCTTCCTCCTCGACGAGGTCTGCTCCTGCCTATAAATAGCTCCCTTACCCAAT
>TRINITY_DN146_c0_g2_i3 len=2804 path=[0:0-1614 1:1615-1635 3:1636-1886 5:1887-2169 7:2170-2803]
CGCCACAAACCTCACCCGTGCCCCTCCCGACCCTGCTCCAAAAAAAATCCCAAACAAAACAAAACAAAAATATGTTCGACATCTTTGGCAAATTGGCACTGCTGTAATTACATTCAAATATTATTACACACAAAAAGCAACACACGCCACTAAGAAAAAAACATCAAGAGTTCAAGTTCATTCTTTTCCTACTAGAAAAAAAGAATTACAAAACATACACATTTTAAGAAGCATTTTTTTAACCTGTGCATGGACAGATTAATCTCATACTTTCAAAGGCAATTTAATTGTATTTTTATGGGGGTTTTGATATTTTTTTGAATGCTTGTATGCTTTTTGTTGGTTTTTTTGTTGTGTTTTTTTTTTTTTTTTTTTAAAAGGAAGATTTATTTAACAAGTTTCACTTAGCGCAATACACCTAAAAAGGAAATCACAATACAATGAAAGATTAAATCAAGGCCTCAGATTGCATACGAACACCAAGACCAAAAATCCTAGAGTAGCTGTATTGCATCTCAACACATTTCCCCATTAACTTAAAAAAAAAAAAAAAAAAAGCTTAAACGTGCCTTACAGGATATTAAAAGAAAAACTAGAACTAACATGCCAAATGTTCACTATGAATTGCAGACACAGCTCCTATAATTTTTTTATTTATTTTTTTACAAAAAAGCATGTTTCTCAACATGCGCTGAACAGTGTTTGATGGAATATGGTATAAGAGCAACATTTAACATAATTGAACAGTTTTAACCTAAATACGCTTACTGCTTAAATACACTCCTACAACAAAACTGGAGAAAAAGCTGAAAATTGTTTAACAGTAATCTCTTTACTCAGCTCTGTTATTACATCCTAAATGAATGTTTTTGTATGTTCAAAAATACTGAACCTGAAGGTTTAAAATAACAATCCTGATTTCACTTACAAGTAAAGCATGAATCACAAGCTTGTATTGCAAAACTGTTAAACTTATTTTTTTTTTTAAAAAAGAGCTGACCAAAAGTCAGTGATCTGTTACATTCCCCAGCCACCACTCATATTGGACATGTTCGACATTCCACCCATTCCATTCACTCCCATGGATGCACGGTTTCCACTACTATAGTAGCTGCTGTTCATTGCGCTCTGGTTACCATATCCACTCATGCTGCTTTGACCACCATAGCCTCCTCCATAACCCCCACTCAACTGCTGGTTAGCTGGACCACCATAACTGGATTGGCTTCCTGCCAATGTACTAGTGTTCCAATCTTGAACTACTCCTTCTGTTTCCTTGACCATTGCTCCCATCATTTGGCTGCCGTATGCACCACCACTTCCTCCTGCTGTAGAATTCAGGAAGAGCTCTACATATCTGTGTTGCATATTTGCTTTATCTTTGGACATAGCAGCCACAGCATCCTCATGAGTAGCAAATTCAACATCTGCCTCTCCAGTAACTCTGCCATCTGGTCCAATTTCAATGTGTACTCTCACAGGATTTAAAGGAGAGAAGAAATTGTAAATGTCATTCTCTGTAGCTCTGTAAGGTAATCCTCTCATGTGCACACAGTGGCCTGTTGTGCTTTGGAAAGTGGAAGATCCATCTCCGTATCTATGGTCAGACATTCCTGCAGAGAGAAGAGACCATTCTCTTCCAAATCTATCAGAACCAAAGCCATATCCATCATTATATCCGTTGTAATCATCGTAACCTCCATAGCCTCCACCATATGCGCCACGTCTCATTCTTTCAAAGCCACTTCCTCTGCCTAGACTGTTATATCCCCTTCCAACACCTGGCCGGTCATAAGGACCCGGCCTCTGCATGGCCATTAGTTTGCGGGGTGGGTCATAATGAGTGCGTACTTCTGCTCGACTGCTCTTGAAGATCTCAATGTACCTGTGCCCTATTCTTTCCTTGTGTTTCTTTAGAGCCTTTTCAGCTATTTCCTGTGAAGCAAACTGCACGAAGGCCTCCCCCGTACTCCTCCCCTGGAAGTCCACCGGCAATGTTATCCCATTTGGCACGATTTCCAACCCTGAAAAAAACTGAACAATTTCTTCCTTGCTACAGCCAAATGGAAGTCCTCTGAGACGTACAAAACCATCATTAGCTGTATCCGGGCTGTTAGGACCAGTATGCTTCAGAACCCAATCCATTTCAACGTTGTTTGACTTGAAGACTTCAACGTATCTGTGTCCCATTGTTTCTCTGTCTTTTTTCAGTCCCAGTTTCACATCATCTTCCGTTTCCAGTTCAACAAATGCTTCTCCACTTGGTCTGCCTTCTCTGGTGTAGATGAAACGGATACCTGAAGCTCCATTTAGAATTTTACATTCGGAGAAGAATCTCTGCACTTCCTCCGCGGAGCAGGACCAGGGCAGGCCTCGCACCTTCACCACGCAGCCTTCCACGGCCTCGGTATTAAGCATCATGCTGGAAGCGAGCGTTGGCTCCGATTCGCCTTCCGTAGCCAGCCCGGGAATTTCTGTCCCCGTTTCCTCAGTGTGACATGGATCCATCTTGATCGTGCTTTCTCCAACGGCAAAGGCCCGGCGAAAGTGTGCGTTGGGGAAGGGGGGGGAGTGACGCTCGAGCGGCTCGCTAAACAATAGACAGTGAAGTTAGGCGGCGGCGGCTGCTGCTCCTACTGCCGCTCGTGGATCAGAGTCGTCTCTTAAAGAAGCGTTCGCTCTGTCCCGCGCTTTCCTAACGCTAAAAACGTTAATTTCAAACCAAACAAGCTCCTCTGCCGCAACCGCTCGCCTTCCTCCTCGACGAGGTCTGCTCCTGCCTATAAATAGCTCCCTTACCCAAT
>TRINITY_DN146_c0_g2_i4 len=2960 path=[0:0-1614 3:1615-1865 5:1866-2148 6:2149-2325 7:2326-2959]
CGCCACAAACCTCACCCGTGCCCCTCCCGACCCTGCTCCAAAAAAAATCCCAAACAAAACAAAACAAAAATATGTTCGACATCTTTGGCAAATTGGCACTGCTGTAATTACATTCAAATATTATTACACACAAAAAGCAACACACGCCACTAAGAAAAAAACATCAAGAGTTCAAGTTCATTCTTTTCCTACTAGAAAAAAAGAATTACAAAACATACACATTTTAAGAAGCATTTTTTTAACCTGTGCATGGACAGATTAATCTCATACTTTCAAAGGCAATTTAATTGTATTTTTATGGGGGTTTTGATATTTTTTTGAATGCTTGTATGCTTTTTGTTGGTTTTTTTGTTGTGTTTTTTTTTTTTTTTTTTTAAAAGGAAGATTTATTTAACAAGTTTCACTTAGCGCAATACACCTAAAAAGGAAATCACAATACAATGAAAGATTAAATCAAGGCCTCAGATTGCATACGAACACCAAGACCAAAAATCCTAGAGTAGCTGTATTGCATCTCAACACATTTCCCCATTAACTTAAAAAAAAAAAAAAAAAAAGCTTAAACGTGCCTTACAGGATATTAAAAGAAAAACTAGAACTAACATGCCAAATGTTCACTATGAATTGCAGACACAGCTCCTATAATTTTTTTATTTATTTTTTTACAAAAAAGCATGTTTCTCAACATGCGCTGAACAGTGTTTGATGGAATATGGTATAAGAGCAACATTTAACATAATTGAACAGTTTTAACCTAAATACGCTTACTGCTTAAATACACTCCTACAACAAAACTGGAGAAAAAGCTGAAAATTGTTTAACAGTAATCTCTTTACTCAGCTCTGTTATTACATCCTAAATGAATGTTTTTGTATGTTCAAAAATACTGAACCTGAAGGTTTAAAATAACAATCCTGATTTCACTTACAAGTAAAGCATGAATCACAAGCTTGTATTGCAAAACTGTTAAACTTATTTTTTTTTTTAAAAAAGAGCTGACCAAAAGTCAGTGATCTGTTACATTCCCCAGCCACCACTCATATTGGACATGTTCGACATTCCACCCATTCCATTCACTCCCATGGATGCACGGTTTCCACTACTATAGTAGCTGCTGTTCATTGCGCTCTGGTTACCATATCCACTCATGCTGCTTTGACCACCATAGCCTCCTCCATAACCCCCACTCAACTGCTGGTTAGCTGGACCACCATAACTGGATTGGCTTCCTGCCAATGTACTAGTGTTCCAATCTTGAACTACTCCTTCTGTTTCCTTGACCATTGCTCCCATCATTTGGCTGCCGTATGCACCACCACTTCCTCCTGCTGTAGAATTCAGGAAGAGCTCTACATATCTGTGTTGCATATTTGCTTTATCTTTGGACATAGCAGCCACAGCATCCTCATGAGTAGCAAATTCAACATCTGCCTCTCCAGTAACTCTGCCATCTGGTCCAATTTCAATGTGTACTCTCACAGGATTTAAAGGAGAGAAGAAATTGTAAATGTCATTCTCTGTAGCTCTGTAAGGTAATCCTCTCATGTGCACACAGTGGCCTGTTGTGCTTTGGAAAGTGGAAGATCCATCTCCGTATCTATGGTCAGACATTCCTCTTCCAAATCTATCAGAACCAAAGCCATATCCATCATTATATCCGTTGTAATCATCGTAACCTCCATAGCCTCCACCATATGCGCCACGTCTCATTCTTTCAAAGCCACTTCCTCTGCCTAGACTGTTATATCCCCTTCCAACACCTGGCCGGTCATAAGGACCCGGCCTCTGCATGGCCATTAGTTTGCGGGGTGGGTCATAATGAGTGCGTACTTCTGCTCGACTGCTCTTGAAGATCTCAATGTACCTGTGCCCTATTCTTTCCTTGTGTTTCTTTAGAGCCTTTTCAGCTATTTCCTGTGAAGCAAACTGCACGAAGGCCTCCCCCGTACTCCTCCCCTGGAAGTCCACCGGCAATGTTATCCCATTTGGCACGATTTCCAACCCTGAAAAAAACTGAACAATTTCTTCCTTGCTACAGCCAAATGGAAGTCCTCTGAGACGTACAAAACCATCATTAGCTGTATCCGGGCTGTTAGGACCAGTATGCTTCAGAACCCAATCCATTTCAACGTTGTTTGACTTGAAGACTGCAAGAGGCACTTAGAATTAATGAATTCTGGAACACGACTTAACCAAGTCATCTGCCATTTGACAAGCTAGTCAACTAGTATAGTACCTAAATTCACAGAGAAACCTGCATGCATCCAAACACCCCCACGTTACAAACACACTTAGGTCAATTACTATGCCAATTTAAGTCAAACCTTCAACGTATCTGTGTCCCATTGTTTCTCTGTCTTTTTTCAGTCCCAGTTTCACATCATCTTCCGTTTCCAGTTCAACAAATGCTTCTCCACTTGGTCTGCCTTCTCTGGTGTAGATGAAACGGATACCTGAAGCTCCATTTAGAATTTTACATTCGGAGAAGAATCTCTGCACTTCCTCCGCGGAGCAGGACCAGGGCAGGCCTCGCACCTTCACCACGCAGCCTTCCACGGCCTCGGTATTAAGCATCATGCTGGAAGCGAGCGTTGGCTCCGATTCGCCTTCCGTAGCCAGCCCGGGAATTTCTGTCCCCGTTTCCTCAGTGTGACATGGATCCATCTTGATCGTGCTTTCTCCAACGGCAAAGGCCCGGCGAAAGTGTGCGTTGGGGAAGGGGGGGGAGTGACGCTCGAGCGGCTCGCTAAACAATAGACAGTGAAGTTAGGCGGCGGCGGCTGCTGCTCCTACTGCCGCTCGTGGATCAGAGTCGTCTCTTAAAGAAGCGTTCGCTCTGTCCCGCGCTTTCCTAACGCTAAAAACGTTAATTTCAAACCAAACAAGCTCCTCTGCCGCAACCGCTCGCCTTCCTCCTCGACGAGGTCTGCTCCTGCCTATAAATAGCTCCCTTACCCAAT
>TRINITY_DN146_c0_g2_i2 len=3751 path=[0:0-1614 3:1615-1865 4:1866-2833 5:2834-3116 7:3117-3750]
CGCCACAAACCTCACCCGTGCCCCTCCCGACCCTGCTCCAAAAAAAATCCCAAACAAAACAAAACAAAAATATGTTCGACATCTTTGGCAAATTGGCACTGCTGTAATTACATTCAAATATTATTACACACAAAAAGCAACACACGCCACTAAGAAAAAAACATCAAGAGTTCAAGTTCATTCTTTTCCTACTAGAAAAAAAGAATTACAAAACATACACATTTTAAGAAGCATTTTTTTAACCTGTGCATGGACAGATTAATCTCATACTTTCAAAGGCAATTTAATTGTATTTTTATGGGGGTTTTGATATTTTTTTGAATGCTTGTATGCTTTTTGTTGGTTTTTTTGTTGTGTTTTTTTTTTTTTTTTTTTAAAAGGAAGATTTATTTAACAAGTTTCACTTAGCGCAATACACCTAAAAAGGAAATCACAATACAATGAAAGATTAAATCAAGGCCTCAGATTGCATACGAACACCAAGACCAAAAATCCTAGAGTAGCTGTATTGCATCTCAACACATTTCCCCATTAACTTAAAAAAAAAAAAAAAAAAAGCTTAAACGTGCCTTACAGGATATTAAAAGAAAAACTAGAACTAACATGCCAAATGTTCACTATGAATTGCAGACACAGCTCCTATAATTTTTTTATTTATTTTTTTACAAAAAAGCATGTTTCTCAACATGCGCTGAACAGTGTTTGATGGAATATGGTATAAGAGCAACATTTAACATAATTGAACAGTTTTAACCTAAATACGCTTACTGCTTAAATACACTCCTACAACAAAACTGGAGAAAAAGCTGAAAATTGTTTAACAGTAATCTCTTTACTCAGCTCTGTTATTACATCCTAAATGAATGTTTTTGTATGTTCAAAAATACTGAACCTGAAGGTTTAAAATAACAATCCTGATTTCACTTACAAGTAAAGCATGAATCACAAGCTTGTATTGCAAAACTGTTAAACTTATTTTTTTTTTTAAAAAAGAGCTGACCAAAAGTCAGTGATCTGTTACATTCCCCAGCCACCACTCATATTGGACATGTTCGACATTCCACCCATTCCATTCACTCCCATGGATGCACGGTTTCCACTACTATAGTAGCTGCTGTTCATTGCGCTCTGGTTACCATATCCACTCATGCTGCTTTGACCACCATAGCCTCCTCCATAACCCCCACTCAACTGCTGGTTAGCTGGACCACCATAACTGGATTGGCTTCCTGCCAATGTACTAGTGTTCCAATCTTGAACTACTCCTTCTGTTTCCTTGACCATTGCTCCCATCATTTGGCTGCCGTATGCACCACCACTTCCTCCTGCTGTAGAATTCAGGAAGAGCTCTACATATCTGTGTTGCATATTTGCTTTATCTTTGGACATAGCAGCCACAGCATCCTCATGAGTAGCAAATTCAACATCTGCCTCTCCAGTAACTCTGCCATCTGGTCCAATTTCAATGTGTACTCTCACAGGATTTAAAGGAGAGAAGAAATTGTAAATGTCATTCTCTGTAGCTCTGTAAGGTAATCCTCTCATGTGCACACAGTGGCCTGTTGTGCTTTGGAAAGTGGAAGATCCATCTCCGTATCTATGGTCAGACATTCCTCTTCCAAATCTATCAGAACCAAAGCCATATCCATCATTATATCCGTTGTAATCATCGTAACCTCCATAGCCTCCACCATATGCGCCACGTCTCATTCTTTCAAAGCCACTTCCTCTGCCTAGACTGTTATATCCCCTTCCAACACCTGGCCGGTCATAAGGACCCGGCCTCTGCATGGCCATTAGTTTGCGGGGTGGGTCATAATGAGTGCGTACTTCTGCTCGACTGCTCTTGAAGATCTCAATGTACCTAAAATGTTTTTCCATGTAGAAAGAGTCTTTTATTCCTTGATCATCATCAAATCAGCAGGCAAAATTAAAGACATTCTAAACCATAGCCTTGGAACTGGCAGTTTTAAGCCAGATTTCTTTGTATTATGCAATGACAGATTCTACTCCAAGACTACTTTACTTTCAGTATTACATTTTCAAGAATTGCCATTAGTGAAGGGTTTATTGGCTCCTCATACTTCACAGTATTCCAAACCTTAAGGGTCAGGGGAGCAGAGTTGAATTTTGCACAAGTCAGAAAAATCTGGAGGGAGCCAGGTCCACTCAACAGCACTTTCATGTGTTTTGGTCACATGACAATGTAGTAGGTTAAAAAGCTAGTCTCCACCAAAATTTTAACCCATCAAACTACTACAAGAAAGGTTTGCAGGTGTTAGGTAACCCATCCTATGCTTTAACATGGTAATTCAGCATAGGCAAGAGTGCATGCTTCAATGAAAAATAGTCACAAGTAAAATAGAGAAACCCTTTGTGACAATTTCTTGAAAGCTATGCTTATTACATTGAGGATTACATATAAGGAAATTGTTACATTTCAAATTTATAAAACAAGTTTAGAAATCACCTTTTCTTATGGTAATAAGATACTAGGTCTTTACAGCTAGAGGTATAATTGGTGATAGAAGTTTAAAGCCATAGTCTCTCAACTTTGTTTCAAGTTAGCCATTATGCAATTTAGAACAAACAGGTTTTTACTAGATGGTAATTGAAGGCGGGGAAGATAGGGGCAGTCAAACTAAGAGGCAAACATTTCCTGAAAATTTATGCTACGTGTGTAAGAGCTAAATGTTAGTATTTGGTACCAAGTTTGAAAAATCACTAACAGCTTAATCATTTGGGAAATTGGTATTTAAGAAGAGAGAATATGGATTTAATTGCAGTTTACCATAAGAAAAGTGACATATCCAACCAACCATCCATCCCCACCTGTGCCCTATTCTTTCCTTGTGTTTCTTTAGAGCCTTTTCAGCTATTTCCTGTGAAGCAAACTGCACGAAGGCCTCCCCCGTACTCCTCCCCTGGAAGTCCACCGGCAATGTTATCCCATTTGGCACGATTTCCAACCCTGAAAAAAACTGAACAATTTCTTCCTTGCTACAGCCAAATGGAAGTCCTCTGAGACGTACAAAACCATCATTAGCTGTATCCGGGCTGTTAGGACCAGTATGCTTCAGAACCCAATCCATTTCAACGTTGTTTGACTTGAAGACTTCAACGTATCTGTGTCCCATTGTTTCTCTGTCTTTTTTCAGTCCCAGTTTCACATCATCTTCCGTTTCCAGTTCAACAAATGCTTCTCCACTTGGTCTGCCTTCTCTGGTGTAGATGAAACGGATACCTGAAGCTCCATTTAGAATTTTACATTCGGAGAAGAATCTCTGCACTTCCTCCGCGGAGCAGGACCAGGGCAGGCCTCGCACCTTCACCACGCAGCCTTCCACGGCCTCGGTATTAAGCATCATGCTGGAAGCGAGCGTTGGCTCCGATTCGCCTTCCGTAGCCAGCCCGGGAATTTCTGTCCCCGTTTCCTCAGTGTGACATGGATCCATCTTGATCGTGCTTTCTCCAACGGCAAAGGCCCGGCGAAAGTGTGCGTTGGGGAAGGGGGGGGAGTGACGCTCGAGCGGCTCGCTAAACAATAGACAGTGAAGTTAGGCGGCGGCGGCTGCTGCTCCTACTGCCGCTCGTGGATCAGAGTCGTCTCTTAAAGAAGCGTTCGCTCTGTCCCGCGCTTTCCTAACGCTAAAAACGTTAATTTCAAACCAAACAAGCTCCTCTGCCGCAACCGCTCGCCTTCCTCCTCGACGAGGTCTGCTCCTGCCTATAAATAGCTCCCTTACCCAAT
>TRINITY_DN146_c0_g2_i5 len=2860 path=[0:0-1614 1:1615-1635 2:1636-1691 3:1692-1942 5:1943-2225 7:2226-2859]
CGCCACAAACCTCACCCGTGCCCCTCCCGACCCTGCTCCAAAAAAAATCCCAAACAAAACAAAACAAAAATATGTTCGACATCTTTGGCAAATTGGCACTGCTGTAATTACATTCAAATATTATTACACACAAAAAGCAACACACGCCACTAAGAAAAAAACATCAAGAGTTCAAGTTCATTCTTTTCCTACTAGAAAAAAAGAATTACAAAACATACACATTTTAAGAAGCATTTTTTTAACCTGTGCATGGACAGATTAATCTCATACTTTCAAAGGCAATTTAATTGTATTTTTATGGGGGTTTTGATATTTTTTTGAATGCTTGTATGCTTTTTGTTGGTTTTTTTGTTGTGTTTTTTTTTTTTTTTTTTTAAAAGGAAGATTTATTTAACAAGTTTCACTTAGCGCAATACACCTAAAAAGGAAATCACAATACAATGAAAGATTAAATCAAGGCCTCAGATTGCATACGAACACCAAGACCAAAAATCCTAGAGTAGCTGTATTGCATCTCAACACATTTCCCCATTAACTTAAAAAAAAAAAAAAAAAAAGCTTAAACGTGCCTTACAGGATATTAAAAGAAAAACTAGAACTAACATGCCAAATGTTCACTATGAATTGCAGACACAGCTCCTATAATTTTTTTATTTATTTTTTTACAAAAAAGCATGTTTCTCAACATGCGCTGAACAGTGTTTGATGGAATATGGTATAAGAGCAACATTTAACATAATTGAACAGTTTTAACCTAAATACGCTTACTGCTTAAATACACTCCTACAACAAAACTGGAGAAAAAGCTGAAAATTGTTTAACAGTAATCTCTTTACTCAGCTCTGTTATTACATCCTAAATGAATGTTTTTGTATGTTCAAAAATACTGAACCTGAAGGTTTAAAATAACAATCCTGATTTCACTTACAAGTAAAGCATGAATCACAAGCTTGTATTGCAAAACTGTTAAACTTATTTTTTTTTTTAAAAAAGAGCTGACCAAAAGTCAGTGATCTGTTACATTCCCCAGCCACCACTCATATTGGACATGTTCGACATTCCACCCATTCCATTCACTCCCATGGATGCACGGTTTCCACTACTATAGTAGCTGCTGTTCATTGCGCTCTGGTTACCATATCCACTCATGCTGCTTTGACCACCATAGCCTCCTCCATAACCCCCACTCAACTGCTGGTTAGCTGGACCACCATAACTGGATTGGCTTCCTGCCAATGTACTAGTGTTCCAATCTTGAACTACTCCTTCTGTTTCCTTGACCATTGCTCCCATCATTTGGCTGCCGTATGCACCACCACTTCCTCCTGCTGTAGAATTCAGGAAGAGCTCTACATATCTGTGTTGCATATTTGCTTTATCTTTGGACATAGCAGCCACAGCATCCTCATGAGTAGCAAATTCAACATCTGCCTCTCCAGTAACTCTGCCATCTGGTCCAATTTCAATGTGTACTCTCACAGGATTTAAAGGAGAGAAGAAATTGTAAATGTCATTCTCTGTAGCTCTGTAAGGTAATCCTCTCATGTGCACACAGTGGCCTGTTGTGCTTTGGAAAGTGGAAGATCCATCTCCGTATCTATGGTCAGACATTCCTGCAGAGAGAAGAGACCATTCTAAATCTTTCAGATGTATACACAGTTAGCTATTATTTCTATTCAATAATTCTTACCTCTTCCAAATCTATCAGAACCAAAGCCATATCCATCATTATATCCGTTGTAATCATCGTAACCTCCATAGCCTCCACCATATGCGCCACGTCTCATTCTTTCAAAGCCACTTCCTCTGCCTAGACTGTTATATCCCCTTCCAACACCTGGCCGGTCATAAGGACCCGGCCTCTGCATGGCCATTAGTTTGCGGGGTGGGTCATAATGAGTGCGTACTTCTGCTCGACTGCTCTTGAAGATCTCAATGTACCTGTGCCCTATTCTTTCCTTGTGTTTCTTTAGAGCCTTTTCAGCTATTTCCTGTGAAGCAAACTGCACGAAGGCCTCCCCCGTACTCCTCCCCTGGAAGTCCACCGGCAATGTTATCCCATTTGGCACGATTTCCAACCCTGAAAAAAACTGAACAATTTCTTCCTTGCTACAGCCAAATGGAAGTCCTCTGAGACGTACAAAACCATCATTAGCTGTATCCGGGCTGTTAGGACCAGTATGCTTCAGAACCCAATCCATTTCAACGTTGTTTGACTTGAAGACTTCAACGTATCTGTGTCCCATTGTTTCTCTGTCTTTTTTCAGTCCCAGTTTCACATCATCTTCCGTTTCCAGTTCAACAAATGCTTCTCCACTTGGTCTGCCTTCTCTGGTGTAGATGAAACGGATACCTGAAGCTCCATTTAGAATTTTACATTCGGAGAAGAATCTCTGCACTTCCTCCGCGGAGCAGGACCAGGGCAGGCCTCGCACCTTCACCACGCAGCCTTCCACGGCCTCGGTATTAAGCATCATGCTGGAAGCGAGCGTTGGCTCCGATTCGCCTTCCGTAGCCAGCCCGGGAATTTCTGTCCCCGTTTCCTCAGTGTGACATGGATCCATCTTGATCGTGCTTTCTCCAACGGCAAAGGCCCGGCGAAAGTGTGCGTTGGGGAAGGGGGGGGAGTGACGCTCGAGCGGCTCGCTAAACAATAGACAGTGAAGTTAGGCGGCGGCGGCTGCTGCTCCTACTGCCGCTCGTGGATCAGAGTCGTCTCTTAAAGAAGCGTTCGCTCTGTCCCGCGCTTTCCTAACGCTAAAAACGTTAATTTCAAACCAAACAAGCTCCTCTGCCGCAACCGCTCGCCTTCCTCCTCGACGAGGTCTGCTCCTGCCTATAAATAGCTCCCTTACCCAAT
>TRINITY_DN124_c0_g1_i3 len=6891 path=[2:0-91 3:92-168 4:169-206 6:207-464 7:465-629 8:630-852 10:853-919 11:920-1017 12:1018-1054 14:1055-6656 15:6657-6730 16:6731-6754 18:6755-6847 20:6848-6890]
ATCTTGCAAGCTGTCAAATTAAAGTCTGTGCATAGTTCACTTAGGGGCTTTTGGCTTCAAGCAATGTTTAGGGCCTATGGCCTCAAGTACATGTCTTGCTGTTTCAAGCAATTCTTCACAGTATCTTCAGCCTGGACAATTCTAACTTCTATTATCATTCATACACCTGTCATTCTACACCTGACATTCGTCTGTCATTCTCCCCCCCATGTTCCCCATTTATGAGGGAACATTTTACTCATAAACAGTTTCAGTCCCAACATAATCCAAAGGGATTTGCTCAAGAGGTGCTGGTTTAGTTTTTCATTTAACCATCCATTTGAACATCTGGAGGGAACAAAACTGACAACATTTAAAACAAAAACAAAGTAACATACTATACAAATTACTATTTCATGTAAAATCTTCCTCCCCATGACGCCAAAATCCTGGAGCCATGATGTAAGCCAGTCCAGAGCATGGTTAAAGGTCCAAACTGTAGTTCCCTGACCAATAGTGTGTAAAATTTGTAACTGGTCCTCAGTTGCTTTATTATTAGTTAAAACTTGTTCAGTGTGGTCAACAAAAGAACAACAGGTAGTATCAACTACCAAGCAAACTCCTCCATGCGAGGTCAATAAAATGTCTAAAGCCATTCTGGTCTGGGTAGTAATGTGCCCCAAATTGGAAACTTTCCCCTGGACAATTTGAAAGTTAAAACCGTATTATTCCAAAATTATTCCAAAAAGTTTCATAGCATCCAATGTTTGATTATTATTATTATCATCAGGTATTATGCAGTCAGAATGATCCAAATCTACAGCTGGTCCTGCTTTAATGATAGAATAATAAGTTGTGTGTGTGTAAAACAAAGGTCAAATGACGTCTGTGAAGGGGAATATATTTCCAACAAAATTAAGACCCATTTGAGGTGGAAAATGTACACAAATATGGGCCTGACCAATCAGTCTCACCTGCTAACGTTTCTGAGTACCCCTAGGGGCTTGAGCACGATATCTGAATCTTACCCCAAAGCTGGCCAATGCAGCCAAATCTTGCGTATACCAGGCCTCATCACGTGAACTGGCTAAAAGGGTTGGGGCAGTTAGTTGGGCAGGCAAGTGATGGCAAATCCAGCAGTTGGTTAATTTTGCTGTTGAAGCTACAACTGCAGTGGATTGAACAAAAGTATTATTTTCCCAAAAAGCCTGAGAGAAAGGAAACTTTATCAATAGAAACAAAGATACCACCATCCAGGGCAAATGTAGAGGTATCATTAGTTTCTGAAATTTCATTGTCATGGGTTTCCTTATTAAGATGAGTACTTTGAGGATTTCCAACAAAGTGTAGTCGGAAATAATAAAAAAAAACACAATAAAAAAACTCCCACCAGTAATGCTAATACAATAACTACAATCACATTTGAAAACATGTAATATGTGTGAAAGAACCTGAGCTGCACAGTAGGGATATTTGTAATCAATACAAGTAAGTATTGATAGTCCCAGAGGCGGATCAATATGATCAATGGGCATCCATGTAGGGGATCCAATTTCAATTTGTTGCCATGGATGATCTGGGCATCCCAAAGGTGAGGTACCAAAGGGCTGCATAATAAAAAGTACATAATATTTAAAAGGGACAACAATACCCCTACCTAACATATCAGACTACTATTTACATCACCTCATGTGTAGTTCCCAACTTCAGGTACATGACTTGAGATCTCATCTCAACTTCCGGTGTTAAAAATCATGTTAGTAGGTTTTAAATCAGTGTTACTATAGTCGGAAATGATTTCCTTAATCTGAGTTCTCCATCCATCTGCACTTTTAAAATGTTCTGTAATAGTAGGTTCTGTCTCTAAATCCCATGGTAAGCCTAACCTCATCCTGTTTCCAAATAAAATTGCATACGGGCTGATTGTGATGTCAGATCTAGGAGAACTTCTAATAGCTGCAAAAATAAAGCATATATTCTGAGCCCACTTTGTTTTAGAATTGTAACATATCATTTTTAATGCTTCCCCAATCGTTTGATTCATTCTTTCAACCAGTCCAGCAGACTGTGGTCTAAGCAATGTGTAGCTGTTTCCGGATCTCTAGCCCTTCTGTGAGCTGTTGCATAACTTCAAAAATAAAAGCACTTCCTCTATTTGAACTAATATGCTGTGGTGTTCAAAATCTACAAAATATTTCCTTTCGTATGTTTTCCTCTGATTATTTCCAATATAACCATTACTTTTGCTAATTGTGCATTCATGGTGTCCCCAATGATTTTCCCCCTTTTTATCCCTGATGTGTGTACAGCTCCCCAGGCTGTGATTCTGTGTTCTTTGACATAAAATAAATTCCTTGTTCCTCTTTCACTATGTGTGGGTCCCATTCTTTGCTACTGTCCAAACCCCAGTCTCTTTGTAAACAATTATGGGTTTCTCCTGTTTTGAAATTCATGCCACTCAATAAATCAGGCTTATCAATTTTAAACCCCACTCCTTTTTGCATTAACATTGCCCATTGTGCCAATCTAGTATTGCTAACATGCAGCATCTGTTCTCCCTTCAAAATATAGTTTAAAGGACAATGATGAGTTTGTATTGCAATTGGGGAACTTCCAGTGTACAATGCAAATGTTTCAGTAGCCCATACTGCTGTGGCAGCTGCTTTTTCACACTCACTATAAAACTTCTCTGGTCCTGTCAGTGTCCTAGAATCCTATGCTACCATTTCACTATCCCTATTCCTTTGCAATAGGACTGCTGACATAGTTTCTGAACTATGATTAATCTTAATTTAAAATGGTTTAGTATCTTTTGGATGTTTTAATGCAGGGCTTTGACTTGCTTTCAACTTCAATAAATCCAAAGCCTATTGGTGTTCCAAGGTCCTGTTGAATTAAGACTGTGCTCTTAGCTGGTTGTGAAACAACTGCCTTTTACACCTGCTTTTCCTTTAAATATTTTGCCAAGTCATTCATAGATACGACTCCTCTCCTCCTGTTTCCTTTATTTTTTTCATCAACCTAGTCTGCTTTAACATTCAATACAACTTCCTCATTTAGGCACAGACAAACTGATAAAAATCAAAATAGAACTGCAGCTTTCCATATATTTTTTTTTCAATGCCTGAATCATATACAAAGCTGTACTTTTGCTTCTTTTGCAATTTCACTATTACTTAAAACACATAAGCCACTTGTCTTAATTTAGCTTTCTGGTTTTAACACTTAATCTAGTAGTGCCTCTCTCTTACATAGCCCATGGTTTTGTGCCACGGCTAACACATTTTACTTTCTTTCTCCTTGTCTCTCATTATTTTAACCTTCATCATTTTTTTTTCCCCCAACTCAACACGCATCTCTAGAAAACTCTCTTTTAAAAATACTTAATTAACTTTTCTCTGCAAAAGCAGGGTACTTGGTTTTCTTTTTCATTTCCAAACTAACACCAAACAAACACAAACAGAACTATGTAAAGTAAAAGGTATAAATGGACAAGTGGTGATGAAGAGATTATTTAAAAAGGCACAAACCATTGTAGTTTGAATCACATTATTCCACACTAACCGTGCACTGAAAGTGGAGAACAATGTAGAAAACACTGAGTGTTTACTTTTATTCCATATTTACTTTTCTTTACATCCTACCACTTGTTTCCCTTTCACATCACATAAATATACGTACAACACTGAGTGACAGACAGCCATGGCATAAAATATACACATGCATAAATAAAAAAACTGTAGTTGCCTTCCGAAACCTTCTTCTTGGTTCTGTACAAAATAAAAATATTTGGCCTCTGCAAGCCTAATTAGTTACTTAAACAGTTAATTTGTTTATGTACATTAGATAACTCCCATAGTTAATTCATAAATCCTTTATATAAAATCACATACTTAATTTCATAAAACCAATCACTAAACTTGTATAAACATTACCCTACACATATATTTTTTTTCTCCACTTAATAAAATAAAAACAGGAACAGTATTATCTTTGTAATAACTGTCTGCTCCTTTCTGGGATAAAATCATTTCAAAGGTCTGTTAAGCAGAAGCTGCTGCATTTTTTCTTTACACTAACTGCGCCTTTTCTAAATTTACTTTTAAATCCTGTGTCCCTTATCAATTTTAATACCTCTTCTATAAAAGTTTGCACTTGTGCCTCAGTTTCCCCAAAACTAAAATGTCATCAACATAATTAAAATAAATGGGACATTATTTCATGAGTATTTCATCTCTTTTTGTTCTCTAATTATTCTTTTTAATTCATTGTTATTAAATTGTTCATTTAATTTCAATTTTGCTATTTTCCAAGCCAACTTTAAAAAAAAAATCTTTTCCTTGTAACATCTGGGTTCCTGCTGGTTCTTGTTCTCATCTTTTACTAGTGGTGTGGAAATTGATGTTTGTGTGACCACGGCTACTCCAAGAGTGTCACAACAAAGATTAAACTCACATTCATAATCCCAACAGGATGGGTCAAAATCCTTGCATGGGTTTTCTGGTGGATCATAAGGATCACCCATACTCAGGCAGGCTACCTGGGCTCTTAACTTACTTATTTCCTGCTGTGGTGTCATTTTAGGCAATGCTGGACTATCTTTCTTTCCAATTTCTCTCACCATCTCCTTCAACAACTTAGCTTGATCTCTATTCTTCCAACATCATATAATCTTCTTTCCTCACACAATCAGTTCTACATTCCAATTCTTTCTGTCTCCGACTCTCTTCATACAAATACAACTGGTTCCTCAAAACCTCATTCATTTTTTTCTACCTTTCTCTATTTCCTTCTCTGCATTCTCTCGCCTTTTTCTTTCCTCCTCTACTCTCTTTTCTATTTCTTTCTTATTTCCTATCAAGATCAACATCATTGCTGCATCTTTGTGGCAACCTTTGAAACAAAAAACTGCTTTCTGTCTTGAAAGTAAAAGTAAATCTTTCTCTGCTAGCTTCTTCTAACACTAATGCGAAAAAAACCCACAACACAGTTGGCTAGGTCTATAACTGAATACCACTTGTTCCTTCTGATACTTGGGGCATACTGGCAACAATTGGAGCTATGGGTTGAGTTCCCTCATTAACACTTCTAAAATCTACTACTAGTCTATATGTTTTTTTCATCTGCTTTTAACACTGGCCATACGGGACTATTAAAGGAACTTGTTCCTTGTTTTGGTTTTTCTGTTTACATATACATTTCAAAAATTCATTCCACATCACTTAAATTCTCTACTTCTCTCATTGCCACTTCTCTGGTTTTCCACGGTTTTTCTTTATTTTCAGAACTTTGTACAAGGAAGCTACTGGTTTCTCTTTCTTTATTGGCAGCTGAGCTCTAGCTGCGTTTAAAGTTATTATTACCTCAATAGGTTTTTCCTCCAATTTTTCTTTTAAACATTCTTTTATGACAATATCTCCTTGCACAAAGTAAAAACACAACTTTAAACAATCAAAACGTTAAACATTCAAAACTTATTACTTCTAAAAATCTTAACCTATATTTTAACTTTAACAACCTAATTTCCTATCTTTTATTTCACACATACATTCAATCTAGGCAGGCTCCACCTCTGCCTTACACTCTTAAACACCTCTAGTCTCTTAAATTCCTACACCTTTTAAGACAAGATTTCTACCCCTAAAAGAAATGAAAAGGGTTTCAGCTGCTTCCTCTAAAGCAGGTCCCTACTATTGAAATAAAGAGGGTTTCAGCTGCTTTCTCTAAAGCAGGTCCCTACTCCCAGACAGGCCGCTACCCCTGCCTTCGTTTATTCCAATCAGAGCAGGCTTATCTCCTTACCCCTGCTCCATTTTATTTCAAACAGGATGGACTTATTTCCTTATCCCGTTCTGTGTCTATTTATTTCAGACAGGCACCCCTGTCTTTTTTTTTTCTTAATACATTTAACACTATTCTTATACTTAACCTATATTCTCTTATAATAATTCCTATCAATAATCACTGTAAACTCAAAATCCCTAAAACCTTTCTCCTCGGATTTTTCCCTGACCTCTTCTGGTCTTTCATTAAAGTTTCTATTCCTATCTCATCTCCTTTATTTTAAAAAGATCTCTAATTAACCACAGAATCCTGCCGACTACGCCAAGAATGTCACACCTGGTTTTGGGCTGCTAAATGTATTCCTAGGGAATGTGTTCTTTGGGGTTTTTACTAATGAATTCCTAATATGTTTACAAATTCTTTCATTCATTCACACACACAGGGAAAGATGTCCGTCTCCTTACAGAGTGCCAGGACCAGACCACTAACTGTTGGACCTAGACAGAGTGTCTATTTCCTCACAGAGGGTCAAATAGAGGCAACTAACTGCAGGATTTGGCTCATAAAAGGGTAGAAGGGAAAAACACACTTTCACTCCCGTAGGGCACAAGAGGTTCCACCAGGGCCGTGGCCCTGGCTTAAGTCCCTCGGCCTGGTCTACGGTTATTAGCCTTTTCACTCACCACTGTATCTGTGTGACAAGATTCTTTGAAATTCTGTGGTTTAATCAAGAGATCAAAAATCAGGCTGGAGATTAAATTCAGCAAAACCTCTGAGCTTTATTTCTTAATACAAAAGCAAAATAGAAACAACAATACAACTCTTATCAATCTATATGTTAACACAATATCTTATTCCTATGTCCATTCATTCATCCTATCCATACATACCAAGCCTCCTATCAAAGTGGCCAACTATGATAGAGGTGATGGGGTGCCAGGACCTGTCCATTGATGTTACAGGCATCCGAGTTCGAGTCCGAGTTCCAAAAGACATCCGTCCCATATTTATAGGTCTCTGGTTCCATAGGCCATGCATATGCTGTTAGGCAGAGTCGGCCCTCCCATGCCTTTCATGAGTCATTTTGACTAGGATGTATCTGTTCTCCTATGGTTCCTCTTTTCTGAC
>TRINITY_DN124_c0_g1_i4 len=688 path=[2:0-91 3:92-168 4:169-206 6:207-464 8:465-687]
ATCTTGCAAGCTGTCAAATTAAAGTCTGTGCATAGTTCACTTAGGGGCTTTTGGCTTCAAGCAATGTTTAGGGCCTATGGCCTCAAGTACATGTCTTGCTGTTTCAAGCAATTCTTCACAGTATCTTCAGCCTGGACAATTCTAACTTCTATTATCATTCATACACCTGTCATTCTACACCTGACATTCGTCTGTCATTCTCCCCCCCATGTTCCCCATTTATGAGGGAACATTTTACTCATAAACAGTTTCAGTCCCAACATAATCCAAAGGGATTTGCTCAAGAGGTGCTGGTTTAGTTTTTCATTTAACCATCCATTTGAACATCTGGAGGGAACAAAACTGACAACATTTAAAACAAAAACAAAGTAACATACTATACAAATTACTATTTCATGTAAAATCTTCCTCCCCATGACGCCAAAATCCTGGAGCCATGATGTAAGCCAGTCCAGAGCATGGTTAGCCATTCTGGTCTGGGTAGTAATGTGCCCCAAATTGGAAACTTTCCCCTGGACAATTTGAAAGTTAAAACCGTATTATTCCAAAATTATTCCAAAAAGTTTCATAGCATCCAATGTTTGATTATTATTATTATCATCAGGTATTATGCAGTCAGAATGATCCAAATCTACAGCTGGTCCTGCTTTAATGATAGAATAATAAGTTGTGTGTGTGTAAAACAAAG
>TRINITY_DN124_c0_g1_i8 len=715 path=[1:0-118 3:119-195 5:196-233 6:234-491 8:492-714]
CACAGGCTGTGCATATGTTGTTGAGATCGGAAGAGCACACGTCTGAACTCCAGTCACCTTGTAATCTCGTATGCCGTCTTCTGCTTGAAAAAAAAAAGGCAAATTAAAGTCTGTGCATAGTCTTGCTGTTTCAAGCAATTCTTCACAGTATCTTCAGCCTGGACAATTCTAACTTCTATTATCATTCATACACCTGACATTCTACACCTGACATTCATCTGTCATTCTCCCCCTCATGTTCCCCATTTATGAGGGAACATTTTACTCATAAACAGTTTCAGTCCCAACATAATCCAAAGGGATTTGCTCAAGAGGTGCTGGTTTAGTTTTTCATTTAACCATCCATTTGAACATCTGGAGGGAACAAAACTGACAACATTTAAAACAAAAACAAAGTAACATACTATACAAATTACTATTTCATGTAAAATCTTCCTCCCCATGACGCCAAAATCCTGGAGCCATGATGTAAGCCAGTCCAGAGCATGGTTAGCCATTCTGGTCTGGGTAGTAATGTGCCCCAAATTGGAAACTTTCCCCTGGACAATTTGAAAGTTAAAACCGTATTATTCCAAAATTATTCCAAAAAGTTTCATAGCATCCAATGTTTGATTATTATTATTATCATCAGGTATTATGCAGTCAGAATGATCCAAATCTACAGCTGGTCCTGCTTTAATGATAGAATAATAAGTTGTGTGTGTGTAAAACAAAG
>TRINITY_DN124_c0_g1_i1 len=7144 path=[2:0-91 3:92-168 4:169-206 6:207-464 7:465-629 8:630-852 10:853-919 11:920-1017 12:1018-1054 14:1055-6656 15:6657-6730 16:6731-6754 18:6755-6847 19:6848-7143]
ATCTTGCAAGCTGTCAAATTAAAGTCTGTGCATAGTTCACTTAGGGGCTTTTGGCTTCAAGCAATGTTTAGGGCCTATGGCCTCAAGTACATGTCTTGCTGTTTCAAGCAATTCTTCACAGTATCTTCAGCCTGGACAATTCTAACTTCTATTATCATTCATACACCTGTCATTCTACACCTGACATTCGTCTGTCATTCTCCCCCCCATGTTCCCCATTTATGAGGGAACATTTTACTCATAAACAGTTTCAGTCCCAACATAATCCAAAGGGATTTGCTCAAGAGGTGCTGGTTTAGTTTTTCATTTAACCATCCATTTGAACATCTGGAGGGAACAAAACTGACAACATTTAAAACAAAAACAAAGTAACATACTATACAAATTACTATTTCATGTAAAATCTTCCTCCCCATGACGCCAAAATCCTGGAGCCATGATGTAAGCCAGTCCAGAGCATGGTTAAAGGTCCAAACTGTAGTTCCCTGACCAATAGTGTGTAAAATTTGTAACTGGTCCTCAGTTGCTTTATTATTAGTTAAAACTTGTTCAGTGTGGTCAACAAAAGAACAACAGGTAGTATCAACTACCAAGCAAACTCCTCCATGCGAGGTCAATAAAATGTCTAAAGCCATTCTGGTCTGGGTAGTAATGTGCCCCAAATTGGAAACTTTCCCCTGGACAATTTGAAAGTTAAAACCGTATTATTCCAAAATTATTCCAAAAAGTTTCATAGCATCCAATGTTTGATTATTATTATTATCATCAGGTATTATGCAGTCAGAATGATCCAAATCTACAGCTGGTCCTGCTTTAATGATAGAATAATAAGTTGTGTGTGTGTAAAACAAAGGTCAAATGACGTCTGTGAAGGGGAATATATTTCCAACAAAATTAAGACCCATTTGAGGTGGAAAATGTACACAAATATGGGCCTGACCAATCAGTCTCACCTGCTAACGTTTCTGAGTACCCCTAGGGGCTTGAGCACGATATCTGAATCTTACCCCAAAGCTGGCCAATGCAGCCAAATCTTGCGTATACCAGGCCTCATCACGTGAACTGGCTAAAAGGGTTGGGGCAGTTAGTTGGGCAGGCAAGTGATGGCAAATCCAGCAGTTGGTTAATTTTGCTGTTGAAGCTACAACTGCAGTGGATTGAACAAAAGTATTATTTTCCCAAAAAGCCTGAGAGAAAGGAAACTTTATCAATAGAAACAAAGATACCACCATCCAGGGCAAATGTAGAGGTATCATTAGTTTCTGAAATTTCATTGTCATGGGTTTCCTTATTAAGATGAGTACTTTGAGGATTTCCAACAAAGTGTAGTCGGAAATAATAAAAAAAAACACAATAAAAAAACTCCCACCAGTAATGCTAATACAATAACTACAATCACATTTGAAAACATGTAATATGTGTGAAAGAACCTGAGCTGCACAGTAGGGATATTTGTAATCAATACAAGTAAGTATTGATAGTCCCAGAGGCGGATCAATATGATCAATGGGCATCCATGTAGGGGATCCAATTTCAATTTGTTGCCATGGATGATCTGGGCATCCCAAAGGTGAGGTACCAAAGGGCTGCATAATAAAAAGTACATAATATTTAAAAGGGACAACAATACCCCTACCTAACATATCAGACTACTATTTACATCACCTCATGTGTAGTTCCCAACTTCAGGTACATGACTTGAGATCTCATCTCAACTTCCGGTGTTAAAAATCATGTTAGTAGGTTTTAAATCAGTGTTACTATAGTCGGAAATGATTTCCTTAATCTGAGTTCTCCATCCATCTGCACTTTTAAAATGTTCTGTAATAGTAGGTTCTGTCTCTAAATCCCATGGTAAGCCTAACCTCATCCTGTTTCCAAATAAAATTGCATACGGGCTGATTGTGATGTCAGATCTAGGAGAACTTCTAATAGCTGCAAAAATAAAGCATATATTCTGAGCCCACTTTGTTTTAGAATTGTAACATATCATTTTTAATGCTTCCCCAATCGTTTGATTCATTCTTTCAACCAGTCCAGCAGACTGTGGTCTAAGCAATGTGTAGCTGTTTCCGGATCTCTAGCCCTTCTGTGAGCTGTTGCATAACTTCAAAAATAAAAGCACTTCCTCTATTTGAACTAATATGCTGTGGTGTTCAAAATCTACAAAATATTTCCTTTCGTATGTTTTCCTCTGATTATTTCCAATATAACCATTACTTTTGCTAATTGTGCATTCATGGTGTCCCCAATGATTTTCCCCCTTTTTATCCCTGATGTGTGTACAGCTCCCCAGGCTGTGATTCTGTGTTCTTTGACATAAAATAAATTCCTTGTTCCTCTTTCACTATGTGTGGGTCCCATTCTTTGCTACTGTCCAAACCCCAGTCTCTTTGTAAACAATTATGGGTTTCTCCTGTTTTGAAATTCATGCCACTCAATAAATCAGGCTTATCAATTTTAAACCCCACTCCTTTTTGCATTAACATTGCCCATTGTGCCAATCTAGTATTGCTAACATGCAGCATCTGTTCTCCCTTCAAAATATAGTTTAAAGGACAATGATGAGTTTGTATTGCAATTGGGGAACTTCCAGTGTACAATGCAAATGTTTCAGTAGCCCATACTGCTGTGGCAGCTGCTTTTTCACACTCACTATAAAACTTCTCTGGTCCTGTCAGTGTCCTAGAATCCTATGCTACCATTTCACTATCCCTATTCCTTTGCAATAGGACTGCTGACATAGTTTCTGAACTATGATTAATCTTAATTTAAAATGGTTTAGTATCTTTTGGATGTTTTAATGCAGGGCTTTGACTTGCTTTCAACTTCAATAAATCCAAAGCCTATTGGTGTTCCAAGGTCCTGTTGAATTAAGACTGTGCTCTTAGCTGGTTGTGAAACAACTGCCTTTTACACCTGCTTTTCCTTTAAATATTTTGCCAAGTCATTCATAGATACGACTCCTCTCCTCCTGTTTCCTTTATTTTTTTCATCAACCTAGTCTGCTTTAACATTCAATACAACTTCCTCATTTAGGCACAGACAAACTGATAAAAATCAAAATAGAACTGCAGCTTTCCATATATTTTTTTTTCAATGCCTGAATCATATACAAAGCTGTACTTTTGCTTCTTTTGCAATTTCACTATTACTTAAAACACATAAGCCACTTGTCTTAATTTAGCTTTCTGGTTTTAACACTTAATCTAGTAGTGCCTCTCTCTTACATAGCCCATGGTTTTGTGCCACGGCTAACACATTTTACTTTCTTTCTCCTTGTCTCTCATTATTTTAACCTTCATCATTTTTTTTTCCCCCAACTCAACACGCATCTCTAGAAAACTCTCTTTTAAAAATACTTAATTAACTTTTCTCTGCAAAAGCAGGGTACTTGGTTTTCTTTTTCATTTCCAAACTAACACCAAACAAACACAAACAGAACTATGTAAAGTAAAAGGTATAAATGGACAAGTGGTGATGAAGAGATTATTTAAAAAGGCACAAACCATTGTAGTTTGAATCACATTATTCCACACTAACCGTGCACTGAAAGTGGAGAACAATGTAGAAAACACTGAGTGTTTACTTTTATTCCATATTTACTTTTCTTTACATCCTACCACTTGTTTCCCTTTCACATCACATAAATATACGTACAACACTGAGTGACAGACAGCCATGGCATAAAATATACACATGCATAAATAAAAAAACTGTAGTTGCCTTCCGAAACCTTCTTCTTGGTTCTGTACAAAATAAAAATATTTGGCCTCTGCAAGCCTAATTAGTTACTTAAACAGTTAATTTGTTTATGTACATTAGATAACTCCCATAGTTAATTCATAAATCCTTTATATAAAATCACATACTTAATTTCATAAAACCAATCACTAAACTTGTATAAACATTACCCTACACATATATTTTTTTTCTCCACTTAATAAAATAAAAACAGGAACAGTATTATCTTTGTAATAACTGTCTGCTCCTTTCTGGGATAAAATCATTTCAAAGGTCTGTTAAGCAGAAGCTGCTGCATTTTTTCTTTACACTAACTGCGCCTTTTCTAAATTTACTTTTAAATCCTGTGTCCCTTATCAATTTTAATACCTCTTCTATAAAAGTTTGCACTTGTGCCTCAGTTTCCCCAAAACTAAAATGTCATCAACATAATTAAAATAAATGGGACATTATTTCATGAGTATTTCATCTCTTTTTGTTCTCTAATTATTCTTTTTAATTCATTGTTATTAAATTGTTCATTTAATTTCAATTTTGCTATTTTCCAAGCCAACTTTAAAAAAAAAATCTTTTCCTTGTAACATCTGGGTTCCTGCTGGTTCTTGTTCTCATCTTTTACTAGTGGTGTGGAAATTGATGTTTGTGTGACCACGGCTACTCCAAGAGTGTCACAACAAAGATTAAACTCACATTCATAATCCCAACAGGATGGGTCAAAATCCTTGCATGGGTTTTCTGGTGGATCATAAGGATCACCCATACTCAGGCAGGCTACCTGGGCTCTTAACTTACTTATTTCCTGCTGTGGTGTCATTTTAGGCAATGCTGGACTATCTTTCTTTCCAATTTCTCTCACCATCTCCTTCAACAACTTAGCTTGATCTCTATTCTTCCAACATCATATAATCTTCTTTCCTCACACAATCAGTTCTACATTCCAATTCTTTCTGTCTCCGACTCTCTTCATACAAATACAACTGGTTCCTCAAAACCTCATTCATTTTTTTCTACCTTTCTCTATTTCCTTCTCTGCATTCTCTCGCCTTTTTCTTTCCTCCTCTACTCTCTTTTCTATTTCTTTCTTATTTCCTATCAAGATCAACATCATTGCTGCATCTTTGTGGCAACCTTTGAAACAAAAAACTGCTTTCTGTCTTGAAAGTAAAAGTAAATCTTTCTCTGCTAGCTTCTTCTAACACTAATGCGAAAAAAACCCACAACACAGTTGGCTAGGTCTATAACTGAATACCACTTGTTCCTTCTGATACTTGGGGCATACTGGCAACAATTGGAGCTATGGGTTGAGTTCCCTCATTAACACTTCTAAAATCTACTACTAGTCTATATGTTTTTTTCATCTGCTTTTAACACTGGCCATACGGGACTATTAAAGGAACTTGTTCCTTGTTTTGGTTTTTCTGTTTACATATACATTTCAAAAATTCATTCCACATCACTTAAATTCTCTACTTCTCTCATTGCCACTTCTCTGGTTTTCCACGGTTTTTCTTTATTTTCAGAACTTTGTACAAGGAAGCTACTGGTTTCTCTTTCTTTATTGGCAGCTGAGCTCTAGCTGCGTTTAAAGTTATTATTACCTCAATAGGTTTTTCCTCCAATTTTTCTTTTAAACATTCTTTTATGACAATATCTCCTTGCACAAAGTAAAAACACAACTTTAAACAATCAAAACGTTAAACATTCAAAACTTATTACTTCTAAAAATCTTAACCTATATTTTAACTTTAACAACCTAATTTCCTATCTTTTATTTCACACATACATTCAATCTAGGCAGGCTCCACCTCTGCCTTACACTCTTAAACACCTCTAGTCTCTTAAATTCCTACACCTTTTAAGACAAGATTTCTACCCCTAAAAGAAATGAAAAGGGTTTCAGCTGCTTCCTCTAAAGCAGGTCCCTACTATTGAAATAAAGAGGGTTTCAGCTGCTTTCTCTAAAGCAGGTCCCTACTCCCAGACAGGCCGCTACCCCTGCCTTCGTTTATTCCAATCAGAGCAGGCTTATCTCCTTACCCCTGCTCCATTTTATTTCAAACAGGATGGACTTATTTCCTTATCCCGTTCTGTGTCTATTTATTTCAGACAGGCACCCCTGTCTTTTTTTTTTCTTAATACATTTAACACTATTCTTATACTTAACCTATATTCTCTTATAATAATTCCTATCAATAATCACTGTAAACTCAAAATCCCTAAAACCTTTCTCCTCGGATTTTTCCCTGACCTCTTCTGGTCTTTCATTAAAGTTTCTATTCCTATCTCATCTCCTTTATTTTAAAAAGATCTCTAATTAACCACAGAATCCTGCCGACTACGCCAAGAATGTCACACCTGGTTTTGGGCTGCTAAATGTATTCCTAGGGAATGTGTTCTTTGGGGTTTTTACTAATGAATTCCTAATATGTTTACAAATTCTTTCATTCATTCACACACACAGGGAAAGATGTCCGTCTCCTTACAGAGTGCCAGGACCAGACCACTAACTGTTGGACCTAGACAGAGTGTCTATTTCCTCACAGAGGGTCAAATAGAGGCAACTAACTGCAGGATTTGGCTCATAAAAGGGTAGAAGGGAAAAACACACTTTCACTCCCGTAGGGCACAAGAGGTTCCACCAGGGCCGTGGCCCTGGCTTAAGTCCCTCGGCCTGGTCTACGGTTATTAGCCTTTTCACTCACCACTGTATCTGTGTGACAAGATTCTTTGAAATTCTGTGGTTTAATCAAGAGATCAAAAATCAGGCTGGAGATTAAATTCAGCAAAACCTCTGAGCTTTATTTCTTAATACAAAAGCAAAATAGAAACAACAATACAACTCTTATCAATCTATATGTTAACACAATATCTTATTCCTATGTCCATTCATTCATCCTATCCATACATACCAAGCCTCCTATCAAAGTGGCCAACTATGATAGAGGTGATGGGGTGCCAGGACCTGTCCATTGATGTTACAGGCATCCGAGTTCGAGTCCGAGTTCCAAAAGACATCCGTCCCATATTTATAGGTCTCTGGTTCCATAGGCCATGCATATGCTGTTAGGCAGAGTCGGCCCTCCCATGCCTTTCATGAGTCATTTATCTGTTTTCCTATGGTTCCTCTTTTCTGACCAGTTGAACATTGTTCCATTTCATAGATGTCTGTTTTTAGCCTTATGCCCAGAACTGTTGTATAAGCAATTAATGTTCAAAATCAGCTATGCTTGCAAATATGGTGTCGGTTCAGGCTGTACTGGCATCTTGTGCAAGTCTTAGTAATGCGGTTTGCAGTCAAAATCTTGCAAGCTGTCAAATTAAAGTCTGTGCATAGTTCACTTAGGGGCTTTTGGCTTCAAGCAATGTTTAGGGCCTATGGCCTCAAGTCATGTCTTGCTGT
>TRINITY_DN124_c0_g1_i9 len=7084 path=[2:0-91 3:92-168 4:169-206 6:207-464 7:465-629 8:630-852 9:853-859 11:860-957 12:958-994 14:995-6596 15:6597-6670 16:6671-6694 18:6695-6787 19:6788-7083]
ATCTTGCAAGCTGTCAAATTAAAGTCTGTGCATAGTTCACTTAGGGGCTTTTGGCTTCAAGCAATGTTTAGGGCCTATGGCCTCAAGTACATGTCTTGCTGTTTCAAGCAATTCTTCACAGTATCTTCAGCCTGGACAATTCTAACTTCTATTATCATTCATACACCTGTCATTCTACACCTGACATTCGTCTGTCATTCTCCCCCCCATGTTCCCCATTTATGAGGGAACATTTTACTCATAAACAGTTTCAGTCCCAACATAATCCAAAGGGATTTGCTCAAGAGGTGCTGGTTTAGTTTTTCATTTAACCATCCATTTGAACATCTGGAGGGAACAAAACTGACAACATTTAAAACAAAAACAAAGTAACATACTATACAAATTACTATTTCATGTAAAATCTTCCTCCCCATGACGCCAAAATCCTGGAGCCATGATGTAAGCCAGTCCAGAGCATGGTTAAAGGTCCAAACTGTAGTTCCCTGACCAATAGTGTGTAAAATTTGTAACTGGTCCTCAGTTGCTTTATTATTAGTTAAAACTTGTTCAGTGTGGTCAACAAAAGAACAACAGGTAGTATCAACTACCAAGCAAACTCCTCCATGCGAGGTCAATAAAATGTCTAAAGCCATTCTGGTCTGGGTAGTAATGTGCCCCAAATTGGAAACTTTCCCCTGGACAATTTGAAAGTTAAAACCGTATTATTCCAAAATTATTCCAAAAAGTTTCATAGCATCCAATGTTTGATTATTATTATTATCATCAGGTATTATGCAGTCAGAATGATCCAAATCTACAGCTGGTCCTGCTTTAATGATAGAATAATAAGTTGTGTGTGTGTAAAACAAAGATCAAAATACACAAATATGGGCCTGACCAATCAGTCTCACCTGCTAACGTTTCTGAGTACCCCTAGGGGCTTGAGCACGATATCTGAATCTTACCCCAAAGCTGGCCAATGCAGCCAAATCTTGCGTATACCAGGCCTCATCACGTGAACTGGCTAAAAGGGTTGGGGCAGTTAGTTGGGCAGGCAAGTGATGGCAAATCCAGCAGTTGGTTAATTTTGCTGTTGAAGCTACAACTGCAGTGGATTGAACAAAAGTATTATTTTCCCAAAAAGCCTGAGAGAAAGGAAACTTTATCAATAGAAACAAAGATACCACCATCCAGGGCAAATGTAGAGGTATCATTAGTTTCTGAAATTTCATTGTCATGGGTTTCCTTATTAAGATGAGTACTTTGAGGATTTCCAACAAAGTGTAGTCGGAAATAATAAAAAAAAACACAATAAAAAAACTCCCACCAGTAATGCTAATACAATAACTACAATCACATTTGAAAACATGTAATATGTGTGAAAGAACCTGAGCTGCACAGTAGGGATATTTGTAATCAATACAAGTAAGTATTGATAGTCCCAGAGGCGGATCAATATGATCAATGGGCATCCATGTAGGGGATCCAATTTCAATTTGTTGCCATGGATGATCTGGGCATCCCAAAGGTGAGGTACCAAAGGGCTGCATAATAAAAAGTACATAATATTTAAAAGGGACAACAATACCCCTACCTAACATATCAGACTACTATTTACATCACCTCATGTGTAGTTCCCAACTTCAGGTACATGACTTGAGATCTCATCTCAACTTCCGGTGTTAAAAATCATGTTAGTAGGTTTTAAATCAGTGTTACTATAGTCGGAAATGATTTCCTTAATCTGAGTTCTCCATCCATCTGCACTTTTAAAATGTTCTGTAATAGTAGGTTCTGTCTCTAAATCCCATGGTAAGCCTAACCTCATCCTGTTTCCAAATAAAATTGCATACGGGCTGATTGTGATGTCAGATCTAGGAGAACTTCTAATAGCTGCAAAAATAAAGCATATATTCTGAGCCCACTTTGTTTTAGAATTGTAACATATCATTTTTAATGCTTCCCCAATCGTTTGATTCATTCTTTCAACCAGTCCAGCAGACTGTGGTCTAAGCAATGTGTAGCTGTTTCCGGATCTCTAGCCCTTCTGTGAGCTGTTGCATAACTTCAAAAATAAAAGCACTTCCTCTATTTGAACTAATATGCTGTGGTGTTCAAAATCTACAAAATATTTCCTTTCGTATGTTTTCCTCTGATTATTTCCAATATAACCATTACTTTTGCTAATTGTGCATTCATGGTGTCCCCAATGATTTTCCCCCTTTTTATCCCTGATGTGTGTACAGCTCCCCAGGCTGTGATTCTGTGTTCTTTGACATAAAATAAATTCCTTGTTCCTCTTTCACTATGTGTGGGTCCCATTCTTTGCTACTGTCCAAACCCCAGTCTCTTTGTAAACAATTATGGGTTTCTCCTGTTTTGAAATTCATGCCACTCAATAAATCAGGCTTATCAATTTTAAACCCCACTCCTTTTTGCATTAACATTGCCCATTGTGCCAATCTAGTATTGCTAACATGCAGCATCTGTTCTCCCTTCAAAATATAGTTTAAAGGACAATGATGAGTTTGTATTGCAATTGGGGAACTTCCAGTGTACAATGCAAATGTTTCAGTAGCCCATACTGCTGTGGCAGCTGCTTTTTCACACTCACTATAAAACTTCTCTGGTCCTGTCAGTGTCCTAGAATCCTATGCTACCATTTCACTATCCCTATTCCTTTGCAATAGGACTGCTGACATAGTTTCTGAACTATGATTAATCTTAATTTAAAATGGTTTAGTATCTTTTGGATGTTTTAATGCAGGGCTTTGACTTGCTTTCAACTTCAATAAATCCAAAGCCTATTGGTGTTCCAAGGTCCTGTTGAATTAAGACTGTGCTCTTAGCTGGTTGTGAAACAACTGCCTTTTACACCTGCTTTTCCTTTAAATATTTTGCCAAGTCATTCATAGATACGACTCCTCTCCTCCTGTTTCCTTTATTTTTTTCATCAACCTAGTCTGCTTTAACATTCAATACAACTTCCTCATTTAGGCACAGACAAACTGATAAAAATCAAAATAGAACTGCAGCTTTCCATATATTTTTTTTTCAATGCCTGAATCATATACAAAGCTGTACTTTTGCTTCTTTTGCAATTTCACTATTACTTAAAACACATAAGCCACTTGTCTTAATTTAGCTTTCTGGTTTTAACACTTAATCTAGTAGTGCCTCTCTCTTACATAGCCCATGGTTTTGTGCCACGGCTAACACATTTTACTTTCTTTCTCCTTGTCTCTCATTATTTTAACCTTCATCATTTTTTTTTCCCCCAACTCAACACGCATCTCTAGAAAACTCTCTTTTAAAAATACTTAATTAACTTTTCTCTGCAAAAGCAGGGTACTTGGTTTTCTTTTTCATTTCCAAACTAACACCAAACAAACACAAACAGAACTATGTAAAGTAAAAGGTATAAATGGACAAGTGGTGATGAAGAGATTATTTAAAAAGGCACAAACCATTGTAGTTTGAATCACATTATTCCACACTAACCGTGCACTGAAAGTGGAGAACAATGTAGAAAACACTGAGTGTTTACTTTTATTCCATATTTACTTTTCTTTACATCCTACCACTTGTTTCCCTTTCACATCACATAAATATACGTACAACACTGAGTGACAGACAGCCATGGCATAAAATATACACATGCATAAATAAAAAAACTGTAGTTGCCTTCCGAAACCTTCTTCTTGGTTCTGTACAAAATAAAAATATTTGGCCTCTGCAAGCCTAATTAGTTACTTAAACAGTTAATTTGTTTATGTACATTAGATAACTCCCATAGTTAATTCATAAATCCTTTATATAAAATCACATACTTAATTTCATAAAACCAATCACTAAACTTGTATAAACATTACCCTACACATATATTTTTTTTCTCCACTTAATAAAATAAAAACAGGAACAGTATTATCTTTGTAATAACTGTCTGCTCCTTTCTGGGATAAAATCATTTCAAAGGTCTGTTAAGCAGAAGCTGCTGCATTTTTTCTTTACACTAACTGCGCCTTTTCTAAATTTACTTTTAAATCCTGTGTCCCTTATCAATTTTAATACCTCTTCTATAAAAGTTTGCACTTGTGCCTCAGTTTCCCCAAAACTAAAATGTCATCAACATAATTAAAATAAATGGGACATTATTTCATGAGTATTTCATCTCTTTTTGTTCTCTAATTATTCTTTTTAATTCATTGTTATTAAATTGTTCATTTAATTTCAATTTTGCTATTTTCCAAGCCAACTTTAAAAAAAAAATCTTTTCCTTGTAACATCTGGGTTCCTGCTGGTTCTTGTTCTCATCTTTTACTAGTGGTGTGGAAATTGATGTTTGTGTGACCACGGCTACTCCAAGAGTGTCACAACAAAGATTAAACTCACATTCATAATCCCAACAGGATGGGTCAAAATCCTTGCATGGGTTTTCTGGTGGATCATAAGGATCACCCATACTCAGGCAGGCTACCTGGGCTCTTAACTTACTTATTTCCTGCTGTGGTGTCATTTTAGGCAATGCTGGACTATCTTTCTTTCCAATTTCTCTCACCATCTCCTTCAACAACTTAGCTTGATCTCTATTCTTCCAACATCATATAATCTTCTTTCCTCACACAATCAGTTCTACATTCCAATTCTTTCTGTCTCCGACTCTCTTCATACAAATACAACTGGTTCCTCAAAACCTCATTCATTTTTTTCTACCTTTCTCTATTTCCTTCTCTGCATTCTCTCGCCTTTTTCTTTCCTCCTCTACTCTCTTTTCTATTTCTTTCTTATTTCCTATCAAGATCAACATCATTGCTGCATCTTTGTGGCAACCTTTGAAACAAAAAACTGCTTTCTGTCTTGAAAGTAAAAGTAAATCTTTCTCTGCTAGCTTCTTCTAACACTAATGCGAAAAAAACCCACAACACAGTTGGCTAGGTCTATAACTGAATACCACTTGTTCCTTCTGATACTTGGGGCATACTGGCAACAATTGGAGCTATGGGTTGAGTTCCCTCATTAACACTTCTAAAATCTACTACTAGTCTATATGTTTTTTTCATCTGCTTTTAACACTGGCCATACGGGACTATTAAAGGAACTTGTTCCTTGTTTTGGTTTTTCTGTTTACATATACATTTCAAAAATTCATTCCACATCACTTAAATTCTCTACTTCTCTCATTGCCACTTCTCTGGTTTTCCACGGTTTTTCTTTATTTTCAGAACTTTGTACAAGGAAGCTACTGGTTTCTCTTTCTTTATTGGCAGCTGAGCTCTAGCTGCGTTTAAAGTTATTATTACCTCAATAGGTTTTTCCTCCAATTTTTCTTTTAAACATTCTTTTATGACAATATCTCCTTGCACAAAGTAAAAACACAACTTTAAACAATCAAAACGTTAAACATTCAAAACTTATTACTTCTAAAAATCTTAACCTATATTTTAACTTTAACAACCTAATTTCCTATCTTTTATTTCACACATACATTCAATCTAGGCAGGCTCCACCTCTGCCTTACACTCTTAAACACCTCTAGTCTCTTAAATTCCTACACCTTTTAAGACAAGATTTCTACCCCTAAAAGAAATGAAAAGGGTTTCAGCTGCTTCCTCTAAAGCAGGTCCCTACTATTGAAATAAAGAGGGTTTCAGCTGCTTTCTCTAAAGCAGGTCCCTACTCCCAGACAGGCCGCTACCCCTGCCTTCGTTTATTCCAATCAGAGCAGGCTTATCTCCTTACCCCTGCTCCATTTTATTTCAAACAGGATGGACTTATTTCCTTATCCCGTTCTGTGTCTATTTATTTCAGACAGGCACCCCTGTCTTTTTTTTTTCTTAATACATTTAACACTATTCTTATACTTAACCTATATTCTCTTATAATAATTCCTATCAATAATCACTGTAAACTCAAAATCCCTAAAACCTTTCTCCTCGGATTTTTCCCTGACCTCTTCTGGTCTTTCATTAAAGTTTCTATTCCTATCTCATCTCCTTTATTTTAAAAAGATCTCTAATTAACCACAGAATCCTGCCGACTACGCCAAGAATGTCACACCTGGTTTTGGGCTGCTAAATGTATTCCTAGGGAATGTGTTCTTTGGGGTTTTTACTAATGAATTCCTAATATGTTTACAAATTCTTTCATTCATTCACACACACAGGGAAAGATGTCCGTCTCCTTACAGAGTGCCAGGACCAGACCACTAACTGTTGGACCTAGACAGAGTGTCTATTTCCTCACAGAGGGTCAAATAGAGGCAACTAACTGCAGGATTTGGCTCATAAAAGGGTAGAAGGGAAAAACACACTTTCACTCCCGTAGGGCACAAGAGGTTCCACCAGGGCCGTGGCCCTGGCTTAAGTCCCTCGGCCTGGTCTACGGTTATTAGCCTTTTCACTCACCACTGTATCTGTGTGACAAGATTCTTTGAAATTCTGTGGTTTAATCAAGAGATCAAAAATCAGGCTGGAGATTAAATTCAGCAAAACCTCTGAGCTTTATTTCTTAATACAAAAGCAAAATAGAAACAACAATACAACTCTTATCAATCTATATGTTAACACAATATCTTATTCCTATGTCCATTCATTCATCCTATCCATACATACCAAGCCTCCTATCAAAGTGGCCAACTATGATAGAGGTGATGGGGTGCCAGGACCTGTCCATTGATGTTACAGGCATCCGAGTTCGAGTCCGAGTTCCAAAAGACATCCGTCCCATATTTATAGGTCTCTGGTTCCATAGGCCATGCATATGCTGTTAGGCAGAGTCGGCCCTCCCATGCCTTTCATGAGTCATTTATCTGTTTTCCTATGGTTCCTCTTTTCTGACCAGTTGAACATTGTTCCATTTCATAGATGTCTGTTTTTAGCCTTATGCCCAGAACTGTTGTATAAGCAATTAATGTTCAAAATCAGCTATGCTTGCAAATATGGTGTCGGTTCAGGCTGTACTGGCATCTTGTGCAAGTCTTAGTAATGCGGTTTGCAGTCAAAATCTTGCAAGCTGTCAAATTAAAGTCTGTGCATAGTTCACTTAGGGGCTTTTGGCTTCAAGCAATGTTTAGGGCCTATGGCCTCAAGTCATGTCTTGCTGT
>TRINITY_DN124_c0_g1_i5 len=273 path=[0:0-62 15:63-136 17:137-179 18:180-272]
AAATATTACTCTATAGGTTAGTACAAAGTTACTCTCACAACATTCATTCATACATTACCTAGTCCTCCTATCAAAGTGGCCAACTATGATAGAGGTGATGGGGTGCCAGGACCTGTCCATTGATGTTACAGGCATCCATTGATGTTACAGGCATTCAGGTTCGAGTCCGAGTTCCAAAAAACATCCGTCCCATATTTATAGGTCTCTGGTTCCATAGGCCATGCATATGCTGTTAGGCAGAGTCGGCCCTCCCATGCCTTTCATGAGTCATTT
>TRINITY_DN124_c0_g1_i10 len=161 path=[0:0-62 15:63-136 16:137-160]
AAATATTACTCTATAGGTTAGTACAAAGTTACTCTCACAACATTCATTCATACATTACCTAGTCCTCCTATCAAAGTGGCCAACTATGATAGAGGTGATGGGGTGCCAGGACCTGTCCATTGATGTTACAGGCATCCGAGTTCGAGTCCGAGTTCCAAAAG
>TRINITY_DN124_c0_g1_i7 len=7171 path=[1:0-118 3:119-195 5:196-233 6:234-491 7:492-656 8:657-879 10:880-946 11:947-1044 13:1045-1081 14:1082-6683 15:6684-6757 16:6758-6781 18:6782-6874 19:6875-7170]
CACAGGCTGTGCATATGTTGTTGAGATCGGAAGAGCACACGTCTGAACTCCAGTCACCTTGTAATCTCGTATGCCGTCTTCTGCTTGAAAAAAAAAAGGCAAATTAAAGTCTGTGCATAGTCTTGCTGTTTCAAGCAATTCTTCACAGTATCTTCAGCCTGGACAATTCTAACTTCTATTATCATTCATACACCTGACATTCTACACCTGACATTCATCTGTCATTCTCCCCCTCATGTTCCCCATTTATGAGGGAACATTTTACTCATAAACAGTTTCAGTCCCAACATAATCCAAAGGGATTTGCTCAAGAGGTGCTGGTTTAGTTTTTCATTTAACCATCCATTTGAACATCTGGAGGGAACAAAACTGACAACATTTAAAACAAAAACAAAGTAACATACTATACAAATTACTATTTCATGTAAAATCTTCCTCCCCATGACGCCAAAATCCTGGAGCCATGATGTAAGCCAGTCCAGAGCATGGTTAAAGGTCCAAACTGTAGTTCCCTGACCAATAGTGTGTAAAATTTGTAACTGGTCCTCAGTTGCTTTATTATTAGTTAAAACTTGTTCAGTGTGGTCAACAAAAGAACAACAGGTAGTATCAACTACCAAGCAAACTCCTCCATGCGAGGTCAATAAAATGTCTAAAGCCATTCTGGTCTGGGTAGTAATGTGCCCCAAATTGGAAACTTTCCCCTGGACAATTTGAAAGTTAAAACCGTATTATTCCAAAATTATTCCAAAAAGTTTCATAGCATCCAATGTTTGATTATTATTATTATCATCAGGTATTATGCAGTCAGAATGATCCAAATCTACAGCTGGTCCTGCTTTAATGATAGAATAATAAGTTGTGTGTGTGTAAAACAAAGGTCAAATGACGTCTGTGAAGGGGAATATATTTCCAACAAAATTAAGACCCATTTGAGGTGGAAAATGTACACAAATATGGGCCTGACCAATCAGTCTCACCTGCTAACGTTTCTGAGTACCCCTAGGGGCTTGAGCACGATATCTGAATCTTACCCCAAAGCTGGTCAATGCAGCCATATTTTGCGTATACCAGGCCTCATTACGTGAACTGGCTAAAAGGGTTGGGGCAGTTAGTTGGGCAGGCAAGTGATGGCAAATCCAGCAGTTGGTTAATTTTGCTGTTGAAGCTACAACTGCAGTGGATTGAACAAAAGTATTATTTTCCCAAAAAGCCTGAGAGAAAGGAAACTTTATCAATAGAAACAAAGATACCACCATCCAGGGCAAATGTAGAGGTATCATTAGTTTCTGAAATTTCATTGTCATGGGTTTCCTTATTAAGATGAGTACTTTGAGGATTTCCAACAAAGTGTAGTCGGAAATAATAAAAAAAAACACAATAAAAAAACTCCCACCAGTAATGCTAATACAATAACTACAATCACATTTGAAAACATGTAATATGTGTGAAAGAACCTGAGCTGCACAGTAGGGATATTTGTAATCAATACAAGTAAGTATTGATAGTCCCAGAGGCGGATCAATATGATCAATGGGCATCCATGTAGGGGATCCAATTTCAATTTGTTGCCATGGATGATCTGGGCATCCCAAAGGTGAGGTACCAAAGGGCTGCATAATAAAAAGTACATAATATTTAAAAGGGACAACAATACCCCTACCTAACATATCAGACTACTATTTACATCACCTCATGTGTAGTTCCCAACTTCAGGTACATGACTTGAGATCTCATCTCAACTTCCGGTGTTAAAAATCATGTTAGTAGGTTTTAAATCAGTGTTACTATAGTCGGAAATGATTTCCTTAATCTGAGTTCTCCATCCATCTGCACTTTTAAAATGTTCTGTAATAGTAGGTTCTGTCTCTAAATCCCATGGTAAGCCTAACCTCATCCTGTTTCCAAATAAAATTGCATACGGGCTGATTGTGATGTCAGATCTAGGAGAACTTCTAATAGCTGCAAAAATAAAGCATATATTCTGAGCCCACTTTGTTTTAGAATTGTAACATATCATTTTTAATGCTTCCCCAATCGTTTGATTCATTCTTTCAACCAGTCCAGCAGACTGTGGTCTAAGCAATGTGTAGCTGTTTCCGGATCTCTAGCCCTTCTGTGAGCTGTTGCATAACTTCAAAAATAAAAGCACTTCCTCTATTTGAACTAATATGCTGTGGTGTTCAAAATCTACAAAATATTTCCTTTCGTATGTTTTCCTCTGATTATTTCCAATATAACCATTACTTTTGCTAATTGTGCATTCATGGTGTCCCCAATGATTTTCCCCCTTTTTATCCCTGATGTGTGTACAGCTCCCCAGGCTGTGATTCTGTGTTCTTTGACATAAAATAAATTCCTTGTTCCTCTTTCACTATGTGTGGGTCCCATTCTTTGCTACTGTCCAAACCCCAGTCTCTTTGTAAACAATTATGGGTTTCTCCTGTTTTGAAATTCATGCCACTCAATAAATCAGGCTTATCAATTTTAAACCCCACTCCTTTTTGCATTAACATTGCCCATTGTGCCAATCTAGTATTGCTAACATGCAGCATCTGTTCTCCCTTCAAAATATAGTTTAAAGGACAATGATGAGTTTGTATTGCAATTGGGGAACTTCCAGTGTACAATGCAAATGTTTCAGTAGCCCATACTGCTGTGGCAGCTGCTTTTTCACACTCACTATAAAACTTCTCTGGTCCTGTCAGTGTCCTAGAATCCTATGCTACCATTTCACTATCCCTATTCCTTTGCAATAGGACTGCTGACATAGTTTCTGAACTATGATTAATCTTAATTTAAAATGGTTTAGTATCTTTTGGATGTTTTAATGCAGGGCTTTGACTTGCTTTCAACTTCAATAAATCCAAAGCCTATTGGTGTTCCAAGGTCCTGTTGAATTAAGACTGTGCTCTTAGCTGGTTGTGAAACAACTGCCTTTTACACCTGCTTTTCCTTTAAATATTTTGCCAAGTCATTCATAGATACGACTCCTCTCCTCCTGTTTCCTTTATTTTTTTCATCAACCTAGTCTGCTTTAACATTCAATACAACTTCCTCATTTAGGCACAGACAAACTGATAAAAATCAAAATAGAACTGCAGCTTTCCATATATTTTTTTTTCAATGCCTGAATCATATACAAAGCTGTACTTTTGCTTCTTTTGCAATTTCACTATTACTTAAAACACATAAGCCACTTGTCTTAATTTAGCTTTCTGGTTTTAACACTTAATCTAGTAGTGCCTCTCTCTTACATAGCCCATGGTTTTGTGCCACGGCTAACACATTTTACTTTCTTTCTCCTTGTCTCTCATTATTTTAACCTTCATCATTTTTTTTTCCCCCAACTCAACACGCATCTCTAGAAAACTCTCTTTTAAAAATACTTAATTAACTTTTCTCTGCAAAAGCAGGGTACTTGGTTTTCTTTTTCATTTCCAAACTAACACCAAACAAACACAAACAGAACTATGTAAAGTAAAAGGTATAAATGGACAAGTGGTGATGAAGAGATTATTTAAAAAGGCACAAACCATTGTAGTTTGAATCACATTATTCCACACTAACCGTGCACTGAAAGTGGAGAACAATGTAGAAAACACTGAGTGTTTACTTTTATTCCATATTTACTTTTCTTTACATCCTACCACTTGTTTCCCTTTCACATCACATAAATATACGTACAACACTGAGTGACAGACAGCCATGGCATAAAATATACACATGCATAAATAAAAAAACTGTAGTTGCCTTCCGAAACCTTCTTCTTGGTTCTGTACAAAATAAAAATATTTGGCCTCTGCAAGCCTAATTAGTTACTTAAACAGTTAATTTGTTTATGTACATTAGATAACTCCCATAGTTAATTCATAAATCCTTTATATAAAATCACATACTTAATTTCATAAAACCAATCACTAAACTTGTATAAACATTACCCTACACATATATTTTTTTTCTCCACTTAATAAAATAAAAACAGGAACAGTATTATCTTTGTAATAACTGTCTGCTCCTTTCTGGGATAAAATCATTTCAAAGGTCTGTTAAGCAGAAGCTGCTGCATTTTTTCTTTACACTAACTGCGCCTTTTCTAAATTTACTTTTAAATCCTGTGTCCCTTATCAATTTTAATACCTCTTCTATAAAAGTTTGCACTTGTGCCTCAGTTTCCCCAAAACTAAAATGTCATCAACATAATTAAAATAAATGGGACATTATTTCATGAGTATTTCATCTCTTTTTGTTCTCTAATTATTCTTTTTAATTCATTGTTATTAAATTGTTCATTTAATTTCAATTTTGCTATTTTCCAAGCCAACTTTAAAAAAAAAATCTTTTCCTTGTAACATCTGGGTTCCTGCTGGTTCTTGTTCTCATCTTTTACTAGTGGTGTGGAAATTGATGTTTGTGTGACCACGGCTACTCCAAGAGTGTCACAACAAAGATTAAACTCACATTCATAATCCCAACAGGATGGGTCAAAATCCTTGCATGGGTTTTCTGGTGGATCATAAGGATCACCCATACTCAGGCAGGCTACCTGGGCTCTTAACTTACTTATTTCCTGCTGTGGTGTCATTTTAGGCAATGCTGGACTATCTTTCTTTCCAATTTCTCTCACCATCTCCTTCAACAACTTAGCTTGATCTCTATTCTTCCAACATCATATAATCTTCTTTCCTCACACAATCAGTTCTACATTCCAATTCTTTCTGTCTCCGACTCTCTTCATACAAATACAACTGGTTCCTCAAAACCTCATTCATTTTTTTCTACCTTTCTCTATTTCCTTCTCTGCATTCTCTCGCCTTTTTCTTTCCTCCTCTACTCTCTTTTCTATTTCTTTCTTATTTCCTATCAAGATCAACATCATTGCTGCATCTTTGTGGCAACCTTTGAAACAAAAAACTGCTTTCTGTCTTGAAAGTAAAAGTAAATCTTTCTCTGCTAGCTTCTTCTAACACTAATGCGAAAAAAACCCACAACACAGTTGGCTAGGTCTATAACTGAATACCACTTGTTCCTTCTGATACTTGGGGCATACTGGCAACAATTGGAGCTATGGGTTGAGTTCCCTCATTAACACTTCTAAAATCTACTACTAGTCTATATGTTTTTTTCATCTGCTTTTAACACTGGCCATACGGGACTATTAAAGGAACTTGTTCCTTGTTTTGGTTTTTCTGTTTACATATACATTTCAAAAATTCATTCCACATCACTTAAATTCTCTACTTCTCTCATTGCCACTTCTCTGGTTTTCCACGGTTTTTCTTTATTTTCAGAACTTTGTACAAGGAAGCTACTGGTTTCTCTTTCTTTATTGGCAGCTGAGCTCTAGCTGCGTTTAAAGTTATTATTACCTCAATAGGTTTTTCCTCCAATTTTTCTTTTAAACATTCTTTTATGACAATATCTCCTTGCACAAAGTAAAAACACAACTTTAAACAATCAAAACGTTAAACATTCAAAACTTATTACTTCTAAAAATCTTAACCTATATTTTAACTTTAACAACCTAATTTCCTATCTTTTATTTCACACATACATTCAATCTAGGCAGGCTCCACCTCTGCCTTACACTCTTAAACACCTCTAGTCTCTTAAATTCCTACACCTTTTAAGACAAGATTTCTACCCCTAAAAGAAATGAAAAGGGTTTCAGCTGCTTCCTCTAAAGCAGGTCCCTACTATTGAAATAAAGAGGGTTTCAGCTGCTTTCTCTAAAGCAGGTCCCTACTCCCAGACAGGCCGCTACCCCTGCCTTCGTTTATTCCAATCAGAGCAGGCTTATCTCCTTACCCCTGCTCCATTTTATTTCAAACAGGATGGACTTATTTCCTTATCCCGTTCTGTGTCTATTTATTTCAGACAGGCACCCCTGTCTTTTTTTTTTCTTAATACATTTAACACTATTCTTATACTTAACCTATATTCTCTTATAATAATTCCTATCAATAATCACTGTAAACTCAAAATCCCTAAAACCTTTCTCCTCGGATTTTTCCCTGACCTCTTCTGGTCTTTCATTAAAGTTTCTATTCCTATCTCATCTCCTTTATTTTAAAAAGATCTCTAATTAACCACAGAATCCTGCCGACTACGCCAAGAATGTCACACCTGGTTTTGGGCTGCTAAATGTATTCCTAGGGAATGTGTTCTTTGGGGTTTTTACTAATGAATTCCTAATATGTTTACAAATTCTTTCATTCATTCACACACACAGGGAAAGATGTCCGTCTCCTTACAGAGTGCCAGGACCAGACCACTAACTGTTGGACCTAGACAGAGTGTCTATTTCCTCACAGAGGGTCAAATAGAGGCAACTAACTGCAGGATTTGGCTCATAAAAGGGTAGAAGGGAAAAACACACTTTCACTCCCGTAGGGCACAAGAGGTTCCACCAGGGCCGTGGCCCTGGCTTAAGTCCCTCGGCCTGGTCTACGGTTATTAGCCTTTTCACTCACCACTGTATCTGTGTGACAAGATTCTTTGAAATTCTGTGGTTTAATCAAGAGATCAAAAATCAGGCTGGAGATTAAATTCAGCAAAACCTCTGAGCTTTATTTCTTAATACAAAAGCAAAATAGAAACAACAATACAACTCTTATCAATCTATATGTTAACACAATATCTTATTCCTATGTCCATTCATTCATCCTATCCATACATACCAAGCCTCCTATCAAAGTGGCCAACTATGATAGAGGTGATGGGGTGCCAGGACCTGTCCATTGATGTTACAGGCATCCGAGTTCGAGTCCGAGTTCCAAAAGACATCCGTCCCATATTTATAGGTCTCTGGTTCCATAGGCCATGCATATGCTGTTAGGCAGAGTCGGCCCTCCCATGCCTTTCATGAGTCATTTATCTGTTTTCCTATGGTTCCTCTTTTCTGACCAGTTGAACATTGTTCCATTTCATAGATGTCTGTTTTTAGCCTTATGCCCAGAACTGTTGTATAAGCAATTAATGTTCAAAATCAGCTATGCTTGCAAATATGGTGTCGGTTCAGGCTGTACTGGCATCTTGTGCAAGTCTTAGTAATGCGGTTTGCAGTCAAAATCTTGCAAGCTGTCAAATTAAAGTCTGTGCATAGTTCACTTAGGGGCTTTTGGCTTCAAGCAATGTTTAGGGCCTATGGCCTCAAGTCATGTCTTGCTGT
>TRINITY_DN124_c0_g1_i6 len=7171 path=[1:0-118 3:119-195 5:196-233 6:234-491 7:492-656 8:657-879 10:880-946 11:947-1044 12:1045-1081 14:1082-6683 15:6684-6757 16:6758-6781 18:6782-6874 19:6875-7170]
CACAGGCTGTGCATATGTTGTTGAGATCGGAAGAGCACACGTCTGAACTCCAGTCACCTTGTAATCTCGTATGCCGTCTTCTGCTTGAAAAAAAAAAGGCAAATTAAAGTCTGTGCATAGTCTTGCTGTTTCAAGCAATTCTTCACAGTATCTTCAGCCTGGACAATTCTAACTTCTATTATCATTCATACACCTGACATTCTACACCTGACATTCATCTGTCATTCTCCCCCTCATGTTCCCCATTTATGAGGGAACATTTTACTCATAAACAGTTTCAGTCCCAACATAATCCAAAGGGATTTGCTCAAGAGGTGCTGGTTTAGTTTTTCATTTAACCATCCATTTGAACATCTGGAGGGAACAAAACTGACAACATTTAAAACAAAAACAAAGTAACATACTATACAAATTACTATTTCATGTAAAATCTTCCTCCCCATGACGCCAAAATCCTGGAGCCATGATGTAAGCCAGTCCAGAGCATGGTTAAAGGTCCAAACTGTAGTTCCCTGACCAATAGTGTGTAAAATTTGTAACTGGTCCTCAGTTGCTTTATTATTAGTTAAAACTTGTTCAGTGTGGTCAACAAAAGAACAACAGGTAGTATCAACTACCAAGCAAACTCCTCCATGCGAGGTCAATAAAATGTCTAAAGCCATTCTGGTCTGGGTAGTAATGTGCCCCAAATTGGAAACTTTCCCCTGGACAATTTGAAAGTTAAAACCGTATTATTCCAAAATTATTCCAAAAAGTTTCATAGCATCCAATGTTTGATTATTATTATTATCATCAGGTATTATGCAGTCAGAATGATCCAAATCTACAGCTGGTCCTGCTTTAATGATAGAATAATAAGTTGTGTGTGTGTAAAACAAAGGTCAAATGACGTCTGTGAAGGGGAATATATTTCCAACAAAATTAAGACCCATTTGAGGTGGAAAATGTACACAAATATGGGCCTGACCAATCAGTCTCACCTGCTAACGTTTCTGAGTACCCCTAGGGGCTTGAGCACGATATCTGAATCTTACCCCAAAGCTGGCCAATGCAGCCAAATCTTGCGTATACCAGGCCTCATCACGTGAACTGGCTAAAAGGGTTGGGGCAGTTAGTTGGGCAGGCAAGTGATGGCAAATCCAGCAGTTGGTTAATTTTGCTGTTGAAGCTACAACTGCAGTGGATTGAACAAAAGTATTATTTTCCCAAAAAGCCTGAGAGAAAGGAAACTTTATCAATAGAAACAAAGATACCACCATCCAGGGCAAATGTAGAGGTATCATTAGTTTCTGAAATTTCATTGTCATGGGTTTCCTTATTAAGATGAGTACTTTGAGGATTTCCAACAAAGTGTAGTCGGAAATAATAAAAAAAAACACAATAAAAAAACTCCCACCAGTAATGCTAATACAATAACTACAATCACATTTGAAAACATGTAATATGTGTGAAAGAACCTGAGCTGCACAGTAGGGATATTTGTAATCAATACAAGTAAGTATTGATAGTCCCAGAGGCGGATCAATATGATCAATGGGCATCCATGTAGGGGATCCAATTTCAATTTGTTGCCATGGATGATCTGGGCATCCCAAAGGTGAGGTACCAAAGGGCTGCATAATAAAAAGTACATAATATTTAAAAGGGACAACAATACCCCTACCTAACATATCAGACTACTATTTACATCACCTCATGTGTAGTTCCCAACTTCAGGTACATGACTTGAGATCTCATCTCAACTTCCGGTGTTAAAAATCATGTTAGTAGGTTTTAAATCAGTGTTACTATAGTCGGAAATGATTTCCTTAATCTGAGTTCTCCATCCATCTGCACTTTTAAAATGTTCTGTAATAGTAGGTTCTGTCTCTAAATCCCATGGTAAGCCTAACCTCATCCTGTTTCCAAATAAAATTGCATACGGGCTGATTGTGATGTCAGATCTAGGAGAACTTCTAATAGCTGCAAAAATAAAGCATATATTCTGAGCCCACTTTGTTTTAGAATTGTAACATATCATTTTTAATGCTTCCCCAATCGTTTGATTCATTCTTTCAACCAGTCCAGCAGACTGTGGTCTAAGCAATGTGTAGCTGTTTCCGGATCTCTAGCCCTTCTGTGAGCTGTTGCATAACTTCAAAAATAAAAGCACTTCCTCTATTTGAACTAATATGCTGTGGTGTTCAAAATCTACAAAATATTTCCTTTCGTATGTTTTCCTCTGATTATTTCCAATATAACCATTACTTTTGCTAATTGTGCATTCATGGTGTCCCCAATGATTTTCCCCCTTTTTATCCCTGATGTGTGTACAGCTCCCCAGGCTGTGATTCTGTGTTCTTTGACATAAAATAAATTCCTTGTTCCTCTTTCACTATGTGTGGGTCCCATTCTTTGCTACTGTCCAAACCCCAGTCTCTTTGTAAACAATTATGGGTTTCTCCTGTTTTGAAATTCATGCCACTCAATAAATCAGGCTTATCAATTTTAAACCCCACTCCTTTTTGCATTAACATTGCCCATTGTGCCAATCTAGTATTGCTAACATGCAGCATCTGTTCTCCCTTCAAAATATAGTTTAAAGGACAATGATGAGTTTGTATTGCAATTGGGGAACTTCCAGTGTACAATGCAAATGTTTCAGTAGCCCATACTGCTGTGGCAGCTGCTTTTTCACACTCACTATAAAACTTCTCTGGTCCTGTCAGTGTCCTAGAATCCTATGCTACCATTTCACTATCCCTATTCCTTTGCAATAGGACTGCTGACATAGTTTCTGAACTATGATTAATCTTAATTTAAAATGGTTTAGTATCTTTTGGATGTTTTAATGCAGGGCTTTGACTTGCTTTCAACTTCAATAAATCCAAAGCCTATTGGTGTTCCAAGGTCCTGTTGAATTAAGACTGTGCTCTTAGCTGGTTGTGAAACAACTGCCTTTTACACCTGCTTTTCCTTTAAATATTTTGCCAAGTCATTCATAGATACGACTCCTCTCCTCCTGTTTCCTTTATTTTTTTCATCAACCTAGTCTGCTTTAACATTCAATACAACTTCCTCATTTAGGCACAGACAAACTGATAAAAATCAAAATAGAACTGCAGCTTTCCATATATTTTTTTTTCAATGCCTGAATCATATACAAAGCTGTACTTTTGCTTCTTTTGCAATTTCACTATTACTTAAAACACATAAGCCACTTGTCTTAATTTAGCTTTCTGGTTTTAACACTTAATCTAGTAGTGCCTCTCTCTTACATAGCCCATGGTTTTGTGCCACGGCTAACACATTTTACTTTCTTTCTCCTTGTCTCTCATTATTTTAACCTTCATCATTTTTTTTTCCCCCAACTCAACACGCATCTCTAGAAAACTCTCTTTTAAAAATACTTAATTAACTTTTCTCTGCAAAAGCAGGGTACTTGGTTTTCTTTTTCATTTCCAAACTAACACCAAACAAACACAAACAGAACTATGTAAAGTAAAAGGTATAAATGGACAAGTGGTGATGAAGAGATTATTTAAAAAGGCACAAACCATTGTAGTTTGAATCACATTATTCCACACTAACCGTGCACTGAAAGTGGAGAACAATGTAGAAAACACTGAGTGTTTACTTTTATTCCATATTTACTTTTCTTTACATCCTACCACTTGTTTCCCTTTCACATCACATAAATATACGTACAACACTGAGTGACAGACAGCCATGGCATAAAATATACACATGCATAAATAAAAAAACTGTAGTTGCCTTCCGAAACCTTCTTCTTGGTTCTGTACAAAATAAAAATATTTGGCCTCTGCAAGCCTAATTAGTTACTTAAACAGTTAATTTGTTTATGTACATTAGATAACTCCCATAGTTAATTCATAAATCCTTTATATAAAATCACATACTTAATTTCATAAAACCAATCACTAAACTTGTATAAACATTACCCTACACATATATTTTTTTTCTCCACTTAATAAAATAAAAACAGGAACAGTATTATCTTTGTAATAACTGTCTGCTCCTTTCTGGGATAAAATCATTTCAAAGGTCTGTTAAGCAGAAGCTGCTGCATTTTTTCTTTACACTAACTGCGCCTTTTCTAAATTTACTTTTAAATCCTGTGTCCCTTATCAATTTTAATACCTCTTCTATAAAAGTTTGCACTTGTGCCTCAGTTTCCCCAAAACTAAAATGTCATCAACATAATTAAAATAAATGGGACATTATTTCATGAGTATTTCATCTCTTTTTGTTCTCTAATTATTCTTTTTAATTCATTGTTATTAAATTGTTCATTTAATTTCAATTTTGCTATTTTCCAAGCCAACTTTAAAAAAAAAATCTTTTCCTTGTAACATCTGGGTTCCTGCTGGTTCTTGTTCTCATCTTTTACTAGTGGTGTGGAAATTGATGTTTGTGTGACCACGGCTACTCCAAGAGTGTCACAACAAAGATTAAACTCACATTCATAATCCCAACAGGATGGGTCAAAATCCTTGCATGGGTTTTCTGGTGGATCATAAGGATCACCCATACTCAGGCAGGCTACCTGGGCTCTTAACTTACTTATTTCCTGCTGTGGTGTCATTTTAGGCAATGCTGGACTATCTTTCTTTCCAATTTCTCTCACCATCTCCTTCAACAACTTAGCTTGATCTCTATTCTTCCAACATCATATAATCTTCTTTCCTCACACAATCAGTTCTACATTCCAATTCTTTCTGTCTCCGACTCTCTTCATACAAATACAACTGGTTCCTCAAAACCTCATTCATTTTTTTCTACCTTTCTCTATTTCCTTCTCTGCATTCTCTCGCCTTTTTCTTTCCTCCTCTACTCTCTTTTCTATTTCTTTCTTATTTCCTATCAAGATCAACATCATTGCTGCATCTTTGTGGCAACCTTTGAAACAAAAAACTGCTTTCTGTCTTGAAAGTAAAAGTAAATCTTTCTCTGCTAGCTTCTTCTAACACTAATGCGAAAAAAACCCACAACACAGTTGGCTAGGTCTATAACTGAATACCACTTGTTCCTTCTGATACTTGGGGCATACTGGCAACAATTGGAGCTATGGGTTGAGTTCCCTCATTAACACTTCTAAAATCTACTACTAGTCTATATGTTTTTTTCATCTGCTTTTAACACTGGCCATACGGGACTATTAAAGGAACTTGTTCCTTGTTTTGGTTTTTCTGTTTACATATACATTTCAAAAATTCATTCCACATCACTTAAATTCTCTACTTCTCTCATTGCCACTTCTCTGGTTTTCCACGGTTTTTCTTTATTTTCAGAACTTTGTACAAGGAAGCTACTGGTTTCTCTTTCTTTATTGGCAGCTGAGCTCTAGCTGCGTTTAAAGTTATTATTACCTCAATAGGTTTTTCCTCCAATTTTTCTTTTAAACATTCTTTTATGACAATATCTCCTTGCACAAAGTAAAAACACAACTTTAAACAATCAAAACGTTAAACATTCAAAACTTATTACTTCTAAAAATCTTAACCTATATTTTAACTTTAACAACCTAATTTCCTATCTTTTATTTCACACATACATTCAATCTAGGCAGGCTCCACCTCTGCCTTACACTCTTAAACACCTCTAGTCTCTTAAATTCCTACACCTTTTAAGACAAGATTTCTACCCCTAAAAGAAATGAAAAGGGTTTCAGCTGCTTCCTCTAAAGCAGGTCCCTACTATTGAAATAAAGAGGGTTTCAGCTGCTTTCTCTAAAGCAGGTCCCTACTCCCAGACAGGCCGCTACCCCTGCCTTCGTTTATTCCAATCAGAGCAGGCTTATCTCCTTACCCCTGCTCCATTTTATTTCAAACAGGATGGACTTATTTCCTTATCCCGTTCTGTGTCTATTTATTTCAGACAGGCACCCCTGTCTTTTTTTTTTCTTAATACATTTAACACTATTCTTATACTTAACCTATATTCTCTTATAATAATTCCTATCAATAATCACTGTAAACTCAAAATCCCTAAAACCTTTCTCCTCGGATTTTTCCCTGACCTCTTCTGGTCTTTCATTAAAGTTTCTATTCCTATCTCATCTCCTTTATTTTAAAAAGATCTCTAATTAACCACAGAATCCTGCCGACTACGCCAAGAATGTCACACCTGGTTTTGGGCTGCTAAATGTATTCCTAGGGAATGTGTTCTTTGGGGTTTTTACTAATGAATTCCTAATATGTTTACAAATTCTTTCATTCATTCACACACACAGGGAAAGATGTCCGTCTCCTTACAGAGTGCCAGGACCAGACCACTAACTGTTGGACCTAGACAGAGTGTCTATTTCCTCACAGAGGGTCAAATAGAGGCAACTAACTGCAGGATTTGGCTCATAAAAGGGTAGAAGGGAAAAACACACTTTCACTCCCGTAGGGCACAAGAGGTTCCACCAGGGCCGTGGCCCTGGCTTAAGTCCCTCGGCCTGGTCTACGGTTATTAGCCTTTTCACTCACCACTGTATCTGTGTGACAAGATTCTTTGAAATTCTGTGGTTTAATCAAGAGATCAAAAATCAGGCTGGAGATTAAATTCAGCAAAACCTCTGAGCTTTATTTCTTAATACAAAAGCAAAATAGAAACAACAATACAACTCTTATCAATCTATATGTTAACACAATATCTTATTCCTATGTCCATTCATTCATCCTATCCATACATACCAAGCCTCCTATCAAAGTGGCCAACTATGATAGAGGTGATGGGGTGCCAGGACCTGTCCATTGATGTTACAGGCATCCGAGTTCGAGTCCGAGTTCCAAAAGACATCCGTCCCATATTTATAGGTCTCTGGTTCCATAGGCCATGCATATGCTGTTAGGCAGAGTCGGCCCTCCCATGCCTTTCATGAGTCATTTATCTGTTTTCCTATGGTTCCTCTTTTCTGACCAGTTGAACATTGTTCCATTTCATAGATGTCTGTTTTTAGCCTTATGCCCAGAACTGTTGTATAAGCAATTAATGTTCAAAATCAGCTATGCTTGCAAATATGGTGTCGGTTCAGGCTGTACTGGCATCTTGTGCAAGTCTTAGTAATGCGGTTTGCAGTCAAAATCTTGCAAGCTGTCAAATTAAAGTCTGTGCATAGTTCACTTAGGGGCTTTTGGCTTCAAGCAATGTTTAGGGCCTATGGCCTCAAGTCATGTCTTGCTGT
>TRINITY_DN124_c4_g1_i1 len=246 path=[0:0-245]
GTTGCATACTGTACTCGCTTACAACTTAGGCTCCACGCACCCACACTTTGCCTTGGTCTTCTAGCCCCAATCCTTTTCCTTTTCAGATACTAGGGGGGTACTGGGAGCTAGGGGGGCTATGTCATGACCCCTCTGTGGAAGAGTGTAATTTTACGTAAGCTGCTCTGAGCCATTAGGGAGAAGAGCAGAGTATAATTTATGTATTTTAGTTTATATGACACCCTTCCCATCAAGGCTCAGAGTGGC
>TRINITY_DN124_c16_g1_i6 len=2118 path=[0:0-1139 3:1140-1998 5:1999-1999 6:2000-2032 7:2033-2071 8:2072-2117]
TTTTTTTTTTTATATTGGCAAACCTCTCAGCTTTATTTAGTACAAAGTTACAAAAAAACCAAAATATATTCCTATTACTCTATATGTTAATACAATGTTATTCTCTCAACATTCATTCATCCTTTCATACATTACCTAGCCTCCTATCAGAGTGGCCAACTCATGATGGAGGAGATGGGGATAGCTAGAACTGGTTCACTGGATGGTGTTGGTGCTCCGAGCTCCAAATGACATCAGTCGAATATTTATAGGTCACTGGCTCCACAGGCTGTGCATATGTTGTTGCAAGGCAGTCAGCCCTCCCATACCTTCCATCAGTCATTTTGACTAGGACACATCTGTCCTCCTATGGTTCCTCTTTTCTGACCCGTTGAACTTTGTCCCATTTCCTAAATATTTGTTTTTCAGCTTTATGCCTAAGTTAAATATTGCAAAAAGTCAAGCTATATGTGGTTTGCAGTCAACCTTCTGCAAGCTGCCATCTCAAAATCAGTACAAAAGTTCACTTAAAGGCCTTTAGCTGTAAGCAATGTTTAGGGCCTGTGGCCTCAAGTCATGTCTTGCTGTTTCAAGCAATTATCTGCAGTATTTTCAGCCTGGGCACCTCTAAACTCTATCAGCATACACACACTTAAAATGCTACATTTAACATTCACCTGTCACATAGCCTGCTCACCCAATCCCCAAACTGCATCTCATAACATTTTCCTACCTTGCTACTACTGAGCATGGGCACTGGGTTGGAGCATGCTCATTAGCAGCAGCTGAAGCTGATTGGCCTTTATCTTGCCCTCACCCAGTCCCTGATTTCTCATCCTCCTCCCGTCCAACATGATGCATAAGAAATGTTAAAGCAGAGTTACTTGCATGCCTGTTTTCAGCATGTGAAAAACCAAGCACCACTCCTAAACTCCAAGGATTGCTGGGCTGGGGGTCTTCAAAATACCACAATCACTGGAGTGACCAACCCCTGGAAGGGAGAGCTGAACCAAGAGGAGGCGGACAGTGCTGAGAGGCAAATAATTTCAATGAGGCAAATTCACTAGCTGCAGCATTTGTCAAGAATATTTATTCCAGCTTTAACCACAATCTTTAATCTGCTCCTGGCTTGGAGGGGTGGCTACCAGGTTGTTTTTTTTTGGGGGGGAAGAACATACAGCCAGAACGCATGCCAGCCTTCTCTAAGAATGCTTCACAACCCCCCCCATGAAATCTCAAAATGGGGGGAGGGGTGCTGTGTGTGCGTGCAGCCATGCAGTGCCATGCAGTTCCTAGAGTCACTGCAGCACACTCACCCAACATGCGCCTCAGGGATGAAGCTGGCAATGAGCCTGCTTCATCACCCCAAAATTCAGGATATCTGTCTCTGTGGTCATGGTGGGGTGGAGGGTGCGGGGTATTAGTAATTTCTTTTTTGTCTGTCTCCTCACTGCAGAAGCTACAGAGTACTTGAGGAACAGCCAAATCAAAACTCAAGGCCACCTAGGTGTCCTTTAACTGTAGCTGAAAGATCACAAAGGGGCAGAGAAAGAAGGAACAGGAGGCAGGAAATCACAGAAAAGCTTATGAAGGAAGCTGGGTGACGCACTCATCGTCTACACCAAGTCATAGAGGATTTGATGGAACGCGAGGCAGAAATTCTCGCAGCAGAGGAAAATTCTAGAATTGAATTGCATAGGGAGGAAATGGATTTCATAACCTGTCTGCTGAAAATAAGACACTGGGTTGAGGTGAGCAATGAAGTTAAAAGGAAACAACAGAGGATGATGATTGAGTTTCACAATAAGTAGGAGGAACTGGCAAATAAATTCAGTGCTGATTTCTAGAAATCAAGAGGCAATTCAGCGCCTTGCATGGGCCATAATGCAAAACAATTATTTTATTAGATGACATACCTTCTAAATATCTTTGACTTGCAATTGCTTTCTTTCCTTTGTCACAGTAGTGAGAATTGGCACTTGAATGTTTTTGATAATGAGGTATGAGTAAATGAACTAATATTAGACAATCAAAAAACCTACAGTTTTACAAGTGTAGTTAAGGCAGTTTCACATTAAGCAAACTTTAACAAATGTGGAAATTGTGTATGTTAAGGCTCCTGCCTTAAACTTGAGATCG
>TRINITY_DN124_c16_g1_i1 len=2119 path=[0:0-1139 2:1140-1140 3:1141-1999 5:2000-2000 6:2001-2033 7:2034-2072 8:2073-2118]
TTTTTTTTTTTATATTGGCAAACCTCTCAGCTTTATTTAGTACAAAGTTACAAAAAAACCAAAATATATTCCTATTACTCTATATGTTAATACAATGTTATTCTCTCAACATTCATTCATCCTTTCATACATTACCTAGCCTCCTATCAGAGTGGCCAACTCATGATGGAGGAGATGGGGATAGCTAGAACTGGTTCACTGGATGGTGTTGGTGCTCCGAGCTCCAAATGACATCAGTCGAATATTTATAGGTCACTGGCTCCACAGGCTGTGCATATGTTGTTGCAAGGCAGTCAGCCCTCCCATACCTTCCATCAGTCATTTTGACTAGGACACATCTGTCCTCCTATGGTTCCTCTTTTCTGACCCGTTGAACTTTGTCCCATTTCCTAAATATTTGTTTTTCAGCTTTATGCCTAAGTTAAATATTGCAAAAAGTCAAGCTATATGTGGTTTGCAGTCAACCTTCTGCAAGCTGCCATCTCAAAATCAGTACAAAAGTTCACTTAAAGGCCTTTAGCTGTAAGCAATGTTTAGGGCCTGTGGCCTCAAGTCATGTCTTGCTGTTTCAAGCAATTATCTGCAGTATTTTCAGCCTGGGCACCTCTAAACTCTATCAGCATACACACACTTAAAATGCTACATTTAACATTCACCTGTCACATAGCCTGCTCACCCAATCCCCAAACTGCATCTCATAACATTTTCCTACCTTGCTACTACTGAGCATGGGCACTGGGTTGGAGCATGCTCATTAGCAGCAGCTGAAGCTGATTGGCCTTTATCTTGCCCTCACCCAGTCCCTGATTTCTCATCCTCCTCCCGTCCAACATGATGCATAAGAAATGTTAAAGCAGAGTTACTTGCATGCCTGTTTTCAGCATGTGAAAAACCAAGCACCACTCCTAAACTCCAAGGATTGCTGGGCTGGGGGTCTTCAAAATACCACAATCACTGGAGTGACCAACCCCTGGAAGGGAGAGCTGAACCAAGAGGAGGCGGACAGTGCTGAGAGGCAAATAATTTCAATGAGGCAAATTCACTAGCTGCAGCATTTGTCAAGAATATTTATTCCAGCTTTAACCACAATCTTTAATCTGCTCCTGGCTTGGAGGGGTGGCTACCAGGTTGTTTTTTTTTTGGGGGGGAAGAACATACAGCCAGAACGCATGCCAGCCTTCTCTAAGAATGCTTCACAACCCCCCCCATGAAATCTCAAAATGGGGGGAGGGGTGCTGTGTGTGCGTGCAGCCATGCAGTGCCATGCAGTTCCTAGAGTCACTGCAGCACACTCACCCAACATGCGCCTCAGGGATGAAGCTGGCAATGAGCCTGCTTCATCACCCCAAAATTCAGGATATCTGTCTCTGTGGTCATGGTGGGGTGGAGGGTGCGGGGTATTAGTAATTTCTTTTTTGTCTGTCTCCTCACTGCAGAAGCTACAGAGTACTTGAGGAACAGCCAAATCAAAACTCAAGGCCACCTAGGTGTCCTTTAACTGTAGCTGAAAGATCACAAAGGGGCAGAGAAAGAAGGAACAGGAGGCAGGAAATCACAGAAAAGCTTATGAAGGAAGCTGGGTGACGCACTCATCGTCTACACCAAGTCATAGAGGATTTGATGGAACGCGAGGCAGAAATTCTCGCAGCAGAGGAAAATTCTAGAATTGAATTGCATAGGGAGGAAATGGATTTCATAACCTGTCTGCTGAAAATAAGACACTGGGTTGAGGTGAGCAATGAAGTTAAAAGGAAACAACAGAGGATGATGATTGAGTTTCACAATAAGTAGGAGGAACTGGCAAATAAATTCAGTGCTGATTTCTAGAAATCAAGAGGCAATTCAGCGCCTTGCATGGGCCATAATGCAAAACAATTATTTTATTAGATGACATACCTTCTAAATATCTTTGACTTGCAATTGCTTTCTTTCCTTTGTCACAGTAGTGAGAATTGGCACTTGAATGTTTTTGATAATGAGGTATGAGTAAATGAACTAATATTAGACAATCAAAAAACCTACAGTTTTACAAGTGTAGTTAAGGCAGTTTCACATTAAGCAAACTTTAACAAATGTGGAAATTGTGTATGTTAAGGCTCCTGCCTTAAACTTGAGATCG
>TRINITY_DN124_c16_g1_i2 len=2188 path=[0:0-1139 3:1140-1998 4:1999-2032 7:2033-2071 9:2072-2187]
TTTTTTTTTTTATATTGGCAAACCTCTCAGCTTTATTTAGTACAAAGTTACAAAAAAACCAAAATATATTCCTATTACTCTATATGTTAATACAATGTTATTCTCTCAACATTCATTCATCCTTTCATACATTACCTAGCCTCCTATCAGAGTGGCCAACTCATGATGGAGGAGATGGGGATAGCTAGAACTGGTTCACTGGATGGTGTTGGTGCTCCGAGCTCCAAATGACATCAGTCGAATATTTATAGGTCACTGGCTCCACAGGCTGTGCATATGTTGTTGCAAGGCAGTCAGCCCTCCCATACCTTCCATCAGTCATTTTGACTAGGACACATCTGTCCTCCTATGGTTCCTCTTTTCTGACCCGTTGAACTTTGTCCCATTTCCTAAATATTTGTTTTTCAGCTTTATGCCTAAGTTAAATATTGCAAAAAGTCAAGCTATATGTGGTTTGCAGTCAACCTTCTGCAAGCTGCCATCTCAAAATCAGTACAAAAGTTCACTTAAAGGCCTTTAGCTGTAAGCAATGTTTAGGGCCTGTGGCCTCAAGTCATGTCTTGCTGTTTCAAGCAATTATCTGCAGTATTTTCAGCCTGGGCACCTCTAAACTCTATCAGCATACACACACTTAAAATGCTACATTTAACATTCACCTGTCACATAGCCTGCTCACCCAATCCCCAAACTGCATCTCATAACATTTTCCTACCTTGCTACTACTGAGCATGGGCACTGGGTTGGAGCATGCTCATTAGCAGCAGCTGAAGCTGATTGGCCTTTATCTTGCCCTCACCCAGTCCCTGATTTCTCATCCTCCTCCCGTCCAACATGATGCATAAGAAATGTTAAAGCAGAGTTACTTGCATGCCTGTTTTCAGCATGTGAAAAACCAAGCACCACTCCTAAACTCCAAGGATTGCTGGGCTGGGGGTCTTCAAAATACCACAATCACTGGAGTGACCAACCCCTGGAAGGGAGAGCTGAACCAAGAGGAGGCGGACAGTGCTGAGAGGCAAATAATTTCAATGAGGCAAATTCACTAGCTGCAGCATTTGTCAAGAATATTTATTCCAGCTTTAACCACAATCTTTAATCTGCTCCTGGCTTGGAGGGGTGGCTACCAGGTTGTTTTTTTTTGGGGGGGAAGAACATACAGCCAGAACGCATGCCAGCCTTCTCTAAGAATGCTTCACAACCCCCCCCATGAAATCTCAAAATGGGGGGAGGGGTGCTGTGTGTGCGTGCAGCCATGCAGTGCCATGCAGTTCCTAGAGTCACTGCAGCACACTCACCCAACATGCGCCTCAGGGATGAAGCTGGCAATGAGCCTGCTTCATCACCCCAAAATTCAGGATATCTGTCTCTGTGGTCATGGTGGGGTGGAGGGTGCGGGGTATTAGTAATTTCTTTTTTGTCTGTCTCCTCACTGCAGAAGCTACAGAGTACTTGAGGAACAGCCAAATCAAAACTCAAGGCCACCTAGGTGTCCTTTAACTGTAGCTGAAAGATCACAAAGGGGCAGAGAAAGAAGGAACAGGAGGCAGGAAATCACAGAAAAGCTTATGAAGGAAGCTGGGTGACGCACTCATCGTCTACACCAAGTCATAGAGGATTTGATGGAACGCGAGGCAGAAATTCTCGCAGCAGAGGAAAATTCTAGAATTGAATTGCATAGGGAGGAAATGGATTTCATAACCTGTCTGCTGAAAATAAGACACTGGGTTGAGGTGAGCAATGAAGTTAAAAGGAAACAACAGAGGATGATGATTGAGTTTCACAATAAGTAGGAGGAACTGGCAAATAAATTCAGTGCTGATTTCTAGAAATCAAGAGGCAATTCAGCGCCTTGCATGGGCCATAATGCAAAACAATTATTTTATTAGATGACATACCTTCTAAATATCTTTGACTTGCAATTGCTTTCTTTCCTTTGTCACAGTAGTGAGAATTGGCACTTGAATGTTTTTGATAATGAGGTATGAGTAAATGAACTAATGTTAGACAATAAAAAAACCTACAGTTTTACAAGCGTAGTTAAGGCAGTTTCACATTAAGCAAACTTTAACAAACCTGGAAATTGTCTGTTAAGGCTCCTGCCTTAACTTCCACACCATGTAAGCAGTGAAGATGTTGTATGGCTTCGCATACTGTGCTCGCTTACAATTTAGGCTCCGTGCACCCACAC
>TRINITY_DN124_c16_g1_i4 len=249 path=[1:0-60 6:61-93 7:94-132 9:133-248]
CAGTAGTGAGCATTTGCACTTGAAGGTTTTTGATTATGAGGTATGAATAAATGAACTAATGTTAGACAATCAAAAAACCTACAGTTTTACAAGTGTAGTTAAGGCAGTTTCACATTAAGCAAACTTTAACAAACCTGGAAATTGTCTGTTAAGGCTCCTGCCTTAACTTCCACACCATGTAAGCAGTGAAGATGTTGTATGGCTTCGCATACTGTGCTCGCTTACAATTTAGGCTCCGTGCACCCACAC
>TRINITY_DN124_c16_g1_i5 len=1048 path=[3:0-858 5:859-859 6:860-892 7:893-931 9:932-1047]
GGGGGGGAAGAACATACAGCCAGAACGCATGCCAGCCTTCTCTAAGAATGCTTCACAACCCCCCCCATGAAATCTCAAAATGGGGGGAGGGGTGCTGTGTGTGCGTGCAGCCATGCAGTGCCATGCAGTTCCTAGAGTCACTGCAGCACACTCACCCAACATGCGCCTCAGGGATGAAGCTGGCAATGAGCCTGCTTCATCACCCCAAAATTCAGGATATCTGTCTCTGTGGTCATGGTGGGGTGGAGGGTGCGGGGTATTAGTAATTTCTTTTTTGTCTGTCTCCTCACTGCAGAAGCTACAGAGTACTTGAGGAACAGCCAAATCAAAACTCAAGGCCACCTAGGTGTCCTTTAACTGTAGCTGAAAGATCACAAAGGGGCAGAGAAAGAAGGAACAGGAGGCAGGAAATCACAGAAAAGCTTATGAAGGAAGCTGGGTGACGCACTCATCGTCTACACCAAGTCATAGAGGATTTGATGGAACGCGAGGCAGAAATTCTCGCAGCAGAGGAAAATTCTAGAATTGAATTGCATAGGGAGGAAATGGATTTCATAACCTGTCTGCTGAAAATAAGACACTGGGTTGAGGTGAGCAATGAAGTTAAAAGGAAACAACAGAGGATGATGATTGAGTTTCACAATAAGTAGGAGGAACTGGCAAATAAATTCAGTGCTGATTTCTAGAAATCAAGAGGCAATTCAGCGCCTTGCATGGGCCATAATGCAAAACAATTATTTTATTAGATGACATACCTTCTAAATATCTTTGACTTGCAATTGCTTTCTTTCCTTTGTCACAGTAGTGAGAATTGGCACTTGAATGTTTTTGATAATGAGGTATGAGTAAATGAACTAATATTAGACAATCAAAAAACCTACAGTTTTACAAGTGTAGTTAAGGCAGTTTCACATTAAGCAAACTTTAACAAACCTGGAAATTGTCTGTTAAGGCTCCTGCCTTAACTTCCACACCATGTAAGCAGTGAAGATGTTGTATGGCTTCGCATACTGTGCTCGCTTACAATTTAGGCTCCGTGCACCCACAC
>TRINITY_DN124_c16_g1_i3 len=2189 path=[0:0-1139 2:1140-1140 3:1141-1999 4:2000-2033 7:2034-2072 9:2073-2188]
TTTTTTTTTTTATATTGGCAAACCTCTCAGCTTTATTTAGTACAAAGTTACAAAAAAACCAAAATATATTCCTATTACTCTATATGTTAATACAATGTTATTCTCTCAACATTCATTCATCCTTTCATACATTACCTAGCCTCCTATCAGAGTGGCCAACTCATGATGGAGGAGATGGGGATAGCTAGAACTGGTTCACTGGATGGTGTTGGTGCTCCGAGCTCCAAATGACATCAGTCGAATATTTATAGGTCACTGGCTCCACAGGCTGTGCATATGTTGTTGCAAGGCAGTCAGCCCTCCCATACCTTCCATCAGTCATTTTGACTAGGACACATCTGTCCTCCTATGGTTCCTCTTTTCTGACCCGTTGAACTTTGTCCCATTTCCTAAATATTTGTTTTTCAGCTTTATGCCTAAGTTAAATATTGCAAAAAGTCAAGCTATATGTGGTTTGCAGTCAACCTTCTGCAAGCTGCCATCTCAAAATCAGTACAAAAGTTCACTTAAAGGCCTTTAGCTGTAAGCAATGTTTAGGGCCTGTGGCCTCAAGTCATGTCTTGCTGTTTCAAGCAATTATCTGCAGTATTTTCAGCCTGGGCACCTCTAAACTCTATCAGCATACACACACTTAAAATGCTACATTTAACATTCACCTGTCACATAGCCTGCTCACCCAATCCCCAAACTGCATCTCATAACATTTTCCTACCTTGCTACTACTGAGCATGGGCACTGGGTTGGAGCATGCTCATTAGCAGCAGCTGAAGCTGATTGGCCTTTATCTTGCCCTCACCCAGTCCCTGATTTCTCATCCTCCTCCCGTCCAACATGATGCATAAGAAATGTTAAAGCAGAGTTACTTGCATGCCTGTTTTCAGCATGTGAAAAACCAAGCACCACTCCTAAACTCCAAGGATTGCTGGGCTGGGGGTCTTCAAAATACCACAATCACTGGAGTGACCAACCCCTGGAAGGGAGAGCTGAACCAAGAGGAGGCGGACAGTGCTGAGAGGCAAATAATTTCAATGAGGCAAATTCACTAGCTGCAGCATTTGTCAAGAATATTTATTCCAGCTTTAACCACAATCTTTAATCTGCTCCTGGCTTGGAGGGGTGGCTACCAGGTTGTTTTTTTTTTGGGGGGGAAGAACATACAGCCAGAACGCATGCCAGCCTTCTCTAAGAATGCTTCACAACCCCCCCCATGAAATCTCAAAATGGGGGGAGGGGTGCTGTGTGTGCGTGCAGCCATGCAGTGCCATGCAGTTCCTAGAGTCACTGCAGCACACTCACCCAACATGCGCCTCAGGGATGAAGCTGGCAATGAGCCTGCTTCATCACCCCAAAATTCAGGATATCTGTCTCTGTGGTCATGGTGGGGTGGAGGGTGCGGGGTATTAGTAATTTCTTTTTTGTCTGTCTCCTCACTGCAGAAGCTACAGAGTACTTGAGGAACAGCCAAATCAAAACTCAAGGCCACCTAGGTGTCCTTTAACTGTAGCTGAAAGATCACAAAGGGGCAGAGAAAGAAGGAACAGGAGGCAGGAAATCACAGAAAAGCTTATGAAGGAAGCTGGGTGACGCACTCATCGTCTACACCAAGTCATAGAGGATTTGATGGAACGCGAGGCAGAAATTCTCGCAGCAGAGGAAAATTCTAGAATTGAATTGCATAGGGAGGAAATGGATTTCATAACCTGTCTGCTGAAAATAAGACACTGGGTTGAGGTGAGCAATGAAGTTAAAAGGAAACAACAGAGGATGATGATTGAGTTTCACAATAAGTAGGAGGAACTGGCAAATAAATTCAGTGCTGATTTCTAGAAATCAAGAGGCAATTCAGCGCCTTGCATGGGCCATAATGCAAAACAATTATTTTATTAGATGACATACCTTCTAAATATCTTTGACTTGCAATTGCTTTCTTTCCTTTGTCACAGTAGTGAGAATTGGCACTTGAATGTTTTTGATAATGAGGTATGAGTAAATGAACTAATGTTAGACAATAAAAAAACCTACAGTTTTACAAGCGTAGTTAAGGCAGTTTCACATTAAGCAAACTTTAACAAACCTGGAAATTGTCTGTTAAGGCTCCTGCCTTAACTTCCACACCATGTAAGCAGTGAAGATGTTGTATGGCTTCGCATACTGTGCTCGCTTACAATTTAGGCTCCGTGCACCCACAC
>TRINITY_DN110_c1_g1_i1 len=1888 path=[2:0-363 4:364-1887]
CTGAAGCAGGACACACCCGCACTGAGGAGTGCCAAGCAGGGAGCCGAGGGAAAAAAGAAAATAGGGGCACTTACCGATGAATTTTCTTTCTACGAAGCTCCCTGCTTGGCACTCCAGCCCACCCAGGGCCTGCCGGCAGGGGGCAAATAACTGGACACCTTAATCCGGCCCGTGGAAGGGCCCTGTCTTATATCTTCTCTTCCAGATCCTACAGAAGCACTCAAACTGGGGAAGAAAGGGAGTGTCTCGCACCTGGTCCGCCCACAAATTTGAATTTGAGGTCTGACTTCCTGGGTACCTGAAGCAGGACACACCCACGCTGAGGAGTGCCAAGCAGGGAGCTTCGTAGAAAGAAAATTCACCACTGCAGACCAGTCTAGGGTGATGCAGGAACAGATGACAGGGGCAGCAATGGCCATGCCCGCAGATACTAACAAAGCATTCAAGACAGAATGGGAAGCTTTAGAACTGACTGATCATCAGTGGGCACTAGAGGATGTGGAAGAGGAGCTCATGGCCAAAGATCTTCGCCTTGAAGGCATGTTTAAGGAAGAGTTGCAGACCTCCATCTTCTGAAAGCAGAGCTTGGTCACATACATGGCACTAAATCTGCCAGGTTTAAGATGTTCAGTATATTCTAGAGATGTGGAGAATAAGTCACCATGTTCAGGATGGCAGCTATCAATGTGAACTCTGGGAAAGAATCCTACTTCCTGTCATGTTAGAGCCCAAGAGGACCCAAATGGGTTTTCAGATGATAAAATTTAGGATTTTTCTTGTTCAAAAGATGTGCCTCTTTCCATCACAACTGCTTAAAAGCTAGACATACTAGCAAAGCAATTTCTAATTTTAATAAACAAAAGGAAAGTGTAGTCTCCAAGATCTCAAACCATTTCAGAATTCAAACATGGGAAGTTATTTTTGCTCACCTTAAACCCTTGTCCAGATCACAGACATAATTAGCCCTTTGAGTCTAAACCACCACTGATTTTTAAATCAAACTGAGAACCAATGTACCAAAGAATATCACTCATCTTAACATTGGCCTCAGGGTTTAGGTTGAGGTTTGTCTCCTCCCATTTAGTCTCTTCTTTATTTACCCATTGGATTCTAAAATTGTCAGGAGTAAACCAGAACTGACAAGAGAAGCCTTCCTTTAGTCCTATTCTATCTTTTGCTTAAAAAATGCAACATGTCAATAATGTTTCTTAAATGAACCAAGATGTAAAGTCCAGCAGTGCGCATGTGGCCTTAGCCACTGTCAGTCCCATTAGTTTCCCCATCTCTGGAAATGTATATCTAGGGCTGGAAGACATGGAACACATTCTCCTGGTTGCTTGAAAACATGTTATAGCATTAAGGTTCTGACTTTTATTATTGCACCTAACAAAGAGGTGATCCATTTATATTGACTTATTGCAATACCTACATAATGGCAGTTGCTGATCAGGTAGTGCTACAAATTAAGCTAGCAAAGCAGAACAAGAGCTGAAGCATTAACTGTGGAATAATTGTTTGCTTGGTTATCCAGCTCTATGAGGTAGGCACAACCAATGATCAACATGGCAGAACAGAAATCTCAAAACAGGCCGTTTAAAAATGCTAGTCAGACCAAAAGGTTATAATACACACACACACACTTTGACATGTTGGGGGGTGGGGGGGTGTTGATTCAACATGTCCCCTTGTGCCCGTTTAGAAAGCTTTTTAGCTTAGACAGTGCTTAAATCCAGCTGGGTTAAGTTCCAGTCTCTGTACACAGGGGTCAGAATAGATGATCCCAGTGGTACCTGTGTCTTTATAAACTAAGGGTAGTCCCATGGCCTGCATACACAGTGCACAGGCAGAATGTGCACATGCCACAGGATAGGAGGGCTCAGGTCTGCCA
>TRINITY_DN110_c1_g1_i3 len=2147 path=[1:0-621 3:622-622 4:623-2146]
AGCTCCCAGTCCCGGAAGCGGAGCGCAAGCAGCGGAACCCGCTTGAGCCATGAGCGAGCCGGAGCTGTTGCTGGACTCCAACATCCGGCTATGGGTGGTGCTGCCCATCGTCTTCATCACCTTCTTCGTGGGGATGATCCGGCACTACGTGTCCATCCTGCTGCAGAGCGATAAGAAGCTCACACAAGAGCAGGTGTCCGACAGCCAAGTTCTTATTCGAAGTAGAGTCCTCAGAGAAAATGGAAAATACATTCCAAAACAGTCTTTTCTGACGCGGAAGTATTACTTCAACAATCCAGAGGATGGATTCTTTAAAAAAACTAAGAGGAAGGTAGTTCCCCCTTCTCCAATGACAGATCCTACCATGCTGACAGACATGATGAAAGGGAATGTAACTAACGTGTTGCCCATGATCCTTATCGGTGGCTGGATCAACATGACCTTTTCAGGCTTTGTGACAACAAAGGTTCCGTTTCCTCTGACACTGCGTTTTAAGCCAATGCTACAGCAGGGAATTGAGCTGCTCACTTTGGATGCATCCTGGGTGAGCTCTGCTTCCTGGTACTTCCTAAATGTGTTTGGACTTCGAAGCATTTATACTCTCATCCTGGGTCAGGATAATGCTGCAGACCAGTCTAGGGTGATGCAGGAACAGATGACAGGGGCAGCAATGGCCATGCCCGCAGATACTAACAAAGCATTCAAGACAGAATGGGAAGCTTTAGAACTGACTGATCATCAGTGGGCACTAGAGGATGTGGAAGAGGAGCTCATGGCCAAAGATCTTCGCCTTGAAGGCATGTTTAAGGAAGAGTTGCAGACCTCCATCTTCTGAAAGCAGAGCTTGGTCACATACATGGCACTAAATCTGCCAGGTTTAAGATGTTCAGTATATTCTAGAGATGTGGAGAATAAGTCACCATGTTCAGGATGGCAGCTATCAATGTGAACTCTGGGAAAGAATCCTACTTCCTGTCATGTTAGAGCCCAAGAGGACCCAAATGGGTTTTCAGATGATAAAATTTAGGATTTTTCTTGTTCAAAAGATGTGCCTCTTTCCATCACAACTGCTTAAAAGCTAGACATACTAGCAAAGCAATTTCTAATTTTAATAAACAAAAGGAAAGTGTAGTCTCCAAGATCTCAAACCATTTCAGAATTCAAACATGGGAAGTTATTTTTGCTCACCTTAAACCCTTGTCCAGATCACAGACATAATTAGCCCTTTGAGTCTAAACCACCACTGATTTTTAAATCAAACTGAGAACCAATGTACCAAAGAATATCACTCATCTTAACATTGGCCTCAGGGTTTAGGTTGAGGTTTGTCTCCTCCCATTTAGTCTCTTCTTTATTTACCCATTGGATTCTAAAATTGTCAGGAGTAAACCAGAACTGACAAGAGAAGCCTTCCTTTAGTCCTATTCTATCTTTTGCTTAAAAAATGCAACATGTCAATAATGTTTCTTAAATGAACCAAGATGTAAAGTCCAGCAGTGCGCATGTGGCCTTAGCCACTGTCAGTCCCATTAGTTTCCCCATCTCTGGAAATGTATATCTAGGGCTGGAAGACATGGAACACATTCTCCTGGTTGCTTGAAAACATGTTATAGCATTAAGGTTCTGACTTTTATTATTGCACCTAACAAAGAGGTGATCCATTTATATTGACTTATTGCAATACCTACATAATGGCAGTTGCTGATCAGGTAGTGCTACAAATTAAGCTAGCAAAGCAGAACAAGAGCTGAAGCATTAACTGTGGAATAATTGTTTGCTTGGTTATCCAGCTCTATGAGGTAGGCACAACCAATGATCAACATGGCAGAACAGAAATCTCAAAACAGGCCGTTTAAAAATGCTAGTCAGACCAAAAGGTTATAATACACACACACACACTTTGACATGTTGGGGGGTGGGGGGGTGTTGATTCAACATGTCCCCTTGTGCCCGTTTAGAAAGCTTTTTAGCTTAGACAGTGCTTAAATCCAGCTGGGTTAAGTTCCAGTCTCTGTACACAGGGGTCAGAATAGATGATCCCAGTGGTACCTGTGTCTTTATAAACTAAGGGTAGTCCCATGGCCTGCATACACAGTGCACAGGCAGAATGTGCACATGCCACAGGATAGGAGGGCTCAGGTCTGCCA
>TRINITY_DN110_c1_g1_i2 len=2585 path=[0:0-1059 3:1060-1060 4:1061-2584]
AATGGAAAATATTACCTACCTCACAGGGTTGTTGAGAGTTTGAACTAGGTAAGGATTGTAAAGCACTTTGAACCTTGAAAGTGCTATAGAAATTACAGAGAATAGTAATAAGTAGCTCTGACCAATAATCACTTCAATTAATAATGCCTGTGGCAGCTTGTTGTGGGTAGAGATAAACACCTTGATAGTCTTCACTGGTGGCTAAGCTGAGGCCCAGTCGTGAGCTTCTTTGGTTGTCAGTCCTGTCTGACTTCCATAAACTGACATAACTGCTACTTGGGGGGAAAAAAATCAACCAATAAAGATTTTCACTTCTCACTGCCTCACGAACATATAGCACAGCCTGGTCAAGGCAGCATTATGGGTGTTTTTTAAATGAGATGCTATAATGCAGAGCCACCCAAGATGAACCCACTCAGCCGACTGCCTGTTTGAAGGTGGAGCGGGAGGATGCGCACTCCCGTGAGCCAAACAGCACCCACTCATGGCCAATCTCGGGGTACTGCCAAAAAATCCAAAGTGTCTGTGCAGGTCAAGCCAAAAAGTGCATGGCAACAGGTGCCCATGCAGCCTCTGCCCGTATGAACTGGGACAGCCACCAATGCCAACAGATAGGTCCCCCACTCAGAGTCACTGTGGACAGGAGACACAGCCTTTGCAAGTCGAAGGAACTGGCAGTGCGCGCTGGGGAGCCCAGTTCCCCAGCGCTCACAGCCAGGACATGTCTATTTCAAAGGCCAGCCTACCACACTTCCCCCCTCCTCCATGGTCTGTGGCAGAGGAGTATGAGGCAGCTGCTGAGGTAGCCACACTGGGAGCTGCCCATTAGAATCCCTCTCTCTGCACTCCATCTGAGTGGGAGCTCCGCAGCAATGCCATTCATCAGCCACAGATACCCACTCACCCCAAACCTTGCCCATTTAAAAACACCCTATGTTGGCTGGGTTCCTAGCAGCACCGCTGCCAAAGCAATGGGTAGGAGCCAGAACATTGTAGTTGGTGGCACTGTACTGCTGTATCTGCAAGCACTAACATGAGCTATTTTTGATTTGCTGTTGCAGCTGCAGACCAGTCTAGGGTGATGCAGGAACAGATGACAGGGGCAGCAATGGCCATGCCCGCAGATACTAACAAAGCATTCAAGACAGAATGGGAAGCTTTAGAACTGACTGATCATCAGTGGGCACTAGAGGATGTGGAAGAGGAGCTCATGGCCAAAGATCTTCGCCTTGAAGGCATGTTTAAGGAAGAGTTGCAGACCTCCATCTTCTGAAAGCAGAGCTTGGTCACATACATGGCACTAAATCTGCCAGGTTTAAGATGTTCAGTATATTCTAGAGATGTGGAGAATAAGTCACCATGTTCAGGATGGCAGCTATCAATGTGAACTCTGGGAAAGAATCCTACTTCCTGTCATGTTAGAGCCCAAGAGGACCCAAATGGGTTTTCAGATGATAAAATTTAGGATTTTTCTTGTTCAAAAGATGTGCCTCTTTCCATCACAACTGCTTAAAAGCTAGACATACTAGCAAAGCAATTTCTAATTTTAATAAACAAAAGGAAAGTGTAGTCTCCAAGATCTCAAACCATTTCAGAATTCAAACATGGGAAGTTATTTTTGCTCACCTTAAACCCTTGTCCAGATCACAGACATAATTAGCCCTTTGAGTCTAAACCACCACTGATTTTTAAATCAAACTGAGAACCAATGTACCAAAGAATATCACTCATCTTAACATTGGCCTCAGGGTTTAGGTTGAGGTTTGTCTCCTCCCATTTAGTCTCTTCTTTATTTACCCATTGGATTCTAAAATTGTCAGGAGTAAACCAGAACTGACAAGAGAAGCCTTCCTTTAGTCCTATTCTATCTTTTGCTTAAAAAATGCAACATGTCAATAATGTTTCTTAAATGAACCAAGATGTAAAGTCCAGCAGTGCGCATGTGGCCTTAGCCACTGTCAGTCCCATTAGTTTCCCCATCTCTGGAAATGTATATCTAGGGCTGGAAGACATGGAACACATTCTCCTGGTTGCTTGAAAACATGTTATAGCATTAAGGTTCTGACTTTTATTATTGCACCTAACAAAGAGGTGATCCATTTATATTGACTTATTGCAATACCTACATAATGGCAGTTGCTGATCAGGTAGTGCTACAAATTAAGCTAGCAAAGCAGAACAAGAGCTGAAGCATTAACTGTGGAATAATTGTTTGCTTGGTTATCCAGCTCTATGAGGTAGGCACAACCAATGATCAACATGGCAGAACAGAAATCTCAAAACAGGCCGTTTAAAAATGCTAGTCAGACCAAAAGGTTATAATACACACACACACACTTTGACATGTTGGGGGGTGGGGGGGTGTTGATTCAACATGTCCCCTTGTGCCCGTTTAGAAAGCTTTTTAGCTTAGACAGTGCTTAAATCCAGCTGGGTTAAGTTCCAGTCTCTGTACACAGGGGTCAGAATAGATGATCCCAGTGGTACCTGTGTCTTTATAAACTAAGGGTAGTCCCATGGCCTGCATACACAGTGCACAGGCAGAATGTGCACATGCCACAGGATAGGAGGGCTCAGGTCTGCCA
>TRINITY_DN110_c1_g2_i1 len=668 path=[0:0-667]
AGCATACTTAATCAACTTTGCTGCATCCCTCCCATCTATGAAAAGAAAATTGGGGCACTTACCGGTGAATTTTCTTTCTACGAAGCTCCCTGCTTGGCACTCCTCAGCTTGGGTGTGTCCTGCTTCAGGTACTCGGAAGGCAGACCTCAAATATTCAAATTTGTGGGCGGCTCAGGTGCAGGACACTCCCCACTCCTCCAGTTTGAGTTCTGCCTTCGGAGATACCAGAAGCAGACCTCGCTCCCTGGAGTACCCCTTCGGGGAGCTGATTTTATTATTTTAGTTTATTTTTCATTTTCTCAAGGGCTTGCTCGCTCCCCCTCCCTCTTGGAGGGCGTTGGGTAGAGCTGAGCCAGGACCAGGAGCCTGCTTGCCCCCTCCTCTCCCAAAAAAGGGGAATCAGGAGGCGCGCTTGTAACTCTGTCCCTCACAAGGGCCAGGGCACCGCAGCTCCCACAAAGGGAAGGGGCCACTCCAGTCAGCTTGATCCTGGATGAGACTGGTGCAAGTGTCAGCTGGCCCTTGCAGCAAGCAGGTGTTCAGGTCCAGGCTGCAGACCTCTAGTAAGTTTGATGTACCTGTCTGACGCCTCATGAAGCAGCCTTCCAACTAACAGACTCCAAGTATGACATGCAAATAAGCTGAGTGCGCAAGGGTGGCTACTGGCT
>TRINITY_DN110_c1_g3_i1 len=2190 path=[0:0-2189]
CCGAAGGTGGATGCAGTGGCTGCCATCTTAGCTAGGCAGATGGTGTTTCCAACGGAGAGGAACTGCTATCCCAAGGATTCTTCGGATAGGGCGCTGGAGGGCATTCTCAGGAAAGCCTTTGAAGCAAACCACCGTGATTTAGAATTAACATCCTCGCATCATACAGGGCATCTATGGCATGGCTACAGGAGATGCAGTCACCTACAGTGACAGAAAAGAGGGACAAAACTTTATCAGCTAGGGTCGTTCTTGCTAACGCATTAATGACAGATGCTACTACAGATGCGCTGGCTTGGTCGGCTAGAGCAGCAGGGCTAGAAATCATGGCCAGGCGTAGAGTGTGGCTCAGGACATGGTTGGGATATAACACAGCAAAGAACCTGCTAGTGTCTAGTCCCTATAAGGAACACAAGCTTTTTGGAACTTGCCTTGACAAGGTCCTGGAGGAGGCGAATGATCAATCTAAGAAGAAGACACTACAACAAGTGGGAGTGAGGAAGAAAACTTTTCACACCCCCTATTTTCATTTTCGAAACTCCCAGTATTTGCCCCCTTCCCCTCGGGCACAGAAGAGGGCAGTTTCAGGACAGGGAGTTTCACAGACAGAACTTTTGATTCAGGGGCCAACACCAGCATAGACAAGAGCGTGGCAGACCACGAGAGCAGTCTGGCCCACCCTCAGCCAAGCAAGCATGACTGGCTGAGAGGGGGAGGAATAGGAGGACGCCTATCAGGTTTTGTGGAGATCTGAACAGAGTCCATATCAGACCAGTGGGTCCTCCAAATCATCACTCGAGTACAGATTAGAACTCCTCCAAAGGCCTGGCTCTTCAAAGATTCGGTCCACGCCTGAACAAATCCCATGTGTTGATTTATACAGACAACACAACAGTGAGAGCCTACATCAACCACTGCGTGGGATCCAGATCCAAACCCCTGCAAAGAGAGGTGTCTCTTCTGTTTACATGGGCTCAGGTTCACTTGGCCTCTCTGAAGGCAGTTCACATCAAGGGGGTCAGAGAACTCTCACGCAGACTGGCTGAGCCGCAGGGAGGTGGCCCCTCACAAGTGGTCCCTCAACAAGAGTCTTCTGGATGATTGTCAAGAGGTTCGGGATGCCAATCCTGGACCTCTTTGTAACGAGAGAAATCTCAGGTGGAGTGGTTCATAACAGGAGGAAAGGCACAAAACGATCTCCCTCTGGACGCTCTAAATCAGGAATGGCCAAAGGGTCTTCTCTATGCATTCCCTCCCTTCCCATTGCTTACCCACACAATAGCAAAGATCAGGCGGGAAGGGTCCCAGATAATCCTCGTGGCCCTATGGTGGCCAAGACGTCCGTGGTTCTCAGCTCTGATGGAGCTGGCAATTCAGGATCTGTTCCGCCTGCCATTGACACTGGACCTACTCTTTCAGGGCCCGGTGCTCCATGAGAATCCCAGCGTGTTAAATCTTAACAGCTTGGAGGTTGAGCGCCTAGCGTTACAGAACATGGGGTACTCGAATCCTGTTTTGAAAACTCTTCTACAAGCTAGGAGACCAGCGACTAGACGCTCCTATGCCGCAACGTGGAGGGTCCTTATGGGTGGTGGAAAGGAATATCGATCCCTGCACAGCTACTATTCTTCAGGTATTAGAATTCCTTCAGGAGGGTCTCAACAAGGGTCTGAGGCATAACACCCTGGCGAGACAAACGTCCGTTCTCAACTCAGTCCTTGGGGCAGTTACCAGCATTAACTTAACTTCCCATAGACACATAAGGCAGTTTCTGAAGGCAGCAAAGCACCTGTCTCCCCCTGCGATACATTGATACCCTTCTTGGGATCTTAATTTGGTGATTGACGCTCTGACAGGGCCTCCTTTTGAGCCACTCACACATGTTTCACTCAGCCATGTCATGGGCCATGATGTCCAGGGCCTCGTGCAAGGAAATCTGCAAGGTGACCACGTGGGCCTCCGTACATACGTTCTCAAGACACTAGAAGATTCATACCATGGCGTCGGCAGAGGCCACCTTTGGGCAGAGGGTCCTAGAAGCCGTTGCAGCAGATTTTTAACCGGGGTCCGGTTCTCTCTTCTCCCACCCTATTTGGCTCGGCTTTGGTACATCCCATGCTCAGAATGCAAAGCAGGGAGCTGAGGGAGAAAAGAAAATTGGGGCACTTACCGGTGAATTTTCTTTCTACGAAG
>TRINITY_DN110_c1_g4_i1 len=3184 path=[0:0-3183]
CGAATCAAACTGCTGGACTTGGCCACCCAACAGATTTGTCGGGTCTCCAGCCTCCAGGGACGCAGTGAAGAGACTTCTCATGAGGTCTGCTATAGCAAGATTGTCTGACATGGGGGCGATCGCGCCTGTCCCAGCCGCAGAGCAGGGCAAGGGCCTTTACTCCCTGTTGTTCCTCGTCCCGAAAAAGTACGGAGAAGCGCGAGAGGTTCTCAACCTCAAGTTCCTGAACGGCTTCACAAGATACAGGAGATTCTGGATGGAGACCCTCAGGTCCACGCTACAGGCTCTAGAGATGGGAGACTGGCTCTCCTCTATCGACCTGAAGGACGCCTATCTGCACATCCCCATTGCACAACAACATAGAGCACTGCTGAGATTTTATTACAGGGGTGTGCACTGGCAATATACTTCCTTGCCCTTCGGACTGGCCTCAGCCCCCTGTACGGTCACCAAGGTCCTGGCTCCCATTGTGGCTCTACTGCGACAGAAGAGACTACATGCATACCCATATCTGGACGACATTCTCCGTTCACCATCTCAACCTCTAGCGAGCCGGCACCTCCTCGAGACCATAGCGACCTTACAGAACTTCGGGTTCGTAATCAACTACCCAAAGAGTCATCTCGTTCCAACCAGGTCGCTCACACATCTGGGAGTCGTCATCGACACAGCACTCAACAGGGTCTCAATAGAAAAAGAGCGCAGCAAGCGTCTGATGGACTCACTTTCCAGGACACTGCACAACCACAAAACAACAATCATGGATCTAGCGAAACTGTTGGGCATGATGGTATCCTGTATAGACCATGTCCAGTGGGTCAGGCTACATCTTCGTCCCCTGCAGGACTTCCTCAGACCTTACCAGAGGGAAATCATGGCACGAAAACTCAGACAGTCAGGATCCCAGCATCCCTGGCCAAGCTGTTACGATGGTGGGGAAAACCATCCCGCTTTCGGCAGGGTGTCCCCCTGATCGAACCTCACAGGACCACGGTTACAACGGATGCCAGTCTGGGAGGATGGGGGGCACTCACGGGACCCAGGCAGGTGCAAGGCCGGTGGTCCTGGGAGGAAGCGGCCCTCAGCATCAACCTTCTAGAGCTCCGAGCAATTCGGCTGGCACTAGTGGAGTTTGAGCACATCCTGAGAGACAAGCATGTCCTGGTTCAAGCAGACAACACCACAGCTATGGCGTATGTCAACCACCAGGGGGGGGTCGAAGTCGAGATCACTGCAGCAGGACGCTCAGCGTCTGTTCCAGTGGACAGAACCCAGGCTCAGATCGACCAAATCAGTTCACATCAAGGGAACAGACGTCAAAGCGGACCAGCTCAGCCGGGTACGTCTGGACCCAGGAGAGTGGGAGCTACACCAGGACGTATTCGGCATGCTGACACAAAGGTGCGGGACACTACTCGTAGACCTGTTCGCCTTGAAGAACCACCACAAGGTGCCCGACTATTTCGCAAGGCGTAGAGACCTGGGGGCCTTAGTGATAGACGCACTGCAGCAGCCCTGGCAGCTGACATACGCCTTCCCACCGATACCAATATTGGGCCGAATGACAAAGAGGATCAGGAAACACGGAGCCAAAGTAACCCTGATAGCACCGTTTTGACCGAGACGCCCATGGTTTTCCGACCTGGTGGAGCTACAGCTGCAGCCCCCAGTATGACTCCTCAGACAGGATCCCTTAAACCATGAAGAACCCGGATACTTTCAGCTGACGGCCTGGCTACTGAAAGGGGGGCACTAAGAGCAGAAACCCCCATGGCCTCTCGCAAGCCGTCCACCAACAGGATTTATGCAGCCACGTGGAGGCGCTTCTTCCAGTGGCGGCAGACCAGAGGAGGGAATGCCCGCTCACCCTCCACTCCAGAGGTTCTGGAGTTCCTTCAGGATGGATTCGACCGGGGACTTCGCCCGGCTACCCTGGCTAGACAGGTGTCAGCCCTAGGGGCTATACTGAGGGCGGGATCCAGAGCCTGTTTTCCTAAAAGCAAACAAGTGGGGAGATTCCTCCAGGCCACCCACGCAAAGGCCCCACCTACGGTGCACCGATTTCCATCTTGGAACTTGAACACAGTGCTCACAGCTATCACTCAGTCTCCCTTTGAACCCATGAGCCAGGTCTCCCTTTACTTTCTATCGATCAAAGTGGCCTTCTTGGTGACTGTCACGTCGGCCAGAAGGGTTTCAGAGCTAGCGACTCTTTCCACAGTGCACCACCTGTGCAGCTTACGCGACGACAGAGTGATCCTTCGCACCGATCCAACCTTCATCCCAAAGGTCAACTCGACATTTCACATGGAACAAGAGCTCATATTGCCAACATTTTGTCCAAATCCACAGCACCCCCGTGAACGGGTGTGGCACAAGCTTGATGTTCGCAGAGCATTGAAGATTTATATCCACAGAATGAAAGGGGGACCCAGGTTTTCCTCCCTGCTTGTTAAGTACAGGGGCGCAGAACTAGGGAAACCAGCGTCAAAGGACTTGATCGCCAGGTGGATCCGTTGCTGCATCATGGAAGCGTACAGAGCAACGAAGAAGACCCACCGTCTGGGGTGGTGGTGCGCTCTCTGAGATCCTCAGCCACATCATGGGCCATGATGTCCAGGGCCTTGTGCGAGGAAATCTGCAAGGCGGCCACGTGGGCCTCTGTACATACGTTCTCAAGACACTATAAGATTCATACCAGGGCTTCGGCGGAGGCTGCCTTTGGGCAGAGGGTCCTCCAAGCAGTTGCAGCGGACCTCTAACTGGGCTCCGGTTCTCTTTTCTCCCGTTCTATTTGGCTCGGCTTTGGTACATCCCATGCTCAGAATGCAAAGCAGGGAGCTGAGGGAGAAAAGAAAATTGGGGCACTTACCGGTGAATTTTCTTTCTACGAAGCTCCCTGCTTGGCACTCTGGTCCACCCAGGCCCTGCTGGCAGGGGGCAGAGAACCGGATGCCTTAAACTGGCCCGTAGAAGGGCCCTGTCTTATATCCTCTCTTCCAGATCCTACGGAAGAACTCAAACAGGAGAAGGCAGGGAGTGTCCCGCACCCGGTCTGCCCGCAAATTTGAACTTGAGGTCTGCCTCCTGAGTTACCTGAAGCAGGACACACCCACGCTGAGGAGTGCCAAGCAGGGAGCTTCGTAGAAAGAAAATTCACCGAACAAAGGATCCTATCTTTTCT
>TRINITY_DN110_c1_g5_i1 len=1496 path=[0:0-1495]
GCACGAGGCCCTGGACATCATGGCCCATGACATGGCTGAGTGAAACATGTGTGAGTGGCTCAAAAGGAGGCCCTGTCAGAGCGTCAATCACCAAATTAAGATCCCAAGAAGGGTATCAATGTATCGCAGGGGGAGACAGGTGCTTTGCTGCCTTCAGAAACTGCCTTATGTGTCTATGGGAAGTTAAGTTAATGCTGGTAACTGCCCCAAGGACTGAGTTGAGAACGGACGTTTGTCTCGCCAGGGTGTTATGCCTCAGACCCTTGTTGAGACCCTCCTGAAGGAATTCTAATACCTGAAGAATAGTAGCTGTGCAGGGATCGATATTCCTTTCCACCACCCATAAGGACCCTCCACGTTGCGGCATAGGAGCGTCTAGTCGCTGGTCTCCTAGCTTGTAGAAGAGTTTTCAAAACAGGATTCGAGTACCCCATGTTCTGTAACGCTAGGCGCTCAACCTCCAAGCTGTTAAGATTTAACACGCTGGGATTCTCATGGAGCACCGGGCCCTGAAAGAGTAGGTCCAGTGTCAATGGCAGGCGGAACAGATCCTGAATTGCCAGCTCCATCAGAGCTGAGAACCACGGACGTCTTGGCCACCATAGGGCCACGAGGATTATCTGGGACCCTTCCCGCCTGATCTTTGCTATTGTGTGGGTAAGCAATGGGAAGGGAGGGAATGCATAGAGAAGACCCTTTGGCCATTCCTGATTTAGAGCGTCCAGAGGGAGATCGTTTTGTGCCTTTCCTCCTGTTATGAACCACTCCACCTGAGATTTCTCTCGTTACAAAGAGGTCCAGGATTGGCATCCCGAACCTCTTGACAATCATCCAGAAGACTCTTGTTGAGGGACCACTTGTGAGGGGCCACCTCCCTGCGGCTCAGCCAGTCTGCGTGAGAGTTCTCTGACCCCCTTGATGTGAACTGCCTTCAGAGAGGCCAAGTGAACCTGAGCCCATGTAAACAGAAGAGACACCTCTCTTTGCAGGGGTTTGGATCTGGATCCCACGCAGTGGTTGATGTAGGCTCTCACTGTTGTGTTGTCTGTATAAATCAACACATGGGATTTGTTCAGGCGTGGACCGAATCTTTGAAGAGCCAGGCCTTTGGAGGAGTTCTAATCTGTACTCGAGTGATGATTTGGAGGACCCACTGGTCTGATATGGACTCTGTTCAGATCTCCACAAAACCTGATAGGCGTCCTCCTATTCCTCCCCCTCTCAGCCAGTCATGCTTGCTTGGCTGAGGGTGGGCCAGACTGCTCTCGTGGTCTGCCACGCTCTTGTCTATGCTGGTGTTGGCCCCTGAATCAAAAGTTCTGTCTGTGAAACTCCCTGTCCTGAAACTGCCCTCTTCTGTGCCCGAGGGGAAGGGGGCAAATACTGGGAGTTTCGAAAATGAAAATAGGGGGTGTGAAAAGTTTTCTTCCTCACTCCCACTTGTTGTAGTGTCTTCTTCTTAGATTGATCATTCGCCTCCTCCAGGACCTTGTCAA
>TRINITY_DN110_c1_g6_i2 len=1835 path=[0:0-459 1:460-1834]
TTTTTTTTTTTTTTTTTTTTTTTCAGAGTCCCAACCTTTATTGGGATCAAGGCAGTCACAGGAGTTTGAACATAGGTCAGCCTCCCTTCTCCCAGAAGAGGCCGATTGATCTCTGAAATAAGACAAGGGGTCTAAGAGGAGCAACTCTCAACCAGCCCCCAACGGAAGGAGCCTGCTCCAAATCCAGCACTTAGGGCAGTACTCAAACAGCCAGCTCAACATGTCCATCTGCCAGGAGCTAGTCACACAAGGCTTTCTTCCTCTTGGTGCCCTTTGCACAACCCCTTCCAAACCAGCCACTTGACGGGGAAGAGAGGCGAAGGGGAGATGCTGGTGCCTGCTGTTCTCCTGCCTGCATTTCTTGTAGGCTCAGTGGTGGAACAACAGGTCTCCGGCTGTGGCTGCCTTCTTCATCAGGCCTGAGAGGAACAGTCAGAGAAAAGATAGGATCCTTTGTTCTGTCATAGCATGGGATCATCAATCCAAGCTCATCCATCAGTAACCTCATCACTTCATCACACCTTCCATGTAGCTTCAGTGCTGCCAGATCATCCTTTGGTGTCCACTGAAGGTTTACAATGTAGAGCTTGGGACGGCGGCTGGGTGGTTTTCTCATGCACCAGAGACACTGATACTTCTTCAGGACCTTCAAGCTGGAGCCCAGACACAGGATTACATCGGCTTTGCTGGCAGACTCTTTTGCTGCTTCCCAGTTCAGGGGCTGCCGCAAGGTGCCCTTCTCCCCAAAGTGGACAATTGTGTCTCTCAGCTGTGCCCCACACTTGTGGCACATCCTGCCAGTGTAGTGCCTGTGCAGGGCCGTGCGCTCCGTCACATCAAACATTCGCACATACTCCCAGTTGGGTGTGCAGGAAGTGCAGACCTCTATGTACATGTTTCCATGGAGCTCGGATATGGCTGCTCGGGGGAGCCCACTGCGCAGGTGGAGCCCATCACAGTTCTGAGACACTACATGTTTCACCAGGCTGTGCATGTGCAAGCAGGCAATGCTCATGTGGGTGAGAGTGGGCTCTGCCTCACTCAGATCTGCAGCCCGGATATTTCTCCCCTTCTGCAATAATGTCCACACCCCATTTGGGCCCCTGTAGTCAGGAATTGAAGCTGCCGTGCTGATCCCAGCTCCTGTGTAGATGACCAGATGTTTTGCTCCCCGCACAGCTGTGGCCAGTTCGCTGACCTTTCTCTTTAACTCTGCAGGTTCATCACAAACCTCCTCCTGCCGCCGTCTCAGCCTCTCGCGCCTTTTGCGCCGCCTCTCCAACTCCCGCACAATCTCCTCGCAGCCGGCCAGGAACAGTGACTCCTCGGGACTCCGCTCCGCAGCTACCTTACGCAGCACCTCCGACACCTGGGGCCAGAGAAATAAGGGTGGGGGTGTGTGTGTGTGTCATTTGTACCACCACGGAGCGGCCCCGGCCAGCATAGCACCCAGGATCCGCCCCTGCCTTGCGAAGCAGCTGGGACATCTAGGCCCACAGAACGGGAGAGGGAACGGCGTCACTGACACCGTCCGCGGGAGTAGGGAGGAAGGAAATCCTAGACCCGCCCCTGCCTTGCGCAGCATCCGGAACACCAGAGCCGGAGGATCTCCAGCACCGCCCGCGAAACAGGGAGATCCGGGACCCGCCCCCCAGCGCCCTCCTTTCCTCCTCCGCCACCTGTCTCCGCCGCTCCCGCTGCTCTTCCTGCCGCAGGATCTCGGCACGCACCGCCGCCTTCCGTTCCGACCGGCTTAGGCTGCCGCCAGCCGCCATCACCCAAGCAGTTTCAGTGGCCGGAGCGAGGACTTCCGCCTCCGGTACGGAGTAGCAACT
>TRINITY_DN110_c1_g6_i1 len=2034 path=[0:0-459 2:460-2033]
TTTTTTTTTTTTTTTTTTTTTTTCAGAGTCCCAACCTTTATTGGGATCAAGGCAGTCACAGGAGTTTGAACATAGGTCAGCCTCCCTTCTCCCAGAAGAGGCCGATTGATCTCTGAAATAAGACAAGGGGTCTAAGAGGAGCAACTCTCAACCAGCCCCCAACGGAAGGAGCCTGCTCCAAATCCAGCACTTAGGGCAGTACTCAAACAGCCAGCTCAACATGTCCATCTGCCAGGAGCTAGTCACACAAGGCTTTCTTCCTCTTGGTGCCCTTTGCACAACCCCTTCCAAACCAGCCACTTGACGGGGAAGAGAGGCGAAGGGGAGATGCTGGTGCCTGCTGTTCTCCTGCCTGCATTTCTTGTAGGCTCAGTGGTGGAACAACAGGTCTCCGGCTGTGGCTGCCTTCTTCATCAGGCCTGAGAGGAACAGTCAGAGAAAAGATAGGATCCTTTGTTCTAAAGGAAGGAAGAGAGAGAGAGATAAGGACCCACCCATAACACACTGCAGGTACTCTTACAGGTCATGGATCTGGGGCGGGGAGTGCTCAGCAAGCTTAACACCACTTCTCATTCCACCAACCACCATACTGCCATGTGCCATATCAGCTTTCTGGCTTGATCCCAGTTGACAGTACTGAAATCTCTCCCAGCACCAGGGTTGTACCACTAATAACCTTCTTAGTACCAGAATCCCTGCATCTGACCTCAGTATCTCTATTCTCAGCATTGGTCGATACATCAGCTTCCCATTCTGGGAGCGTCATGCACAAACCAGAAGTCCCAGCACAGCTGCTTACTGGTATTGACAGTGGTACTCTTTGGTACTAGGATGTTTACTGGGGCCAAATTGTCCCTCACAGGGACCCCGAGACCAGTGACAACTCTTCTGCTGCAACCCCAGAGTAGCCACCTTCCTAGATGTTATCGTGGTTGAGGCTGGCCGTGGCTGAGCAAAAACAGCAGTCATTGACTGTGACAGAGCTGTGCAAGCCAAAAAATTGGCATCCAAATGAGGCGCTCCAAAAATTTAATCACATTTGTCCATGAATGAAAAACCACCACATTCCAGGCACTTTTTGAATTCACCCTTCTTGGTTGCTATCCTGCTCCAAAAACTATACTGAAATTTATAGAATACTACATTATAAACCTAACACTGAACTATACTAATTCTAATTTTTAACTTAAAAAAACCAAACACTAACACTACCTACTCTGAGGGAAGGTTAGACAGCAGTGAAAGAATGTAGCTGGCTCAATGGCAGTTGAAAGGAAGTGAGGGAAGGGAGCTACACAATGTAGCTTGTGCTGAGAGGGAGGGGAGGGAGACGAGCTCCCCAACATTGAACTGCTCTGCAATATATCCTAGTAGTAGTAAGTAAGTAAGTACATTTATTGTTGTTTGGCCAAAGGCCGTAACGAAATTAACAAGATTATTAAATTGCAAATTTAGTATTATGTTTTTAACATAGCTTAAACACAATTAAAAAGTGAGACAGATGTTACAGTATCCAAAATACAAATTATAATTTGGAAGACAAAGAAGAGAAATAAATACCAATTATAGCAGTAAATTGCACCCAATCATCCTTGCCGGGGCATAGCCCCTATTGCAGATAGCCCAAAATAGCTACTGACTAATATAATTGAACATCCCACCGGGCAGATCAATAAGACGACAAATTTCCGTATTTCCATATTTATACCCCGCACTCTCTCCCATAGGACTCGAGACGGCTTACAACAAGATAACAACATTTTTGGGGATTTCCACACAGGGAGCCCAAAAAACATTTCAAATAACAGGCTAACATAATATGCAATTTACACATACATAATATTCCACAGCACATTTCCCACCATTTAGCTCATGTCCCACTCAACGACCTCCCACACATACACGGGGTAGGTCCCCTCCACCACCAACTCTTCCCCTGCTGCCACCAGGGAAAACCTGGCCACCTCCACCCCTCTCTCACCAGGGGGAGGTGGCCCCACCAAACCAACATCAGCAATCCTATATAACTCATCT
>TRINITY_DN110_c1_g7_i1 len=1268 path=[0:0-1267]
AATTTTGGAAACAAGGACCAAAACGTCAAATTCAGAAAATTAATGGGCATTAAGGTAAGGAGCTATGAACCTCCTTCTGGGTGGCTTGGTCTGTATGGTCTTTTAGGGTAAATTTTAGGCTGGCTTATAGAAGGACCCTTTCAGTTGCTTAAGGAGCAGTGCAAACATTTCTTGGGTTTTTTGGCCCACATTTTAAAAAATTGTATTCAGATTACGATGCTGTGTTTGAAAACTTAAATCAAAATATTTCTTCGTTTAATCAGGAGGCCTGTAACTTCTTTCGTGGTAAATCTAGTTGATCAGAACTGCCTTTCATGCTTTTAAATCAGCTTAAATCAGTACTCTTATTTGGACAGTTATTGGACTGGCAAAACTTAAATGTTCTCCTTTAAAATTGCAGATTTTCTTAATTCAAATTTCTTCCTTTATATTCAACTTCTACTTAAAAGAATAAACAGCTTTTATTAAGTCAGAGTGAAGTGATTGCTGGGATAGCAAATTGGAAAATAACACTTCATTTTCTATGAGATTTCACTTCCACTTTACTGCATAGGCGGTGCAGCTGTGTACAGTCAGAACCCCGATTGGAACACTGAAAACAGCCAGTAGCCACCCTTGCGCACTCAGCTTATTTGCATGTCATACTTGGAGTCTGTTAGTTGGAAGGCTGCTTCATGAGGCGTCAGACAGGTACATCAAACTTACTAGAGGTCTGCAGCCTGGACCTGAACACCTGCTTGCTGCAAGGGCCAGCTGACACTTGCACCAGTCTCATCCAGGATCAAGCTGACTGGAGTGGCCCCTTCCCTTTGTGGGAGCTGCGGTGCCCTGGCCCTTGTGAGGGACAGAGTTACAAGCGCGCCTCCTGATTCCCCTTTTTTGGGAGAGGAGGGGGCAAGCAGGCTCCTGGTCCTGGCTCAGCTCTACCCAACGCCCTCCAAGAGGGAGGGGGAGCGAGCAAGCCCTTGAGAAAATGAAAAATAAACTAAAATAATAAAATCAGCTCCCCGAAGGGGTACTCCAGGGAGCGAGGTCTGCTTCTGGTATCTCCGAAGGCAGAACTCAAACTGGAGGAGTGGGGAGTGTCCTGCACCTGAGCCGCCCACAAATTTGAATATTTGAGGTCTGCCTTCCGAGTACCTGAAGCAGGACACACCCAAGCTGAGGAGTGCCAAGCAGGGAGCTTCGTAGAAAGAAAATTCACCGGTAAGTGCCCCAATTTTCTTTTCATAGATGGGAGGGATGCAGCAAAGTTGATTAAGTATGCT
>TRINITY_DN110_c1_g9_i1 len=1306 path=[0:0-1305]
GCCCTGGACATCATGGCCCATGATGTGGCTGAGGATCTCAGAGAGCGCACCACCACCCCAGACGGTGGGTCTTCTTCGTTGCTCTGTACGCTTCCATGATGCAGCAACGGATCCACCTGGCGATCAAGTCCTTTGACGCTGGTTTCCCTAGTTCTGCGCCCCTGTACTTAACAAGCAGGGAGGAAAACCTGGGTCCCCCTTTCATTCTGTGGATATAAATCTTCAATGCTCTGCGAACATCAAGCTTGTGCCACACCCGTTCACGGGGGTGCTGTGGATTTGGACAAAATGTTGGCAATATGAGCTCTTGTTCCATGTGAAATGTCGAGTTGACCTTTGGGATGAAGGTTGGATCGGTGCGAAGGATCACTCTGTCGTCGCGTAAGCTGCACAGGTGGTGCACTGTGGAAAGAGTCGCTAGCTCTGAAACCCTTCTGGCCGACGTGACAGTCACCAAGAAGGCCACTTTGATCGATAGAAAGTAAAGGGAGACCTGGCTCATGGGTTCAAAGGGAGACTGAGTGATAGCTGTGAGCACTGTGTTCAAGTTCCAAGATGGAAATCGGTGCACCGTAGGTGGGGCCTTTGCGTGGGTGGCCTGGAGGAATCTCCCCACTTGTTTGCTTTTAGGAAAACAGGCTCTGGATCCCGCCCTCAGTATAGCCCCTAGGGCTGACACCTGTCTAGCCAGGGTAGCCGGGCGAAGTCCCCGGTCGAATCCATCCTGAAGGAACTCCAGAACCTCTGGAGTGGAGGGTGAGCGGGCATTCCCTCCTCTGGTCTGCCGCCACTGGAAGAAGCGCCTCCACGTGGCTGCATAAATCCTGTTGGTGGACGGCTTGCGAGAGGCCATGGGGGTTTCTGCTCTTAGTGCCCCCCTTTCAGTAGCCAGGCCGTCAGCTGAAAGTATCCGGGTTCTTCATGGTTTAAGGGATCCTGTCTGAGGAGTCATACTGGGGGCTGCAGCTGTAGCTCCACCAGGTCGGAAAACCATGGGCGTCTCGGTCAAAACGGTGCTATCAGGGTTACTTTGGCTCCGTGTTTCCTGATCCTCTTTGTCATTCGGCCCAATATTGGTATCGGTGGGAAGGCGTATGTCAGCTGCCAGGGCTGCTGCAGTGCGTCTATCACTAAGGCCCCCAGGTCTCTACGCCTTGCGAAATAGTCGGGCACCTTGTGGTGGTTCTTCAAGGCGAACAGGTCTACGAGTAGTGTCCCGCACCTTTGTGTCAGCATGCCGAATACGTCCTGGTGTAGCTCCCACTCTCCTGGGTCCAGACGTACCCGGCTGAGCTGGTCCGCTTTG
>TRINITY_DN110_c2_g1_i2 len=1367 path=[0:0-1366]
GGGATTCTAAGAAGTAAAAAATAATGGGAGAGAAATACTTTACTTGAAGAAAATGCAATACATTTTCATTTTATTTAAAAAACACCACCTAAAACCCTGATTGACAAATGTTGACTACTGGATCATGAGGAAGTTGTTGCAGTACAAGTATTGTTCCATGATTTCCATGTTTCGAAGCACCCATGCAGCATCACTGCATACATGAGAGTTAAGTCATTGCAAAAACAGGTTGGGTGGTCATGAGGGTACTTACATATTTTATATTATTGTACCATGAGGTACGTGAATGTAGGGGAAGGTTTTAGCACGTTCTTCAGCGCCGCCAATATGTTGTTCACCAAGAGGTCATTTTTGCTTTCAATAAGATAAAAAACCCAACACTGAACATACAAGTCTCTGGTCATACTGAAACAGGAGTTACATATCTTGCGTTTTATTGAATAGCCAATTCTAAAGAATAATAAAAAATATGTGAAAAAACATGCATCATTTGGTGTTTCCTAAAAAAAAAATTGATCCAAAATATTTTAAGAATGTTTGCAAAAAATATAAACTAGTTTAGCCCACTCTACATGACACTGTTCACAGACAAAGTGTTTGTAACACACAAATACTGTCCCATTGTTCCATCTCCACCATGTTTCAATACTGTGCTAACATTAGTAACTTTGTTACTACAGTATTTTCACATGTTATGTAAACATTTATAATCCAAGGCAACTAGGGAAAAGAACTTATTAGCAGACTAAAGAATATATTGCTCTTTACTGTACAATAATTACAGATGTGACATTCTAGGATTTGCTAACACTCATGAATATCTGTTTAGTGAAATATTAGAAAAGATCGCCATTAGTATAAAAATATAACCTCATAACCACACGTACAAAATGATCTTCAGTGTTTGATTCTCAGTTCATATGCAAAAACAGGTGAATTCCCATTCTAAATTCACAAGGATGCTTTTGTTCAACACTGATACCATGAAACTATATGCGTTAAAACCATACAGAGTCAGTAATGCTACTCCGTACACTAATAAGAGGCTAAAAAAAAATCTAAGTGTTTGCTCTTCATTGACCTACAAATAATTTAACATACTTAGCTGCCCTACATCAGACTAAGAAAAATTATTGTACAAGTTTGGCTAATAACGTTATTATTGTACACGTTTGGGAAAAGCTGGCTAGCAGCATGCCACACAAACAGGCACCTGTCACTCAGAAAAAAGACACAGCACTCGTGTTCAGTTGTGCAGATCTTTGTGGAAATGTTTCATTCACCAATAGGCACACTTTCTTCACTTCAAAAGCAAGTTTCTAGAAAGCAAAGTCACAGAGTTTGGGTGTTTTTAAATGAGATGCTAC
>TRINITY_DN110_c2_g2_i1 len=3977 path=[0:0-3653 2:3654-3911 4:3912-3976]
CCCCCCATATCAACAACAGCCCAGCCACTTGGAACTGAACCAATTCCTATACCACCGCTTCATTCTTCAAGACATACCAGGCAACAAGGCCCTCCTCCACATCTCCGCCTGAACCGTACTTCTTCTCTTGGCCAGCATAAACAGAAAGTTGGCTACCTTAAACATTAGTTTTTCATTTGAGTTGGCCAGAATATATATCAGTTTTTGGTCTTGATTCCACCACAGGGCCCCAGGGGGGAAAAATCTCCCTAAACAGTATCTGTGGTTAACATACAATCGAAAACAAAAGCAGCATGTTTTTATAGGAACTATTGACATTTGCAGAGTGCTTACCACTGTGGCACCTAAATAATAAAAGTTCAGTCTATTGGTGTTTTTAAACAAGCAGGGATGGAAGGCAACTGCTGAGTGGTACAGCTGTGGAGCAGCCATTCAGGTGGAGTGTGAGGGGTGTGTGTGGGGGATTCTAATGGGCAGCTCCCAGAGTGGCTACTGTGGCAGCTGCCTCACACTCCCCCTGCCATGGACCATGGGGGAGGGGTAAGTGTGCCAGGTTGGCCTCTGAAATTGACATGTTCCAGTGTGAACACTGGGAAACCTGGGCTCCCCAGCACTCATGACCAGTTCCTGTGAGTTGCAATGGCTGTCTGTTGCTCACAGTGCCTACGAGTAGTGGACCAGTCTGCTAGCAGGGGCGGCCGCCACAGTTCATATGGCATCAATTGCCGTGTACTTTTTTGGCTAGCCCCTCACAGCGCACTCTGCATTTCTCAGCATGTGGGCATGAGTGGGTGCTGTATGGCTCAATGGAGCGCACATTGTCCCACACCCTATATAAGGCAGATGCCAGCCAGCTTTATTAGTCATCTCACTTCAGTGATCTGAATGCCAATTTTTAGGAAAAAAATGCCAAGTTGTGAGGAATAAATGAAATCAACATTTCATAATTAGTAAGATGCTGAAAAGAAGATGGCTATCTTTACATAAAGATTTGTCACTAGTCAGCCAAAAACATGTACCATCTTTTTAGTGTTTTTGCAATTTATTGCAGGAATGCCTACCTTTAGTCACAGACATAGTAACGTAACAAAAACCCTGCCTCAAAGGGTTTACAAGCTAAGACAAGAGAAACATGGAGAGCAAAAGGAAGCAGTGAAATAATATTGGTCAGCAGTGGTCACAGCACACCATTATCCATATAGCACCAGCAATGTCCCTGTGTGAGAGGATGAACCAAGGAGGGGAGCATAGGGAGTGAGATATATTCATGAAGTTGTGGGTTAGCACATGGCTTAGTTAAAAAGGGCAATTCTGAAGGATAGGTCAGTGTAAGGAGACATCAGTGAGCAGCAACCTATGGGGCTGAGGAGCTAGGAGGGTATGTTCGATGGAAGTGGTACATTTTTAGGAGAGATTAAGAGAGCATAGAGGGAGGTAGGAGGCAGAATCAGCAACTGGAAAGGCATCTCTCCCCCACCCATGAACAAAAGGATTTTTTTTAAAATAAGTCTATGTTTGTAAAATTCTCATAGTATTCACTAGGAGTTATTGGCCCAACACATCAATTTTTTTTTTTTAAGTATAATGATTTGACTTTATTTTCTTGATCCAGTATACACAGGTGTAATTGAGATGGAAATCTCTCTATGTAAGGCATGCAAAAGAGATTAATTTGGATGCCTTTTTGGCATAAAATTCATAGAGTAGAAAGGAAACAGTATTTTTAAAATTTTCCCTCCCCAGTCAGAAGCAAGCGGCATCCACAAACTAAATGACATGGAAATACATAAAGCCATAATAAATATTTCATAACAGGTTCAAAGACTGTTCAGCTGAAGAATACAAAGGTGTGTTTGTAAAATGTAGGAGATTGTGCTCAAGCTCTACAGTTAAAGGAGTAGATGGAGCCTTGTGACTGTACAACAATTGAAAAATGTAAGGCACATCAGATATACATATGGCATAACATTAAAATTTGGTCAGTGCAAAATACATCCAAACTGGTAGTGGCAGTAACAAGACAGTTGCAGGACCAATAATTAGACCCAATCAATTTCTACTAAAATGCAGATCATACAGCAGCTTGTTTTAGCAAGAGGATAAATGCTGTTGATTTCATATCCCAATTTTAATTAAAAAGCAAAATATTCCAAATTAAAAAAATTAATGCAGCCTTGGTATAAAAATGTATAAAAATGTCTTTACATGAGAATGGCAAAATATTTCACACACACTGTACAGAGTATTCTTTATACAAAGTACAACTGACAGTGTAGAAGACACTAATAGTTCCATGTAAAATTGACGGAGTAAAAGCAGACCCTTTTTTAAAGGAATCATAAGAAACTTTGAGTCAATTTAAGAATGGATTGGACAGAATTTAATAAATATATTTAAAGATACATAAAAAGAATCTAGAGATCTATATTTTCTAGAAACTAGACATGAATTTATCTTAAGACTTTCAAATTCACATCCTTTCAGACACATTTTGAGGGACCTTTTTTGCTGGTATAGGTAATAGTTAATGTAGTAATTTAAACAAGAACTATGGTTAATACACTATTTCTTGTAAAGCTGTGGCTTGACACGTACTTTCCCCTATTTCCTATTATTTCTGTGCTTGTACATTAGTCAGGAACTATGGGTGTTTTCAGACAATACATGCCCCACTCACCACCCACTATACATGTTACATGTTACAGGGCACCCATATGGCAGCATTGCAGCCTTGTGACATGCATGATGGGCGAGTAATGGATGAGGGGGCACTCGTCTAAAAATACCCCAAATTGCAGGAATACTTTTATACACAATATTTGAAACTAGACTTAGAAAAGCAAGAAATAAGGCCAGCAGAACTACAGGGAGTGAAGCTCAGACCAACCTTGATGATGGGTCACAACACTTTCTACTATCCGTTACAGAATGTGCATCAAGAAGAAAAAAAGTGACTTCTTTGCACCCTCCTTATTCCGATTTCAAGCAACAGTTTGTCAAATTAAAACAAAGGACTCCCACCACAGTTCATACAGGCCTGGTTATTAGCTTTAACAGAAGAAGGCTTATTTACTGTAGAAGAATTCAATCTTCAAGCCAAAAAAATTTCTTTTAATGGACAGTAAAAAAAATATTAATTCTTCACCCAACAATAGTTAAGGCTTGTGTCAATTTTTGGTGAGCCTGTCTTGAGGCCAACAGTTCAAACTACTACATGACACTGCTTAAGAATCCAACCCTATAGCTACAACTCTATAGCCCTATAAACTGAGATTCACAGCTTCTGCACCTACTTTCCCACCACTTAAACTGTGTATCATTGCTATCATATGAGAATGTTTGTTCAGCTCTTCTTGTTGCAATTTCACTATGGCCTCCTTTTCATCCAACTTTCCTTCCAGTTGGGACTTCTGAACTTCCAGGGAAGATGCCTTAATGCTCAATTCTTTTCTTGCCTGTTCTGTTTTACTTAATTCCTTTCTGAGGATGTCAATGGTTTCTTCCATGTCTGCTTTTTCTTTCTGCCTAGCTTTCAGTTTTTCTTCCAGAAGTTTTATTTTTTGTTGCAAGCTTAATAGTCTTCCATCTCTATCCTGTAACTGCGTCTGCAACTCTTTGTTATGCAATTCTGTTTCCATCAATTGTGTAGTAGTTTTGTCATTTTGTTGCTTGAGCGATTCATTTGCTTTTTTCATTGTCTCAATGTGTTTATTTTGTGAACTACAGGTTACCTGCAAGTCTTTATATTGCCTTTCAATGGTTTCATACTTTTGAAGAAGATTGACATAGGATCTTTTTAGCATTTCATGTTCTTCTGCCACTGCTTGTAACTTCCTGTTGTGTTGAAAAAGTTGTTCGATATCATTCTGTGCCCGTTCGGATTCCACCTGTTGTGCTTTCAGTAACGCATCAGTGATTGGATCCTTCATCGCCAGTCCAGACTGAAGTTTCTGTATCAACTCCTGAATAGATCGGAA
>TRINITY_DN110_c2_g2_i2 len=3682 path=[0:0-3653 1:3654-3681]
CCCCCCATATCAACAACAGCCCAGCCACTTGGAACTGAACCAATTCCTATACCACCGCTTCATTCTTCAAGACATACCAGGCAACAAGGCCCTCCTCCACATCTCCGCCTGAACCGTACTTCTTCTCTTGGCCAGCATAAACAGAAAGTTGGCTACCTTAAACATTAGTTTTTCATTTGAGTTGGCCAGAATATATATCAGTTTTTGGTCTTGATTCCACCACAGGGCCCCAGGGGGGAAAAATCTCCCTAAACAGTATCTGTGGTTAACATACAATCGAAAACAAAAGCAGCATGTTTTTATAGGAACTATTGACATTTGCAGAGTGCTTACCACTGTGGCACCTAAATAATAAAAGTTCAGTCTATTGGTGTTTTTAAACAAGCAGGGATGGAAGGCAACTGCTGAGTGGTACAGCTGTGGAGCAGCCATTCAGGTGGAGTGTGAGGGGTGTGTGTGGGGGATTCTAATGGGCAGCTCCCAGAGTGGCTACTGTGGCAGCTGCCTCACACTCCCCCTGCCATGGACCATGGGGGAGGGGTAAGTGTGCCAGGTTGGCCTCTGAAATTGACATGTTCCAGTGTGAACACTGGGAAACCTGGGCTCCCCAGCACTCATGACCAGTTCCTGTGAGTTGCAATGGCTGTCTGTTGCTCACAGTGCCTACGAGTAGTGGACCAGTCTGCTAGCAGGGGCGGCCGCCACAGTTCATATGGCATCAATTGCCGTGTACTTTTTTGGCTAGCCCCTCACAGCGCACTCTGCATTTCTCAGCATGTGGGCATGAGTGGGTGCTGTATGGCTCAATGGAGCGCACATTGTCCCACACCCTATATAAGGCAGATGCCAGCCAGCTTTATTAGTCATCTCACTTCAGTGATCTGAATGCCAATTTTTAGGAAAAAAATGCCAAGTTGTGAGGAATAAATGAAATCAACATTTCATAATTAGTAAGATGCTGAAAAGAAGATGGCTATCTTTACATAAAGATTTGTCACTAGTCAGCCAAAAACATGTACCATCTTTTTAGTGTTTTTGCAATTTATTGCAGGAATGCCTACCTTTAGTCACAGACATAGTAACGTAACAAAAACCCTGCCTCAAAGGGTTTACAAGCTAAGACAAGAGAAACATGGAGAGCAAAAGGAAGCAGTGAAATAATATTGGTCAGCAGTGGTCACAGCACACCATTATCCATATAGCACCAGCAATGTCCCTGTGTGAGAGGATGAACCAAGGAGGGGAGCATAGGGAGTGAGATATATTCATGAAGTTGTGGGTTAGCACATGGCTTAGTTAAAAAGGGCAATTCTGAAGGATAGGTCAGTGTAAGGAGACATCAGTGAGCAGCAACCTATGGGGCTGAGGAGCTAGGAGGGTATGTTCGATGGAAGTGGTACATTTTTAGGAGAGATTAAGAGAGCATAGAGGGAGGTAGGAGGCAGAATCAGCAACTGGAAAGGCATCTCTCCCCCACCCATGAACAAAAGGATTTTTTTTAAAATAAGTCTATGTTTGTAAAATTCTCATAGTATTCACTAGGAGTTATTGGCCCAACACATCAATTTTTTTTTTTTAAGTATAATGATTTGACTTTATTTTCTTGATCCAGTATACACAGGTGTAATTGAGATGGAAATCTCTCTATGTAAGGCATGCAAAAGAGATTAATTTGGATGCCTTTTTGGCATAAAATTCATAGAGTAGAAAGGAAACAGTATTTTTAAAATTTTCCCTCCCCAGTCAGAAGCAAGCGGCATCCACAAACTAAATGACATGGAAATACATAAAGCCATAATAAATATTTCATAACAGGTTCAAAGACTGTTCAGCTGAAGAATACAAAGGTGTGTTTGTAAAATGTAGGAGATTGTGCTCAAGCTCTACAGTTAAAGGAGTAGATGGAGCCTTGTGACTGTACAACAATTGAAAAATGTAAGGCACATCAGATATACATATGGCATAACATTAAAATTTGGTCAGTGCAAAATACATCCAAACTGGTAGTGGCAGTAACAAGACAGTTGCAGGACCAATAATTAGACCCAATCAATTTCTACTAAAATGCAGATCATACAGCAGCTTGTTTTAGCAAGAGGATAAATGCTGTTGATTTCATATCCCAATTTTAATTAAAAAGCAAAATATTCCAAATTAAAAAAATTAATGCAGCCTTGGTATAAAAATGTATAAAAATGTCTTTACATGAGAATGGCAAAATATTTCACACACACTGTACAGAGTATTCTTTATACAAAGTACAACTGACAGTGTAGAAGACACTAATAGTTCCATGTAAAATTGACGGAGTAAAAGCAGACCCTTTTTTAAAGGAATCATAAGAAACTTTGAGTCAATTTAAGAATGGATTGGACAGAATTTAATAAATATATTTAAAGATACATAAAAAGAATCTAGAGATCTATATTTTCTAGAAACTAGACATGAATTTATCTTAAGACTTTCAAATTCACATCCTTTCAGACACATTTTGAGGGACCTTTTTTGCTGGTATAGGTAATAGTTAATGTAGTAATTTAAACAAGAACTATGGTTAATACACTATTTCTTGTAAAGCTGTGGCTTGACACGTACTTTCCCCTATTTCCTATTATTTCTGTGCTTGTACATTAGTCAGGAACTATGGGTGTTTTCAGACAATACATGCCCCACTCACCACCCACTATACATGTTACATGTTACAGGGCACCCATATGGCAGCATTGCAGCCTTGTGACATGCATGATGGGCGAGTAATGGATGAGGGGGCACTCGTCTAAAAATACCCCAAATTGCAGGAATACTTTTATACACAATATTTGAAACTAGACTTAGAAAAGCAAGAAATAAGGCCAGCAGAACTACAGGGAGTGAAGCTCAGACCAACCTTGATGATGGGTCACAACACTTTCTACTATCCGTTACAGAATGTGCATCAAGAAGAAAAAAAGTGACTTCTTTGCACCCTCCTTATTCCGATTTCAAGCAACAGTTTGTCAAATTAAAACAAAGGACTCCCACCACAGTTCATACAGGCCTGGTTATTAGCTTTAACAGAAGAAGGCTTATTTACTGTAGAAGAATTCAATCTTCAAGCCAAAAAAATTTCTTTTAATGGACAGTAAAAAAAATATTAATTCTTCACCCAACAATAGTTAAGGCTTGTGTCAATTTTTGGTGAGCCTGTCTTGAGGCCAACAGTTCAAACTACTACATGACACTGCTTAAGAATCCAACCCTATAGCTACAACTCTATAGCCCTATAAACTGAGATTCACAGCTTCTGCACCTACTTTCCCACCACTTAAACTGTGTATCATTGCTATCATATGAGAATGTTTGTTCAGCTCTTCTTGTTGCAATTTCACTATGGCCTCCTTTTCATCCAACTTTCCTTCCAGTTGGGACTTCTGAACTTCCAGGGAAGATGCCTTAATGCTCAATTCTTTTCTTGCCTGTTCTGTTTTACTTAATTCCTTTCTGAGGATGTCAATGGTTTCTTCCATGTCTGCTTTTTCTTTCTGCCTAGCTTTCAGTTTTTCTTCCAGAAGTTTTATTTTTTGTTGCAAGCTTAATAGTCTTCCATCTCTATCCTGTAACTGCGTCTGCAACTCTTTGTTATGCAATTCTGTTTCCATCAATTGTGTAGTAGTTCTGAAATTGAAAATATATTTTTAAAAAC
>TRINITY_DN110_c2_g2_i3 len=4199 path=[0:0-3653 2:3654-3911 3:3912-4133 4:4134-4198]
CCCCCCATATCAACAACAGCCCAGCCACTTGGAACTGAACCAATTCCTATACCACCGCTTCATTCTTCAAGACATACCAGGCAACAAGGCCCTCCTCCACATCTCCGCCTGAACCGTACTTCTTCTCTTGGCCAGCATAAACAGAAAGTTGGCTACCTTAAACATTAGTTTTTCATTTGAGTTGGCCAGAATATATATCAGTTTTTGGTCTTGATTCCACCACAGGGCCCCAGGGGGGAAAAATCTCCCTAAACAGTATCTGTGGTTAACATACAATCGAAAACAAAAGCAGCATGTTTTTATAGGAACTATTGACATTTGCAGAGTGCTTACCACTGTGGCACCTAAATAATAAAAGTTCAGTCTATTGGTGTTTTTAAACAAGCAGGGATGGAAGGCAACTGCTGAGTGGTACAGCTGTGGAGCAGCCATTCAGGTGGAGTGTGAGGGGTGTGTGTGGGGGATTCTAATGGGCAGCTCCCAGAGTGGCTACTGTGGCAGCTGCCTCACACTCCCCCTGCCATGGACCATGGGGGAGGGGTAAGTGTGCCAGGTTGGCCTCTGAAATTGACATGTTCCAGTGTGAACACTGGGAAACCTGGGCTCCCCAGCACTCATGACCAGTTCCTGTGAGTTGCAATGGCTGTCTGTTGCTCACAGTGCCTACGAGTAGTGGACCAGTCTGCTAGCAGGGGCGGCCGCCACAGTTCATATGGCATCAATTGCCGTGTACTTTTTTGGCTAGCCCCTCACAGCGCACTCTGCATTTCTCAGCATGTGGGCATGAGTGGGTGCTGTATGGCTCAATGGAGCGCACATTGTCCCACACCCTATATAAGGCAGATGCCAGCCAGCTTTATTAGTCATCTCACTTCAGTGATCTGAATGCCAATTTTTAGGAAAAAAATGCCAAGTTGTGAGGAATAAATGAAATCAACATTTCATAATTAGTAAGATGCTGAAAAGAAGATGGCTATCTTTACATAAAGATTTGTCACTAGTCAGCCAAAAACATGTACCATCTTTTTAGTGTTTTTGCAATTTATTGCAGGAATGCCTACCTTTAGTCACAGACATAGTAACGTAACAAAAACCCTGCCTCAAAGGGTTTACAAGCTAAGACAAGAGAAACATGGAGAGCAAAAGGAAGCAGTGAAATAATATTGGTCAGCAGTGGTCACAGCACACCATTATCCATATAGCACCAGCAATGTCCCTGTGTGAGAGGATGAACCAAGGAGGGGAGCATAGGGAGTGAGATATATTCATGAAGTTGTGGGTTAGCACATGGCTTAGTTAAAAAGGGCAATTCTGAAGGATAGGTCAGTGTAAGGAGACATCAGTGAGCAGCAACCTATGGGGCTGAGGAGCTAGGAGGGTATGTTCGATGGAAGTGGTACATTTTTAGGAGAGATTAAGAGAGCATAGAGGGAGGTAGGAGGCAGAATCAGCAACTGGAAAGGCATCTCTCCCCCACCCATGAACAAAAGGATTTTTTTTAAAATAAGTCTATGTTTGTAAAATTCTCATAGTATTCACTAGGAGTTATTGGCCCAACACATCAATTTTTTTTTTTTAAGTATAATGATTTGACTTTATTTTCTTGATCCAGTATACACAGGTGTAATTGAGATGGAAATCTCTCTATGTAAGGCATGCAAAAGAGATTAATTTGGATGCCTTTTTGGCATAAAATTCATAGAGTAGAAAGGAAACAGTATTTTTAAAATTTTCCCTCCCCAGTCAGAAGCAAGCGGCATCCACAAACTAAATGACATGGAAATACATAAAGCCATAATAAATATTTCATAACAGGTTCAAAGACTGTTCAGCTGAAGAATACAAAGGTGTGTTTGTAAAATGTAGGAGATTGTGCTCAAGCTCTACAGTTAAAGGAGTAGATGGAGCCTTGTGACTGTACAACAATTGAAAAATGTAAGGCACATCAGATATACATATGGCATAACATTAAAATTTGGTCAGTGCAAAATACATCCAAACTGGTAGTGGCAGTAACAAGACAGTTGCAGGACCAATAATTAGACCCAATCAATTTCTACTAAAATGCAGATCATACAGCAGCTTGTTTTAGCAAGAGGATAAATGCTGTTGATTTCATATCCCAATTTTAATTAAAAAGCAAAATATTCCAAATTAAAAAAATTAATGCAGCCTTGGTATAAAAATGTATAAAAATGTCTTTACATGAGAATGGCAAAATATTTCACACACACTGTACAGAGTATTCTTTATACAAAGTACAACTGACAGTGTAGAAGACACTAATAGTTCCATGTAAAATTGACGGAGTAAAAGCAGACCCTTTTTTAAAGGAATCATAAGAAACTTTGAGTCAATTTAAGAATGGATTGGACAGAATTTAATAAATATATTTAAAGATACATAAAAAGAATCTAGAGATCTATATTTTCTAGAAACTAGACATGAATTTATCTTAAGACTTTCAAATTCACATCCTTTCAGACACATTTTGAGGGACCTTTTTTGCTGGTATAGGTAATAGTTAATGTAGTAATTTAAACAAGAACTATGGTTAATACACTATTTCTTGTAAAGCTGTGGCTTGACACGTACTTTCCCCTATTTCCTATTATTTCTGTGCTTGTACATTAGTCAGGAACTATGGGTGTTTTCAGACAATACATGCCCCACTCACCACCCACTATACATGTTACATGTTACAGGGCACCCATATGGCAGCATTGCAGCCTTGTGACATGCATGATGGGCGAGTAATGGATGAGGGGGCACTCGTCTAAAAATACCCCAAATTGCAGGAATACTTTTATACACAATATTTGAAACTAGACTTAGAAAAGCAAGAAATAAGGCCAGCAGAACTACAGGGAGTGAAGCTCAGACCAACCTTGATGATGGGTCACAACACTTTCTACTATCCGTTACAGAATGTGCATCAAGAAGAAAAAAAGTGACTTCTTTGCACCCTCCTTATTCCGATTTCAAGCAACAGTTTGTCAAATTAAAACAAAGGACTCCCACCACAGTTCATACAGGCCTGGTTATTAGCTTTAACAGAAGAAGGCTTATTTACTGTAGAAGAATTCAATCTTCAAGCCAAAAAAATTTCTTTTAATGGACAGTAAAAAAAATATTAATTCTTCACCCAACAATAGTTAAGGCTTGTGTCAATTTTTGGTGAGCCTGTCTTGAGGCCAACAGTTCAAACTACTACATGACACTGCTTAAGAATCCAACCCTATAGCTACAACTCTATAGCCCTATAAACTGAGATTCACAGCTTCTGCACCTACTTTCCCACCACTTAAACTGTGTATCATTGCTATCATATGAGAATGTTTGTTCAGCTCTTCTTGTTGCAATTTCACTATGGCCTCCTTTTCATCCAACTTTCCTTCCAGTTGGGACTTCTGAACTTCCAGGGAAGATGCCTTAATGCTCAATTCTTTTCTTGCCTGTTCTGTTTTACTTAATTCCTTTCTGAGGATGTCAATGGTTTCTTCCATGTCTGCTTTTTCTTTCTGCCTAGCTTTCAGTTTTTCTTCCAGAAGTTTTATTTTTTGTTGCAAGCTTAATAGTCTTCCATCTCTATCCTGTAACTGCGTCTGCAACTCTTTGTTATGCAATTCTGTTTCCATCAATTGTGTAGTAGTTTTGTCATTTTGTTGCTTGAGCGATTCATTTGCTTTTTTCATTGTCTCAATGTGTTTATTTTGTGAACTACAGGTTACCTGCAAGTCTTTATATTGCCTTTCAATGGTTTCATACTTTTGAAGAAGATTGACATAGGATCTTTTTAGCATTTCATGTTCTTCTGCCACTGCTTGTAACTTCCTGTTGTGTTGAAAAAGTTGTTCGATATCATTCTGTGCCCGTTCGGATTCCACCTGTTGTGCTTTCAGTAACGCATCAAGTTCTTCATTTTTTCGTTCTGCATCCTTCAGCATTGCAGCAAGCGTCCTTGCCTCTGACTCAGCTTGGGCTCTTTGGCAGCGGTACTGGGCAATGAGCCTATCAGCCTGACCAAGAGCTAGTGCTTTTGCTTCCAAAAGGTCTTGTAACCTGGTTTCTTTGGAAGCTAATGCAGACAGTTTTTGCTCGTAGACATCCATGATGTCGGATATCCGCACATCAGTGATTGGATCCTTCATCGCCAGTCCAGACTGAAGTTTCTGTATCAACTCCTGAATAGATCGGAA
>TRINITY_DN110_c2_g3_i1 len=3008 path=[0:0-3007]
GTTTCTACTTAAAACAAAATATGGTAGTTTGTGAAAAAAAGAATACTCATACAATGTGTTTTTAGTTTGCAAACGATCTCTACATAAAATTCCCCCTCAGTGTTTTATTTTTAAGATCCGAGTTGGTGGGGTTTGTTTTTAAGTAGTTCCAACATTTCCAGTCTTAGAGTAAAATTCTGTTGCACTCGTTATTACTTTCTTAGTGAGCATGAGGTCTGTGGGCTGGGAGGTCACATTACGCTTGCTTAACTGAAAAGTTTTAGAATTCAGTTCAAGAATGCTTTGATTTCTATTAGATATGCCAGTCAAGAGCTTGAGCAATCTGGATCTCGCTTAACATGCTTTACTGGCAAAAGCTCAACCTTGTTCCCACAGAAGCCCAGTTCACATTGACTTCAATGAAAGCAGGCTTGGTTTACAGCTTTCTAAATACAATGTTCGCATATAGTTTATTGAAATCAATACCACTACTAGGTTGATTTATAAACCAGATTTCATTAAAGGTTATATATTTAGGAAGGTTTCTATAAACATTTAACAAGCTTTTTTTCTTTCCCATACCTCAGTGAAGTCACTGACAAGGTCAGCTGCTGAAACAACAGCTGAAAGGGAGCTCATTTGACATTTTTCCATTTATAGAAAATTGTGTATAAGGTCTTATCTCACTTGAAAACATAGCAGCTGTGTCTCTCCTTTAAACAATAATGACTCATTTCTCTTTGCATACAACACATAACATGCTACAGGCTGGTGAGTCAGATGAAAAAGTTATGTAGTAGGTTTATTTCCAGCTTATCCTTCTAAAGGGGGGAAAAAAAAATAATCAGCATTTTTGGTTAAAAATCTGTATTTGAATCTTTGGATAAATATTAGTTCTTGGAATGATTCTACATGCGTCTGATCTAAAGTCTAGTAAAGTTAATGGGTGTTTTTAAATGAGATGCTATCCTGTATGGCCACCCAGGAGCCACTTATCTCACTGCCCGTCTGCAGGTGAAGCAGGGAAATGCACGTTCCTGAGAGCCACTCAGCACCCACTGCCAAGCAATCTGGAGTGCGCCGTGCAGGACAAGTAAAAAAACGGTGCGACAAGGAGCACTCGCGCATCCCTTGCCCATACGAAGTAGTGCGGCCACTCACACCAGACAGGTCCCCCTGCTTATAGGCACTGTGGGTGGGGGACTCAGCCTTTGCAAGTCATAGGAACTGGCCAAGAGCACTGGGAGCCCCGTTTCCCAACGCTCATGCCTGGGACATGTCGATTTCAAAGGCCAGCCCAGTGCACTTCCCCTTCGCCCATGGTAGGGGGAGTGCGAGGTGGTTGCCACAGTAACCATGCTGGGAGCTGCCCGTTAGAATCCCTCCCCATGCACAGCTGCACCACTGAGCGACCACACACCTTGCTCATTTAAAAACACCCAATGACAGTACTCACTCACTCTCACTGACTTGAGTGGGCTCTGGAACCAGCCTTATGAGGAAAGAAAACAGTTACATTTGGAAAATATTTGGTCGAAATGTTACAGATATCACAACAGTTCATTTTCATAAATAAAATAACTTCTCAATTCATTTTTACACATTTGTTCTACTAAATAATACTTTTAAAATGTGTAATGAAAAGTGCTATGAAAAAGTTCTTTTGATACAAATAGATCAATACAAGGGTTTTACATAAGCAAATAAATACATAAATAAAGCAAATTAATATTGGACTACATGGGCTATATACAAAAGCTATATTGCATACAATTCTAGTACATTTTGCTTGACAAGCTCTCTCTTACAATATAACTTTTCTACATGTTGTATGATCTTTACTCATTTCCTTTTCATAAGTTATTTCTTTTGCTTAAAAAAAATTCAGTCTCCTAAAATTGTGTTGGTAACGATGACTACAACAAATCTTCCACAGGTCACTGACATCAAGGTCAACCCATCACTTCCCAGAGACCCTGCAGAGTGAATCCATCCTTCAGTTTCTCTATGGCAAGTCCTAACTCTTCTGAAAATACAGGTTCACGATCTTGTTGCTTGTTACCATCAGCAAAATAAGCCACAAAAGCGTCTGTCTGCTCATCAGCTTCTATCTCCACATCATCCAGTACCTGTTCCACTGTCAGATCTTCAAGAGGCTGAGGCTTTTCTTCCATTTCATAATCCACTCCAAATATAGGGTTAACTGAATAAACTTTGTGCAGTGAATTTATTTCTTTAGCTGCTTCCTGTAGTTTCTCCACGGGGTCTATTTTAAAGCCAAGTACATAACCTCCAGTCTGTTGAGAACTTTCTATGACAAGTGCCAAGCCAAATCTTGAGTCTCTGATTTTTACTGAACGAATTTGCAGATATGGCATGCTGACATTAAAGCCATCATTCATATTTGCGTGCCAAACTATTCTAACATTAGTAATGAAAAAGGTCCCCAGATTTCCCTGGTCACTAGATAAATTCCAGACCCCATTGATTTTGTCATATACTTGCTCCTGTGGCAGTAATCTCAATTGCTTGTTTTGAATCAATGCACATCTCAGTTTAAGATCACGGTACATTTTTGAAGTTTCATAAGCTCTGTGAACAGCAATAACTGACGTGAAGAGTCTGGGACTCCCAGGAACCACGTTGGTGAATATAAATTCAAACCGTGTGTTGTTACACTTAGTTAATATATAGAGTGCTTCAGTCTGGCCCCGTAGTTTTGAATTAGCAGTTCTTGTAGTTATATTTATAAAGCAGTTGTAACCAACGGAGAGATTGACTCTAGGTAATGCCAGTGAGTGCCAAATAATGCGTAAATTGGTTACTAGGAGTCTACCTCTATCTCCATTGTTTCCTTTGGTGTCTTCAATAGAATCCAAACAGTCTATAAGAACTTCTCCTGGTCTCATTTTCATTTGCTGTGAGGTGATGTCGAAGCGGACATCCCTGTCCTCCCACAGCGTGTCCGCCGCAGCCATCATCTCGGCTCCGGGATGTTTTGGTTCCCCGTCTCTCTTAACAACCTCACG
>TRINITY_DN110_c2_g4_i1 len=544 path=[0:0-543]
TCCGATCTGCTTGAGGGGGTGGGGGGGTGGTTCAGTGGCCACTGAGTGGCACGGCTGTGAAGCAGCCACTCAGGTGGAGTGCGTGGGGAGGAATTCTAACAGGCAACTCCCAGTGTGGTTAGTACGGCAGCTGCCTCACACTCCCCCTGTCACGGACCATAGGAGAGGGGGAAGTGTGCCAGACTGGTCTTTGATTTGACATGTCCTGACCGTGAGCACTGTGGAACCGAGCTTTCCAGCTGTTGTGGCCAGTTCCTGTGAATTTCAAAGGCCGTGTCCCCCAGCCGTAGTGCCTATGAGTGGGGGACCTGTCTGTTGGCGCAGGTGACTGCCCTAGTTCATACAAGCAGGGAATGCGTGGGCACCCATGGCCACGATGTTTTGGCTTGCCCCTCGTGGGGCACTCCGTGTTTTTCAGCAGTGTCCTGTGAGTGGCCGCTGAGGGGCTCGTGGGAGCGCACATCCAACCGTTCTACCTTCAGACAGGCGGTTGGATGAGTGGTTCCTGGGTGTCCATGCATGGTAGCATCTCATTTAAAAACAC
>TRINITY_DN110_c3_g1_i2 len=3429 path=[0:0-1109 2:1110-3428]
CCAATTTCTTTTTCCCTAAAACTTTTTATTTTTAAAAAAGCACATTTAAAGTGTCAATGAGCTGGAGGAAGGGAAAACATTCAGGGTGTTTTTAAATGAGATGCTACCACGCATGGCCACCTAGGAGTCACTCAGCCAATCTCCCGTTCCACGACGGTGGTACTGGGGGATATGTGCTCCCATGAACCACTTAGAACCCACACGTGGTCACTCATAGTGCAGTGTCAAGAAATCTGGAGTGCACTGTACCGGGCAAGCCAAGAAAGTGTGTGGCAACAAGCACCCATGCTCAAACTGTATAAACTGGGGTGGCCACTCATGTCAGCAGGCCAGTACCCCGCTCATAGGCACCGTGGGCGGGGGACACGGCCGTCGCAAGTCACAGGAACTGGCCGCGAGCACTGGGAAGCATATCAATTGGGACATGTCCATTTCAAAGGTCAGGCCGGCATGTTTCCCCCTTCCTCATGGTCCATCACAGGGGGAGTGTGTGGGGACTGCTGCAGTAGCCATGTTGGGAGCTACCCATTAGAATCCCTCCCCATTCATTCCACCTGAGTGGCTGCTTCGCAGTTGTGCCACTCAGCTGCCACGGTCCCCTCCCCCACTCCAAACCCTGCTCGTTTAAAAACACCCTGTTGTGGAAAACTGGTTTTTGAACTATTAAAAAGTTCATTGCTTACTTGGGTACAGTACACAGCTTTGATACAAGAAGGCTGCACAAAATATACATGGAGGGATAGTGGGGGACAAACACTGATTTTTGTTCAATTTATTCCCCTCAAATTTCAAAGACATTCAGGATCAGTAGAAAGCCTAGGCACGAGAAAATGGCAACTATATACTTCTAGTTTCTTTCTCTAATGCTTGCACTCCTCCAGTCAATCTAATCTTTTGCTTAAAAAACCCAACTATGTCTCCATCAGGACCCTTGAACCAGCACCCGTGGGACTCTGGCCAGTTCCTCAGCACCATTCATTCCTGGGCTTGGCCTTGGGTGCATTATGCTGCCAGTTTGGCTACACACCCTCGCCACGGATCATCTGTTTATTCCTTCCTGTCTCCCTGGGCCCTGTGTTGTACCAGGCTGAATCCTTGTTTGTGCCTCTTGGACTGGTTCTGCTCTGACCCATGCCCTGTATCTGCTCTGCCTGCCTCTCCTGTCCATTGCCGGTCCAACTTGTCTGCTTGTATCTTCCAGTATATCAGCTTGTTTGTCTTTGCATACTCCTCATTCATCTGCTGGTTCCTGTGCTCCTAACAGTTTCTAACTTTTGTCATTAAAGATGAGTTAGCCATTGCAGAAAACTGTTTCTTGTGTAAGCCAAGTTAGAACCACTTAAATGTTCGGCACTGAGTAATGCTACATAGAAAACACCCAACAGAAATCGAGGCACTTTTTCAAATTACTGGAATAAACTGGAAGTTACTAAAAATTTCAAAGAACTTAATATTGATGCAACAGAAAACAGAATTCCACCCATTGTCCTGGTCTCCCATTTACTCATCTGTCAGAAACACGTTGGGGCCCAGGGGCAGGAGATGCACAATGGGCAGCCACAGAGTGGGTTCAGGAACACAAACAGGCAGGCAGACAGACAGAAAGGGGAAACGGATGATCCACCCAGCTTCCTGTGGCTTGTCTGCCTCTTACATGGCAGGCAGGCAGTCAACCAAGAAGCTGGGGGAATGGAACAAGGTTGAAGAGGAGTGTGGCCTGACCAGACCAGGAAAGGCCTTCAGTGCCAACCCTGAGTCCTGGTCCAAGTAAGCCGGTAGCACTGAGAAGCCAGACACCCAGAACCCCCAAAGTGCTGGTTCAAGCCCCAGTTCTTACACCATCTTTTAAAGCAAACTTTCTGCTCCACTGCCAATAGTAGAAAAAGGTGTTCTCCCTGCTTACCTGGAGAGGGCAACAGGAGAACAAAACTATGCCATGCATGCACTGGACACAACAGCAGCAGTGTTCTGCCAAGCACAGTTTTCAAATCTGAACTGATTACTGTGGGTAAACACTTGTGCTCTCAGCTGGCAGGTTGTGCCCCACCTTGGGAATGTAAAATGTGAGCAAGAATCTACATGCCCGTGTTCTTAACTGATATGAAAGGATTCTATCCTGTTGCTTATGGTTCTTAGGCTCTTGCTTGTATCAAGTGTGCCCTGTTGGTAGAAGCTGCTGAACGTGTTCTCTCCAGGAGGACCAGTGAAGCCACCAAGCTTGATCAGCATTGCATTTACAGACCCAGAGCTTTGCACCACCCTTTCCATCTCACTCCAGTAATGTGGAAGGCTCGCATCGAGATCTTATCTTGGGTCCTCCCCACTCTTCATTAATGTGGCAAAGATATAAAAAAATAGGAGCCTAAAAGACAGGCTCCTAAATCCATATTTAAGCACCCAGACAGGCTTGATTTTTAAAATATGTGTTTGGAACCCCAAATTTTGACTTGGATTTATATAAAAATCTTGGCATTTATCTATAGCATATAGTGTTTCTGTTCATGCATATTTCATTCTAAACAGACAGTAACACCATGACAATTTGATCCAAGTTATAAAGTAAATACAAGTGAAGAATTGCAAAAATATTTTTTTCCAAAAATCCTAAGCCCTTTGCCCTACAAAAAGGAAGTTTTAAAATAAGGCATGAAAATCTCATAATTGAGCAGAAATTAACTTTTTCCCTCTGCAACTTTCAATATTGGTCTCCATAACTTCCTTCCAGTCCTCCTCAATCTGAAATAATCATTTGTCCTCTAACATGGTCAGAATTTTTTTCATTAGGTGATCATGACATATAATCTCTGTTTCATTAGATTAGCAGTTAAGCATTATCACTCAGCTGGTCGTTCTTTAAATTATTCAGGACATTAACATTTTCCACTGTTATATCCGACTCTTCCTGGTTCTGTGATGCAGACGTAGTGGGGATTCCAGCAGAAAGGACTGGCTGTTCGTTTGTTTTACTCAGTATTGAGGAAGATGAGGATTGAGATGGTAATGCCGTGCACAGTGGAGTCCGTTTCAGTTTTACCACACGATTGTTTGCAGGCTTCTTGGACAGAGTGGCCTTGGGATCAGTTTGACATGCTGCCCCATTTTCAGCACTCCCTGTCCCATAGGATGCCTGAGAACTCGTAGGTGTTGGTTGGAAGTCTACAGGTAAAGGTTTTGGCACTATTCTGCATTCCACCAAACTGTCACTGCTGGGTCGTTTCCGAGTTTCCACTGAATGCGAGGAGGCTTTGCGCACTACCTTTAATGATGCAGAATTCTTGACTTTGATGTGAGTATTCGTTGAGGGACCAGAAAATCTAATTGGTTTAGGGCCCATTTTACAGCTTTGACCATCTTCCTCCTCTTCGGTAAAATCTATTAAACGCCTGTAAAATAAAGAAGTGTCTCTCAGTAGGCTAATATGAAATTTTG
>TRINITY_DN110_c3_g1_i1 len=3430 path=[0:0-1109 1:1110-1110 2:1111-3429]
CCAATTTCTTTTTCCCTAAAACTTTTTATTTTTAAAAAAGCACATTTAAAGTGTCAATGAGCTGGAGGAAGGGAAAACATTCAGGGTGTTTTTAAATGAGATGCTACCACGCATGGCCACCTAGGAGTCACTCAGCCAATCTCCCGTTCCACGACGGTGGTACTGGGGGATATGTGCTCCCATGAACCACTTAGAACCCACACGTGGTCACTCATAGTGCAGTGTCAAGAAATCTGGAGTGCACTGTACCGGGCAAGCCAAGAAAGTGTGTGGCAACAAGCACCCATGCTCAAACTGTATAAACTGGGGTGGCCACTCATGTCAGCAGGCCAGTACCCCGCTCATAGGCACCGTGGGCGGGGGACACGGCCGTCGCAAGTCACAGGAACTGGCCGCGAGCACTGGGAAGCATATCAATTGGGACATGTCCATTTCAAAGGTCAGGCCGGCATGTTTCCCCCTTCCTCATGGTCCATCACAGGGGGAGTGTGTGGGGACTGCTGCAGTAGCCATGTTGGGAGCTACCCATTAGAATCCCTCCCCATTCATTCCACCTGAGTGGCTGCTTCGCAGTTGTGCCACTCAGCTGCCACGGTCCCCTCCCCCACTCCAAACCCTGCTCGTTTAAAAACACCCTGTTGTGGAAAACTGGTTTTTGAACTATTAAAAAGTTCATTGCTTACTTGGGTACAGTACACAGCTTTGATACAAGAAGGCTGCACAAAATATACATGGAGGGATAGTGGGGGACAAACACTGATTTTTGTTCAATTTATTCCCCTCAAATTTCAAAGACATTCAGGATCAGTAGAAAGCCTAGGCACGAGAAAATGGCAACTATATACTTCTAGTTTCTTTCTCTAATGCTTGCACTCCTCCAGTCAATCTAATCTTTTGCTTAAAAAACCCAACTATGTCTCCATCAGGACCCTTGAACCAGCACCCGTGGGACTCTGGCCAGTTCCTCAGCACCATTCATTCCTGGGCTTGGCCTTGGGTGCATTATGCTGCCAGTTTGGCTACACACCCTCGCCACGGATCATCTGTTTATTCCTTCCTGTCTCCCTGGGCCCTGTGTTGTACCAGGCTGAATCCTTGTTTGTGCCTCTTTGGACTGGTTCTGCTCTGACCCATGCCCTGTATCTGCTCTGCCTGCCTCTCCTGTCCATTGCCGGTCCAACTTGTCTGCTTGTATCTTCCAGTATATCAGCTTGTTTGTCTTTGCATACTCCTCATTCATCTGCTGGTTCCTGTGCTCCTAACAGTTTCTAACTTTTGTCATTAAAGATGAGTTAGCCATTGCAGAAAACTGTTTCTTGTGTAAGCCAAGTTAGAACCACTTAAATGTTCGGCACTGAGTAATGCTACATAGAAAACACCCAACAGAAATCGAGGCACTTTTTCAAATTACTGGAATAAACTGGAAGTTACTAAAAATTTCAAAGAACTTAATATTGATGCAACAGAAAACAGAATTCCACCCATTGTCCTGGTCTCCCATTTACTCATCTGTCAGAAACACGTTGGGGCCCAGGGGCAGGAGATGCACAATGGGCAGCCACAGAGTGGGTTCAGGAACACAAACAGGCAGGCAGACAGACAGAAAGGGGAAACGGATGATCCACCCAGCTTCCTGTGGCTTGTCTGCCTCTTACATGGCAGGCAGGCAGTCAACCAAGAAGCTGGGGGAATGGAACAAGGTTGAAGAGGAGTGTGGCCTGACCAGACCAGGAAAGGCCTTCAGTGCCAACCCTGAGTCCTGGTCCAAGTAAGCCGGTAGCACTGAGAAGCCAGACACCCAGAACCCCCAAAGTGCTGGTTCAAGCCCCAGTTCTTACACCATCTTTTAAAGCAAACTTTCTGCTCCACTGCCAATAGTAGAAAAAGGTGTTCTCCCTGCTTACCTGGAGAGGGCAACAGGAGAACAAAACTATGCCATGCATGCACTGGACACAACAGCAGCAGTGTTCTGCCAAGCACAGTTTTCAAATCTGAACTGATTACTGTGGGTAAACACTTGTGCTCTCAGCTGGCAGGTTGTGCCCCACCTTGGGAATGTAAAATGTGAGCAAGAATCTACATGCCCGTGTTCTTAACTGATATGAAAGGATTCTATCCTGTTGCTTATGGTTCTTAGGCTCTTGCTTGTATCAAGTGTGCCCTGTTGGTAGAAGCTGCTGAACGTGTTCTCTCCAGGAGGACCAGTGAAGCCACCAAGCTTGATCAGCATTGCATTTACAGACCCAGAGCTTTGCACCACCCTTTCCATCTCACTCCAGTAATGTGGAAGGCTCGCATCGAGATCTTATCTTGGGTCCTCCCCACTCTTCATTAATGTGGCAAAGATATAAAAAAATAGGAGCCTAAAAGACAGGCTCCTAAATCCATATTTAAGCACCCAGACAGGCTTGATTTTTAAAATATGTGTTTGGAACCCCAAATTTTGACTTGGATTTATATAAAAATCTTGGCATTTATCTATAGCATATAGTGTTTCTGTTCATGCATATTTCATTCTAAACAGACAGTAACACCATGACAATTTGATCCAAGTTATAAAGTAAATACAAGTGAAGAATTGCAAAAATATTTTTTTCCAAAAATCCTAAGCCCTTTGCCCTACAAAAAGGAAGTTTTAAAATAAGGCATGAAAATCTCATAATTGAGCAGAAATTAACTTTTTCCCTCTGCAACTTTCAATATTGGTCTCCATAACTTCCTTCCAGTCCTCCTCAATCTGAAATAATCATTTGTCCTCTAACATGGTCAGAATTTTTTTCATTAGGTGATCATGACATATAATCTCTGTTTCATTAGATTAGCAGTTAAGCATTATCACTCAGCTGGTCGTTCTTTAAATTATTCAGGACATTAACATTTTCCACTGTTATATCCGACTCTTCCTGGTTCTGTGATGCAGACGTAGTGGGGATTCCAGCAGAAAGGACTGGCTGTTCGTTTGTTTTACTCAGTATTGAGGAAGATGAGGATTGAGATGGTAATGCCGTGCACAGTGGAGTCCGTTTCAGTTTTACCACACGATTGTTTGCAGGCTTCTTGGACAGAGTGGCCTTGGGATCAGTTTGACATGCTGCCCCATTTTCAGCACTCCCTGTCCCATAGGATGCCTGAGAACTCGTAGGTGTTGGTTGGAAGTCTACAGGTAAAGGTTTTGGCACTATTCTGCATTCCACCAAACTGTCACTGCTGGGTCGTTTCCGAGTTTCCACTGAATGCGAGGAGGCTTTGCGCACTACCTTTAATGATGCAGAATTCTTGACTTTGATGTGAGTATTCGTTGAGGGACCAGAAAATCTAATTGGTTTAGGGCCCATTTTACAGCTTTGACCATCTTCCTCCTCTTCGGTAAAATCTATTAAACGCCTGTAAAATAAAGAAGTGTCTCTCAGTAGGCTAATATGAAATTTTG
>TRINITY_DN117_c0_g1_i9 len=472 path=[2:0-68 3:69-191 5:192-227 11:228-234 12:235-258 13:259-318 15:319-324 18:325-327 19:328-363 20:364-419 22:420-427 26:428-435 28:436-471]
GCCCCACCTTCGACGGCTCCCCCACAACGGTTAGGCCACCGGCTTCGGGTGTTACCAACTTTCATGACTTGACGGGCGGTGTGTACAAGGCCCGGGAACGTATTCACCGCAGCGTTGCTGATCTGCGATTACTAGCGACTCCGACTTCATGGGGTCGAGTTGCAGACCCCAATCCGAACTGAGACTGGCTTTCCGAGATTCGCTCACCCTCACAGGCTCGCCACTCTCTGTACCAGCCATTGTAGCATGCGTGAAGCCCTGGACATAAGGGGCATGATGACTTGACGTCATCCCCACCTTCCTCCGAGTTGACCCCGGCAGTCTCCTATGAGTCCCCACCATAACGTGCTGGCAACATAGAACGAGGGTTGCGCTCGTTGCGGGACTTAACCCAACATCTCACGACACGAGCTGACGACAGCCATGCACCACCTGTGAACCGACCCCAAAAGAGGCACACCCATCTCTGAGC
>TRINITY_DN117_c0_g1_i19 len=483 path=[6:0-13 10:14-22 11:23-29 12:30-53 13:54-113 15:114-119 17:120-156 20:157-212 22:213-220 25:221-302 27:303-343 30:344-371 34:372-372 38:373-399 40:400-400 43:401-436 45:437-458 46:459-482]
GACCTTGCGGTTTTGCAGCCCTTTGTACCAGCCATTGTAGCATGCGTGAAGCCCTGGACATAAGGGGCATGATGACTTGACGTCATCCCCACCTTCCTCCGAGTTGACCCCGGCAGTCTCTCATGAGTCCCCAACCAAATGCTGGCAACATAAGACAAGGGTTGCGCTCGTTGCGGGACTTAACCCAACATCTCACGACACGAGCTGACGACAGCCATGCAGCACCTGTGTTCTAGCCAGCCGAACTGAAGAAAGCAGTCTCCTGCGATCATACTAGACATGTCAAACGTTGGTAAGGTTCTGCGCGTTGCTTCGAATTAAACCACATGCTCCACCGCTTGTGCAGGCCCCCGTCAATTCATTTGAGTTTTAACCTTGCGGCCGTACTCCCCAGGCGGGGCACTTAATGCGTTAGCTTCGGCACGGAGAACGTGGAAGTCCCCCACACCTAGTGCCCACCGTTTACGGCGTGGACTACCAGGG
>TRINITY_DN117_c0_g1_i1 len=239 path=[0:0-49 32:50-94 35:95-118 36:119-119 38:120-146 41:147-238]
CACCCATCTCTGAGCACTCCCGATCCATGTCAAACCCAGGTAAGGTTCTACGCGTTGCATCGAATTAATCCGCATGCTCCGCCGCTTGTGCGGGCCCCCGTCAATTCCTTTGAGTTTTAGCCTTGCGGCCGTACTCCCCAGGCGGGGTACTTAAAGCGTTAGCTACGGCACGGAACCCGTGGAATGGACCCCACACCTAGTACCCACCGTTTACAGCGTGGACTACCAGGGTATCTAAG
>TRINITY_DN117_c0_g1_i13 len=1073 path=[1:0-318 3:319-441 5:442-477 11:478-484 12:485-508 13:509-568 16:569-577 19:578-613 20:614-669 22:670-677 25:678-759 27:760-800 31:801-804 35:805-828 37:829-911 39:912-915 46:916-939 47:940-1072]
ACCCAACAGTGTGCTCGGGCCTCCGTCGCCGTTACTCGAGGTTCCACACCCTTACGGGCTGTACTGACGAGATCAGGTTCTTGAGGCTTAATGGTCAATGTTCCACATTCCAGAGCTGCTCGGCGCCAGGACGTGTGCCTGACAAACCGGGCTGAACAGGCGAACCTGTTTGCTGCTCCTTAGAAAGGAGGTGATCCAGCCGCAGGTTCCCCTACGGCTACCTTGTTACGACTTCACCCCAGTCGCTAAACCCACCGTGGTCGCCTGCCTCTCTTGCGAGTTAGCGCAACGCCTTCGGGTGAATCCAACTCCCATGGTGTGACGGGCGGTGTGTACAAGGCCCGGGAACGTATTCACCGCAGCGTTGCTGATCTGCGATTACTAGCGACTCCGACTTCATGGGGTCGAGTTGCAGACCCCAATCCGAACTGAGACTGGCTTTCCGAGATTCGCTCACCCTCACAGGCTCGCCACTCTCTGTACCAGCCATTGTAGCATGCGTGAAGCCCTGGACATAAGGGGCATGATGACTTGACGTCATCCCCACCTTCCTCCGAGTTGACCCCGGCGGTCTCCACTGAGTCCCCACCATAACGTGCTGGCAACATAGAACGAGGGTTGCGCTCGTTGCGGGACTTAACCCAACATCTCACGACACGAGCTGACGACAGCCATGCAGCACCTGTGTTCTAGCCAGCCGAACTGAAGAAAGCAGTCTCCTGCGATCATACTAGACATGTCAAACGTTGGTAAGGTTCTGCGCGTTGCTTCGAATTAAACCACATGCTCCACCGCTTGTGCGGGTCCCCGTCAATTCCTTTGAGTTTTAACCTTGCGGTCGTACTCCCCAGGCGGAGTGCTTAATGCGTTAGCTGCAGCACTAAGGGGCGGAAACCCCCTAACACTTAGCACTCATCGTTTACGGCGTGGACTACCAGGGGATCTAATCCTGTTTGCTCCCCACGCTTTCGCACCTCAGCGTCAATACATGTCCAGTCAGCCGCCTTCGCCACTGGTGTTCTTCCGAATATCTACGAATTTCACCTCTACACTCGGAATTCCACTGACCTCTC
>TRINITY_DN117_c0_g1_i11 len=615 path=[6:0-13 10:14-22 11:23-29 12:30-53 13:54-113 15:114-119 17:120-156 20:157-212 22:213-220 25:221-302 27:303-343 30:344-371 33:372-453 39:454-457 46:458-481 47:482-614]
GACCTTGCGGTTTTGCAGCCCTTTGTACCAGCCATTGTAGCATGCGTGAAGCCCTGGACATAAGGGGCATGATGACTTGACGTCATCCCCACCTTCCTCCGAGTTGACCCCGGCAGTCTCTCATGAGTCCCCAACCAAATGCTGGCAACATAAGACAAGGGTTGCGCTCGTTGCGGGACTTAACCCAACATCTCACGACACGAGCTGACGACAGCCATGCAGCACCTGTGTTCTAGCCAGCCGAACTGAAGAAAGCAGTCTCCTGCGATCATACTAGACATGTCAAACGTTGGTAAGGTTCTGCGCGTTGCTTCGAATTAAACCACATGCTCCACCGCTTGTGCAGGCCCCCGTCAATTCATTTGAGTTTTAGTCTTGCGACCGTACTCCCCAGGCGGATAACTTAATGCGTTAGCTGCGCCACCCAAACACCAAGTGTCCGGACAGCTAGTTATCATCGTTTACGGCGTGGACTACCAGGGGATCTAATCCTGTTTGCTCCCCACGCTTTCGCACCTCAGCGTCAATACATGTCCAGTCAGCCGCCTTCGCCACTGGTGTTCTTCCGAATATCTACGAATTTCACCTCTACACTCGGAATTCCACTGACCTCTC
>TRINITY_DN117_c0_g1_i4 len=269 path=[20:0-55 22:56-63 26:64-71 29:72-138 32:139-183 35:184-207 36:208-208 38:209-235 40:236-236 42:237-268]
AGGGTTGCGCTCGTTGCGGGACTTAACCCAACATCTCACGACACGAGCTGACGACAGCCATGCACCACCTGTATACCGACCTTGCGGGGGCTACATCTCTGCAGCTTTCCGGCATATGTCAAACCCAGGTAAGGTTCTTCGCGTTGCATCGAATTAATCCGCATGCTCCGCCGCTTGTGCGGGCCCCCGTCAATTCCTTTGAGTTTTAGCCTTGCGGCCGTACTCCCCAGGCGGGGCGCTTAATGCGTTAGCTACGGCACGAACCCCGT
>TRINITY_DN117_c0_g1_i6 len=328 path=[20:0-55 22:56-63 26:64-71 29:72-138 32:139-183 35:184-207 36:208-208 38:209-235 41:236-327]
AGGGTTGCGCTCGTTGCGGGACTTAACCCAACATCTCACGACACGAGCTGACGACAGCCATGCACCACCTGTATACCGACCTTGCGGGGGCTACATCTCTGCAGCTTTCCGGCATATGTCAAACCCAGGTAAGGTTCTTCGCGTTGCATCGAATTAATCCGCATGCTCCGCCGCTTGTGCGGGCCCCCGTCAATTCCTTTGAGTTTTAGCCTTGCGGCCGTACTCCCCAGGCGGGGTACTTAAAGCGTTAGCTACGGCACGGAACCCGTGGAATGGACCCCACACCTAGTACCCACCGTTTACAGCGTGGACTACCAGGGTATCTAAG
>TRINITY_DN117_c0_g1_i20 len=265 path=[6:0-13 10:14-22 11:23-29 12:30-53 13:54-113 15:114-119 17:120-156 20:157-212 22:213-220 26:221-228 28:229-264]
GACCTTGCGGTTTTGCAGCCCTTTGTACCAGCCATTGTAGCATGCGTGAAGCCCTGGACATAAGGGGCATGATGACTTGACGTCATCCCCACCTTCCTCCGAGTTGACCCCGGCAGTCTCTCATGAGTCCCCAACCAAATGCTGGCAACATAAGACAAGGGTTGCGCTCGTTGCGGGACTTAACCCAACATCTCACGACACGAGCTGACGACAGCCATGCACCACCTGTGAACCGACCCCAAAAGAGGCACACCCATCTCTGAGC
>TRINITY_DN117_c0_g1_i24 len=548 path=[2:0-68 3:69-191 5:192-227 11:228-234 12:235-258 13:259-318 15:319-324 18:325-327 19:328-363 20:364-419 22:420-427 26:428-435 29:436-502 32:503-547]
GCCCCACCTTCGACGGCTCCCCCACAACGGTTAGGCCACCGGCTTCGGGTGTTACCAACTTTCATGACTTGACGGGCGGTGTGTACAAGGCCCGGGAACGTATTCACCGCAGCGTTGCTGATCTGCGATTACTAGCGACTCCGACTTCATGGGGTCGAGTTGCAGACCCCAATCCGAACTGAGACTGGCTTTCCGAGATTCGCTCACCCTCACAGGCTCGCCACTCTCTGTACCAGCCATTGTAGCATGCGTGAAGCCCTGGACATAAGGGGCATGATGACTTGACGTCATCCCCACCTTCCTCCGAGTTGACCCCGGCAGTCTCCTATGAGTCCCCACCATAACGTGCTGGCAACATAGAACGAGGGTTGCGCTCGTTGCGGGACTTAACCCAACATCTCACGACACGAGCTGACGACAGCCATGCACCACCTGTATACCGACCTTGCGGGGGCTACATCTCTGCAGCTTTCCGGCATATGTCAAACCCAGGTAAGGTTCTTCGCGTTGCATCGAATTAATCCGCATGCTCCGCCGCTTGTGCGGGC
>TRINITY_DN117_c0_g1_i16 len=435 path=[6:0-13 10:14-22 11:23-29 12:30-53 13:54-113 15:114-119 17:120-156 20:157-212 21:213-228 24:229-300 27:301-341 30:342-369 34:370-370 38:371-397 40:398-398 43:399-434]
GACCTTGCGGTTTTGCAGCCCTTTGTACCAGCCATTGTAGCATGCGTGAAGCCCTGGACATAAGGGGCATGATGACTTGACGTCATCCCCACCTTCCTCCGAGTTGACCCCGGCAGTCTCTCATGAGTCCCCAACCAAATGCTGGCAACATAAGACAAGGGTTGCGCTCGTTGCGGGACTTAACCCAACATCTCACGACACGAGCTGACGACAACCATGCACCACCTGTCACTCTGTCCCCCGAAGGGGAAAACTCTATCTCTAGAGGGGTCAGAGGATGTCAAGATTTGGTAAGGTTCTTCGCGTTGCTTCGAATTAAACCACATGCTCCACCGCTTGTGCAGGCCCCCGTCAATTCATTTGAGTTTTAACCTTGCGGCCGTACTCCCCAGGCGGGGCACTTAATGCGTTAGCTTCGGCACGGAGAACGTGGAA
>TRINITY_DN117_c0_g1_i8 len=472 path=[2:0-68 3:69-191 4:192-204 7:205-209 8:210-218 10:219-227 11:228-234 12:235-258 13:259-318 15:319-324 18:325-327 19:328-363 20:364-419 22:420-427 26:428-435 28:436-471]
GCCCCACCTTCGACGGCTCCCCCACAACGGTTAGGCCACCGGCTTCGGGTGTTACCAACTTTCATGACTTGACGGGCGGTGTGTACAAGGCCCGGGAACGTATTCACCGCAGCGTTGCTGATCTGCGATTACTAGCGACTCCGACTTCATGGGGTCGAGTTGCAGACCCCAATCCGAACTGAGACTGGCTTTTTGGGATTCGCTCCACCTTGCGGTATCGCAGCCCTTTGTACCAGCCATTGTAGCATGCGTGAAGCCCTGGACATAAGGGGCATGATGACTTGACGTCATCCCCACCTTCCTCCGAGTTGACCCCGGCAGTCTCCTATGAGTCCCCACCATAACGTGCTGGCAACATAGAACGAGGGTTGCGCTCGTTGCGGGACTTAACCCAACATCTCACGACACGAGCTGACGACAGCCATGCACCACCTGTGAACCGACCCCAAAAGAGGCACACCCATCTCTGAGC
>TRINITY_DN117_c0_g1_i14 len=324 path=[2:0-68 3:69-191 4:192-204 7:205-209 9:210-234 12:235-258 14:259-323]
GCCCCACCTTCGACGGCTCCCCCACAACGGTTAGGCCACCGGCTTCGGGTGTTACCAACTTTCATGACTTGACGGGCGGTGTGTACAAGGCCCGGGAACGTATTCACCGCAGCGTTGCTGATCTGCGATTACTAGCGACTCCGACTTCATGGGGTCGAGTTGCAGACCCCAATCCGAACTGAGACTGGCTTTTTGGGATTCGCTCCACCTCGCGGTATCGCAGCCCTTTGTACCGGCCATTGTAGCATGCGTGAAGCCCAAGACATAAGGGGCATGATGATTTGACGTCATCCCCACCTTACTCCGAGTTGACCCCGGCAGTCT
>TRINITY_DN117_c0_g1_i18 len=523 path=[2:0-68 3:69-191 4:192-204 7:205-209 8:210-218 10:219-227 11:228-234 12:235-258 13:259-318 15:319-324 18:325-327 19:328-363 20:364-419 21:420-435 23:436-522]
GCCCCACCTTCGACGGCTCCCCCACAACGGTTAGGCCACCGGCTTCGGGTGTTACCAACTTTCATGACTTGACGGGCGGTGTGTACAAGGCCCGGGAACGTATTCACCGCAGCGTTGCTGATCTGCGATTACTAGCGACTCCGACTTCATGGGGTCGAGTTGCAGACCCCAATCCGAACTGAGACTGGCTTTTTGGGATTCGCTCCACCTTGCGGTATCGCAGCCCTTTGTACCAGCCATTGTAGCATGCGTGAAGCCCTGGACATAAGGGGCATGATGACTTGACGTCATCCCCACCTTCCTCCGAGTTGACCCCGGCAGTCTCCTATGAGTCCCCACCATAACGTGCTGGCAACATAGAACGAGGGTTGCGCTCGTTGCGGGACTTAACCCAACATCTCACGACACGAGCTGACGACAACCATGCACCACCTGTGCACCTGTCTTGCGAGGAGACTGTTTCCAGCCTTTTCAGGTGCATGTCAAGCCTTGGTAAGGTCCTTCGCGTTGCATCGAATTAATC
>TRINITY_DN117_c0_g1_i2 len=894 path=[1:0-318 3:319-441 4:442-454 6:455-468 10:469-477 11:478-484 12:485-508 13:509-568 15:569-574 18:575-577 19:578-613 20:614-669 22:670-677 25:678-759 27:760-800 30:801-828 34:829-829 38:830-856 40:857-857 43:858-893]
ACCCAACAGTGTGCTCGGGCCTCCGTCGCCGTTACTCGAGGTTCCACACCCTTACGGGCTGTACTGACGAGATCAGGTTCTTGAGGCTTAATGGTCAATGTTCCACATTCCAGAGCTGCTCGGCGCCAGGACGTGTGCCTGACAAACCGGGCTGAACAGGCGAACCTGTTTGCTGCTCCTTAGAAAGGAGGTGATCCAGCCGCAGGTTCCCCTACGGCTACCTTGTTACGACTTCACCCCAGTCGCTAAACCCACCGTGGTCGCCTGCCTCTCTTGCGAGTTAGCGCAACGCCTTCGGGTGAATCCAACTCCCATGGTGTGACGGGCGGTGTGTACAAGGCCCGGGAACGTATTCACCGCAGCGTTGCTGATCTGCGATTACTAGCGACTCCGACTTCATGGGGTCGAGTTGCAGACCCCAATCCGAACTGAGACTGGCTTTTTGGGATTCGCTCGACCTTGCGGTTTTGCAGCCCTTTGTACCAGCCATTGTAGCATGCGTGAAGCCCTGGACATAAGGGGCATGATGACTTGACGTCATCCCCACCTTCCTCCGAGTTGACCCCGGCAGTCTCCTATGAGTCCCCACCATAACGTGCTGGCAACATAGAACGAGGGTTGCGCTCGTTGCGGGACTTAACCCAACATCTCACGACACGAGCTGACGACAGCCATGCAGCACCTGTGTTCTAGCCAGCCGAACTGAAGAAAGCAGTCTCCTGCGATCATACTAGACATGTCAAACGTTGGTAAGGTTCTGCGCGTTGCTTCGAATTAAACCACATGCTCCACCGCTTGTGCAGGCCCCCGTCAATTCATTTGAGTTTTAACCTTGCGGCCGTACTCCCCAGGCGGGGCACTTAATGCGTTAGCTTCGGCACGGAGAACGTGGAA
>TRINITY_DN117_c0_g1_i12 len=817 path=[6:0-13 10:14-22 11:23-29 12:30-53 13:54-113 15:114-119 17:120-156 20:157-212 21:213-228 24:229-300 27:301-341 31:342-345 35:346-369 37:370-452 39:453-456 46:457-480 48:481-816]
GACCTTGCGGTTTTGCAGCCCTTTGTACCAGCCATTGTAGCATGCGTGAAGCCCTGGACATAAGGGGCATGATGACTTGACGTCATCCCCACCTTCCTCCGAGTTGACCCCGGCAGTCTCTCATGAGTCCCCAACCAAATGCTGGCAACATAAGACAAGGGTTGCGCTCGTTGCGGGACTTAACCCAACATCTCACGACACGAGCTGACGACAACCATGCACCACCTGTCACTCTGTCCCCCGAAGGGGAAAACTCTATCTCTAGAGGGGTCAGAGGATGTCAAGATTTGGTAAGGTTCTTCGCGTTGCTTCGAATTAAACCACATGCTCCACCGCTTGTGCGGGTCCCCGTCAATTCCTTTGAGTTTTAACCTTGCGGTCGTACTCCCCAGGCGGAGTGCTTAATGCGTTAGCTGCAGCACTAAGGGGCGGAAACCCCCTAACACTTAGCACTCATCGTTTACGGCGTGGACTACCAGGGTATCTAATCCTGTTTGATCCCCACGCTTTCGCACATCAGCGTCAGTTACAGACCAGAAAGTCGCCTTCGCCACTGGTGTTCCTCCATATCTCTGCGCATTTCACCGCTACACATGGAATTCCACTTTCCTCTTCTGCACTCAAGTTTTCCAGTTTCCAATGACCCTCCACGGTTGAGCCGTGGGCTTTCACATCAGACTTAAAAAACCGCCTACGCGCGCTTTACGCCCAATAATTCCGGATAACGCTTGCCACCTACGTATTACCGCGGCTGCTGGCACGTAGTTAGCCGTGGCTTTCTGATTAGGTACCGTCAAGACGTGCATAGTTACTTACA
>TRINITY_DN117_c0_g1_i7 len=431 path=[6:0-13 10:14-22 11:23-29 12:30-53 13:54-113 15:114-119 17:120-156 20:157-212 21:213-228 24:229-300 27:301-341 31:342-345 35:346-369 36:370-370 38:371-397 40:398-398 42:399-430]
GACCTTGCGGTTTTGCAGCCCTTTGTACCAGCCATTGTAGCATGCGTGAAGCCCTGGACATAAGGGGCATGATGACTTGACGTCATCCCCACCTTCCTCCGAGTTGACCCCGGCAGTCTCTCATGAGTCCCCAACCAAATGCTGGCAACATAAGACAAGGGTTGCGCTCGTTGCGGGACTTAACCCAACATCTCACGACACGAGCTGACGACAACCATGCACCACCTGTCACTCTGTCCCCCGAAGGGGAAAACTCTATCTCTAGAGGGGTCAGAGGATGTCAAGATTTGGTAAGGTTCTTCGCGTTGCTTCGAATTAAACCACATGCTCCACCGCTTGTGCGGGTCCCCGTCAATTCCTTTGAGTTTTAGCCTTGCGGCCGTACTCCCCAGGCGGGGCGCTTAATGCGTTAGCTACGGCACGAACCCCGT
>TRINITY_DN117_c0_g1_i17 len=319 path=[20:0-55 22:56-63 26:64-71 29:72-138 32:139-183 35:184-207 37:208-290 39:291-294 46:295-318]
AGGGTTGCGCTCGTTGCGGGACTTAACCCAACATCTCACGACACGAGCTGACGACAGCCATGCACCACCTGTATACCGACCTTGCGGGGGCTACATCTCTGCAGCTTTCCGGCATATGTCAAACCCAGGTAAGGTTCTTCGCGTTGCATCGAATTAATCCGCATGCTCCGCCGCTTGTGCGGGCCCCCGTCAATTCCTTTGAGTTTTAACCTTGCGGTCGTACTCCCCAGGCGGAGTGCTTAATGCGTTAGCTGCAGCACTAAGGGGCGGAAACCCCCTAACACTTAGCACTCATCGTTTACGGCGTGGACTACCAGGG
>TRINITY_DN117_c0_g1_i22 len=822 path=[2:0-68 3:69-191 5:192-227 11:228-234 12:235-258 13:259-318 15:319-324 18:325-327 19:328-363 20:364-419 22:420-427 25:428-509 27:510-550 30:551-578 33:579-660 39:661-664 46:665-688 47:689-821]
GCCCCACCTTCGACGGCTCCCCCACAACGGTTAGGCCACCGGCTTCGGGTGTTACCAACTTTCATGACTTGACGGGCGGTGTGTACAAGGCCCGGGAACGTATTCACCGCAGCGTTGCTGATCTGCGATTACTAGCGACTCCGACTTCATGGGGTCGAGTTGCAGACCCCAATCCGAACTGAGACTGGCTTTCCGAGATTCGCTCACCCTCACAGGCTCGCCACTCTCTGTACCAGCCATTGTAGCATGCGTGAAGCCCTGGACATAAGGGGCATGATGACTTGACGTCATCCCCACCTTCCTCCGAGTTGACCCCGGCAGTCTCCTATGAGTCCCCACCATAACGTGCTGGCAACATAGAACGAGGGTTGCGCTCGTTGCGGGACTTAACCCAACATCTCACGACACGAGCTGACGACAGCCATGCAGCACCTGTGTTCTAGCCAGCCGAACTGAAGAAAGCAGTCTCCTGCGATCATACTAGACATGTCAAACGTTGGTAAGGTTCTGCGCGTTGCTTCGAATTAAACCACATGCTCCACCGCTTGTGCAGGCCCCCGTCAATTCATTTGAGTTTTAGTCTTGCGACCGTACTCCCCAGGCGGATAACTTAATGCGTTAGCTGCGCCACCCAAACACCAAGTGTCCGGACAGCTAGTTATCATCGTTTACGGCGTGGACTACCAGGGGATCTAATCCTGTTTGCTCCCCACGCTTTCGCACCTCAGCGTCAATACATGTCCAGTCAGCCGCCTTCGCCACTGGTGTTCTTCCGAATATCTACGAATTTCACCTCTACACTCGGAATTCCACTGACCTCTC
>TRINITY_DN117_c0_g1_i21 len=798 path=[1:0-318 3:319-441 4:442-454 6:455-468 10:469-477 11:478-484 12:485-508 13:509-568 16:569-577 19:578-613 20:614-669 22:670-677 26:678-685 29:686-752 32:753-797]
ACCCAACAGTGTGCTCGGGCCTCCGTCGCCGTTACTCGAGGTTCCACACCCTTACGGGCTGTACTGACGAGATCAGGTTCTTGAGGCTTAATGGTCAATGTTCCACATTCCAGAGCTGCTCGGCGCCAGGACGTGTGCCTGACAAACCGGGCTGAACAGGCGAACCTGTTTGCTGCTCCTTAGAAAGGAGGTGATCCAGCCGCAGGTTCCCCTACGGCTACCTTGTTACGACTTCACCCCAGTCGCTAAACCCACCGTGGTCGCCTGCCTCTCTTGCGAGTTAGCGCAACGCCTTCGGGTGAATCCAACTCCCATGGTGTGACGGGCGGTGTGTACAAGGCCCGGGAACGTATTCACCGCAGCGTTGCTGATCTGCGATTACTAGCGACTCCGACTTCATGGGGTCGAGTTGCAGACCCCAATCCGAACTGAGACTGGCTTTTTGGGATTCGCTCGACCTTGCGGTTTTGCAGCCCTTTGTACCAGCCATTGTAGCATGCGTGAAGCCCTGGACATAAGGGGCATGATGACTTGACGTCATCCCCACCTTCCTCCGAGTTGACCCCGGCGGTCTCCACTGAGTCCCCACCATAACGTGCTGGCAACATAGAACGAGGGTTGCGCTCGTTGCGGGACTTAACCCAACATCTCACGACACGAGCTGACGACAGCCATGCACCACCTGTATACCGACCTTGCGGGGGCTACATCTCTGCAGCTTTCCGGCATATGTCAAACCCAGGTAAGGTTCTTCGCGTTGCATCGAATTAATCCGCATGCTCCGCCGCTTGTGCGGGC
>TRINITY_DN117_c0_g1_i25 len=656 path=[20:0-55 22:56-63 26:64-71 29:72-138 32:139-183 35:184-207 36:208-208 38:209-235 40:236-236 43:237-272 44:273-273 45:274-295 46:296-319 48:320-655]
AGGGTTGCGCTCGTTGCGGGACTTAACCCAACATCTCACGACACGAGCTGACGACAGCCATGCACCACCTGTATACCGACCTTGCGGGGGCTACATCTCTGCAGCTTTCCGGCATATGTCAAACCCAGGTAAGGTTCTTCGCGTTGCATCGAATTAATCCGCATGCTCCGCCGCTTGTGCGGGCCCCCGTCAATTCCTTTGAGTTTTAGCCTTGCGGCCGTACTCCCCAGGCGGGGCACTTAATGCGTTAGCTTCGGCACGGAGAACGTGGAATGTCCCCCACACCTAGTGCCCACCGTTTACGGCGTGGACTACCAGGGTATCTAATCCTGTTTGATCCCCACGCTTTCGCACATCAGCGTCAGTTACAGACCAGAAAGTCGCCTTCGCCACTGGTGTTCCTCCATATCTCTGCGCATTTCACCGCTACACATGGAATTCCACTTTCCTCTTCTGCACTCAAGTTTTCCAGTTTCCAATGACCCTCCACGGTTGAGCCGTGGGCTTTCACATCAGACTTAAAAAACCGCCTACGCGCGCTTTACGCCCAATAATTCCGGATAACGCTTGCCACCTACGTATTACCGCGGCTGCTGGCACGTAGTTAGCCGTGGCTTTCTGATTAGGTACCGTCAAGACGTGCATAGTTACTTACA
>TRINITY_DN117_c0_g1_i10 len=823 path=[2:0-68 3:69-191 4:192-204 7:205-209 8:210-218 10:219-227 11:228-234 12:235-258 13:259-318 15:319-324 18:325-327 19:328-363 20:364-419 22:420-427 25:428-509 27:510-550 31:551-554 35:555-578 37:579-661 39:662-665 46:666-689 47:690-822]
GCCCCACCTTCGACGGCTCCCCCACAACGGTTAGGCCACCGGCTTCGGGTGTTACCAACTTTCATGACTTGACGGGCGGTGTGTACAAGGCCCGGGAACGTATTCACCGCAGCGTTGCTGATCTGCGATTACTAGCGACTCCGACTTCATGGGGTCGAGTTGCAGACCCCAATCCGAACTGAGACTGGCTTTTTGGGATTCGCTCCACCTTGCGGTATCGCAGCCCTTTGTACCAGCCATTGTAGCATGCGTGAAGCCCTGGACATAAGGGGCATGATGACTTGACGTCATCCCCACCTTCCTCCGAGTTGACCCCGGCAGTCTCCTATGAGTCCCCACCATAACGTGCTGGCAACATAGAACGAGGGTTGCGCTCGTTGCGGGACTTAACCCAACATCTCACGACACGAGCTGACGACAGCCATGCAGCACCTGTGTTCTAGCCAGCCGAACTGAAGAAAGCAGTCTCCTGCGATCATACTAGACATGTCAAACGTTGGTAAGGTTCTGCGCGTTGCTTCGAATTAAACCACATGCTCCACCGCTTGTGCGGGTCCCCGTCAATTCCTTTGAGTTTTAACCTTGCGGTCGTACTCCCCAGGCGGAGTGCTTAATGCGTTAGCTGCAGCACTAAGGGGCGGAAACCCCCTAACACTTAGCACTCATCGTTTACGGCGTGGACTACCAGGGGATCTAATCCTGTTTGCTCCCCACGCTTTCGCACCTCAGCGTCAATACATGTCCAGTCAGCCGCCTTCGCCACTGGTGTTCTTCCGAATATCTACGAATTTCACCTCTACACTCGGAATTCCACTGACCTCTC
>TRINITY_DN117_c1_g1_i1 len=254 path=[0:0-253]
TTTCGCTCCTCAGCGTCAGGAAAGGCCCAGAGAACCGCCTTCGCCACTGGTGTTCCTCCTGATATCTGCGCATTCCACCGCTCCACCAGGAATTCCATTCTCCCCTACCTTCCTCAAGTCAACCCGTATCGAAAGCACGCTCAGGGTTAAGCCCCAAGATTACACTTCCGACGCGATCAACCACCTACGAGCCCTTTACGCCCAATAAATCCGGACAACGCTCGCACCCTACGTATCACCGCGGCTGCTGGCAC
>TRINITY_DN117_c1_g2_i2 len=223 path=[0:0-152 1:153-222]
GGCGTGGACTACCAGGGTATCTAAGCCTGTTTGCTCCCCACGCTTTCGCTTCTCAGCGTCAGGTAATGCCCAGAGAACCGCCTTCGCCACCGGTGTTCCTCCTGATATCTGCGCATTCCACCGCTCCACCAGGAATTCCGTTCTCCCCTGCATACCTCTAGTCTGCCCGTATCGAAAGCAAGCCAGGTGTTAAGCACCTGGTTTTCACTCCCGACGCGACAAA
>TRINITY_DN117_c1_g2_i1 len=282 path=[0:0-152 2:153-281]
GGCGTGGACTACCAGGGTATCTAAGCCTGTTTGCTCCCCACGCTTTCGCTTCTCAGCGTCAGGTAATGCCCAGAGAACCGCCTTCGCCACCGGTGTTCCTCCTGATATCTGCGCATTCCACCGCTCCACCAGGAATTCCGTTCTCCCCTGCATTCCTCTAGTTCGCCCGTATCGGAAGCAGGCTCAGGGTTAAGCCCTGAGTTTTCACTTCCGACGTGACGAACCGCCTACGAGCTCTTTACGCCCAATAATTCCGGACAACGCTTGCCACCTACGTATTAC
>TRINITY_DN117_c2_g1_i1 len=396 path=[0:0-48 1:49-139 3:140-190 5:191-238 6:239-395]
ATTCCCCACTGCTGCCTCCCGTAGGAGTCTGGGCCGTATCTCAGTCCCAGTGTGGCCGGTCGCCCTCTCAGGCCGGCTACCCGTCGAAGCCTTGGTGAGCCATTACCTCACCAACAAGCTGATAGGCCGCGAGCCCATCCTTGACCGTCGGAGCTTTCCAACTCTGCAGATGCCTGCTGAGTTCATATCCGGTATTAGCAGCTGTTTCCAACTGTTATCCCAGGGTCAAGGGTAGGTTGCTCACGTGTTACTCACCCGTTCGCCACTCGAGCACCCCACAAAAGCAGGGCCTTTCCGTTCGACTTGCATGTGTTAAGCACGCCGCCAGCGTTCGTCCTGAGCCAGGATCAAACTCTCCGTTGAAAAATATCGACAACCCCACCACCCGAAGGCAGC
>TRINITY_DN117_c2_g1_i3 len=397 path=[0:0-48 1:49-139 4:140-191 5:192-239 6:240-396]
ATTCCCCACTGCTGCCTCCCGTAGGAGTCTGGGCCGTATCTCAGTCCCAGTGTGGCCGGTCGCCCTCTCAGGCCGGCTACCCGTCGAAGCCTTGGTGAGCCATTACCTCACCAACAAGCTGATAGGCCGCGAGCCCATCCCTGACCGCCGGAGCTTTCCACCACCCCCCAGGAAGGAGACGATGAATATCCAGTATTAGCAGCTGTTTCCAACTGTTATCCCAGGGTCAAGGGTAGGTTGCTCACGTGTTACTCACCCGTTCGCCACTCGAGCACCCCACAAAAGCAGGGCCTTTCCGTTCGACTTGCATGTGTTAAGCACGCCGCCAGCGTTCGTCCTGAGCCAGGATCAAACTCTCCGTTGAAAAATATCGACAACCCCACCACCCGAAGGCAGC
>TRINITY_DN117_c2_g1_i2 len=396 path=[0:0-48 2:49-238 6:239-395]
ATTCCCCACTGCTGCCTCCCGTAGGAGTCTGGGCCGTATCTCAGTCCCAATGTGGCCGGTCACCCTCTCAGGCCGGCTACCCGTCAAAGCCTTGGTAAGCCACTACCCCACCAACAAGCTGATAAGCCGCGAGTCCATCCCCAACCGCCGAAACTTTCCAACCCCCACCATGCAGCAGGAGCTCCTATCCGGTATTAGCCCCAGTTTCCTGAAGTTATCCCAAAGTCAAGGGCAGGTTACTCACGTGTTACTCACCCGTTCGCCACTCGAGCACCCCACAAAAGCAGGGCCTTTCCGTTCGACTTGCATGTGTTAAGCACGCCGCCAGCGTTCGTCCTGAGCCAGGATCAAACTCTCCGTTGAAAAATATCGACAACCCCACCACCCGAAGGCAGC
>TRINITY_DN117_c2_g2_i2 len=339 path=[0:0-338]
CAATATTCCCCACTGCTGCCTCCCGTAGGAGTCTGGGCCGTGTCTCAGTCCCAGTGTGGCTGATCATCCTCTCAGACCAGCTAAGGATCGTCGGCTTGGTGCGCCTTTACCACACCAACTACCTAATCCTACGCGGGCTCATCCCTCGGCGATAAATCTTTGGACTTACGTCATCATCCGGTATTAGCAGTCGTTTCCAACTGTTATTCCGAACCAAGGGGCAGATTCCCACGCGTTACGCACCCGTGCGCCACTAACACCCCGAAGGGCATTCGTTCGACTTGCATGTGTTAGGCATGCCGCCAGCGTTCGTTCTGAGCCAGAATCAAACAGATCGGA
>TRINITY_DN117_c2_g3_i1 len=281 path=[0:0-280]
TCAGACTTAAAAAACCGCCTACGTGCGCTTTACGCCCAGTAATTCCGAATAACGCTAGCTCCCTCCGTATTACCGCGGCTGCTGGCACGGAGTTAGCCGGAGCTTATTCTCCCGGTACTGTCATTATCATCCCGGGTAAAAGAGCTTTACAACCCTAAGGCCTTCATCACTCACGCGGCATTGCTGGATCAGGCTTTCGCCCATTGTCCAATATTCCCCACTGCTGCCTCCCGTAGGAGTCTGGACCGTGTCTCAGTTCCAGTGTGGCTGGTCGTCCTCTC
>TRINITY_DN199_c0_g1_i3 len=3677 path=[0:0-109 2:110-305 3:306-696 4:697-3676]
TTTTTTTTTTTTAAAAATTAATAAAATGGTTTTTATTTTACTATATACATGTGTTCCAAAAAATCCTCTTTATACAGATAAAATATCAAATTAAGGATCTGATAACAATACTCTCCAAAATAATCTCTTCTCGTATGAACATTAATTTTTTAAAATACATCGGTTTAAAAAGGTTTCCTGCTAGCGCTCCCAAAGCACAGCGGGTTCCAAGCCCACGTGAAGAGCCTCCGTCCTCCTCACAGGATGAAAGAGAACTGAAGTCGGGGACCTGGGAAGCCACAGATGCACTTTTCATAATGTCTGCAGACAAAAGAGAAGAGAGTCTGAGGTAGATTGCTTAGTGCCCAGGGGGCAGCAACAGTCACAGGGCTGCCTTTAGCTTTCATCAACACAGAATCGTTACTCTGATTCAATCTACTCTGAAACTCACACCAGTTTTTTAAAAAGGCGCGGGCTAGCAGTTCTTGGGAACATTTACTCTTGTCTGTGTGGTGGCAACATGCAAAATTACCACAGAGGTGCTTTGGGGCATAGTTATTTCTGATCGCACAGGATCTTTCCAAAAGACTGCAGACAGTGGGTGCGTTTTGACAGTGCCGTGGTTTTTTTACCCAAAGAATTCACCTGCTGCCTAGAGAGCCCATAAAGCGTCTTATAAAGGGCAATGTTCAAGGGAGGAAATTCTCATCACCTGCAGGAGAGGCAGGACTGGGTGTTTTTTCTTCAGCCTCTTGAGTGAACTGCACCCTCCACAGGGAAAAAGCCACACCTTCCATAGCAAATCCTTAAGGGGGCACCCCAGCTTCTGCCGAGAGAGGTTCTTTGAACTTAAAAGCTCCACTGCTTCTTCTCAGACTCTCGACAGCAAAACCGCTCGACTGCCAAGATGGCGAGAGGGCAGCCGCCGCCACGTCCTCTTCCGTTCTTCTGCGACCCAGCAAACTCTTCCCTGGTCCGTGTGTGTCTTGCTGGTACACTATTATCTACTGTTGACATGATTAACTCTGTTGGGTAGGCTGTTGAACTCTATTTCCTCTAGTATTCTTTCTAAGTGTTGTATTAAGACCCGTTTTTTAAACCTTGCTGCTTCCTTGATGGCAAATTCAATGAAATATTTCTGAATTTCCAGAGGCCCTTGAACTTCTTGAAGGAGAGTGAAGATTTTTTCATAATTTCTCCCGGGCTTGCGCACCTCCTTCATCACGCGGATTTTGATATCTTCATTGTTTCCTTCCAGCATGCTCGGTGTTATTTTCACAGAGTTTGGCACAGTCCCAGAAGTAGACTCCGATAACGGGTTTTGGTCTTCCACAGACGTGCTGTAGTTGAGAGGTCCTCTAGCAAGTGCATTGGCAACGATGGGCTTATGACCTAGTCCGTCTTCACTTATGCAATTCAGCTCATCAGGCAGAGAGTCCAAATCGTTTGACAGATCGTCATCGTCTGCCAGAGCAGCAGGGGTTGACGGAGTCAGCGGCATCGGCAACCCATCCATCTGTTTGTCCAGGGACAGGAAATTCTCAGCCTTCCTCTCTCCGTTGCCATCTGGAACTGAATTGCTATTGGCATCTTTGTGTGCTGGCGTGGCTTTGAGACTCGGGTGAGACGGGGCTGCGGAAGCTGCAGGGGGGCCCTTCCCCCCGACATGATTCGTTAGAACCGGGGGCGACTGGGGGCGTCTCAAAAGCGGGGACATGCTGCGCCTTCGCTTCAGCGACGCCGGCGTGTTGGGCTCTCCTGGCCGCTTAATCTTGTTCTGAGGCCCAGCGACAAATTCATCCGCTTCATCAATCATCATCCCCTTCTTATCCTGCTTGAATGGATTGCCAAAGGTATGAAGCCTCTTGGGTTGGTCTGGATCGATCTCCCGAAGGGGAGACGGCATCATCTTTAGGTATTCCTGGTAGTTTCCCATTTGAGCCACGGGGACGCTGTGAAGGCAGTCTTCGTCCTGGCCGAGGATCACTTTGTGCGTTTTCAGCAGGTTGGTTCGCATTCTGGTTAGCTGGTCTAAGAGACTGCGACGGGGAATATCGTAAGCGTTCCTATATGCCTGAGGCTTCAAATCCTTGTTTAAGAGCCCTATGTGGAAGCCAGGAAATTCTTTCACGCTCATCTCAGCCAGTCTCAGGGGAGATTCACCTGTGATCCCTTGAAGCAGCTGTTTGAAGTCCCTGCTGTGAGCCAAGGAGAGCCCACTGGAGTGATTTTTCACTTTAATGCCCGTCTCTTGTGGAGCTTTCTTGCCCACTGAACCTATTATTCGTTCCGATTCTATTTTCGTCTAGAATGGAATCACATGGCACATCAGGGGAACGAACAGCATCGTTGGGTTACTCAACTAGACAATCCTCCCTACTTTCAGAGGCTGCAGTAGGATTCCCAGCAGCTGGGTAATTTGGGAATGACACGTTATGGGAGCATCAGCTTTTAAGGTGTGCCACCTCGGCAGTGCATACCCAGAACCAGCACTAGCCAGTCCGAAAACACTACTGCTTCTGACGAAGTCGGACCCACCAAAGCGCTTGTCAACAATAAGATGAGAAAGGAGATCGAGCTGATCTTGTTCTTTAAACCAAAATCTTTCTATGAAGTCAAAAAGCCTTGGGTTACACACCACTCCTTTAAGACAAGAGAGTTAATTAGCCACAAAACCACAAGGCTTCAGAGTTTTCCAAGTGTTTTGGAACTCCGTTTAAAATAAAAATCTCATGGAAGCTTCCCAGGCAGTGGCACGACTGAATTCAAAGCTGCATGCAGTTTGCTTCCTTACGGAATGCTATTCAGTAGAGAAAACAAACTATTTCTACAGCCGAGCCACACTCGGTCCTATTGTGGGCAAGTAACGTGTAATCCCACCTAAAGAAACATCCACCATTAACAACTTGCCTTTTCCAAAACTTCCATGATCAGGCTAACAGACTGCTACCTTCCCCCACCGGGACTTGGGTTTTATAACCAGCTACTATTTCATTAGAGAAACAAACAAAAACAAAAAGCAAGAGGGGCTTCTGGATATTAGCTGCCCCAAAGCAGACTCCCCACTGATTGGTTGGCAGTTTAGTTTCTATGGGGTGGCAGTAGCTATCGGAGGTTATTCCAGAGAACACACAAAACAGCAGAAACTCTTGCTGTTAGCATGAGGGAGAGGACCGGGCAAGGTGCACCGTCGCCCATTTGCAGGAGATCCAACGTGGGGAGGAGCTTTATAGACTGCATGGAAGCAGCATGGACAGTTTTAAATCTCCCGTCTCTATTTGTCAGCCCTACTGTCGAGGGATTACTTGGTGGTTAAGGGCTAGTCATTTAGTATTCACAATATCCAAGCGCTAGTAAGGAATCCAGTTACGCCTTCTCTTAAACGGCTCCAATGAAAGTCCCTCTAGGTTATACGGAGCGGGTTTGACTGGGGGAAAAGAAGCCGATCCTTCCTATTTTTCTTTCCGGCAAGAGCTAGGAGACATTTTACAGGCAAATGCCAGTTAACGTTGCCCTCGAACGCTGACGGCACGCAGGCTGGAGTGCCTACTACCCTCAAGCCAATTGTGGTCCTAGGAAAACAGTGCAGCGATTCCTCCCGCCAGCCATGCTCGGAGTACAAGAATTGACTAGGCATTTGCAGGTGGCTGATGCATTTTCCCTCCCCCGTACCCCTACCCCACATAGCCAAGCCTCTG
>TRINITY_DN199_c0_g1_i1 len=3286 path=[0:0-109 2:110-305 4:306-3285]
TTTTTTTTTTTTAAAAATTAATAAAATGGTTTTTATTTTACTATATACATGTGTTCCAAAAAATCCTCTTTATACAGATAAAATATCAAATTAAGGATCTGATAACAATACTCTCCAAAATAATCTCTTCTCGTATGAACATTAATTTTTTAAAATACATCGGTTTAAAAAGGTTTCCTGCTAGCGCTCCCAAAGCACAGCGGGTTCCAAGCCCACGTGAAGAGCCTCCGTCCTCCTCACAGGATGAAAGAGAACTGAAGTCGGGGACCTGGGAAGCCACAGATGCACTTTTCATAATGTCTGCAGGAGAGGCAGGACTGGGTGTTTTTTCTTCAGCCTCTTGAGTGAACTGCACCCTCCACAGGGAAAAAGCCACACCTTCCATAGCAAATCCTTAAGGGGGCACCCCAGCTTCTGCCGAGAGAGGTTCTTTGAACTTAAAAGCTCCACTGCTTCTTCTCAGACTCTCGACAGCAAAACCGCTCGACTGCCAAGATGGCGAGAGGGCAGCCGCCGCCACGTCCTCTTCCGTTCTTCTGCGACCCAGCAAACTCTTCCCTGGTCCGTGTGTGTCTTGCTGGTACACTATTATCTACTGTTGACATGATTAACTCTGTTGGGTAGGCTGTTGAACTCTATTTCCTCTAGTATTCTTTCTAAGTGTTGTATTAAGACCCGTTTTTTAAACCTTGCTGCTTCCTTGATGGCAAATTCAATGAAATATTTCTGAATTTCCAGAGGCCCTTGAACTTCTTGAAGGAGAGTGAAGATTTTTTCATAATTTCTCCCGGGCTTGCGCACCTCCTTCATCACGCGGATTTTGATATCTTCATTGTTTCCTTCCAGCATGCTCGGTGTTATTTTCACAGAGTTTGGCACAGTCCCAGAAGTAGACTCCGATAACGGGTTTTGGTCTTCCACAGACGTGCTGTAGTTGAGAGGTCCTCTAGCAAGTGCATTGGCAACGATGGGCTTATGACCTAGTCCGTCTTCACTTATGCAATTCAGCTCATCAGGCAGAGAGTCCAAATCGTTTGACAGATCGTCATCGTCTGCCAGAGCAGCAGGGGTTGACGGAGTCAGCGGCATCGGCAACCCATCCATCTGTTTGTCCAGGGACAGGAAATTCTCAGCCTTCCTCTCTCCGTTGCCATCTGGAACTGAATTGCTATTGGCATCTTTGTGTGCTGGCGTGGCTTTGAGACTCGGGTGAGACGGGGCTGCGGAAGCTGCAGGGGGGCCCTTCCCCCCGACATGATTCGTTAGAACCGGGGGCGACTGGGGGCGTCTCAAAAGCGGGGACATGCTGCGCCTTCGCTTCAGCGACGCCGGCGTGTTGGGCTCTCCTGGCCGCTTAATCTTGTTCTGAGGCCCAGCGACAAATTCATCCGCTTCATCAATCATCATCCCCTTCTTATCCTGCTTGAATGGATTGCCAAAGGTATGAAGCCTCTTGGGTTGGTCTGGATCGATCTCCCGAAGGGGAGACGGCATCATCTTTAGGTATTCCTGGTAGTTTCCCATTTGAGCCACGGGGACGCTGTGAAGGCAGTCTTCGTCCTGGCCGAGGATCACTTTGTGCGTTTTCAGCAGGTTGGTTCGCATTCTGGTTAGCTGGTCTAAGAGACTGCGACGGGGAATATCGTAAGCGTTCCTATATGCCTGAGGCTTCAAATCCTTGTTTAAGAGCCCTATGTGGAAGCCAGGAAATTCTTTCACGCTCATCTCAGCCAGTCTCAGGGGAGATTCACCTGTGATCCCTTGAAGCAGCTGTTTGAAGTCCCTGCTGTGAGCCAAGGAGAGCCCACTGGAGTGATTTTTCACTTTAATGCCCGTCTCTTGTGGAGCTTTCTTGCCCACTGAACCTATTATTCGTTCCGATTCTATTTTCGTCTAGAATGGAATCACATGGCACATCAGGGGAACGAACAGCATCGTTGGGTTACTCAACTAGACAATCCTCCCTACTTTCAGAGGCTGCAGTAGGATTCCCAGCAGCTGGGTAATTTGGGAATGACACGTTATGGGAGCATCAGCTTTTAAGGTGTGCCACCTCGGCAGTGCATACCCAGAACCAGCACTAGCCAGTCCGAAAACACTACTGCTTCTGACGAAGTCGGACCCACCAAAGCGCTTGTCAACAATAAGATGAGAAAGGAGATCGAGCTGATCTTGTTCTTTAAACCAAAATCTTTCTATGAAGTCAAAAAGCCTTGGGTTACACACCACTCCTTTAAGACAAGAGAGTTAATTAGCCACAAAACCACAAGGCTTCAGAGTTTTCCAAGTGTTTTGGAACTCCGTTTAAAATAAAAATCTCATGGAAGCTTCCCAGGCAGTGGCACGACTGAATTCAAAGCTGCATGCAGTTTGCTTCCTTACGGAATGCTATTCAGTAGAGAAAACAAACTATTTCTACAGCCGAGCCACACTCGGTCCTATTGTGGGCAAGTAACGTGTAATCCCACCTAAAGAAACATCCACCATTAACAACTTGCCTTTTCCAAAACTTCCATGATCAGGCTAACAGACTGCTACCTTCCCCCACCGGGACTTGGGTTTTATAACCAGCTACTATTTCATTAGAGAAACAAACAAAAACAAAAAGCAAGAGGGGCTTCTGGATATTAGCTGCCCCAAAGCAGACTCCCCACTGATTGGTTGGCAGTTTAGTTTCTATGGGGTGGCAGTAGCTATCGGAGGTTATTCCAGAGAACACACAAAACAGCAGAAACTCTTGCTGTTAGCATGAGGGAGAGGACCGGGCAAGGTGCACCGTCGCCCATTTGCAGGAGATCCAACGTGGGGAGGAGCTTTATAGACTGCATGGAAGCAGCATGGACAGTTTTAAATCTCCCGTCTCTATTTGTCAGCCCTACTGTCGAGGGATTACTTGGTGGTTAAGGGCTAGTCATTTAGTATTCACAATATCCAAGCGCTAGTAAGGAATCCAGTTACGCCTTCTCTTAAACGGCTCCAATGAAAGTCCCTCTAGGTTATACGGAGCGGGTTTGACTGGGGGAAAAGAAGCCGATCCTTCCTATTTTTCTTTCCGGCAAGAGCTAGGAGACATTTTACAGGCAAATGCCAGTTAACGTTGCCCTCGAACGCTGACGGCACGCAGGCTGGAGTGCCTACTACCCTCAAGCCAATTGTGGTCCTAGGAAAACAGTGCAGCGATTCCTCCCGCCAGCCATGCTCGGAGTACAAGAATTGACTAGGCATTTGCAGGTGGCTGATGCATTTTCCCTCCCCCGTACCCCTACCCCACATAGCCAAGCCTCTG
>TRINITY_DN199_c0_g1_i4 len=3613 path=[1:0-45 2:46-241 3:242-632 4:633-3612]
CGACCACCGAGATCTACACTCTTTCCCTACACGACGCTCTTCCGATCTCTCCAAAATAATCTCTTCTCGTATGAACATTAATTTTTTAAAATACATCGGTTTAAAAAGGTTTCCTGCTAGCGCTCCCAAAGCACAGCGGGTTCCAAGCCCACGTGAAGAGCCTCCGTCCTCCTCACAGGATGAAAGAGAACTGAAGTCGGGGACCTGGGAAGCCACAGATGCACTTTTCATAATGTCTGCAGACAAAAGAGAAGAGAGTCTGAGGTAGATTGCTTAGTGCCCAGGGGGCAGCAACAGTCACAGGGCTGCCTTTAGCTTTCATCAACACAGAATCGTTACTCTGATTCAATCTACTCTGAAACTCACACCAGTTTTTTAAAAAGGCGCGGGCTAGCAGTTCTTGGGAACATTTACTCTTGTCTGTGTGGTGGCAACATGCAAAATTACCACAGAGGTGCTTTGGGGCATAGTTATTTCTGATCGCACAGGATCTTTCCAAAAGACTGCAGACAGTGGGTGCGTTTTGACAGTGCCGTGGTTTTTTTACCCAAAGAATTCACCTGCTGCCTAGAGAGCCCATAAAGCGTCTTATAAAGGGCAATGTTCAAGGGAGGAAATTCTCATCACCTGCAGGAGAGGCAGGACTGGGTGTTTTTTCTTCAGCCTCTTGAGTGAACTGCACCCTCCACAGGGAAAAAGCCACACCTTCCATAGCAAATCCTTAAGGGGGCACCCCAGCTTCTGCCGAGAGAGGTTCTTTGAACTTAAAAGCTCCACTGCTTCTTCTCAGACTCTCGACAGCAAAACCGCTCGACTGCCAAGATGGCGAGAGGGCAGCCGCCGCCACGTCCTCTTCCGTTCTTCTGCGACCCAGCAAACTCTTCCCTGGTCCGTGTGTGTCTTGCTGGTACACTATTATCTACTGTTGACATGATTAACTCTGTTGGGTAGGCTGTTGAACTCTATTTCCTCTAGTATTCTTTCTAAGTGTTGTATTAAGACCCGTTTTTTAAACCTTGCTGCTTCCTTGATGGCAAATTCAATGAAATATTTCTGAATTTCCAGAGGCCCTTGAACTTCTTGAAGGAGAGTGAAGATTTTTTCATAATTTCTCCCGGGCTTGCGCACCTCCTTCATCACGCGGATTTTGATATCTTCATTGTTTCCTTCCAGCATGCTCGGTGTTATTTTCACAGAGTTTGGCACAGTCCCAGAAGTAGACTCCGATAACGGGTTTTGGTCTTCCACAGACGTGCTGTAGTTGAGAGGTCCTCTAGCAAGTGCATTGGCAACGATGGGCTTATGACCTAGTCCGTCTTCACTTATGCAATTCAGCTCATCAGGCAGAGAGTCCAAATCGTTTGACAGATCGTCATCGTCTGCCAGAGCAGCAGGGGTTGACGGAGTCAGCGGCATCGGCAACCCATCCATCTGTTTGTCCAGGGACAGGAAATTCTCAGCCTTCCTCTCTCCGTTGCCATCTGGAACTGAATTGCTATTGGCATCTTTGTGTGCTGGCGTGGCTTTGAGACTCGGGTGAGACGGGGCTGCGGAAGCTGCAGGGGGGCCCTTCCCCCCGACATGATTCGTTAGAACCGGGGGCGACTGGGGGCGTCTCAAAAGCGGGGACATGCTGCGCCTTCGCTTCAGCGACGCCGGCGTGTTGGGCTCTCCTGGCCGCTTAATCTTGTTCTGAGGCCCAGCGACAAATTCATCCGCTTCATCAATCATCATCCCCTTCTTATCCTGCTTGAATGGATTGCCAAAGGTATGAAGCCTCTTGGGTTGGTCTGGATCGATCTCCCGAAGGGGAGACGGCATCATCTTTAGGTATTCCTGGTAGTTTCCCATTTGAGCCACGGGGACGCTGTGAAGGCAGTCTTCGTCCTGGCCGAGGATCACTTTGTGCGTTTTCAGCAGGTTGGTTCGCATTCTGGTTAGCTGGTCTAAGAGACTGCGACGGGGAATATCGTAAGCGTTCCTATATGCCTGAGGCTTCAAATCCTTGTTTAAGAGCCCTATGTGGAAGCCAGGAAATTCTTTCACGCTCATCTCAGCCAGTCTCAGGGGAGATTCACCTGTGATCCCTTGAAGCAGCTGTTTGAAGTCCCTGCTGTGAGCCAAGGAGAGCCCACTGGAGTGATTTTTCACTTTAATGCCCGTCTCTTGTGGAGCTTTCTTGCCCACTGAACCTATTATTCGTTCCGATTCTATTTTCGTCTAGAATGGAATCACATGGCACATCAGGGGAACGAACAGCATCGTTGGGTTACTCAACTAGACAATCCTCCCTACTTTCAGAGGCTGCAGTAGGATTCCCAGCAGCTGGGTAATTTGGGAATGACACGTTATGGGAGCATCAGCTTTTAAGGTGTGCCACCTCGGCAGTGCATACCCAGAACCAGCACTAGCCAGTCCGAAAACACTACTGCTTCTGACGAAGTCGGACCCACCAAAGCGCTTGTCAACAATAAGATGAGAAAGGAGATCGAGCTGATCTTGTTCTTTAAACCAAAATCTTTCTATGAAGTCAAAAAGCCTTGGGTTACACACCACTCCTTTAAGACAAGAGAGTTAATTAGCCACAAAACCACAAGGCTTCAGAGTTTTCCAAGTGTTTTGGAACTCCGTTTAAAATAAAAATCTCATGGAAGCTTCCCAGGCAGTGGCACGACTGAATTCAAAGCTGCATGCAGTTTGCTTCCTTACGGAATGCTATTCAGTAGAGAAAACAAACTATTTCTACAGCCGAGCCACACTCGGTCCTATTGTGGGCAAGTAACGTGTAATCCCACCTAAAGAAACATCCACCATTAACAACTTGCCTTTTCCAAAACTTCCATGATCAGGCTAACAGACTGCTACCTTCCCCCACCGGGACTTGGGTTTTATAACCAGCTACTATTTCATTAGAGAAACAAACAAAAACAAAAAGCAAGAGGGGCTTCTGGATATTAGCTGCCCCAAAGCAGACTCCCCACTGATTGGTTGGCAGTTTAGTTTCTATGGGGTGGCAGTAGCTATCGGAGGTTATTCCAGAGAACACACAAAACAGCAGAAACTCTTGCTGTTAGCATGAGGGAGAGGACCGGGCAAGGTGCACCGTCGCCCATTTGCAGGAGATCCAACGTGGGGAGGAGCTTTATAGACTGCATGGAAGCAGCATGGACAGTTTTAAATCTCCCGTCTCTATTTGTCAGCCCTACTGTCGAGGGATTACTTGGTGGTTAAGGGCTAGTCATTTAGTATTCACAATATCCAAGCGCTAGTAAGGAATCCAGTTACGCCTTCTCTTAAACGGCTCCAATGAAAGTCCCTCTAGGTTATACGGAGCGGGTTTGACTGGGGGAAAAGAAGCCGATCCTTCCTATTTTTCTTTCCGGCAAGAGCTAGGAGACATTTTACAGGCAAATGCCAGTTAACGTTGCCCTCGAACGCTGACGGCACGCAGGCTGGAGTGCCTACTACCCTCAAGCCAATTGTGGTCCTAGGAAAACAGTGCAGCGATTCCTCCCGCCAGCCATGCTCGGAGTACAAGAATTGACTAGGCATTTGCAGGTGGCTGATGCATTTTCCCTCCCCCGTACCCCTACCCCACATAGCCAAGCCTCTG
>TRINITY_DN199_c0_g1_i2 len=3222 path=[1:0-45 2:46-241 4:242-3221]
CGACCACCGAGATCTACACTCTTTCCCTACACGACGCTCTTCCGATCTCTCCAAAATAATCTCTTCTCGTATGAACATTAATTTTTTAAAATACATCGGTTTAAAAAGGTTTCCTGCTAGCGCTCCCAAAGCACAGCGGGTTCCAAGCCCACGTGAAGAGCCTCCGTCCTCCTCACAGGATGAAAGAGAACTGAAGTCGGGGACCTGGGAAGCCACAGATGCACTTTTCATAATGTCTGCAGGAGAGGCAGGACTGGGTGTTTTTTCTTCAGCCTCTTGAGTGAACTGCACCCTCCACAGGGAAAAAGCCACACCTTCCATAGCAAATCCTTAAGGGGGCACCCCAGCTTCTGCCGAGAGAGGTTCTTTGAACTTAAAAGCTCCACTGCTTCTTCTCAGACTCTCGACAGCAAAACCGCTCGACTGCCAAGATGGCGAGAGGGCAGCCGCCGCCACGTCCTCTTCCGTTCTTCTGCGACCCAGCAAACTCTTCCCTGGTCCGTGTGTGTCTTGCTGGTACACTATTATCTACTGTTGACATGATTAACTCTGTTGGGTAGGCTGTTGAACTCTATTTCCTCTAGTATTCTTTCTAAGTGTTGTATTAAGACCCGTTTTTTAAACCTTGCTGCTTCCTTGATGGCAAATTCAATGAAATATTTCTGAATTTCCAGAGGCCCTTGAACTTCTTGAAGGAGAGTGAAGATTTTTTCATAATTTCTCCCGGGCTTGCGCACCTCCTTCATCACGCGGATTTTGATATCTTCATTGTTTCCTTCCAGCATGCTCGGTGTTATTTTCACAGAGTTTGGCACAGTCCCAGAAGTAGACTCCGATAACGGGTTTTGGTCTTCCACAGACGTGCTGTAGTTGAGAGGTCCTCTAGCAAGTGCATTGGCAACGATGGGCTTATGACCTAGTCCGTCTTCACTTATGCAATTCAGCTCATCAGGCAGAGAGTCCAAATCGTTTGACAGATCGTCATCGTCTGCCAGAGCAGCAGGGGTTGACGGAGTCAGCGGCATCGGCAACCCATCCATCTGTTTGTCCAGGGACAGGAAATTCTCAGCCTTCCTCTCTCCGTTGCCATCTGGAACTGAATTGCTATTGGCATCTTTGTGTGCTGGCGTGGCTTTGAGACTCGGGTGAGACGGGGCTGCGGAAGCTGCAGGGGGGCCCTTCCCCCCGACATGATTCGTTAGAACCGGGGGCGACTGGGGGCGTCTCAAAAGCGGGGACATGCTGCGCCTTCGCTTCAGCGACGCCGGCGTGTTGGGCTCTCCTGGCCGCTTAATCTTGTTCTGAGGCCCAGCGACAAATTCATCCGCTTCATCAATCATCATCCCCTTCTTATCCTGCTTGAATGGATTGCCAAAGGTATGAAGCCTCTTGGGTTGGTCTGGATCGATCTCCCGAAGGGGAGACGGCATCATCTTTAGGTATTCCTGGTAGTTTCCCATTTGAGCCACGGGGACGCTGTGAAGGCAGTCTTCGTCCTGGCCGAGGATCACTTTGTGCGTTTTCAGCAGGTTGGTTCGCATTCTGGTTAGCTGGTCTAAGAGACTGCGACGGGGAATATCGTAAGCGTTCCTATATGCCTGAGGCTTCAAATCCTTGTTTAAGAGCCCTATGTGGAAGCCAGGAAATTCTTTCACGCTCATCTCAGCCAGTCTCAGGGGAGATTCACCTGTGATCCCTTGAAGCAGCTGTTTGAAGTCCCTGCTGTGAGCCAAGGAGAGCCCACTGGAGTGATTTTTCACTTTAATGCCCGTCTCTTGTGGAGCTTTCTTGCCCACTGAACCTATTATTCGTTCCGATTCTATTTTCGTCTAGAATGGAATCACATGGCACATCAGGGGAACGAACAGCATCGTTGGGTTACTCAACTAGACAATCCTCCCTACTTTCAGAGGCTGCAGTAGGATTCCCAGCAGCTGGGTAATTTGGGAATGACACGTTATGGGAGCATCAGCTTTTAAGGTGTGCCACCTCGGCAGTGCATACCCAGAACCAGCACTAGCCAGTCCGAAAACACTACTGCTTCTGACGAAGTCGGACCCACCAAAGCGCTTGTCAACAATAAGATGAGAAAGGAGATCGAGCTGATCTTGTTCTTTAAACCAAAATCTTTCTATGAAGTCAAAAAGCCTTGGGTTACACACCACTCCTTTAAGACAAGAGAGTTAATTAGCCACAAAACCACAAGGCTTCAGAGTTTTCCAAGTGTTTTGGAACTCCGTTTAAAATAAAAATCTCATGGAAGCTTCCCAGGCAGTGGCACGACTGAATTCAAAGCTGCATGCAGTTTGCTTCCTTACGGAATGCTATTCAGTAGAGAAAACAAACTATTTCTACAGCCGAGCCACACTCGGTCCTATTGTGGGCAAGTAACGTGTAATCCCACCTAAAGAAACATCCACCATTAACAACTTGCCTTTTCCAAAACTTCCATGATCAGGCTAACAGACTGCTACCTTCCCCCACCGGGACTTGGGTTTTATAACCAGCTACTATTTCATTAGAGAAACAAACAAAAACAAAAAGCAAGAGGGGCTTCTGGATATTAGCTGCCCCAAAGCAGACTCCCCACTGATTGGTTGGCAGTTTAGTTTCTATGGGGTGGCAGTAGCTATCGGAGGTTATTCCAGAGAACACACAAAACAGCAGAAACTCTTGCTGTTAGCATGAGGGAGAGGACCGGGCAAGGTGCACCGTCGCCCATTTGCAGGAGATCCAACGTGGGGAGGAGCTTTATAGACTGCATGGAAGCAGCATGGACAGTTTTAAATCTCCCGTCTCTATTTGTCAGCCCTACTGTCGAGGGATTACTTGGTGGTTAAGGGCTAGTCATTTAGTATTCACAATATCCAAGCGCTAGTAAGGAATCCAGTTACGCCTTCTCTTAAACGGCTCCAATGAAAGTCCCTCTAGGTTATACGGAGCGGGTTTGACTGGGGGAAAAGAAGCCGATCCTTCCTATTTTTCTTTCCGGCAAGAGCTAGGAGACATTTTACAGGCAAATGCCAGTTAACGTTGCCCTCGAACGCTGACGGCACGCAGGCTGGAGTGCCTACTACCCTCAAGCCAATTGTGGTCCTAGGAAAACAGTGCAGCGATTCCTCCCGCCAGCCATGCTCGGAGTACAAGAATTGACTAGGCATTTGCAGGTGGCTGATGCATTTTCCCTCCCCCGTACCCCTACCCCACATAGCCAAGCCTCTG
>TRINITY_DN111_c2_g1_i1 len=375 path=[0:0-374]
CCCAGCACAGAGCTCAGACAAGAAGAGTTCGAGATTTCCCATTTAAAGTCTTAGACCAACACCAGGCTTTTTTCTTTTTCCTTTTTTTAAAGAATTTATTTATTTTAATTGAACCTGGGTCATTTAGATTCACAAGCAATTTTAAATGTACATCTTTGAATTCAGTTTGGAAGTGTCTCACACAAAAAAAGTTGGCACACAACAGTTGTGTTGAGGTGCGGCGGCAGCCCTGGAGAACTGCTGAAAGTGTTTTGCTCAAGGCTGAAAAACTTGACTTGGAACATGAAAACCAGTAACAAATTTTTAATTAAATTAATTGTACAAAACTGTTCTGTTACTTGTAGAGCTTTCCCATCCCCCACCCCACTTGAAAAT
>TRINITY_DN134_c0_g1_i1 len=1539 path=[0:0-330 1:331-536 2:537-1538]
GCTACACCTTGCCCGAGCCTCTCCCGGGTCCCGCAGCAGGGGGAGCCCGAGCTCCGCGATGCCCGGAGCGGGGAGGCGGCCGCGGGCCGCGGTTCTTTGGGCTGGGACCGGTGTGTGTGGTGTCTCTGCCGGGCGGGCTACGTGACTTGGGCCCACACGCCAGAGGCGCTCGCCTCCGCGGCCGGTATATAAGGGGCAGGACTCCTCCCTCCCCCAAACCCAGGCTCTGGCTGCTGCGCCCGGGCTGCCTCTCTCCTCCTCTCCTGTCCCAGCCAGGTTTGCCGCCATGGTCGTGTCGGGCATCTTTAAAACACTAAACAAGCACAAAGAAAATCAAATGATCAAGGGAACAGGCAGATGTTGGAAAGAAGATACAGTACATTTGAAGTGACCCACCCTGACCAGTGTATATGTTAGCTCTTTACCCAGGCTTTGCATCGCTTTAGTACTTCATCATTCACACACACCTAGTCTACTTTGATTAAAGGTAACAACTTGTTCTTGAACCCTTTCCGCCTCTTGCATTGTCTCTTTCAGCTCATTCCTCTGTTTGTTCCCGTGGTCATGGCTGGATGTGCAGGCATAGGTGTTTCAATATACGCCCTGTTCACCAAAAATGATGTGATCATTAACAAGACTGGTAATCCGCAACCTTGGGACTACGTGGATCCTAGGACGCCTCAAAAGTTGATGACAATCAACCAGGAGTGGAAACCCATAGAAGAGCTTGAGATGGTCAAAAAGATGATGAAGTGACAGGGTCACTGCTGCCTCAGAAACCCACTCTATGAATCTAGTGGAATCATTTCCACACAAACTTGACTAATGAAACCAGTGTGCGGAAATGCTTCTGCTACGTTTTTAGGGTCTCCCTACATTTTTGGACTCTGGATGAGGAATTTCGTTTTGCCTCACAGGTTGCCCTGCAGCATCCACACAGTCCAAAAATAAAGATCTGACTGCAGTGCTCATCAGTTTGATAGTCTTAATATGAAGCACCTTGTTTGGTATTCAGAATATTAACTTTTTTGTTTGTTTGTTTGCTTGTTTTGTTTTAAATACTTTTTTCCATAAACAAGTGTTTAGGAATGCAGAATTATTTTTTCTTAAAAGATATAATTTTGTAAATTTATAATTTATTTTTTAAAAGTGGGCGTTATGTTTTGTTGTTTGGTTGTTTTTGTTTTTTTACAAAATTCCATTTCCCCCTACTGGCATGTACAAAGAGAAAATCAACAGAGAAGTTAAAATAGTGTCCTATAGAAGGAATTCCCTGTTCATTAATTTACATTTGAAAAAGATATACTATATAGAATGGAGCTCCACAAGTCAACATGGATATTTCTTCTCTCTTAAATGCATTAGTGGGGATTATTTGCCTCAGAATATAATATGAAATAGTTCCTGTTCTACATGTTCCTTCTGAAAAAGCTTTTTTTTGCACTATAGTCTGTCCTTCAGGCAGCAAGTATCAGTTGTGCTGTATTTTATTTCTAAATAAATTTCCAAAAACTTAAAAAAAAAAAAAAAAAAAAAAGT
>TRINITY_DN134_c0_g1_i2 len=1333 path=[0:0-330 2:331-1332]
GCTACACCTTGCCCGAGCCTCTCCCGGGTCCCGCAGCAGGGGGAGCCCGAGCTCCGCGATGCCCGGAGCGGGGAGGCGGCCGCGGGCCGCGGTTCTTTGGGCTGGGACCGGTGTGTGTGGTGTCTCTGCCGGGCGGGCTACGTGACTTGGGCCCACACGCCAGAGGCGCTCGCCTCCGCGGCCGGTATATAAGGGGCAGGACTCCTCCCTCCCCCAAACCCAGGCTCTGGCTGCTGCGCCCGGGCTGCCTCTCTCCTCCTCTCCTGTCCCAGCCAGGTTTGCCGCCATGGTCGTGTCGGGCATCTTTAAAACACTAAACAAGCACAAAGAACTCATTCCTCTGTTTGTTCCCGTGGTCATGGCTGGATGTGCAGGCATAGGTGTTTCAATATACGCCCTGTTCACCAAAAATGATGTGATCATTAACAAGACTGGTAATCCGCAACCTTGGGACTACGTGGATCCTAGGACGCCTCAAAAGTTGATGACAATCAACCAGGAGTGGAAACCCATAGAAGAGCTTGAGATGGTCAAAAAGATGATGAAGTGACAGGGTCACTGCTGCCTCAGAAACCCACTCTATGAATCTAGTGGAATCATTTCCACACAAACTTGACTAATGAAACCAGTGTGCGGAAATGCTTCTGCTACGTTTTTAGGGTCTCCCTACATTTTTGGACTCTGGATGAGGAATTTCGTTTTGCCTCACAGGTTGCCCTGCAGCATCCACACAGTCCAAAAATAAAGATCTGACTGCAGTGCTCATCAGTTTGATAGTCTTAATATGAAGCACCTTGTTTGGTATTCAGAATATTAACTTTTTTGTTTGTTTGTTTGCTTGTTTTGTTTTAAATACTTTTTTCCATAAACAAGTGTTTAGGAATGCAGAATTATTTTTTCTTAAAAGATATAATTTTGTAAATTTATAATTTATTTTTTAAAAGTGGGCGTTATGTTTTGTTGTTTGGTTGTTTTTGTTTTTTTACAAAATTCCATTTCCCCCTACTGGCATGTACAAAGAGAAAATCAACAGAGAAGTTAAAATAGTGTCCTATAGAAGGAATTCCCTGTTCATTAATTTACATTTGAAAAAGATATACTATATAGAATGGAGCTCCACAAGTCAACATGGATATTTCTTCTCTCTTAAATGCATTAGTGGGGATTATTTGCCTCAGAATATAATATGAAATAGTTCCTGTTCTACATGTTCCTTCTGAAAAAGCTTTTTTTTGCACTATAGTCTGTCCTTCAGGCAGCAAGTATCAGTTGTGCTGTATTTTATTTCTAAATAAATTTCCAAAAACTTAAAAAAAAAAAAAAAAAAAAAAGT
>TRINITY_DN134_c26_g1_i2 len=2066 path=[0:0-2065]
GCACATACCAGAGAGTGGGAGCGCATGCGTACTAGTGGTCGGGCGCGCGACTTACGCCGGGGAGCCGAGCCTATATATAGCGCGTGCACGGCTGACTGCGGCCCTTCTAGATCGGCTCGGAGACAAAATGTCACACCGTAAGTTCTCAGCTCCCAGACATGGATCTCTGGGCTTTCTGCCCCGCAAGCGCAGCCGTCGTCATCGGGGCAAGGTGAAGAGCTTTCCTAAGGATGACCCCAGCAAGCCCATCCATCTCACTGCCTTCCTTGGATACAAGGCTGGCATGACCCATATTGTCCGTGAGGTTGACAGACCTGGATCCAAGGTGAACAAGAAAGAAGTGGTGGAGGCAGTCACTGTGGTGGAAACCCCTCCCATGGTCATTGTGGGTATTGTGGGCTACGTGGAGACACCTCGTGGTCTCCGCACCTTCAGAACCGTCTTTGCTGAGCACATCAGTGATGAGTGCAAGCGTCGCTTCTACAAGAACTGGCATAAGTCCAAGAAGAAGGCCTTCACCAAGTACTGCAAGAAGTGGCAGGATGAGGAGGGCAAGAAGCAGCTGGAGAAGGATTTCAGCAGCATGAAAAAGTACTGCCAGGTTATCCGGGTTATAGCTCACACTCAGATGCGCTTGCTTCCACTGCGGCAGAAGAAGTCTCACCTGATGGAGATTCAGGTGAATGGCGGCACTGTTGCTGAGAAGGTAGACTGGGCTCGAGAGAAGCTGGAGCAGCAGGTGCCTGTGTCAACTGTCTTTGGCCAGGATGAGATGATAGATGTCATTGGAGTCACCAAGGGCAAGGGATACAAAGGTGTCACCAGCCGCTGGCATACCAAAAAACTGCCCCGCAAGACCCACAGGGGCCTGCGCAAAGTAGCCTGCATTGGCGCTTGGCATCCAGCGCGTGTGGCCTTCTCTGTTGCTCGAGCTGGTCAGAAGGGGTACCATCATCGCACAGAAATAAATAAGAAGATCTACAAGATTGGCCAGGGTTACCAAATCAAGGATGGAAAACTGGTCAAAAACAATGCTTCAACTGAATATGATATATCTGACAAGAGCATTAACCCTCTGGGCGGCTTTGTCCACTATGGTGATGTGACCAATGATTTTATCATGTTGAAAGGCTGTGTTGTTGGGACCAAGAAGAGAGTTCTCACCCTGCGCAAGTCCCTGCTTGTGCAGACGAAGCGTCGGGCCCTGGAGAAGATCGACCTGAAGTTTATTGACACCACTTCCAAATTTGGTCATGGCCGCTTCCAGACAGCAGAGGAGAAGAAGGCTTTCATGGGACCACTCAAAAAAGATCGTGTTTCCAAAGAGGAGGCTGCATAATGCTTGGAACACTGCTGCTCTGGCCTTCAGTCTGTCTGAGACAAATAAAGCTACAAATATTTTCAAAAGTAAAAAAAAAAAAAAAAAAAAAAAAAAAAAAAAAAAAAAAAAAAAAAAAAAAAAAAAGTGAATAGTGCCTAGTGAATAGGTAACTTACACCTTTTATGGAGACTACTTTTGGTGAAGTTAAAATGCTGTTTCATTCTGCATATTTGTGTAGTTTGGTGCTTCGTTCAAAGTTGTGTTTTGAGGGATGTTTTGCATGTATTTTTTTAGTCTGAATTTTGACTGCTGAAAGATCTGTTGTACAAAATAAGTTTTCTTTTTCTACTGCTTCCAGGAGATTCTGAAGATCAAAACCTGTGTAATATGCTTTGAAATGGTGGTATAATAAACAGTTTGGTTTTTTACTTCCTTTATTACCCAAATATTATACTTGGCCAAAGTGTAACTTCTGTTCTGCCTCCAACTCACAAGTTCAGTAGCTAATAACTGAAAGAACATAATCATCCCTCTGCAGTCCTGCCTGGTATGATGTCCATGAATAAAATGCCATGGCTAATAACTTTCTATTGCTATTAGAATAGTTATTTCTAAGTTAACGCTGGCATATAGATGCTTGTCTAAATGTGTTTCTAGTCAAGCTTTGGTATGTAATATGTACAGGAGCAGGGGTAAGATCGGAAGAGCGTCGTGTAGGGAAAGAGTGTAGATCTCGGTGGTCGCC
>TRINITY_DN103_c0_g1_i11 len=3296 path=[2:0-43 3:44-141 4:142-172 6:173-174 8:175-178 10:179-228 11:229-411 13:412-450 15:451-488 16:489-515 18:516-1080 19:1081-1121 20:1122-2432 21:2433-2433 22:2434-2465 23:2466-2570 24:2571-2602 25:2603-2626 26:2627-2718 29:2719-3295]
TTTTTTTTTTTTTTTGGAGGTTAAGGAAATTTTATTTAGAAAATCAATGGGTACAGAGCCAAATACAAAATGCAATAAGGGAGTATCTGGAGTTCAATGATCAACCTGAGGTATCATCCACAACTCTCTGGGATGCGGTGCTCAGAGGACAATTTATTGCCCTGGGAGCCCAACTAAAGAAAGAAAGAAAAGCACAATGTAGTCAACTGTACCTACAAATTAAGCAATTGGCAAAACAACCAAAAATTAATGCGGAGCGTATAACTTTGATAAAAACCCAGATTAATTTAATTGAAACGCAAACTATCATAAATAAAATGAGGTCTACAAAAGCCTATTATTATGAGAAAGCAAATAAAGCGGATAAAGTGCTAGCGTGGATGATTAAAAAAAAAAGACAGAAAGCAACTATACCGTTTATAAGAGCTACAAAAGATTCAGAAATACTTACAGGTAAAGCAAAGGAACAGTGCTTCCTGGAATACTATAAAAAAAATATACACCACTATGGCCCCTACAACAGAGAGCATAAAAGAATTTTTGAACAATATTAAAATACCAAAAATCACCAAAGTACAAGCAGAATATTTGAATAAGGCAATTGAACCCGAGGAAATAAAAGAGGCTATTAAACAAATGCCGAATAATAAAACTGCTGGACCGGATGGATTTCCGGTGGAATTTTATAAGACATTCCTTGTCAGTCTAAACCCACTTTTAGCGAGAGTTTATAACTCCTTCCTAAAACAACAAACATTGCCACAGTCCTTTTATGAGGCTAATATAATGCTTTGCCCAAAAAGTGGAAAAAACACTGAAATATGTAGTGGATATAGGCCAATATCTTTAATTAATACAGACGCAAAAATATTCACAAAAATACTGGCTACGAGACTCATGAAAATTATACCGGATATAATAGATTCAGATCAAACAGGCTTTATACCTAAAAGATTGGGCATTGACAATATTAGAAAGATCATAGACATCATTACACATGTTAAAAGCACAAAGGACCCGGCGGCTATCATATCACTTGACGCGGAGAAAGCCTTTGATTTAGTGGAAGTTAAATACCTACGAGAAGTGATGAAGGCAATGGGAATAGAAGGACAATTCCTGCAATGGATAGAAGTAATATATAAATCTCCCAGAGCTAGATTAATAATGGCAGGTCAAACAACAGAAGAATTTCCATTGACCAGGGGCACGCGCCAGGGCTGTCCACTATCCCCCCTGTTATTTAATATAGCTCTGGAGCCTCTGGCCATTGCTATCAGAGCTCAACACCAAATTGCAGGGATTAAAATCCGAGGAAAAGAGTTTAAACTAGCCCTGTACGCAGATGACATGTTGCTCAGCTTGAGAGAGCTACCTAGTTCCATCCCAAAACTGCTGGATATTATTCAACAATTTGGTAAGATATCAGGATACCGAATTAATATAGACAAATCCCAGATGATGTTATTTAATGATGAAAAGCTGACAGTGCAGGAAAAGTTGATAGCAACCCCATTTAAAATACAAAATGAACATATAAAGTATCTGGGGATAAATATACCTAAGAAGTGGAGGGAGCTCTATAAATTAATTTTTTTACCACTCCTGGAAGAAATCAAAGCTAGGGAAGAAGAATGGTACAAGTTGAGGGTCTCTTGGATTGGGAGAACCAATTTAATCAAGATGGCTATCTTGCCGAAGCTCCTATACACTTCTTTTGCTCTCCCTATAGAGGTCCCTAAAGAATATTTCAACATAATAAATAAAGTGATAGCACGAATTATATGGCAAAGAAAAAAACCAAGGGTTAGGCGGGCTATAATGTACACAGGTAAAGAAAAAGGGGGTATGAGTATGCCTGATATTAAACTGTACCATTGGGCATCAGCACTGAGGGGTGTTAAGACCTGGTATCACGACTTAAAAACCCCAAGCTGGAATTTAATAGAAAAAGAGGCAAGTGGCCAACAGAACATGGTTAAAGTCCTCACGGATGGGGAGGAAATCAAGAAAAATAAAATTAAAGATCATCCATTTATATGGTTTGCGTTAAAAATCTGGGAAACAACTGTTAGAAAAGCAGACATCTGTGCAGATAAGTCTCCGTACACACCAATATTCGGGGAATGGTGTCGCAAAGCAAATATACCATCATCAGTGAAAACGCGATGGGAAAAAAATGACCTGAAATGGGCTTCACACCTGTTTGTGGATCAGAATATACTAACAAAAGACACCATTCAAGACAGGATTGGGCAAAAAGTAGATTTTTTGATCTATGCAAAGATTAAAAGCAAATTTGATAATAGAGTTAATAAAACTCAATATCACAGAGCACCCCATGAATTAGAAAAGGTGTTGTACGGGGACTCATCTCAAACACACATTATATCTAGATTGTACAAAGTAATAAATCGCATAATTAACTTACCTGATGCTGGTTATGTAGCTGCTTGGGAGGAGGACCTGCAAAGAAAAATAGGAGAAGAAGAAATGCAAACAATGTGGTCGGTGATGCACGGGGCGTCCAGATCAATATCAGTTTTAGAGCCGCAAATAAAAACAACTTACAGGATGTATTTTACTCCTCAGAGGCTTCACATTATGAACTCGCAGTATCCTCCATCGTGCTGGCAGGGATGCTCAGAAATAGGCACGTGGCTGCATTGCTGGTGGTCATGTCCGTATATTAACAAATTCTGGACTGAGATCTGGACCTACATTAATAAAATTGCACAAACGACAGTTCCACTAGCACCCGAGACTGCGCTGCTGGGACTCTTTCCAAAATTAAATATAACTAAAGACCGGATCACCGCGTGTCAACAGCTACGATTAGCAGCGATTCATACTATTGTATGTAATTGGAAATCTAAAATAAAACCTTCCATCAAAAAGTGGCAACACAGACTTTGGATGACTTTGACTATGGAGCGAATTCAAGCCGAACTGCAAAGAAAAATGGAGAATTTTTATGCAATCTGGAACAGTATATGGGAAATGATCCAAGCTGATTTCGAGTCAATAGACTCTAATGTATCGTTGTGTCTTAAAAAAATATAACATCAAACATGATAGATGTAAAGGATATATTAGTATAGGGACCGAAGCTGTAACCTAGGTCCCAAGTTATATATTTGTTTTATAATTATAAGTAAGTTTATTTTTTGATAGTTAATACTGTATTTATGAATATTATAAAAATAAAAAATATATATACAAAAAAAAAAAAAAAAAAAGGAGGAGACCCCCCCCCTGTCTGTATATCGCAGGAAGGGCAGACATCTACTTCCTCA
>TRINITY_DN103_c0_g1_i3 len=353 path=[1:0-40 3:41-138 4:139-169 6:170-171 17:172-236 25:237-260 26:261-352]
CTCTTCCGATCTGGAGGTTAAGAAAATTTTATTTAGAAAACCAATGGGTACAGAGCCAAATACAAAATGCAATAAGGGAGTATCTGGAGTTCAATGATCAACCTGAGGTATCATCCACAACTCTCTGGGATGCGGTGCTCAGAGGACAATTTATTGCCCTGGGAGCCCAACTGATGCTGGGTATGTAGCTGCTTGGGAGGAAGACAGGATGTATTACACTCCTCAGAGGCTTCACAGTATGAACTCGCAGTATCCTCCATCGTGCTGGCAGGGATGCTCAGAAATAGGCACGTGGCTGCATTGCTGGTGGTCATGTCCGTATATTAACAAATTCTGGACTGAGATCTGGACCT
>TRINITY_DN103_c0_g1_i5 len=366 path=[1:0-40 3:41-138 5:139-169 7:170-171 21:172-172 22:173-204 23:205-309 24:310-341 25:342-365]
CTCTTCCGATCTGGAGGTTAAGAAAATTTTATTTAGAAAACCAATGGGTACAGAGCCAAATACAAAATGCAATAAGGGAGTATCTGGAGTTCAATGATCAACCTGAGGTATCATCCACAACTCTCTGGGATGCGGTGCTTAGAGGACAATTTATTGCCCTAGGCGCCCAACTGATGCTGGTTATGTAGCTGCTTGGGAGGAGGACCTGCAAAGAAAAATAGGAGAAGAAGAAATGCAAACAATGTGGTCGGTGATGCACGGGGCGTCCAGATCAATATCAGTTTTAGAGCCGCAAATAAAAACAACTTACAGGATGTATTTTACTCCTCAGAGGCTTCACATTATGAACTCGCAGTATCCTCCATC
>TRINITY_DN103_c0_g1_i13 len=2956 path=[2:0-43 3:44-141 4:142-172 6:173-174 8:175-178 10:179-228 11:229-411 13:412-450 15:451-488 16:489-515 18:516-1080 19:1081-1121 20:1122-2432 21:2433-2433 22:2434-2465 24:2466-2497 25:2498-2521 26:2522-2613 28:2614-2955]
TTTTTTTTTTTTTTTGGAGGTTAAGGAAATTTTATTTAGAAAATCAATGGGTACAGAGCCAAATACAAAATGCAATAAGGGAGTATCTGGAGTTCAATGATCAACCTGAGGTATCATCCACAACTCTCTGGGATGCGGTGCTCAGAGGACAATTTATTGCCCTGGGAGCCCAACTAAAGAAAGAAAGAAAAGCACAATGTAGTCAACTGTACCTACAAATTAAGCAATTGGCAAAACAACCAAAAATTAATGCGGAGCGTATAACTTTGATAAAAACCCAGATTAATTTAATTGAAACGCAAACTATCATAAATAAAATGAGGTCTACAAAAGCCTATTATTATGAGAAAGCAAATAAAGCGGATAAAGTGCTAGCGTGGATGATTAAAAAAAAAAGACAGAAAGCAACTATACCGTTTATAAGAGCTACAAAAGATTCAGAAATACTTACAGGTAAAGCAAAGGAACAGTGCTTCCTGGAATACTATAAAAAAAATATACACCACTATGGCCCCTACAACAGAGAGCATAAAAGAATTTTTGAACAATATTAAAATACCAAAAATCACCAAAGTACAAGCAGAATATTTGAATAAGGCAATTGAACCCGAGGAAATAAAAGAGGCTATTAAACAAATGCCGAATAATAAAACTGCTGGACCGGATGGATTTCCGGTGGAATTTTATAAGACATTCCTTGTCAGTCTAAACCCACTTTTAGCGAGAGTTTATAACTCCTTCCTAAAACAACAAACATTGCCACAGTCCTTTTATGAGGCTAATATAATGCTTTGCCCAAAAAGTGGAAAAAACACTGAAATATGTAGTGGATATAGGCCAATATCTTTAATTAATACAGACGCAAAAATATTCACAAAAATACTGGCTACGAGACTCATGAAAATTATACCGGATATAATAGATTCAGATCAAACAGGCTTTATACCTAAAAGATTGGGCATTGACAATATTAGAAAGATCATAGACATCATTACACATGTTAAAAGCACAAAGGACCCGGCGGCTATCATATCACTTGACGCGGAGAAAGCCTTTGATTTAGTGGAAGTTAAATACCTACGAGAAGTGATGAAGGCAATGGGAATAGAAGGACAATTCCTGCAATGGATAGAAGTAATATATAAATCTCCCAGAGCTAGATTAATAATGGCAGGTCAAACAACAGAAGAATTTCCATTGACCAGGGGCACGCGCCAGGGCTGTCCACTATCCCCCCTGTTATTTAATATAGCTCTGGAGCCTCTGGCCATTGCTATCAGAGCTCAACACCAAATTGCAGGGATTAAAATCCGAGGAAAAGAGTTTAAACTAGCCCTGTACGCAGATGACATGTTGCTCAGCTTGAGAGAGCTACCTAGTTCCATCCCAAAACTGCTGGATATTATTCAACAATTTGGTAAGATATCAGGATACCGAATTAATATAGACAAATCCCAGATGATGTTATTTAATGATGAAAAGCTGACAGTGCAGGAAAAGTTGATAGCAACCCCATTTAAAATACAAAATGAACATATAAAGTATCTGGGGATAAATATACCTAAGAAGTGGAGGGAGCTCTATAAATTAATTTTTTTACCACTCCTGGAAGAAATCAAAGCTAGGGAAGAAGAATGGTACAAGTTGAGGGTCTCTTGGATTGGGAGAACCAATTTAATCAAGATGGCTATCTTGCCGAAGCTCCTATACACTTCTTTTGCTCTCCCTATAGAGGTCCCTAAAGAATATTTCAACATAATAAATAAAGTGATAGCACGAATTATATGGCAAAGAAAAAAACCAAGGGTTAGGCGGGCTATAATGTACACAGGTAAAGAAAAAGGGGGTATGAGTATGCCTGATATTAAACTGTACCATTGGGCATCAGCACTGAGGGGTGTTAAGACCTGGTATCACGACTTAAAAACCCCAAGCTGGAATTTAATAGAAAAAGAGGCAAGTGGCCAACAGAACATGGTTAAAGTCCTCACGGATGGGGAGGAAATCAAGAAAAATAAAATTAAAGATCATCCATTTATATGGTTTGCGTTAAAAATCTGGGAAACAACTGTTAGAAAAGCAGACATCTGTGCAGATAAGTCTCCGTACACACCAATATTCGGGGAATGGTGTCGCAAAGCAAATATACCATCATCAGTGAAAACGCGATGGGAAAAAAATGACCTGAAATGGGCTTCACACCTGTTTGTGGATCAGAATATACTAACAAAAGACACCATTCAAGACAGGATTGGGCAAAAAGTAGATTTTTTGATCTATGCAAAGATTAAAAGCAAATTTGATAATAGAGTTAATAAAACTCAATATCACAGAGCACCCCATGAATTAGAAAAGGTGTTGTACGGGGACTCATCTCAAACACACATTATATCTAGATTGTACAAAGTAATAAATCGCATAATTAACTTACCTGATGCTGGTTATGTAGCTGCTTGGGAGGAGGACAGGATGTATTTTACTCCTCAGAGGCTTCACATTATGAACTCGCAGTATCCTCCATCGTGCTGGCAGGGATGCTCAGAAATAGGCACGTGGCTGCATTGCTGGTGGTCATGTCCGTATATTAACAAATTCTGGACTGAGATCTGGACCTTCACCACCTTCAGCACCCGGGGTGGGGGTGGCGTGGAATCCCTAAAGCAGTTATGTCTCAGGAAGTCACCGATGGTGTCAATGGCTCGGCGTGCCTGCTTCAAGAAGTTCTCGTCAGGCTGGAGATTGTCCATTATGAATTTATCCAACTTCTTAATTGGAGTTTGGTAGAGATCCAGACCTTGGTTGACCTCCATTATGGGGATCCAGGGGCAGTTGGGGCAGCTTTGTAGGGCAGAGGCAGGGTCTGGGACAGCTCTCTCAGCAGCAGGTACCGGATGGGTAAGAAGAAAGCTGTTTGTTCACACTGGTCGCTGCTCTGAAGTGCTTTCGTTTTCCTGCT
>TRINITY_DN103_c0_g1_i16 len=243 path=[1:0-40 3:41-138 5:139-169 19:170-210 22:211-242]
CTCTTCCGATCTGGAGGTTAAGAAAATTTTATTTAGAAAACCAATGGGTACAGAGCCAAATACAAAATGCAATAAGGGAGTATCTGGAGTTCAATGATCAACCTGAGGTATCATCCACAACTCTCTGGGATGCGGTGCTTAGAGGACAATTTATTGCCCTAGGCGCCCAAGAGAAGTGATGAAGGCAATGGGAATAGAAGGACAATTCCTGATGCTGGTTATGTAGCTGCTTGGGAGGAGGAC
>TRINITY_DN103_c0_g1_i2 len=261 path=[1:0-40 3:41-138 5:139-169 7:170-171 21:172-172 22:173-204 24:205-236 25:237-260]
CTCTTCCGATCTGGAGGTTAAGAAAATTTTATTTAGAAAACCAATGGGTACAGAGCCAAATACAAAATGCAATAAGGGAGTATCTGGAGTTCAATGATCAACCTGAGGTATCATCCACAACTCTCTGGGATGCGGTGCTTAGAGGACAATTTATTGCCCTAGGCGCCCAACTGATGCTGGTTATGTAGCTGCTTGGGAGGAGGACAGGATGTATTTTACTCCTCAGAGGCTTCACATTATGAACTCGCAGTATCCTCCATC
>TRINITY_DN103_c0_g1_i7 len=803 path=[2:0-43 3:44-141 4:142-172 15:173-210 16:211-237 18:238-802]
TTTTTTTTTTTTTTTGGAGGTTAAGGAAATTTTATTTAGAAAATCAATGGGTACAGAGCCAAATACAAAATGCAATAAGGGAGTATCTGGAGTTCAATGATCAACCTGAGGTATCATCCACAACTCTCTGGGATGCGGTGCTCAGAGGACAATTTATTGCCCTGGGAGCCCAAAGGTAAAGCAAAGGAACAGTGCTTCCTGGAATACTATAAAAAAAATATACACCACTATGGCCCCTACAACAGAGAGCATAAAAGAATTTTTGAACAATATTAAAATACCAAAAATCACCAAAGTACAAGCAGAATATTTGAATAAGGCAATTGAACCCGAGGAAATAAAAGAGGCTATTAAACAAATGCCGAATAATAAAACTGCTGGACCGGATGGATTTCCGGTGGAATTTTATAAGACATTCCTTGTCAGTCTAAACCCACTTTTAGCGAGAGTTTATAACTCCTTCCTAAAACAACAAACATTGCCACAGTCCTTTTATGAGGCTAATATAATGCTTTGCCCAAAAAGTGGAAAAAACACTGAAATATGTAGTGGATATAGGCCAATATCTTTAATTAATACAGACGCAAAAATATTCACAAAAATACTGGCTACGAGACTCATGAAAATTATACCGGATATAATAGATTCAGATCAAACAGGCTTTATACCTAAAAGATTGGGCATTGACAATATTAGAAAGATCATAGACATCATTACACATGTTAAAAGCACAAAGGACCCGGCGGCTATCATATCACTTGACGCGGAGAAAGCCTTTGATTTAGTGGAAGTTAAATACCTAC
>TRINITY_DN103_c0_g1_i14 len=321 path=[1:0-40 3:41-138 4:139-169 6:170-171 17:172-236 25:237-260 27:261-320]
CTCTTCCGATCTGGAGGTTAAGAAAATTTTATTTAGAAAACCAATGGGTACAGAGCCAAATACAAAATGCAATAAGGGAGTATCTGGAGTTCAATGATCAACCTGAGGTATCATCCACAACTCTCTGGGATGCGGTGCTCAGAGGACAATTTATTGCCCTGGGAGCCCAACTGATGCTGGGTATGTAGCTGCTTGGGAGGAAGACAGGATGTATTACACTCCTCAGAGGCTTCACAGTATGAACTCGCAGTATCCTCCATCATGCTGGCAGGGATGCTCTGAAGTAGGCACGTGGCTACATTGCTGGTGGTCATGTCCGTA
>TRINITY_DN103_c0_g1_i9 len=3061 path=[2:0-43 3:44-141 4:142-172 6:173-174 8:175-178 10:179-228 11:229-411 13:412-450 15:451-488 16:489-515 18:516-1080 19:1081-1121 20:1122-2432 21:2433-2433 22:2434-2465 23:2466-2570 24:2571-2602 25:2603-2626 26:2627-2718 28:2719-3060]
TTTTTTTTTTTTTTTGGAGGTTAAGGAAATTTTATTTAGAAAATCAATGGGTACAGAGCCAAATACAAAATGCAATAAGGGAGTATCTGGAGTTCAATGATCAACCTGAGGTATCATCCACAACTCTCTGGGATGCGGTGCTCAGAGGACAATTTATTGCCCTGGGAGCCCAACTAAAGAAAGAAAGAAAAGCACAATGTAGTCAACTGTACCTACAAATTAAGCAATTGGCAAAACAACCAAAAATTAATGCGGAGCGTATAACTTTGATAAAAACCCAGATTAATTTAATTGAAACGCAAACTATCATAAATAAAATGAGGTCTACAAAAGCCTATTATTATGAGAAAGCAAATAAAGCGGATAAAGTGCTAGCGTGGATGATTAAAAAAAAAAGACAGAAAGCAACTATACCGTTTATAAGAGCTACAAAAGATTCAGAAATACTTACAGGTAAAGCAAAGGAACAGTGCTTCCTGGAATACTATAAAAAAAATATACACCACTATGGCCCCTACAACAGAGAGCATAAAAGAATTTTTGAACAATATTAAAATACCAAAAATCACCAAAGTACAAGCAGAATATTTGAATAAGGCAATTGAACCCGAGGAAATAAAAGAGGCTATTAAACAAATGCCGAATAATAAAACTGCTGGACCGGATGGATTTCCGGTGGAATTTTATAAGACATTCCTTGTCAGTCTAAACCCACTTTTAGCGAGAGTTTATAACTCCTTCCTAAAACAACAAACATTGCCACAGTCCTTTTATGAGGCTAATATAATGCTTTGCCCAAAAAGTGGAAAAAACACTGAAATATGTAGTGGATATAGGCCAATATCTTTAATTAATACAGACGCAAAAATATTCACAAAAATACTGGCTACGAGACTCATGAAAATTATACCGGATATAATAGATTCAGATCAAACAGGCTTTATACCTAAAAGATTGGGCATTGACAATATTAGAAAGATCATAGACATCATTACACATGTTAAAAGCACAAAGGACCCGGCGGCTATCATATCACTTGACGCGGAGAAAGCCTTTGATTTAGTGGAAGTTAAATACCTACGAGAAGTGATGAAGGCAATGGGAATAGAAGGACAATTCCTGCAATGGATAGAAGTAATATATAAATCTCCCAGAGCTAGATTAATAATGGCAGGTCAAACAACAGAAGAATTTCCATTGACCAGGGGCACGCGCCAGGGCTGTCCACTATCCCCCCTGTTATTTAATATAGCTCTGGAGCCTCTGGCCATTGCTATCAGAGCTCAACACCAAATTGCAGGGATTAAAATCCGAGGAAAAGAGTTTAAACTAGCCCTGTACGCAGATGACATGTTGCTCAGCTTGAGAGAGCTACCTAGTTCCATCCCAAAACTGCTGGATATTATTCAACAATTTGGTAAGATATCAGGATACCGAATTAATATAGACAAATCCCAGATGATGTTATTTAATGATGAAAAGCTGACAGTGCAGGAAAAGTTGATAGCAACCCCATTTAAAATACAAAATGAACATATAAAGTATCTGGGGATAAATATACCTAAGAAGTGGAGGGAGCTCTATAAATTAATTTTTTTACCACTCCTGGAAGAAATCAAAGCTAGGGAAGAAGAATGGTACAAGTTGAGGGTCTCTTGGATTGGGAGAACCAATTTAATCAAGATGGCTATCTTGCCGAAGCTCCTATACACTTCTTTTGCTCTCCCTATAGAGGTCCCTAAAGAATATTTCAACATAATAAATAAAGTGATAGCACGAATTATATGGCAAAGAAAAAAACCAAGGGTTAGGCGGGCTATAATGTACACAGGTAAAGAAAAAGGGGGTATGAGTATGCCTGATATTAAACTGTACCATTGGGCATCAGCACTGAGGGGTGTTAAGACCTGGTATCACGACTTAAAAACCCCAAGCTGGAATTTAATAGAAAAAGAGGCAAGTGGCCAACAGAACATGGTTAAAGTCCTCACGGATGGGGAGGAAATCAAGAAAAATAAAATTAAAGATCATCCATTTATATGGTTTGCGTTAAAAATCTGGGAAACAACTGTTAGAAAAGCAGACATCTGTGCAGATAAGTCTCCGTACACACCAATATTCGGGGAATGGTGTCGCAAAGCAAATATACCATCATCAGTGAAAACGCGATGGGAAAAAAATGACCTGAAATGGGCTTCACACCTGTTTGTGGATCAGAATATACTAACAAAAGACACCATTCAAGACAGGATTGGGCAAAAAGTAGATTTTTTGATCTATGCAAAGATTAAAAGCAAATTTGATAATAGAGTTAATAAAACTCAATATCACAGAGCACCCCATGAATTAGAAAAGGTGTTGTACGGGGACTCATCTCAAACACACATTATATCTAGATTGTACAAAGTAATAAATCGCATAATTAACTTACCTGATGCTGGTTATGTAGCTGCTTGGGAGGAGGACCTGCAAAGAAAAATAGGAGAAGAAGAAATGCAAACAATGTGGTCGGTGATGCACGGGGCGTCCAGATCAATATCAGTTTTAGAGCCGCAAATAAAAACAACTTACAGGATGTATTTTACTCCTCAGAGGCTTCACATTATGAACTCGCAGTATCCTCCATCGTGCTGGCAGGGATGCTCAGAAATAGGCACGTGGCTGCATTGCTGGTGGTCATGTCCGTATATTAACAAATTCTGGACTGAGATCTGGACCTTCACCACCTTCAGCACCCGGGGTGGGGGTGGCGTGGAATCCCTAAAGCAGTTATGTCTCAGGAAGTCACCGATGGTGTCAATGGCTCGGCGTGCCTGCTTCAAGAAGTTCTCGTCAGGCTGGAGATTGTCCATTATGAATTTATCCAACTTCTTAATTGGAGTTTGGTAGAGATCCAGACCTTGGTTGACCTCCATTATGGGGATCCAGGGGCAGTTGGGGCAGCTTTGTAGGGCAGAGGCAGGGTCTGGGACAGCTCTCTCAGCAGCAGGTACCGGATGGGTAAGAAGAAAGCTGTTTGTTCACACTGGTCGCTGCTCTGAAGTGCTTTCGTTTTCCTGCT
>TRINITY_DN103_c0_g1_i12 len=277 path=[1:0-40 3:41-138 5:139-169 7:170-171 9:172-175 10:176-225 12:226-276]
CTCTTCCGATCTGGAGGTTAAGAAAATTTTATTTAGAAAACCAATGGGTACAGAGCCAAATACAAAATGCAATAAGGGAGTATCTGGAGTTCAATGATCAACCTGAGGTATCATCCACAACTCTCTGGGATGCGGTGCTTAGAGGACAATTTATTGCCCTAGGCGCCCAACTAAATAAAGAAAGAAAAGCACAATGTAGTCAACTGTACCTACAAATTAAGCAATTAGCAAAACAACCTAAAATTAACGCAGAGCGTATAGCCTTGCTAAAAACACA
>TRINITY_DN103_c0_g1_i1 len=1210 path=[2:0-43 3:44-141 4:142-172 6:173-174 8:175-178 10:179-228 11:229-411 13:412-450 15:451-488 16:489-515 18:516-1080 19:1081-1121 22:1122-1153 24:1154-1185 25:1186-1209]
TTTTTTTTTTTTTTTGGAGGTTAAGGAAATTTTATTTAGAAAATCAATGGGTACAGAGCCAAATACAAAATGCAATAAGGGAGTATCTGGAGTTCAATGATCAACCTGAGGTATCATCCACAACTCTCTGGGATGCGGTGCTCAGAGGACAATTTATTGCCCTGGGAGCCCAACTAAAGAAAGAAAGAAAAGCACAATGTAGTCAACTGTACCTACAAATTAAGCAATTGGCAAAACAACCAAAAATTAATGCGGAGCGTATAACTTTGATAAAAACCCAGATTAATTTAATTGAAACGCAAACTATCATAAATAAAATGAGGTCTACAAAAGCCTATTATTATGAGAAAGCAAATAAAGCGGATAAAGTGCTAGCGTGGATGATTAAAAAAAAAAGACAGAAAGCAACTATACCGTTTATAAGAGCTACAAAAGATTCAGAAATACTTACAGGTAAAGCAAAGGAACAGTGCTTCCTGGAATACTATAAAAAAAATATACACCACTATGGCCCCTACAACAGAGAGCATAAAAGAATTTTTGAACAATATTAAAATACCAAAAATCACCAAAGTACAAGCAGAATATTTGAATAAGGCAATTGAACCCGAGGAAATAAAAGAGGCTATTAAACAAATGCCGAATAATAAAACTGCTGGACCGGATGGATTTCCGGTGGAATTTTATAAGACATTCCTTGTCAGTCTAAACCCACTTTTAGCGAGAGTTTATAACTCCTTCCTAAAACAACAAACATTGCCACAGTCCTTTTATGAGGCTAATATAATGCTTTGCCCAAAAAGTGGAAAAAACACTGAAATATGTAGTGGATATAGGCCAATATCTTTAATTAATACAGACGCAAAAATATTCACAAAAATACTGGCTACGAGACTCATGAAAATTATACCGGATATAATAGATTCAGATCAAACAGGCTTTATACCTAAAAGATTGGGCATTGACAATATTAGAAAGATCATAGACATCATTACACATGTTAAAAGCACAAAGGACCCGGCGGCTATCATATCACTTGACGCGGAGAAAGCCTTTGATTTAGTGGAAGTTAAATACCTACGAGAAGTGATGAAGGCAATGGGAATAGAAGGACAATTCCTGATGCTGGTTATGTAGCTGCTTGGGAGGAGGACAGGATGTATTTTACTCCTCAGAGGCTTCACATTATGAACTCGCAGTATCCTCCATC
>TRINITY_DN103_c0_g1_i8 len=1121 path=[2:0-43 3:44-141 4:142-172 6:173-174 8:175-178 10:179-228 11:229-411 14:412-487 16:488-514 18:515-1079 19:1080-1120]
TTTTTTTTTTTTTTTGGAGGTTAAGGAAATTTTATTTAGAAAATCAATGGGTACAGAGCCAAATACAAAATGCAATAAGGGAGTATCTGGAGTTCAATGATCAACCTGAGGTATCATCCACAACTCTCTGGGATGCGGTGCTCAGAGGACAATTTATTGCCCTGGGAGCCCAACTAAAGAAAGAAAGAAAAGCACAATGTAGTCAACTGTACCTACAAATTAAGCAATTGGCAAAACAACCAAAAATTAATGCGGAGCGTATAACTTTGATAAAAACCCAGATTAATTTAATTGAAACGCAAACTATCATAAATAAAATGAGGTCTACAAAAGCCTATTATTATGAGAAAGCAAATAAAGCGGATAAAGTGCTAGCGTGGATGATTAAAAAAAAAAGACAGAAAGCAACTATTCCGTTTATAAGAGCCACAAAAGACTCAGAAATGCTTACAGGGAAAGCAAAGGAACAGTGCTTCTTAGAATACTATAAAAAAATATACACCACTATGGCCCCTACAACAGAGAGCATAAAAGAATTTTTGAACAATATTAAAATACCAAAAATCACCAAAGTACAAGCAGAATATTTGAATAAGGCAATTGAACCCGAGGAAATAAAAGAGGCTATTAAACAAATGCCGAATAATAAAACTGCTGGACCGGATGGATTTCCGGTGGAATTTTATAAGACATTCCTTGTCAGTCTAAACCCACTTTTAGCGAGAGTTTATAACTCCTTCCTAAAACAACAAACATTGCCACAGTCCTTTTATGAGGCTAATATAATGCTTTGCCCAAAAAGTGGAAAAAACACTGAAATATGTAGTGGATATAGGCCAATATCTTTAATTAATACAGACGCAAAAATATTCACAAAAATACTGGCTACGAGACTCATGAAAATTATACCGGATATAATAGATTCAGATCAAACAGGCTTTATACCTAAAAGATTGGGCATTGACAATATTAGAAAGATCATAGACATCATTACACATGTTAAAAGCACAAAGGACCCGGCGGCTATCATATCACTTGACGCGGAGAAAGCCTTTGATTTAGTGGAAGTTAAATACCTACGAGAAGTGATGAAGGCAATGGGAATAGAAGGACAATTCCTG
>TRINITY_DN103_c0_g1_i17 len=280 path=[2:0-43 3:44-141 4:142-172 6:173-174 8:175-178 10:179-228 12:229-279]
TTTTTTTTTTTTTTTGGAGGTTAAGGAAATTTTATTTAGAAAATCAATGGGTACAGAGCCAAATACAAAATGCAATAAGGGAGTATCTGGAGTTCAATGATCAACCTGAGGTATCATCCACAACTCTCTGGGATGCGGTGCTCAGAGGACAATTTATTGCCCTGGGAGCCCAACTAAAGAAAGAAAGAAAAGCACAATGTAGTCAACTGTACCTACAAATTAAGCAATTAGCAAAACAACCTAAAATTAACGCAGAGCGTATAGCCTTGCTAAAAACACA
>TRINITY_DN103_c0_g1_i15 len=419 path=[2:0-43 3:44-141 4:142-172 15:173-210 16:211-237 17:238-302 25:303-326 26:327-418]
TTTTTTTTTTTTTTTGGAGGTTAAGGAAATTTTATTTAGAAAATCAATGGGTACAGAGCCAAATACAAAATGCAATAAGGGAGTATCTGGAGTTCAATGATCAACCTGAGGTATCATCCACAACTCTCTGGGATGCGGTGCTCAGAGGACAATTTATTGCCCTGGGAGCCCAAAGGTAAAGCAAAGGAACAGTGCTTCCTGGAATACTATAAAAAAAATATACACCACTATGGCCCCTGATGCTGGGTATGTAGCTGCTTGGGAGGAAGACAGGATGTATTACACTCCTCAGAGGCTTCACAGTATGAACTCGCAGTATCCTCCATCGTGCTGGCAGGGATGCTCAGAAATAGGCACGTGGCTGCATTGCTGGTGGTCATGTCCGTATATTAACAAATTCTGGACTGAGATCTGGACCT
>TRINITY_DN103_c0_g1_i4 len=1208 path=[0:0-1207]
ATTATTATTATTATTATTATTATTATTATTATATATGCTTAATTGCTTTTGGAATCCTCTGCTGGTCTGTCAAGCTGAGTAAGTTGCATGGCTGGCATGTGCTTTTCAAATGTAAGGCATTGTCTTATTCAGCAGAAAACAAAATGGAATTTATAATGTGTTTAATGTCCTGAGTTAACTAACATTGGGCACCCAGCATAGATGCAAGGTTATCCATCTCCATAATGCTCATAACATTGCACAATGCACAGTACGCACCTGGCCTGATGTCTCTTTTGTTGGTAGCCTTCAAGACAGCTATTTCCGGAGGGGGTAGATCTGCTATCCTAGAAGCTGTTGTGAAGGCTGGAAAACCATATCCTCTGAGGCCACATTCACACCTGGTGCCAGCGTGGCAGGGAAACTGCCGCGAGCCAAAGATGCAGCTGGGGGAGGAGGGCAATGCCCGAGGTCCCGCTGGTGTGAACGAGGTTCCGCAGCAACTCCACTCTCTGGATTCCGCAAGTAAAATCGCCACGGAACCCCATCCACACCAGCAGTACCTCCGCCATCCCCCTCCTGCCCCCGCTGCATCCCTGGATCGCAGCAGCCTCCCACCCTGCCGCCGTCAGGTGTAAATGTGACCTGAGTCTTAGAGCGCCGCAACAAGCTCTGTTCTTTTCGTTTGGGCAGGGCAAGTAGTGTCCTAAAAGCAGGTCTGCCGGACAGCCAGCTACCTAACCTATATCTACACACCTTGCTGGATGCTGAGAGAGTGATGTGGTGGCATTCTCAGATGCTGTGTTTGGTTTCTGGGTTGTACAAACTGCCATTCTCTCTTTCCTTTTGCCCTTCCTTCTCACTTCTTTTTCCCCCTTGTGTGGCCAGCTTGCTGCTTTCATCCGGACGGTCCAGAACAGAGGATTCCTTGTCCGTATTCTTTTTCGCTATAGGTTCTGGGCCCCAATTCAACTGCAAACAGCATTATGGCTGCCTACCAGCAGCGGAGAAGTGTCGCTCCTGCAGTGCAAGGTTAGTTACAGCAGTGGCAGTCTGCACAAGTCCAAGATATGGTTATCTAGTTACCAGGGGGAAGCAGGTCCGAGCCAAGCTTCATTGACGGAGTTCACTATGACCTGATACGCCTGAAGCCTGTTTCTGGGTTTCTCCTTTGACTGGTTTTAGGGTGATAGGTTTGGTACTTTTATGTTGAGTCTGTAATGGTTTCC
>TRINITY_DN103_c0_g1_i10 len=3191 path=[2:0-43 3:44-141 4:142-172 6:173-174 8:175-178 10:179-228 11:229-411 13:412-450 15:451-488 16:489-515 18:516-1080 19:1081-1121 20:1122-2432 21:2433-2433 22:2434-2465 24:2466-2497 25:2498-2521 26:2522-2613 29:2614-3190]
TTTTTTTTTTTTTTTGGAGGTTAAGGAAATTTTATTTAGAAAATCAATGGGTACAGAGCCAAATACAAAATGCAATAAGGGAGTATCTGGAGTTCAATGATCAACCTGAGGTATCATCCACAACTCTCTGGGATGCGGTGCTCAGAGGACAATTTATTGCCCTGGGAGCCCAACTAAAGAAAGAAAGAAAAGCACAATGTAGTCAACTGTACCTACAAATTAAGCAATTGGCAAAACAACCAAAAATTAATGCGGAGCGTATAACTTTGATAAAAACCCAGATTAATTTAATTGAAACGCAAACTATCATAAATAAAATGAGGTCTACAAAAGCCTATTATTATGAGAAAGCAAATAAAGCGGATAAAGTGCTAGCGTGGATGATTAAAAAAAAAAGACAGAAAGCAACTATACCGTTTATAAGAGCTACAAAAGATTCAGAAATACTTACAGGTAAAGCAAAGGAACAGTGCTTCCTGGAATACTATAAAAAAAATATACACCACTATGGCCCCTACAACAGAGAGCATAAAAGAATTTTTGAACAATATTAAAATACCAAAAATCACCAAAGTACAAGCAGAATATTTGAATAAGGCAATTGAACCCGAGGAAATAAAAGAGGCTATTAAACAAATGCCGAATAATAAAACTGCTGGACCGGATGGATTTCCGGTGGAATTTTATAAGACATTCCTTGTCAGTCTAAACCCACTTTTAGCGAGAGTTTATAACTCCTTCCTAAAACAACAAACATTGCCACAGTCCTTTTATGAGGCTAATATAATGCTTTGCCCAAAAAGTGGAAAAAACACTGAAATATGTAGTGGATATAGGCCAATATCTTTAATTAATACAGACGCAAAAATATTCACAAAAATACTGGCTACGAGACTCATGAAAATTATACCGGATATAATAGATTCAGATCAAACAGGCTTTATACCTAAAAGATTGGGCATTGACAATATTAGAAAGATCATAGACATCATTACACATGTTAAAAGCACAAAGGACCCGGCGGCTATCATATCACTTGACGCGGAGAAAGCCTTTGATTTAGTGGAAGTTAAATACCTACGAGAAGTGATGAAGGCAATGGGAATAGAAGGACAATTCCTGCAATGGATAGAAGTAATATATAAATCTCCCAGAGCTAGATTAATAATGGCAGGTCAAACAACAGAAGAATTTCCATTGACCAGGGGCACGCGCCAGGGCTGTCCACTATCCCCCCTGTTATTTAATATAGCTCTGGAGCCTCTGGCCATTGCTATCAGAGCTCAACACCAAATTGCAGGGATTAAAATCCGAGGAAAAGAGTTTAAACTAGCCCTGTACGCAGATGACATGTTGCTCAGCTTGAGAGAGCTACCTAGTTCCATCCCAAAACTGCTGGATATTATTCAACAATTTGGTAAGATATCAGGATACCGAATTAATATAGACAAATCCCAGATGATGTTATTTAATGATGAAAAGCTGACAGTGCAGGAAAAGTTGATAGCAACCCCATTTAAAATACAAAATGAACATATAAAGTATCTGGGGATAAATATACCTAAGAAGTGGAGGGAGCTCTATAAATTAATTTTTTTACCACTCCTGGAAGAAATCAAAGCTAGGGAAGAAGAATGGTACAAGTTGAGGGTCTCTTGGATTGGGAGAACCAATTTAATCAAGATGGCTATCTTGCCGAAGCTCCTATACACTTCTTTTGCTCTCCCTATAGAGGTCCCTAAAGAATATTTCAACATAATAAATAAAGTGATAGCACGAATTATATGGCAAAGAAAAAAACCAAGGGTTAGGCGGGCTATAATGTACACAGGTAAAGAAAAAGGGGGTATGAGTATGCCTGATATTAAACTGTACCATTGGGCATCAGCACTGAGGGGTGTTAAGACCTGGTATCACGACTTAAAAACCCCAAGCTGGAATTTAATAGAAAAAGAGGCAAGTGGCCAACAGAACATGGTTAAAGTCCTCACGGATGGGGAGGAAATCAAGAAAAATAAAATTAAAGATCATCCATTTATATGGTTTGCGTTAAAAATCTGGGAAACAACTGTTAGAAAAGCAGACATCTGTGCAGATAAGTCTCCGTACACACCAATATTCGGGGAATGGTGTCGCAAAGCAAATATACCATCATCAGTGAAAACGCGATGGGAAAAAAATGACCTGAAATGGGCTTCACACCTGTTTGTGGATCAGAATATACTAACAAAAGACACCATTCAAGACAGGATTGGGCAAAAAGTAGATTTTTTGATCTATGCAAAGATTAAAAGCAAATTTGATAATAGAGTTAATAAAACTCAATATCACAGAGCACCCCATGAATTAGAAAAGGTGTTGTACGGGGACTCATCTCAAACACACATTATATCTAGATTGTACAAAGTAATAAATCGCATAATTAACTTACCTGATGCTGGTTATGTAGCTGCTTGGGAGGAGGACAGGATGTATTTTACTCCTCAGAGGCTTCACATTATGAACTCGCAGTATCCTCCATCGTGCTGGCAGGGATGCTCAGAAATAGGCACGTGGCTGCATTGCTGGTGGTCATGTCCGTATATTAACAAATTCTGGACTGAGATCTGGACCTACATTAATAAAATTGCACAAACGACAGTTCCACTAGCACCCGAGACTGCGCTGCTGGGACTCTTTCCAAAATTAAATATAACTAAAGACCGGATCACCGCGTGTCAACAGCTACGATTAGCAGCGATTCATACTATTGTATGTAATTGGAAATCTAAAATAAAACCTTCCATCAAAAAGTGGCAACACAGACTTTGGATGACTTTGACTATGGAGCGAATTCAAGCCGAACTGCAAAGAAAAATGGAGAATTTTTATGCAATCTGGAACAGTATATGGGAAATGATCCAAGCTGATTTCGAGTCAATAGACTCTAATGTATCGTTGTGTCTTAAAAAAATATAACATCAAACATGATAGATGTAAAGGATATATTAGTATAGGGACCGAAGCTGTAACCTAGGTCCCAAGTTATATATTTGTTTTATAATTATAAGTAAGTTTATTTTTTGATAGTTAATACTGTATTTATGAATATTATAAAAATAAAAAATATATATACAAAAAAAAAAAAAAAAAAAGGAGGAGACCCCCCCCCTGTCTGTATATCGCAGGAAGGGCAGACATCTACTTCCTCA
>TRINITY_DN103_c0_g1_i6 len=324 path=[2:0-43 3:44-141 4:142-172 6:173-174 17:175-239 25:240-263 27:264-323]
TTTTTTTTTTTTTTTGGAGGTTAAGGAAATTTTATTTAGAAAATCAATGGGTACAGAGCCAAATACAAAATGCAATAAGGGAGTATCTGGAGTTCAATGATCAACCTGAGGTATCATCCACAACTCTCTGGGATGCGGTGCTCAGAGGACAATTTATTGCCCTGGGAGCCCAACTGATGCTGGGTATGTAGCTGCTTGGGAGGAAGACAGGATGTATTACACTCCTCAGAGGCTTCACAGTATGAACTCGCAGTATCCTCCATCATGCTGGCAGGGATGCTCTGAAGTAGGCACGTGGCTACATTGCTGGTGGTCATGTCCGTA
>TRINITY_DN103_c2_g1_i1 len=227 path=[0:0-200 2:201-226]
TTCCTTCCATGCCCATTCTTTTCATCGTTTCTAACAAAAAATTGTGTTCCACAAAATCAAAGGCCTTCTCCGCATCTAACGAGATAATGGCCGCTGGCGTGTTGTTTGACTTTATATATGTTATGAGGTCAATAACTTTCCTTATGTTGCCAATGCCAAGTCTGCCTGGCATAAAGCCTGTTTGATCTTTTTCTATTACTTGGGGTATGATTAACTTTAGTAGATCG
>TRINITY_DN103_c2_g1_i2 len=258 path=[0:0-200 1:201-257]
TTCCTTCCATGCCCATTCTTTTCATCGTTTCTAACAAAAAATTGTGTTCCACAAAATCAAAGGCCTTCTCCGCATCTAACGAGATAATGGCCGCTGGCGTGTTGTTTGACTTTATATATGTTATGAGGTCAATAACTTTCCTTATGTTGCCAATGCCAAGTCTGCCTGGCATAAAGCCTGTTTGATCTTTTTCTATTACTTCGGGTATGATTAACTTTAGTCTTTCTGCCAAGTTTTTTGTGAATATTTTTGCGTCTG
>TRINITY_DN157_c0_g1_i1 len=2238 path=[0:0-2237]
CTACACGACGCTCTTCCGATCTCTCTTGTCAATACATGAAGATGCCAGAGGCTGCATTCGGCCACCAACAATTGATTGACAGAACCGTGGAATTTATTAGGCATCAGTAAAACAAAACTGTACATCTATTTACCACAAGAGGAAACGTGACAGGACCAGCAGATTGAAGCCAGGACAGGTTGAACGGTGCAGTTCCATGACCGGTATTTTTGTGTCAGGGTATTCAAGAGCAACGAAGTCATGAGTTGGTTTTGTTCCACATGATCTGTGCTATATAGTAATATCATTCCTCCATCGCTCAAGCAAACATCAGGTATTATTGCTATGAATACTATGCTTTTGAAATAAACAGCAGCCTGGTTTTGAGCATGCAACAGGCTTTGGCACCTGACATCACAGATGCAGAGGATCATTGCAACTAGGATTATATTTTACTCTCTTAAAAATATATATCTGTTTGTATTCCAGCTCTCTCTAACAGAGATACCAGAAGGAGTTCACCCTAAATCTTAGCTGAGGTGCTGCTGTAGAGTTTAGCCAATGTTCTAATCATTAGACTGAGTGGCACTCATCCCCATCCCCAAACTTGTCCCTCTGTGGCAGATGTACAGCTTTTTAAATTTCATGGTTTGTATTTGGGGTGAAATCCTGATCCCAACGAAGTCAGTGGAAAAACTCCCACGGATGGCAGTAGCGCCAGGACTTCATGCTTATTAGTTTTAGCTTTGGCTAAATGTTTAGGGTATTCATTTGGTTAAAGAGCTACACAATTTCTAAAGCTTCCTTTTTACATGTGAACTGTGTGATTGATTTGCAAAGGGAAGATTACGGTTTCCTGGTGACTTTAAAAGAATGCTGTGGGAGTCAGAGAAATATATCAATTTGGGAGTTTAATTTTTCTCTGGCAAACAAAAATTCCCTCAAAGTTAGATGAGTGTGCTTGTCTGGGGAGATCGTTCTCCTGTGCTTGCCTAGGGGGATTTCCCCCCTCTATTATAATTCCAAAACAGGAGCTCAAGTAAGCAAATAAATTTGGTGGACGTTACTCCTAAAAGTGCTTGCAAGTCCAGCAGCCGTTCCTAAGCTTCCAAAGGATTTCATCGCACTAGAGAATCTCCTCCAGAATAGTTATATTAATACCCGCAGGTCATGTATCCAATATCTATTTTCTTTTTTAAAAATAATAATAAAAAAAAATCTTATTACTGTTATAATTAACAAAAATGACACAAAGAGAAGCCCCATCGGGTGTGGTTTGGTCTTTGTTGTTCCGAGCAAACTCTCTTCTAGGAGGAAGGCAGGAAGAGTTCACTAAAAGAGGTTATAAGGCTGTAGTAAGATTTCTCATCATCTGTTAGCCCTGCATTGCCTGGTCTCACTACCACAGCCACATGCACATCTGCTTCTTCTGCAGCGACAGCCTCTCGAGCGACGTCGGTAAGGAAGAGAATGTTGCTAGGTGAGCACCCAATGCTGGTGGCAATCCTCCGGTAACTCTCGCTTTCTACTTTGTGACCTATCTGGGTGTCAAAGTGGCCATCGATGAGCTCTAGTATATCACCTTCTGTCGAGTGTCCAAACAGGAGCTTCTGAGCCTCCACGCTCCCAGAAGAATAGATATAAACCTTCAGTCCTGCTGCTCGCCACTTCCGCACAGCTGGAACCACGTCCTCAAAGACCTCTCCCGTGACTTGCCCAGTTGCGTACGCTGCCCTCCACATGTGACCTTGGAGCTGCTTCAGCGCTGTGGTCTTTCTGTCTAGAGACATCTGCCAGTAGACATTGTCTACGACGGCCTGGATAACTCGTTCCAATTCCTCTTCCCTGGTCCCAGTTTCTAAAGGAATAGGAACAGCTCCCTCCAAGTTGGAATCCGCGAGAGCCTGTTTTCTCAGAAGGCTCACGTCCTGCTGGCATTCCTCCTCTTCCCAGTGAGCTCGCAGATATTCTTTAACGCGGTCTTTGATGTAAGGAAACAAAATGTCCTTGACAAACGCAATAGGAGTGGTTGTGCCTTCTATATCTAACAGGATCACACTGACTTCTGCCGGCACTGAGTACACCCCCATCTCCACCGCTGGGTAACTCCGGCTCCTGCTGCTGCTGCTCCACAGGCACCACGAGAGACCTCGCTCCTACAAACAGATGTAAGGAGGGGCTACAGAAAAAAGCGCCTGGCCCAGAGGCAAGAGCGGAACCCGCGCTCAGACCATAAGTGAGCGGAGGGAAGCAACCCAC
>TRINITY_DN90487_c0_g1_i1 len=723 path=[0:0-722]
TCCTTATAAGTACGGTCTGGATGCGATTTAATCTATTTCCCCCAACCACGGGGTCTCTATTTTTAACCGTAGAGAAGTTGGGAGTAAGGGACAGCGGGAACAGCAATACTGAAGAAGAGCTTGCCAAACTGGGTCTATCCCAAAGTGTTCTGGGCCTAAAGGCAGCGGGTGTGCTTGTCAAGCGGAGGATGGAAGACCAGGGAGCCCAACTGGAATGATCATCATTGGCAATGCAGACGGTTGCTCTACGTTATACTGAGATCTGTCTGGCCTCGGAAACAAATCACTATTGATTTGTACGGACGGACGCAAACTTAAGGCACGCTTTCACTTTATTCAGAACAGAGTTGTCTCCATCTGCTGTTCTATTTAAATATTCCAAGGGAATTTAGATATTGTACGTACTGCAGTTCCCGTCAGCCAGAAACATTAAAACGTGTGTATTTCACTGTCCTTTCTATGCAAAAATTTGGGGAAACTATTTAGTCCCTTATGCTAGTGGCTATCAAGAATGGCAATTCGACAACCTTCTGCAAAAATCTTTTATGCGGTTTAGATTCCATCCGCTTAAGGCGAGTGGCCAGGTTTTGCTTCTCAGTATTATGTCTTAAGAGACCAGCCTCTAACGAAGAGAGACTTTGCACGTATCGGGCAGAGTCAGGCAGTATGGGAAATGCTCGGAGATACAAAATATTGAATTTTATATATTTTTTTTTAAAAAGG
>TRINITY_DN90487_c0_g2_i2 len=699 path=[0:0-698]
CTTCCGATCTCCCGTATTTCCCTGCATATAGTAACTGAGAGGGCACCTTGGCCCTAAACAGTCGGAAGGCAGAGGGAATTAGCTTTCCCCCTTGGTTGGAAAAAAAAGCTCTGGATGGTGTTAGCTGTTGCTCTTGCTGAATCATGCGCTGAAATATAACGAGAACTGAAAAAAATGACGCCCAAGTATTTATAGGTCCGCACCTGTCCTATTAGATTTCCCTCGATTCGCCAATTCAAAGTTTTCTTGGACCGACCCAGTGCCGTTATTTTTGTTTTGGTGTAATTTATTGACAGGAATTCCTCGTTACAAAACTGATTAAACCAGGTCCGGCTCCTTTTGGAGGCCTGCCTTATAACCGTGTTTGTGCCACTGTCCCCGCATCCTCCGCGTACAGTAGCATAGATATTGTACGGTCTCCCAGTCTTGGTGAATGAGAATTTACAGATGCAAGAACAGAAACAATATTGTTGATATAAAAATGAAATAAGGCAGGTGCCAGGATGCAACCCTGGCGCACGCCCCGATTTACTGGAATTTTCACTGTCAAAGCCATATTATTTGCGTAGCGAACTTGCAGAGTGTTGTTTGAATGCAGATTTACCGTTCGATAAAGGAGGCGTAAATCTATAGAAGTAAGGCTTACTTTATACCACAACCGCTCCCGGCTGACGGTATCAAAAGCTTGCCTAAGGTCTG
>TRINITY_DN90508_c0_g1_i1 len=221 path=[0:0-220]
CGATCTCTTGACTGTCAGGATAAAATTCCAGCCCCAAAGGGAGATTATTGTTTGTCAACATTTCTCTCTTCATCTTTAATGTACCTTGTCCCTCTCTAAGTTGGTTATTTATCTTGCAGAGCAGTAACTTAAACGTCTGCATAGATCATGTTCTTTAAAAAAAAATCTTTATCGTTGTTAGGGGTAAAAACACCTTTGCAAGCCCTCCTTTCCTTTTTTTT
>TRINITY_DN90508_c0_g2_i1 len=231 path=[0:0-230]
TTTTAAATCAAGCAGTTCAGCATTAGAAAGGCAACTGAATTAAGGCAACGGACTGACAATTTCCAGCTCCTGTTCTAATGACAGGCATCTAAACTATGCGGCCAGGCTTTTCATTTGAAGCTGTTGGCACTTGGCACATCACAGAGTCGAGCCCCTTCTATTTTCTGCCTAAGCTCCAATTTTCCAGTTCGCTTCCCCAGGTATTTAATGAAAGCAGCGTCTTCTCATGCC
>TRINITY_DN90468_c0_g1_i1 len=218 path=[0:0-217]
TATACATCTGTGAGGCACGTTATAGGAATCCTTCTAAAAACTGATTCCTGTCTAGTTAAACACCACAGCCCCTTGTTGTCTTGTATGGTCTTGAACCTAGAAACAGTTAAGACACACGGTGCAATCACCTGTCCAGTCCTGTGGATTTCAGTAGGACTATCATGCCTGAGTGCTTTCAGGATTAGGGTCTATGCCTGTAAAGCTTCTATGTTCCCCAA
>TRINITY_DN90499_c0_g1_i1 len=1422 path=[0:0-1421]
TGCATTTTTCCCATAAAGAAAATCACTCTGCCAATCAGTTCTGGAGTATGAAGTCCCAGCTTCTGTGTGTTAATCTGTCCCCTTAGCACAACCAGTCTCTGTCCTTGGCTGCAGTTTTGCATCACTTTAATCATTGCACTACTATCTGCTGAGATTTTCTACAGCCACTTCAAGGAATAGCACTGCGACTTTTTAAAAAAAGCAATTTTCAAACATTTCTAAACCAGGGAATAGTTTTCTCCTTTGAAGAAAACGAAGTTTTGATGCATGAAATAAAACTAGGAGGTTGTTTTTAAATGCCATCAAACACTACTCCAAAGAACGTTAGACATACAAGCATTTTTTGTAATGATACTTTTTTATATTTAACTGATTTTAGAAGCCTGGAAAGTGCTATTCCTTTTAGGTTGTTTTGAAACCTTAAACATACTGCAATAATATGGAAGATGTTCACTTAAACACAATTTTATACACGTAACTTTTTTTTTGTAAGCACTGGCTTTCTGAAGAACAGCCTGGCTATTTTTCTAAGAACCATGCTTTTTTGCTACAAAATAGGAAGAAATAGATTGAGATCTCCATATTTGTACACACTGCTTGCAGTGCCTTTGTCTTGCCTTCCTAGACCTAGAATTTCAGTATTAGAACAACTTTGTTCTTTGGGTTACCTGTCTTTTTTAGCACAGTCAACCACTTAAACATGTTCTGATGATTATACAGTGCAACAGTGTTCAGGTACTAGAAGGAAAATGTTCAGTGCATCCTGTTAAGATGCAACTTTTTGTAACCTTTTTACATTCCCTGCATCCCAACGACCCATTCAAACCCTGAGCAGAGGCTCCTCAGCACTTGCTGCTACATAGGACAGAGGCAGAGGGACTAATTTTTGTCAATTTTAAAAAAAAATTCTTGTGTTTTAAAATGATACATGAAGGGTGAGATGGACACCTCCTCATTTGTGGCTTTGCCTTTTTTACATCTTACTTACCAGCATAAGAAGTGGCTAAATGCTATGGTCTATTCAGTTTAGATTCTTTATTAATATATATTTAAATCTGGATCAGGTTGGCCCATTGGAAATATTTGAGTTTTAATTTGAATCAACTTCGGTCTGATCCCGAAATTAGGCAAGCAGTGTGGATGGTCATAATTAACCACTTGCATGTACATATAACCATTTTGTATTCTCACTGAGGTAATTGTGCCCACAAATTAGTACGCATTCCCATGTGCAGCTGTATGCCTAACAATGCCAGGCCTGTTATCAGATGTAAGCAGTACATGCTTTATAATTATTGTTCTTCAAACATGGATGTCTACTCTTATTACAATTAAGTGACTTAATGGTTGGTTGGAATTAAAGCTTGGAAACGCATTAAAATTCTTGCTGTGTTTGACTCTGTTGAGCCAAGATTAGATGGT
>TRINITY_DN90527_c0_g1_i1 len=276 path=[0:0-275]
TATCAGTGGCGGTGGCAACGTGACAGGCCGGAGCCGGGTTACTCGCGGGTGGCAGTGAGCAGTGAAGTGGCGCGCAGGCTGGTGCTGATGTGAGTGTCCCTTTTGATCATTTGTCTTTGAAGACTGACATAGTACAGAAAATGGCATCCGAAGACATTACTAAGCTAGCAGAATCACTTGCTAAAACCCAGGTGGGCAGAGATCAGCATCAGCTGAGCTTCAAAGGCAAGAGTCTAAAACTCAACACTGCAGAAGATGCTGAAGAGGTGATTAAGG
>TRINITY_DN90527_c0_g2_i1 len=462 path=[0:0-461]
ATGCTGAAGAGGTGATTAAGGAAATTGAGGAATTTGATGGTCTAGAAGAGCTGCGCCTGGAAGGCAACACTGTGGGGGTAGAGGCAGCAAAAGTCATTGCCAAGGCCCTGGAAAAGAAATCTGAGCTCAAGAGGTGTCACTGGAGTGACATGTTCACAGGGAGACTAAGGTCTGAGATCCCTCCTGCTCTGATGTCCTTGGGGGAGGCACTAGTTACTGCAGGATCTCAGCTGGTGGAGCTGGACCTGAGTGACAATGCTTTTGGGCCAGATGGTGTGCGTGGCTTTGAAGTGCTGCTGAAGAGTTCGTCCTGTTTCACCCTACAGGAACTTAAGCTAAACAACTGTGGCATGGGCATTGGAGGTGGCAAGATCTTGGCAGCTGCTCTGAGAGAGTGTCACAGGAAGTCAAGTGCCCAGGGCAAGCCTCTGTCTTTGAAAATATTTGTGGCTGGCAGGAACC
>TRINITY_DN90493_c0_g1_i1 len=366 path=[0:0-365]
ATTGGAATTATCGACTGCACCCTCCTGCTCAAGCAGCTCGGGGTGGCTCACAACATTAAAACCATAAAAATACATAAATATAAATATTAATAAAAAGCATAATACAAAATATAGCCACAGTTTGGATGGTTATTCCTTATATTTATATGCAGCTCTATCCCTGAAGGCTCAGGGTAGCTTACAACAAAATACAACTAAATCATGTTGTATAAAATATTAAAAAAACCAACCTTCCACCCACACCTTCATGTCCCCTCTAAACCCGTACCCTTCCCTCTCACAGAGGGACCGTGGTGACCCCAAATCCCCGCCCCCGCCCCATCCGCTGCCACCACACTACAATCAAATTCAAAATACACAAATAGC
>TRINITY_DN90469_c0_g1_i1 len=518 path=[0:0-517]
TAGAGATGTTTCATGTTAAAGAATAATTGAATGGGGTTATATTATTATTAGGCGGTATTTAGGATTTTGATTTAATATCGGTAGCTTATTTTTGTAAACCTAGGGCCCTTAGGAGGCTGGGAACGATTAAACCTTCTGCCTTTTGTCAAACTTAGGATATTGTAATCATTGTTCAGTTGGTCTTCCCAGTACTTTACGCTCTACTGAACGTTTTATTAAAATTGATGTTCTTAATTGATTAACTAGCTGCCTATTACGCAACTGTTCAAATGTCTGTGTATATCCATATGTTTTATTCTTATTATGTTAAAAGTTTTATTTTTGTCTTTTCCTATTTGTTTAAAAGAAATGAATTTATGTTCCGGTGGGATAAAGGGCGAATACGGCGAGGTATGTGACCTAGCTTAGTTTAGATGATTTTATTATCTGCGTTACTTAAAGATCGCTGACCTTTTCCTATGTTTCTTTCATCAAAATGTTGTGATGTTGTTCATTTTCAGTGGTTTGGCCCACAAGGA
>TRINITY_DN90469_c0_g2_i1 len=558 path=[0:0-557]
CTTGGGATTTCCCAGCAGTGCTCTGCGTGTGGCCATGAGTGGGTGCTCTGGCTCACAAGAGCACGCATCCAGTCACTCCACCTTCGGACGGGCGGATCCACGGCTCCTGAGTGGCCATGTGGGGGGTAGCATCTCGTCTGGAAATATCCATAGTATGGGTTCAGCAAAGTTCATAATCTTGTCTCCTTTGGACTCATTTTAAAGGATTTGTTCTATAGGCTAAGCTGTACATCTTGACGTGGTGTTCGAATCTTTTGTATATATTTTATATGCCACCTCTGGCTATTAAAGAAGCTGCTATTAGGATTATCGTTCCCTTTATAAATCCCTGTTGTTAAAACTTGCCCTGAGCTGAAACTTGTCTTAAGCATTTTAAAATGTAAGTGGGGAAAGAAAATGAAATGTATTTGGTGGTTTCAAGTCCTTCCACACTGATTTTTGTTTTGTTTTGTTATTGTCCTTTTAATGTTAAATCTTCCAATACAGGGTGTCTGTTTTTACCATATTGGCAAGAATTAAATACAGCTTCACATCTGAATTAAATATTCTACTTCCCCC
>TRINITY_DN90480_c0_g1_i1 len=222 path=[0:0-221]
TCATAAAACTGAAGTTGCAGAGGTATTCCAATGAGCAGAAGTGCTCTCTCCTAAGAGGGTGTCCTGATCAGTAAGTGGGTCATCTAAAGACAGATGAATGTATAGTCCCTTCCTTCGGAAGTTGGCCATTAATGACACCATTACCTTTGTCAAGATCCTTGGTGCAGATGAGTCTGAAAAGCAACACATGAAATTGCCAGTGCTGTTGACTGTAAGAGAGTC
>TRINITY_DN90502_c0_g1_i1 len=235 path=[0:0-234]
CTTTCCATTGTGTCTAAAGACGCCCATTGTCTTACCATGACCTGCTCCCCATGTTATTGCTTCCCCAAACCCATAGCTGGGTTTCCTTTACCTAATTGTGCCCTCCACAAGAATACAATGCCATGTGCTTTAATAAAGAGAACATAACAATACTTTCAGCCAGTCATAGCCATTGAAGATTCTACAAGGCCCTCCGTTGGTTCCTCAGGTCCATGGTCTGGCGGTACTCCTTGAC
>TRINITY_DN90529_c0_g1_i1 len=277 path=[0:0-276]
CCCACAGTAGAGTTTATGAACTAACATCTTGGCTGAGGCGTTAACCTTAGCTGAATAAGATTCAGGACAAAGAGGCTTAATCAAAAACATCAATTACCACCACCCTTTTTCTCACACTAGAATTCAGGCCATTACTCTGCATGATTGTTGACTAGTCCCACCGGGCAGAGAAGACAGCTTGAGTTCAGTCTCTGCTAGCTATGATTGTCCAAGTAATTCTGGATACCCTCACAGCCAAGTCCGTACTGTGAATACCCAGCCATTTAATGCCCCTGCT
>TRINITY_DN90484_c0_g1_i1 len=213 path=[0:0-212]
GCTCAAAAGTGATTCTCTCATCTGGTTCTTCGTGAGCTCCAAGTAAAATCTTCTTGGTTGAAACGATGATTGCTGTGAGGTTGTGCTCTTTCTTATTTAGCCATCAGTTCCAGTCTTGTAGTTGCAAAGAACTAATATTTAGTTCCCATCCTTTCCCATTTGCTTTGTTCTGACAGGTCCCGCTCCAGCTCCACATCCAGCTCAGGCTCCAGC
>TRINITY_DN90445_c0_g1_i1 len=201 path=[0:0-200]
GGGGGGGGGGGGGGGGGGGGGGGGGGGGGGGGGGGGGGGGGGGGGGGGGGTCACTCACCACAACACCACGATTCCAGGGTTTTTGCAAGAAAAACTGAGCCAGCTGCTCTGGGACAAGGAGTAAGGAAAAGGGAAACCCAGCCGGCCAGCACCCCATCCCCACCCCAATAGGGTCACCCACCCCACACGCACCAAACCCCT
>TRINITY_DN90474_c0_g1_i1 len=203 path=[0:0-202]
CATGTCTGTTTGTACCCCATGATGGGCAAAGGGAGATGAGACAAATGAGAGGGGAACATAGGGAGAGAGAAGGATACATTCATGAAGTTGAAAAGTCACAGGTGCATGTTTAGCTTAGTTATGGAGAGAATCTTTAACAGTAGAAGGAGTATCAGAGAGCAATCTGTGAAGGTGAGATGCTAGAGATCGGAAGAGCACACGTC
>TRINITY_DN90474_c0_g2_i1 len=267 path=[0:0-266]
CAACCACCAAGGGTGGTTAAAGGTTGGCTAACGTCATATTTCATCCATAGTTCGGTGCAAGTGTGAAACTTGGATGATGACACTTCTCAATGCAAAACAACTCCATCTGATTTTATAAATATATATATACTATATATGTGTGTGTGTGTGTGTGTTTCTATATGCACAAATATAGGCATAATATATGCACACATATATAAGAAAGCTAGAAAGAAAACCATCTTGACTTGCATTTTGAAGTGAGTGCACATATATAACTGCAATGCT
>TRINITY_DN90535_c0_g1_i1 len=338 path=[0:0-337]
TCTTCCGATCTCTTCACTCAGGCCACTTTCGCCATCCTGACAAGGCTGGGAGAGATTTTGCAGCCCTGTCAATCGGCCGTGTAACCGCGCATAAGAGCAGAAATGACGCAGCTTCGTGCATTCACTCGCACACCAAAAAAAAAAAAAACCGCGCAGGATTTGCAACGGCGTGTTCTCTCCCAGTCTTGTAAGGATGCTTTCAGGCACGTGTGAAAGCAGCTTAAGTCTCAGCGATTCAGTGGCCAGACGCCGCAGCATCTCCCTTGCCCCCAGCGCAAGGCAGCCAACTCGGGGCTTGCACGGTGAGCTAGGATAGCAGGCGGCAGCGCCCCGCCACC
>TRINITY_DN90535_c0_g2_i1 len=670 path=[0:0-669]
CCGCAAAACCTGATATGCCTTGCATTGCCCACTGAAATGAATAGATTTGATTTCCCATTGATTTCAATGGGAAAAACATTTCCCATTGATTTCAATGAAAAAAAATACAAACCGATTCTGATCAGATTCAAATTCAAAGCAACTGAATCCGATTTCTGATTTTAATCCAATTCCGATTTTCCATCTCATTTCCCATTCCCACCATGGAGCAAATAGGTTGCTGCAAAGGAGCAACCTTCAAAGGAGGAACTTCAGCCTCCATAGGAGTTGGAGGCCTCCAAATTCCAGCCTCCAAAGGAGAAACGCAAGGAGGATGAATTAGGATAACCTCTCGTGGGGGTGATTTACTAGGATTGCTCAGGGCCAGTGCGACAGGAAAAGAATTGGACTTTACAGAGAACCCGGAATGGAAGGGAAATAGCCTTGGGAGGAGGGGTTGTTGTTGGAGCAATCCAGAATGAACCCTGAATTTGCATCCTTTGTCTCACTCCGGAATAGCTGGGGTGTATGAACAACTCCCCATTGCCTTGAAAAAGTTTCCCCGACACCATCAGCCCAGTTGAAGTTGGTGTCGGTGAGTAGGTGTGGCATTACCAGGGGGCCAAGGGAGGGGATAACCTAGCGTGGAGAGTTTGAGGGATGGTACCCTGCCGTGGTGGCGGGGCGCTGC
>TRINITY_DN90472_c0_g1_i1 len=202 path=[0:0-201]
GGAGTAAGCTGGCAGTCTGTTTTGCGGTCGGGAGGCCGGGACAGGCCGCAAAATGGGCCAGTTTCGAGAAGTGGTCGGTTACCACAAAGATAGTTGTCTGTTTTTGGGATGGGGGCAGTTCCACAATAAAATCTATGCCAATACGGCGCCATGGTCCCTGGGGCAGGGGTGCAAGGTGCAGTAATCCCAAAGGCTTTCGGCG
>TRINITY_DN90472_c0_g2_i2 len=315 path=[1:0-70 2:71-314]
AGGCTTTCGGCGGGGTATTTTGGTCTTAGCGCAAGTTTCACAGGTTCGAACGTATTGTTCCGTGTCCTTGCGCATGTGGGGCCACCAAAATTGGCGTTGCAATAGATCATACGTCCGCTTTACTCCGGGGTGGCCGGCGAGCGGGGCGTCGTGGTGGCTCCACAATGCCTGTTTGCGGGCGCCCAAAGGTACCCAGGTTTTTCCCTGGGGCGGGACCCCAGCGTTTTCCGTGTGGCCTGTGACCAGGGATGGCGCACCTGCCGCGTCCGGTTTTAAGTGTTCATGGGAGAGGCCGAGGCCTGCCGTGGCATAGGG
>TRINITY_DN90472_c0_g2_i1 len=344 path=[0:0-99 2:100-343]
GGCAGGGGTGCAAGGTGCAGTAACCCCAAAGGCTTTCGTCGAGGTATTTTGGTCTTGGCGCATATTTCACAGGTACGAACATATTGTTCCGTGTCCTTGTGCATGTGGGGCCACCAAAATTGGCGTTGCAATAGATCATACGTCCGCTTTACTCCGGGGTGGCCGGCGAGCGGGGCGTCGTGGTGGCTCCACAATGCCTGTTTGCGGGCGCCCAAAGGTACCCAGGTTTTTCCCTGGGGCGGGACCCCAGCGTTTTCCGTGTGGCCTGTGACCAGGGATGGCGCACCTGCCGCGTCCGGTTTTAAGTGTTCATGGGAGAGGCCGAGGCCTGCCGTGGCATAGGG
>TRINITY_DN90460_c0_g1_i1 len=442 path=[0:0-441]
CCGATCTGAGAGTAACTCGTATGTCATAACCAGCTTCTTCATTCTTACTAACAGCAAAGAGAATCTGCTCTTAAAGCTGCAAGTTGGCCTTATGATGGAGTAGACTTTGGAGCTGATCCTGAATTTTTGGCAGGTGTTCGGCTGAAAAAAATAAAATAACTCAATACAACATATGTGCAATTAAAATGTATGCATATTTGTGCAGGAGATCATAGTACAAGGATCTCTTGTCCAATAACATTTTAAATGGATTTTTATCCACTAACGTTTCAAATGTTAGCACTGTAACTAACATTTGAAATGCTGTAAAGCACTGGTATATGTAAAATGAGCTACTAATATTTCCTGAATATTTGAAAAACAAATTGAATAATAGTAGTAATGATACAGCTGAAGTACTGTAAGTTCCCTTCTAAGTTCCCTTCTCATTGCTTTTCAGGGC
>TRINITY_DN90515_c0_g1_i1 len=1877 path=[0:0-1876]
TTAGGGATGTGTTGGCAGCCACCTTCGTCTCTCTGGTCTCCTATGCTGGGGTCTGCAACCAGCCTAAAAGTAGTCTCGTTTAGGGGGAGGCCTCCCGGATGACAACGAGAAGTGTGGCTCATCTTCTCTCCGTTTCTGGAAGGAGGCTACATGTGGAACATTACCCAGACTCCTGCTCCTACTTGGCACCGATGTTCTAATCTCAGCTGCCAGCTGCTATTAATTTAATTTTTGATGTTCATTGATTTTCGAAAGCCTGTTAAAAAATCTGTAGCAGCCAATTATGGGAGGTGCGTGCCCCCTGCTCGCATACCAGTGTCACAGTCGCAACTGCTGCGGCAGCGACGCTGGTAAGGCCGGGCGGCTGCTGTAAAAGGACATGCTTCGTGGGAACCTGCCGTTTCAGCACCGTTAGAAAGAGGGTCATGTTTGTGGCATTGACGTTCAGTGTGATTCTGGAGCCCATCGCTTACCCAGCTTTGAAAGGTTCCCCAGAGAGCCCCAAAGTGGCAGAATAGAAATCTTCTATGGGGCGGTGTCCCTTTGCAGACCCTGGCCAGGGTGCGGTGGGTTCCACTGGGACGCTGATTCGTTGTTATCGCCATGAGCTCACCTTCATTCGCCTTCCTCTCCCCACTTCCCACACCGACCTGTCAGCGCTGACTCAGTGCTCAAAATATTCCCAGCTCCATAAAAATCCTCCTGGACTATTTTGGATGGTGATCATCTTGGAGGGTTCTGTGGCTCTGCTCTCTGGGGTCCTGGAACCACTTGCCTCCCTGCGCTTCTAGCTGGCTTCAGTGGGCCTCAGCAGGACAAGGATTTACAAGCAGGCCACCAGTTCTCCCAGTTTGGCTGCAAGACAGCCCTAGTGCTAGTTCCATTGACTACTGGAGAAAGCTAGGGGGCAAGGGGCAGCCTCAGGCAGACCGGGCCACAGTGAGCCAGGTCCCCGTCTGCAAACAGATAAGCAATTCCGTTGCAGAAATACTGAATTCCTTGGGCAGAGTTTATGAAGGCCGACCTAACTGAAATGAATGGGACTGTCCGGGTGACTCAGTTCTGCTTTTTCAAGCTCCCTTGCAGATTCTAGCAGGCAGTTCTGCAACCACATGGCCTGGAAGCATAGATTTTCTTTGGGGGGGTTAGGGCCAAGGAGTTCATTTTCCAGCCTTGAGAGCCTCTCTTCTCAAACATTCCCGTTTAAGCTTCTTCGTTGTCTCTTAGTGTGCGCCTGCTTTCAGTTATTCATAGGAGTGGTAGGAAAGTGTGGTGGTGGGACAAGGGGCATTGCCCCATTTCCAGGGTCCTGGCAGGCTGGGCTTGGAACGGGAGATGGAGGGGAAAGATTTCAAGGCCAAGCACATGATTCTGCTGCTCAGCAGACGGTGGAGAAGCGTGCCCCACGTGACTGATACGTAAGGCTGCTGAAGTCCTAAGAGGGGAGGAAATACTTAGGACCATAGCAAGAATGGCTGAAATTGAGTAATGAGACCATGGAAAATGAAAGGGACAAACCCTTGGTCCCACAGCTGGGTCTCTGGCTGTGCTATTCTCTCCCTGTGGCAATGGTGGGAAGCTCCTTGCTTTGGGACCCGGCAGCAGGGATTGAACTCGGGGAGCTCCAGCGTGACGTTTCCCACGTGAGCCAAAGCAGCGGGTCGCTTGGCTAATAGGATGAGTAAGCGATTGCCCGGCTAGTGCTGCTTTGGCAGGAGACGAATGCAGGCGTAACTGGTGTGCTCGGCATGCCGTCGGGGCTTGCCCTGTGTTGCAGGGAAAAGACGAGGGAATAAACGTATTAAAGTTCCCAGCGGGGAGGATCTGTCCCCAGGTGGCGGAGTAAGTGGCTCTGGCTTAGTCAATCAGGACGGACC
>TRINITY_DN90464_c0_g1_i1 len=594 path=[0:0-593]
TGCTAGGTTAAAAAACTTACAAAAATATAAAATAGAAATAAATATGCATAACAACAGAAATGATTACATATAATCTGACCATACAAACGTTGTTCCTGAGCAGAGATAATTCCTTTATGGTGAAAATATTAATTACTTCCATTTAGATCTTAAGTTTGTGTCAATCTTTGCTTTTAATTTGAAATAACCCAGTTCCCAAATGGCACATTTGGCTTACATAGTTAGCATTATATAAATTAAGAGGATGTGATACTGAATACCACATTTTATATCCTGAAGAGAGACACCTTGCATAAAGATTCAAGTATGACAGTAATTCAAAGAATGCTTTTTGAGTCACAAAAGTAGGCTAAAAATACAGAAAGTGTTCTTTGGTTAACCCCATGGTTTGTTATTTTGGCTACAATAGTTCAGATATCTCAATAACTCTGGAAAACTAACCTCACAATTATCATGGGACGTTTTATGCAGATTTTTTTAGCCTACAATTATGGTACCTGAAAGCATACGAATACTCTTTTTGCACCAGCTCTCTATGGGTACCTTTAGACTGATACCTGCTCAGTTTCTGCTCCCCTCTACCCCTGGGTGGCC
>TRINITY_DN90518_c0_g1_i1 len=252 path=[0:0-251]
AAGGACCATGTGCGCTACCTGCAGAAGGAAGGATTCTGGTAGGTGTCTCAGGGATGAATCTCAGCCCCTGGCTCCTTGGGATACAGGGGCAAGGGAGCTGCTGTCTCTATTCCACAGGCAGGGAGGGTGGGAATCTCGGCTAAAAGCAGGTGTAGATCACCGTTCTGGTGTTGCCTGTGAGTGGAGCTGTTCTAAGAGAAAGGTTGCCCAGCAAATGGAGTGGCTGTGCTGGCTCTCCTCCCCCAAAAGCTG
>TRINITY_DN90463_c0_g1_i1 len=265 path=[0:0-264]
TTCCGATCTCTTGCTCTGAAGGCTCAAGGCAGGAAACAGCATATCAGACACATCAAAATCTTCTGAAAACCAGATCTCCCCACTCAAGCCCTGTTCCTGCCTCCCAAACCAAAACGTCTTTCATTGCCTCCAGAAACTGCTCAAACTGTAGCAAACCTCCTGGGGAAGGGAGTCCCAAAGCCGTGTAGCACCACCAAGACCATCTCTCACGTAGACGTAGTGCATCGATGGAAAGGTCGTTCTCAGCCGACCTCTGTCACGGGCC
>TRINITY_DN90517_c0_g1_i1 len=363 path=[0:0-362]
TGAACAGATAATGGAGCTGGAAGTCGAAAATGCCCGGTTAAGGAATCTAAACTTCTCCCTGTCAGAAGTTCTTCATGCACAGTCGGTAGCCAGTATGATTCTGGAAGATGAAGGTGTTCTGGGTAGCATTGAGACTTCTTTCCAAAAATTTCACGCTTTTTTAGATCTTCTTAAAGATGCTGGACTTGGACAGCTCGCCACCATGGCTGGTATAGACCAATCCGATTTTGGTTTGTTGGGTCATCCCCAGTTTACTTCAACTCTGACTCAGCCTGCTTTTGCACAAAGGGAAAAGTCTTTTGAGGAAGAAAGACAAGAACATATGCAAAATAAAAATTTTGGTGGAGTCACTGTCTTACCTGC
>TRINITY_DN90459_c0_g1_i1 len=350 path=[0:0-349]
CCCACGTTTGTTCCCACACTGCGGGACAAATGCCCTGTACTATCCACTCTTATTTTAATCTCAGTATTATGATGAATCTTTTGCAGGAGATGGAGAAGCCTATGATCTATAGAAGTTTCTCTTAGCTTCCCCCACAGCAAACCCCGATTTACTGAGTCAAAGGCAGTACATAAATCCAAGAAGGCTACAAAGAACTGCTTATTCTTACTCTTATATTTTTTGACTAAATGGAACAGCATGATACAATGCTCAATTGTAGATCTCTGACGTTGAAATCCTGCCTGTTCTGGGTATAAAATCTGATTTACCTCTATCCAATTAGTAAGTTTCCCCAACAAAACTTTGGCATA
>TRINITY_DN90455_c0_g1_i1 len=743 path=[0:0-742]
CTCCGGTTGCTCCGTGCGAGGACAATGGGTGGAGGTGCGTGGGTTGCAGGAGCACGCACGCACTCCCACTCACCCGCCGCAGTGGCCACATGGGCAGCACCCACTCATGCCCACGCAGCAGGCCTGCGTGGGCATGAATGGGTGCATCTCGTATAAAAAGGGCCTTCATGTTGGGCAGGCTGGAAATAGGTGTTGAGGAAATCAGTTCTCTCCATCTCCAGCTCCCCAGACATGCAGATTCACAACAACAGTCAAGCAAAGTGTGGGGTGTGTGTGTGTGTGTGAGAGAGAAATCTGTCAGTTATAGGGAATCATAAAGTGGCTCTCCTTGTTTCCAGGTGCTGAATCACATTAAAAGACACACACAAAAATAACCATGAATTCTTTCTGAATAGTAACTTTTCTAAACAATTGCAATAGTTGCCACAGGAATGTGATGCCAGTGGAAAAGAAGGTGTATGATAGCCAATGAGAGGTGAAGAAACTCCATATTATGGAAAGGTCTGAAAACAGCAAGAGACATATCTTCCTCTACCTGCTGCACTCCTTATCCCCTACTGGTAGCACAGAAATGCTTTTTCCATCAGAAGCAGGGCTTCTCTTTCAAGATTTCCAATCACAACCCGATTTTTCTAAAACATTTGCACCAACCAAATTATTCCAACCACATCAGAGAGATAACCTCAAGATTAAAACACAATTTTCTTATGCCTATTAATATCTGTAAAACGTTAAACACATAT
>TRINITY_DN90455_c1_g1_i5 len=399 path=[0:0-233 2:234-240 3:241-243 4:244-274 5:275-398]
TGCTGTGTCGCCCTGAGAGGCCCCGTTGGGAGGGACCAGGAAGAGGCCAGGAGCCGGATGGGGACGAGCGAACTGGAGCAGCTGCCGCTGCTCCAAAGTCACTGGCACCGCCTGCTCCAGCCATAAGGTAAGTAGGTTGGGGGTTCCCACTGTGCCCTCTGCATTGTCATGTGTTGTGTGTGTGGGTCCCGCTGTGCCCTCTGCATTGCCACGTGGGGTGTGTGTGTGTGTGTGGGGGGGGGGGTTACCTGCTGTGCCCTCTGCATTGCTATGTGCTGTGTGTGTGGGGGTGTGTGTTTACCTGCTGTGCCCTCTGCATTGTCGTGTGCGTGTGTGTGTGGGGGGGGTTGCCTGCTGTGCCCTCTGCACTGCCATGTCTTTTAGGGGGGCACAGCATAA
>TRINITY_DN90455_c1_g1_i4 len=350 path=[0:0-233 1:234-243 2:244-250 4:251-281 6:282-349]
TGCTGTGTCGCCCTGAGAGGCCCCGTTGGGAGGGACCAGGAAGAGGCCAGGAGCCGGATGGGGACGAGCGAACTGGAGCAGCTGCCGCTGCTCCAAAGTCACTGGCACCGCCTGCTCCAGCCATAAGGTAAGTAGGTTGGGGGTTCCCACTGTGCCCTCTGCATTGTCATGTGTTGTGTGTGTGGGTCCCGCTGTGCCCTCTGCATTGCCACGTGGGGTGTGTGTGTGTGTGTGTGTGTGTGTGGGGGGGGTTACCTGCTGTGCCCTCTGCATTGCTATGTGTTTGTGTTGGGGGGGGTGTTTCCCGCTGTGCCCTCTGAATTGCCATGTGTTGGGGGGGTTGCCTGCTG
>TRINITY_DN90455_c1_g2_i2 len=205 path=[0:0-51 1:52-120 3:121-204]
TCCAGGGATCACCGCCTCTGCCTGCTCCAGCCATAAGGTAAGTAGGTGTGGGGTGTGTGTGTGTGTGTGGACTCCTGCGTGGGGAGGTCCCACTGTGAGCTCTGCATTGCCGTGTGTTTTGGGGGGTGGGTTAGGAGCTGTGCCCTCTGCATTGCCATGTGTTTTGGGGGTGGGTTAGGAGCTGTGCCCTCTGCATTGACATGTT
>TRINITY_DN90455_c1_g2_i1 len=200 path=[0:0-51 2:52-115 3:116-199]
TCCAGGGATCACCGCCTCTGCCTGCTCCAGCCATAAGGTAAGTAGGTGTGGGTGTGTGGGGGGGTGGACTCCTGCGTGGGAGGTCCCACGGCGAGCTCTGCATTGCCATGTGTTTTGGGGGTGGGTTAGGAGCTGTGCCCTCTGCATTGCCATGTGTTTTGGGGGTGGGTTAGGAGCTGTGCCCTCTGCATTGACATGTT
>TRINITY_DN90448_c0_g1_i1 len=291 path=[0:0-290]
CCAACAATACAAGTAATAGGGGGGCCACATACCTAGAGGAAGATTCCTCAATATATGGCACCAGCCATTTATCCCTAATGTTCTTTACTTTGGTACAGTATAGGAGGGTATGTTCCAAAGTGCCCACCAAACCAGGGGAGCACCCACAGAAACAAAGAGACGGGCCGAGCACAAAAGCGGCCCTCTGTGGATGTTGTTGGAAAAACATTCATTCGTGCCATAGTAACACACCTTCGAACTTGAGGGGGAAGCTGCCATTGTAAGTACAATGGGGGAGCTGGGCAAACTCCT
>TRINITY_DN90497_c0_g1_i1 len=210 path=[0:0-209]
CAATGTCCCGAAATGTTTACTTCCGGTTTTGGAATGTCGACTTCAGCGCTGATTTTTTTAATTAATTTTTTTACATTTTTGTTGATATACCGACTCGCGACATCGATTTATCAGGCTTCCATCAATTCCGTTCGACAACTTTTTTGCAGCTTCAGTCTTGGGGAAGACTACTTCCAGTTCTAATTTTTTTACTTTTTAATTTTTCTGCTT
>TRINITY_DN90516_c0_g1_i1 len=377 path=[0:0-376]
ATGGGCGCCTGTGCAGGGATGGTCAGGGGATTGAACTCTTCAATTTTGTAGTGTTTCTTCAATGCTTCGCCAAGTTCCTCAATCTTATAGGTCAGCACTTCCCGGATGTCAATGAGCTTTTGGAACATGAATTTGTAGCTCTCGGTAAGAGTCTCTTCTGCCGGAGTGAAGATGCTCACGCTGGAGCTCCTGCCTCTGTTCCCACTCCAGGAGGTGCCCTGAACAGAGCCAAAGGAAGTGACGACCTCACCTCGGTTGCTGCGGGAGCTGTATTTCTGTGATGAAGCAGCACTGAGCGGGAACAAAAATAGAGCGACTTGATCTCATTGCATTCCCAGCTGGCATTCCCAGCCTTCTGTGGCTTGGCAATAAAGTCA
>TRINITY_DN90470_c0_g1_i1 len=219 path=[0:0-218]
CAAGATCCATCTCTTAAGTGGTAACTCATTTGGATGGTTGGCTGGTGTGTTGTGACTTGGAGGGGATTGGGACACCTGTCACTGATGGGGTCCAGCCACCTCTGGTCACTCAGGTTTGCCGCCCCAGAGCGCTCTTGGATTCCTCGCTGTGCCTGGATAGTCAGGTGGCAGCACTGGCCAGGAGCGCTTGTCATCCATTCCATCTGGTGAGGAGGCTGC
>TRINITY_DN90494_c0_g1_i2 len=300 path=[0:0-136 1:137-299]
ACTCTTTCATGGCCAGAAGAACTCAGTGGATGGTGCTTGGGGAGTGTTCATCATCTCTCCGGGACTTCACATGCGGAGTCCCGCAGGGTTCTATTTTGTCCCCCCTCCTGTTCAACGTGTATATGCAGCCTTTGGGCAAGGTCATGAGAGGGTCCGGCGTACAATGTCATCAGTATGCCGATGATACACAGCTTTACCTCTCTCTTTCAGCAGATCCAGACCCGGCAGTCTCCGTGCTTACCCGCTGTCTGGTGGCTGTAGGGGACTGAATGAGGGAAAGTAGTCTGAGCCTAAATCCTG
>TRINITY_DN90494_c0_g1_i1 len=245 path=[0:0-136 2:137-244]
ACTCTTTCATGGCCAGAAGAACTCAGTGGATGGTGCTTGGGGAGTGTTCATCATCTCTCCGGGACTTCACATGCGGAGTCCCGCAGGGTTCTATTTTGTCCCCCCTCCTGTTCAACGTGTATATGCAGCCTTTGGGCGAAGTCGTGAGAGGGTTTGGTGTGTGTTGTCATCGATATGCTGACAACACTCAGCTGTACCTCTCGTTTTCAGCAGACTCAGGCCCCACAGTCTCGTTGCTTACCCGC
>TRINITY_DN90494_c4_g1_i1 len=202 path=[0:0-201]
ATATACACATCATGTTAGTGAGTTTGGCATACGGTGTCATCAATATACTGATGACACCCAGCTAGATCTCTTTCATCCGACTCAGGCCCGGTAGTCTCGGTGCTTATCCAGTGTTTGGCAGTTGTGGGGGATTGGATGAGGGCGAGCCGCCTGAAATGAAATCCTGACAAGACAGAGGTGATGTTGGTGGGGAAGGCAGGGG
>TRINITY_DN90524_c2_g1_i1 len=243 path=[0:0-242]
CACCGAGATCTACACTCTTTCCCTACACGACGCTCTTCCGATCTCCCCTACCAGGTCCCACAGTTATGTCAACAATACCTCTAGATCAACAGTATCAAAGGCCACCAAAAGATCTAACAAGATCTACAGGGTAAAATTTCCCTTGTCAATCTCCAGGCACAGGTCATCGACCAAGGCCACAAGTGCAGTCTCCATGTCATACCCAGGACGAAAGCCTGACTGAAATGGGTCCAAGAATCCGAC
>TRINITY_DN90524_c2_g2_i1 len=241 path=[0:0-240]
CCTAGTATCACTCACTGAGGTCTTCCAGCCAGGAAAGAGCTGAACTATTCAAGAACAATTACGCCTACCCCGGCATGGTCCTGCAGGCAGGTCACCGACATCTCATGGTCAACTGTGTCAAAAGTCACTCATAGAGCTAATAAAATCAAAAGAGTGGACCAATTTCAATTCAACTCATGGCACACATCATCGACCAAGGCCACAAGCACAGTCTCAGTGCCATAACCCGGACAGAAGCCAG
>TRINITY_DN90524_c3_g1_i1 len=337 path=[0:0-336]
CCTGTCTCCGACAGTGGCCAATCTCTGTCTCGTGGGAGAAGTACCCAACAGGTCACAATGAACAATCCACTGTTTATTGTTCCAGTCCCCAACAATAAGCGGTTATATCCCAATGACCTATTAATGGCTAATAGCAATAAATGGACCTACCCTGCAGTGATCCCCAGCACATGGAGCCATGTGCGGTTGCACAGTTTGTGTATGCCTAGATCTGCCCTGATCAAATTGCTGGTTCAGATGAGACTAGTTTCACATAACCCCCCCCTCTCTCTCTTGTTATACCACAGATGCATCACCCTGCATGCACACAGCTGAATTATGTCTTACACTTGTGATG
>TRINITY_DN90524_c3_g2_i1 len=240 path=[0:0-239]
CTTGCTAGGACCACAGAAAGAAAGGGAAGTTGTTTTTTTTTTTCTTCCGTCCAATTGTTTTCCATTCATTAACTGAGAATTTACCTTGGCTTGCAAGTTTTGTTGCTTCTTGATGTGTTTCTATCTTTAAGAACATAGGTACCATACTGGACTATTGATCTGACCCATCGAACCCAGCATCCCATCTCCAACAGTGGCCAACTCAGTTGCTGGGGAAGTACCCAACAGGTCACAATGAAC
>TRINITY_DN90524_c3_g3_i1 len=437 path=[0:0-436]
CAACATCTCATGATCAACCGTGTCAAAAGCAGCTGACAGATCTAACAGGATCAGCAAGGTGGACCAGCCCTGATCCAGCTCCCAGTGAAGACTGTCAACCAAGGCCACAAACGCAGTCTAAGTTCCATAACCCGGACAACGGTCAGACTCTGAGGGATCAAGAAATCTGATGCAATCCAAGTGCCCCCAAAGCTACTGAGCCACCACCCATTCAATAACCTTTCCCCCTTCTCTGTACAGGAGCTTAAGCGCCATACTGGGTCAGTTCAATGGTCTGGCTAGCCCAGCATCCCATCTCCAACAGTGGCCAGTTTTAATTGCTTTAAAGAAGTGCACCACAGGTCAGAATGAGTTTATTCAGGCCTTTTTTGGAACCAGTGATGCCATGCACCTAAGCATTTTCTGGCAATGATTTCCACAGGTTAACTTATGTCAAG
>TRINITY_DN90456_c0_g1_i1 len=244 path=[0:0-243]
CGAGGCCATACCATGCCACACTGCTGCCAGCATAACCATCTGTTAGGGTTGCCCCCTGTGGTGTTTTTTTTACCCGACATTCTCATAGCCCAAAGTGGAGGTGTCAGGTGAAAAAATGACCGAAGTTGACACCCCTACCACTTGTGCGGGGCCTCACTCAGGCCCCACCTGTCCCAGGACACACTCGACCAGCTGAGACTTTCCCCTATTCTTGAGAGCACGCCCTCAACTCTGCTCCCTTTCT
>TRINITY_DN90481_c0_g1_i1 len=260 path=[0:0-259]
TACCTCTTCCTGGAGCTCTTAAGTGTTTACACTTCAAGCCCACAACAAAACTGTAGCCCTTGTGCTGCGAGCCCGGGCTGTTCCGCGTTGTGAGCCCCATGGCTGGAACGGCTCGGCTTGGCTCGGCTCATGCAGCCCGCTGTGCAGTTGCCCCAGGGGAGAAGGAGGAGGCGGCAGCCCAATGGGAAGATGCGAAAGGGAGAGGCGGCCAGTGCAGCCGGGGAAGGCACAAACAAACCCAAGCCCTTGCTGAGTAGGCC
>TRINITY_DN90528_c0_g1_i1 len=216 path=[0:0-215]
CGGCATTCCTTGAGATTCTGAGAAGTTTCGCTACTATTTATGCTGCCCTACTCTGCCAATGGACATGTGTTGGAATAGTTTTACCAAAATGCACACAAAACTGGAGAGCCCATGTTTAGCTGGTCTTTTGTCTCTCACAGCGAAGAGAAAACACATGCAATCCTGGCTTCATTGATCTCACTAAGAAAATAGATTTTAGCTGATATTTCACACTTG
>TRINITY_DN90478_c0_g1_i1 len=276 path=[0:0-275]
AGAGAGAGAGAGAGAGAGAGTTTCATGTTACTGGCTTTAAAAGCCTAAGTATTTTGTTGCTCAGTAAGCAATTCCCTCACCAGTTTTTTCATCTTGCAGACAAGGTGAAATGTCACTTTCTTCCTCCTTCAATTTTTTTTGGGTGGGGGGTGGGGAAGGAGATGGGGGGGAAGCCCATTTCTAGAAAGCTAGGTGTGCTACATATAATTCACCTAAACAGAGGAAAGGAGATTATAATCCTGGAACATTCTTGCTGTGGCCTTGGTCACGTCCACA
>TRINITY_DN90466_c0_g1_i3 len=560 path=[0:0-301 1:302-307 2:308-559]
TTCCAGCAATAATCCAAATAATAATTTAATTTTTTTTAAAAACAATCCAAGCAAGTTCAATAATCCAATAAAGCTCTTTAGCATTTTTATTCCTTGACCCGAAACAAACACGCATGCAATGGCTGGCAGCGAATAGGTATTAAAAGTAATACAGCTGGAATGATTTTCTTGTCTAAATAGCTTATGGCTCTTTCACAGAATTTTGTTTATTTGTTGGAGCCAATTATTGTTATATTTTCTGTGCTTGGGGGGGGGGGGGGATGTGTTTTGGAATGTATATATATTATGTTGTCTATGTTTATGTTTGTATCTTGGGAAATGGCAAAAGCTAATCCCAGTAATAAACTTTGACTTAAACTCCGACTTTGGGTAGTGGGTGGGGAGGCTTGAGGGGTGTGTGTGGTGGAGTTGAGGGTTATTTATGTTTTTCGGGTTCCAGTATTTTATTGTTGTCTTGTTTTATATTTGATATGTTTTATATTGTAATATTTATACTGTTTATAATTTATATTGTTCGCCACTTCGAGCTGCCTGTGGGCAGGAGGAAGCGGGATAGAAGG
>TRINITY_DN90466_c0_g1_i2 len=554 path=[0:0-301 2:302-553]
TTCCAGCAATAATCCAAATAATAATTTAATTTTTTTTAAAAACAATCCAAGCAAGTTCAATAATCCAATAAAGCTCTTTAGCATTTTTATTCCTTGACCCGAAACAAACACGCATGCAATGGCTGGCAGCGAATAGGTATTAAAAGTAATACAGCTGGAATGATTTTCTTGTCTAAATAGCTTATGGCTCTTTCACAGAATTTTGTTTATTTGTTGGAGCCAATTATTGTTATATTTTCTGTGCTTGGGGGGGGGGGGGGATGTGTTTTGGAATGTATATATATTATGTTGTCTATGTTTATATCTTGGGAAATGGCAAAAGCTAATCCCAGTAATAAACTTTGACTTAAACTCCGACTTTGGGTAGTGGGTGGGGAGGCTTGAGGGGTGTGTGTGGTGGAGTTGAGGGTTATTTATGTTTTTCGGGTTCCAGTATTTTATTGTTGTCTTGTTTTATATTTGATATGTTTTATATTGTAATATTTATACTGTTTATAATTTATATTGTTCGCCACTTCGAGCTGCCTGTGGGCAGGAGGAAGCGGGATAGAAGG
>TRINITY_DN90447_c0_g1_i1 len=206 path=[0:0-205]
CCCCTCTTTGTTTAATTATTTTTTATTTTGGATTTCCACAAAGTCTTTAATGTTAGCCCAGACATGTCTCAATGGCTCCTTGCAACCTCCACCCTGATAAGATTAAGGCTTTTCTTCTAAAAACTGACTTTCAAGACCCACCCTACACTTCTCAGCCCTCTGGCACAGTCTAGCATTCTCTAATAATTATATATATATATGTCCCC
>TRINITY_DN90501_c0_g1_i1 len=260 path=[0:0-259]
CGTTTCAAGAGCATATTTCTCCCCCAAATTCCAGTGGGTCTAGAGGGCATCCCTGAGTGCAGACTGCCCATATAGATTATGGTGAGGAGCACAGAAGTGTCCCCATGACTACCCCTGTTGATAATTGGTCTCAGCCTCCCATCTGTTGTGATGGAGGGGGGCAATTTTTTTGTGTGGCTCTTCCTAGCCCACCCTTCTGTATTGTTCAGGCTGTTTATTTTAATAAACTTTTGATAGTTGAGGCAACAAAGAACTGTCCC
>TRINITY_DN90511_c0_g1_i1 len=258 path=[0:0-257]
GTCCAAAAGAATCAAGATTTGGTGCCATCAGGGCTTTACCTACAAGAGTACATTGGTTGAAATTAAAAGCTTTTCTTCTACAGCTCTTGGGAATATTGACTCATGAAAACTTCCTAGCTAATCTCAATACAACTGTATTTTGAAATAGGTTTTAAAACAGATGTATAACAAAAGGTTTGTTGTTTTGTTGAGCAAGTGGTGGAAGTAGGAATCTCATTCTCTAGGAGATTCTAAATTTTATCAAATACAAAGCTTGCT
>TRINITY_DN90473_c0_g1_i1 len=372 path=[0:0-371]
GGGCCATAGCAGGTCAGTACATTTGTTAGCGGACCCATCCCCTGCTGAGTTTGGGGGCCGCCATGGTGGGCAGCCATGGTTGCCCATGCTTGGTCACCATGGCTGCCCATCATGGCAGGGTGGGTGGGGGGAGAAGGTACTAGCCGCAGCACAGGGGCAGAACCAGCCAGCCACACATTGCTCCCCGCGCCCCCTCCCCAGCCAAGTGAGGCGAGGGGAACATTAGCTTCCATCCCCCAAGCTGATCTGGCTGCGGGTTGCAGAGGCAGCCATCCTGCCCCTGAACAGGCTGCACGCATGGTAACACCTATAGACTACAACTATAGATAAGAGACTGGAGTACAGAGCCGGTTAAAGCAAAATAAACTATCC
>TRINITY_DN90452_c0_g1_i1 len=207 path=[0:0-206]
ACTAAACAAAAAAAATATATATGGCAGAAATTAACATATGCCCAATCAATGTAAGGGCTTTAACTGCCCCATAAAGAGGTGCAAATTTTGGCAATTTGTGGGACACAATAAAATTGACATTTATAGCAGGACAGGAAACCCACCTACTAAGAGGATAATTTCAAAATAAAAAATACAGTGAGATACACTTTGCCAACGTCAACAGCA
>TRINITY_DN90452_c0_g2_i1 len=395 path=[0:0-394]
CAGCAAAAACGCTGGAGTACCGATAGGAATAGCTAACTCACTCAACTTTAAACGTCTCAAAACAATAGGAGATAAAGAGGGTAGTTACCTTATCATTATAGGTACAATAGACGATATATTACACAATTGTGTGCATCTATGCCCCTAATAAGTATACATTAACTTTTTTCAAAGAAATAATCCCAATTATTACAAAAATTGAGTGGCAGACTGATTTTATGTGGAGACTTTAACTCCCCCTTATCCATGTTAGACAAATCAAATCCATCAAAATTTTTAAAGACTCAGCAAAAAATTATGAAAATACTAGGAGGATTGGATCAGTGGCTGGAGAATCCAGAACCCTACACAGAGAGATTACTCTTTCTATTCAAACAAACCTATGACTTACTCCC
>TRINITY_DN90534_c0_g1_i1 len=529 path=[0:0-528]
CTGGTGTCCTCTGCTCAATGGGAATTTCTTTGAACAAAAAGATTTATCCCACAGTTCATTGGGAGAGGCAGCTGCCTCCCCCCACTCAGAGCAATTGGCTCAGGCTCTCTGCAGGCTCAGACAGGAGTCGCTGTGTTCTTACCCACAGATACCCCTGCAAGGGAATTCAAATCTGCAAGGTTCCTCATAGCTGCATCCCTAGAAGGGAAATGTCCGGCATCCCCCATCCACTTCTCTGAGAGCAAAGAGCACAATGAATTTCACAGGTTGAACACACAAAGGTCTTTATTATCTTCCTGCTGAGCCAGTCCTGATCAGAGCCAACGGCCCTTAGAGGGGAAAAGCCCCAGACCCCATCCCTTGCCACTGCCGTGAGCCAGACAATTTCAGATGAGAGCCGGCGGCCCCTAGAGCATAACAGTCTCAGATCCCTTTCTTATTTATTGTAATTTTTACCCCACCCTTTCCAATTAGGCTCAGGGAGGATTAAAAAACATTAAAAAAATATACAGCAGCTAAAAAGTCCCCT
>TRINITY_DN90476_c0_g1_i1 len=298 path=[0:0-297]
GCTCTGCAGAGATAGGGTGATTAGAGGACTAGCTTTAATCACCTCCTTTGTTGATGCCCTGGAGGGAGAGGCTTTGCTCAGAAACAATGGCTCCTCCCCCAGACCCTCTCGCTGTTCTCTGCTAGAAGGGAGGGGTCATCTCAGCCCAGCAGACAGTCGTCCACCAGGCCCCGCTGAGGCAGCTCTTGGGTCACCTGCATCCTGGCTCCAATTCTGTGTGTGTGGTGGGGAGAGAAGTAGGAGCAGGGGCAACCTCTGTGTGTTTGTGGGGTGAGGAGGGAGTTTTGCTTGGGGCATG
>TRINITY_DN90496_c0_g1_i1 len=529 path=[0:0-528]
GAGGCAGTGTGTAGCGCGGGAGTGTGCACGCCCCCCCACCCGTTCCCCCAGCATTCACACGCACGCCTCCACACAGCAAAACTGCATGGAGATTGGGGGGGAGGGGGAGGTCTCGTGTGAAAAGGGCCAAAGTCTGTTGCTCTCCCAAGTGCTGCATTGGGGAGACTCTGATTTTTGCAAACCAGGAAGACGTTAGGGCTTCATGTCATGGAGGGTTGTCGAGGCTGTAGAGCAAGTCAGGGAACAAGGGCTTCAGAGGGCATAAGAGTATTTTTTAAAAAAAAACAACTTACTAGCACTGCCGCGAGAGTCCTTCTGTCTCTGACAATAACGTTGCTGTTTCTGTTCCACTGAAATGGAAACTTTTTTTTTTTCTTTAAAGAAGTAATTTAAAAACATTTTCATTGGGGGGACCAGAGAGGTCTAATTGATCTGTCTGAGCTAGTCTGCTGGAATGCTGTGGGTAAATCCCCTCCTCAGCAGCATGTGTCAAGGGAGTGGTACCAAGCACTTTCTCAATGGCCCGGCC
>TRINITY_DN90496_c0_g2_i1 len=320 path=[0:0-319]
AAGCACTTTCTCAATGGCCCGGCATCGAATGCCCGGCTCAGAATCCACCCCGATCTCATGCAGCGACAGTTGCTGAGAGAGTCTATAAAGCGGCTCTGGAGATGGGGTCAGGAGCGGCACTCCTGTGCCACAGCCTGTTAGTCGTAGGGACGGGGGTTACTAATTCAGCTGCAGGTGCCTGTTCTCCAGTGAACAGGGCAAGGGGTGAGCTTTGTGTGTGAATAACTTTTCCTGCATGCTTCTGTGAATGAAAGCTTCCATTTCTGTCCCAGAAATTTCAGGTAACTTACTAAGCTTAATTTTTTTTTGTTTCCAGAAAC
>TRINITY_DN90531_c0_g1_i1 len=325 path=[0:0-324]
CCCTTTTTACACAGGCCTCTCCCAGCCATGAACACACAGATTTCTGCATGTTCATGGGTGGGGGAGCCCCATGTGAACAACGCGGCGCACATGCCCATGGTGAGTGGGGGTGCATTGCATGAGCCCGTCTAACACACATCCCCACGTACGGAGCAATTGGGGAAAACGATGGTTACTCTGTGGGTGCGGATGAGTGGGGGGGTGAGCGGGGATGCGTGTGCGGCCATGTGCATGCCCTGGTCACTCACCAGCGCACCCACGGACTCACCCCAACTGGCAAGGCCATGTAAAAACAGCCTGTGAGAAGCCACTCAAAGAACAGAAG
>TRINITY_DN90537_c0_g1_i1 len=287 path=[0:0-47 2:48-286]
ACCACCGAGATCTACACTCTTTCCCTACACGACGCTCTTCCGATCTGACTTCCGCGTCCCCGGTCCCCCTCGTTCTGCCCATGCAAGAACTGTCATCTGTAAGTTCCCACTTCTAGATGAGAACACGCGGTATTTAGCCGATCTTTGCTTTCATCTTCGGTGGTGGCGGTGAAAGAGGCATGACACTAAATCGACCCTTAGGACGCTCCCCTCCGTCCCCACCCCGCACCCCCTCCCCACACACACCCTCATTCCCGCACCCCCTCCTCAAACGCAAGAAAGGAAGA
>TRINITY_DN90537_c0_g1_i2 len=337 path=[1:0-97 2:98-336]
TTTCATCACCCGGGTAGTCAGTGCTGTGTCCGACAGTATTCGTGTTTTGTTTTCTTCCTGAAGCTGTCTCTCCTTCCACCCCTCCTCCCTCAAGCAGGCTTCCGCGTCCCCGGTCCCCCTCGTTCTGCCCATGCAAGAACTGTCATCTGTAAGTTCCCACTTCTAGATGAGAACACGCGGTATTTAGCCGATCTTTGCTTTCATCTTCGGTGGTGGCGGTGAAAGAGGCATGACACTAAATCGACCCTTAGGACGCTCCCCTCCGTCCCCACCCCGCACCCCCTCCCCACACACACCCTCATTCCCGCACCCCCTCCTCAAACGCAAGAAAGGAAGA
>TRINITY_DN58075_c0_g1_i1 len=293 path=[0:0-292]
CTTCAGTTTCATTGATTTGCCTCTTCCTCTAGACTGGCCTAAGAGTGATTAAGTGCATCCATTCTACCTTCTCTGTACTGTTATTTTTTCTTCTCATTAGATATAAGGCACATTCAGACAAAATCTAGCTTCTCTAGAGAGAGAGCTTGTTTCATGCGGCCATTTCTATCAGGGGTTAATTTAACCCCTGTGCCATGTTGTTGGATAGGCGTGGCCACACACAGCACCAGTGCTGTTTACCCCCAAGTGAGCTATGTTTTGTGTGAACACCAACTTAGAGTGAAGTACAGCCC
>TRINITY_DN58075_c0_g2_i1 len=210 path=[0:0-209]
ACCAACTTAGAGTGAAGTACAGCTACTGTTGAAGTCAATGGCTAAACTCCCATTGATTTCAATGGGAGCTGGATTGTGCTTTCCATCTTCTACTTGTGTTTAATCACTTCCTTTGCTTGTCCTTCTGATTTGTTCTTAAGGTGTCTTAATGCTGTGCCTGGCCTAGGGATAGCAGCAGTAACAAGCTTAGGCTTCAGCGGGCTAGGATCT
>TRINITY_DN58008_c0_g1_i1 len=219 path=[0:0-218]
CCCCATCCAGTATAGGCAGGAGTTCTTTGATACATATTGGTTCCAGTTTGGGATGGTAGGTAACAATGAAAGGTGTGTGGTTCGAGGGTTCCTTCTGTTTGTATTGTAGCAGGTCCTTTTGAGGTATTTGGGTAGTCTGTTCTATCATACGACCCACTCCTCTGATGGAGTGCTCTTGTTTGGTGAAAGCAGTTTTTAGTATGGCAAGATATCATGGGT
>TRINITY_DN58082_c1_g1_i1 len=230 path=[0:0-229]
AGGTTCCCCGGGTGAGGCGGGTGGCCACCGATGTTGGATCTTTTTTGGTGGCCGCCCCTGTGCTGTGGAATTCGCTCCCGGAGGCTCGGTTGGCCCCCACTCTCCTGTCGTTTGTGTAAGACCTGGCTGTTCCGCCAGGCTTTTGGCGGGGGAGTTTTAGGATTGGTTTTAAAATTTGTTGATTTGTTTTTAAATGTTTTATTGTTAAAATTTTTCTGTTTGCTGCCCCG
>TRINITY_DN58040_c0_g1_i1 len=281 path=[0:0-280]
CAGAACTCGGCGTTGCTTAGTGTCCCTATCGCTGTCCCTGAGCAGAGAACTGTCCTACGCGGGGAACGCCGGCAAGAAAAGCTCTGCTTTGCCAACGGCTCATTGGGGCACAGTTTTGCTGTTTTCCAAAATCCCCGTCCAGTGTTTCGACAGCAGGTGCAGGCAAAGCCAGCTCAAGAGCTAAGTCGAGGGAGGCTCCAGGCCAGATGGTGCGTGTAGGTGTAGAACCATAAACCCAGTCCTCTGTATTTGAACTAACAAACATTTGAACTGGTCTCTGC
>TRINITY_DN58071_c0_g1_i1 len=253 path=[0:0-252]
GGTCATTCAAGTCTAAAATGCTGAATATTTTTTTCAACATTTTAAAATTAAAATATTTCACTTTTTACATGTAGCAAATTGAATTTGGAACAAGTTATTATTTCTTGAAGGCTTAGTACCTGTGTGTTTGGAATATCTGCCAAATACTTGAATGTGCTGTTAAGTGTGGCCAGTGGCACTATAAACTGCAGAAGAGGAAGGCACAGCTTTACACTAAATAGTTTGCAAGCTAAATAGGTGAAACAAAAAAAAC
>TRINITY_DN58032_c0_g1_i1 len=935 path=[0:0-934]
ATCTGAGAAACTTTATTTTGTTTTGTTACAAAAGTGAAAGGCATAAATGGATTTCAAACCCTACCGGACTCTATGCTTGGCTGAGGAAGGTTTGTTTTTGTTTTTTAAAAAACACATTTGTTCCCTACTAGCTCCTTTTAAAAACAAAATACTTCTCTGCTTTGTTTGCAAGTTTGTGATGGAGTCTTAGGGCAACGGATGCTGCTAAAATCCAGCTTCCCCATTTCTTTGTCTGACCTTGGTCTTCTCTCAGTAACGCTGTTTGTGGTAGCAGAGGAGGAGAAACTGTACAGGAGCTGCTAGCTAGTCAGTCAAAGTAACACTGGTGCTATCACATTTTGAGCCCTTCCCCCTAAGCTAGTGTGGTCCTAAAACACCAGAAAACATAGAACGTATTACCCAGTAAGTGCTGAAAGGTACAAATTCTGAACACACATGAATTAGCTGGGAGACAGGTGTAACCCTTTTGGCCTGCACGCATACAGTTAAAAGCAGCTCATGGCGTGCGGGCACAAGTCAGTTTACTGATGATCTCTGTCGAATTCTACTCCACATGCCCAGTGTGATCATCTCTCTTCCAGGTGTTCTGCACCAAATATTAAAATCAACAATACAAGTGACAGAATCCTTGATATCTGTTAAGAGGGGTTAACTAACTACATCTTCCAGGGCCTTTGGAGTAGAGACATCTTTGCTGAGGAATGAGACTAGTTACAGGAGCCACCTCAGTTGTGAGTCTTTTCCCCATTGCAGGAGACAGTAGAAACTCCAGTTATTGCACTCGGAGAAGAATGGTTGGGTTTTTTTTGTTTTTATGGCTTTAAGCTTCAAACCCATGAGACAGCAGAGCAGCTCAACTCTGTGAGGGGGTTTGGAAATGCTTTTCCTTGTGCATGGTGGCTTCTGCCCCTGCCATACGGCGGGAGAGAAAAAGG
>TRINITY_DN58102_c0_g1_i1 len=215 path=[0:0-214]
GTTCAGGACAGTGGGGCCGATCCCAGAACCTGCGGACGAGCACGTGTGTGCAACCCAAATGCACCCCCATTATGGGGACATTGGCGTGCACGCAAACCGTGTGGAAATCACAGTGTTGAATCCAAAGAATGGACATTCTGCTTGCTCCAAAGAAGTGCAGCAGTGAAGAAATTATATTGTTCCAGTGGAGTTATGAAAGTCGTCCTCCCCCCCCA
>TRINITY_DN58091_c0_g1_i1 len=236 path=[0:0-235]
TAGGATACAGGTCAGACACCTCTTTTTGATCACCCTTATTTCAGCTATCTAGCAAGGAGGTATATTCATAATTTTGATCAAGTCTCCACACAAAGAAAGACTTGACAAGCTGGGTCTCTTCAGCTTAGAGAAAACTGAGAGGGGCCATGATAGAGGTTTATAAAATCTTGTGTGGTGTGGAACGAGATAGGGAACGGTTATTTACCCTCTCCAATAGTACTAGAACTAGGGGACAC
>TRINITY_DN58100_c0_g1_i1 len=397 path=[0:0-396]
CAGCACCTGACTCCACCACAACATTAAAGCCTTGTTTAACCAAAGCCTGAATGCCAGCTGGTGACAATGCCACCCTCTTCTCATTCTGGAAGATCTCCTTGGGAACACCCACTGTCAACTGCTTATATGGAACACCTGGTTTTATAGGTGCCTGACACCAAAGTATCTGGTGGGTGCGGAACATTCGCAAACATGGCATCTTCACAGTCTGCAACTTGTGTGACATCACATTACTGAAGAGAGGACTGGAGCAGCTGGTAGATACTGTACGCAGGAGACTTGCCATGTTGCCTGTGATCCACCAGTGAGGATGCCACGTATGGAAGAAGCCTTTCTGCTGTCCTCCGGCCTCTGCGTCCTCTTTGCTTCTCTTGCTCTTCCAGTTGTTGCACTGACC
>TRINITY_DN58085_c0_g1_i1 len=279 path=[0:0-278]
CGACCACGGGAGGGGATTGGGCGCAACAGCCGTATTGGCTGCTGCGCCCGCCCATCTCTCGGAGGGCGGCCGTCCGGGAAAGCGTGAGTGGGGGTGGGTGGGGGCGGGGTTGTGCGGCTACATGTTGCGCCACACAGCCCTGCCCCCTCCAGAATCAGGCCGGCACGTCTAAAGAACGGACAGCCTGATTCCTGACCGGGATCCGCAACGGATCCCGGTCTGTGGTTCAGCACGGCAGGCCCCCGGGCCCGTCACGTCCGAAATTACCCTCTGTGATAC
>TRINITY_DN58085_c1_g1_i1 len=317 path=[0:0-316]
CATAAATGGGACGGACCTGGCGATTCCGTCAGGCTTTTGGCGAGGGAGTCAGGCCGGGTGGGTGGTTTTGAGGGTTAGAGTGGGAGAGTATAGACATTTTTTTCTGAGGATAATTTTAGACGTGATGGACCCGGAGCCCCGCCACGCTCAATCACACACCGGAATCCATTTCAGATCCAAGTCAGGAATCAGGCTGGCCGTCCTTTAGACGTGCCGGCCTGATTCTCTCTGGGGATCAGGGCAACGCTGCGCAATGTGCTGCCGCACAGCCCCGCCCCCCTGCAGTCCCCCAGCTGCCCACCCTCCGTGCCACGGGC
>TRINITY_DN58026_c0_g1_i1 len=387 path=[0:0-386]
TGGGAACTTTGCCCACCCCTGGTTTAGGCAATGTGCAGTACATAAGGCATGGAGCCACACAATAAAGAAAATACCAGACAGCTGCCTCATTCTTTCAGCACTCCCTGTCCAGCACGCTGAATGTAGAGATAAAAAGCATTAAAGACCATATCAGAACACATAAGCATAAAGAAACAGGAAGAAGGTGCCCAGTCAGTTTTAATCTATCATTAGTTAACTTTTCAGTGCTTAATTGTTATATTTGCAATATTCATTTAATAAACATTTTATATAAATCCATTCAATGGCATGATTTGAGGATGCGCCAGGACTCTCATGTACTCTAAAAAAAATGGTACTCAGTAAGACTCCGTACTCCAGCCTGTGCACTTCGCTCCTCCTCTGTCC
>TRINITY_DN58026_c3_g1_i1 len=227 path=[0:0-226]
CTCTGATGAACTGCTATATGCAGGTATGCTTCCTTCAGATTGAAGGAGGCTAGTCAGTCTCCTGGAGAATCAGCTAAAAAAAAAAAAAAAAAAAAAAAAAAAAAGGTCACCTGTTTCCATTTTGAACTTCCACAACTTCACTGATTGAAGTTCACTTCCTCAACTTTTTCTAACCTGTTGGGTACTTCTTCCAAGCGACAGATTGGCCACTGTCAGAGACAGGTGCT
>TRINITY_DN58061_c0_g1_i1 len=996 path=[0:0-995]
TCCGATCTCGCTTCTACATAGCCTTGGTCTCTGAACACAGGATTTCTAAGGATAGAAAGCTCTTCTGAATGCAGGGACAGGGACTTCATTTTTAGCAACCTGCTGGGCAGCTCCAGTACTGGACTCTCATTGCTAGACATCCTTTGGGTATAGTAGGCAATACTGTCATCTTGTTCATCTAGAAATTCTGTAGCTGCCTCCAAAATCCTTCCAGCCAGAAGGATTCAAGCAGGCAAATGAGTTTGAAAAGGAGGGCAATTTGACATCAGCAGTTCAGTGGTCTTGGAAGCCACTCTTCCCCTCCACTAATTATCTTATGGGCAGGGTGTATTGGTGGCCTACAAAAAGGACTACAGGCCAGTCGCTGCATTTCTGCCCATGAAATTTCAGGAGTACTTCACTAGTTTTAATGCGGTTTTCCTTCTCATTCATGTTTGCTACCTAGCAACTGTTTGGTACCACAGACTCCTCCCAGCCCCATTCTCTCCTTGGTACTCTAGATTGCAGCTTCTTCCTATGGGCATTCAGGGCTCCTTGCAAAAGGCACCAGGCTGAATATTCACACTTTCCAAATCAGAAGGTGACAAGCTTTCATGCAAAGGAAGTTGCTCCAGGTCAGAAGCCTCCCCAAGGTTAGAGTAAGCAGGCTGGGATGTGGCTAATCCGTGTACAAGCCACTCCAGAAGCAGCATGGATACCATTCAGAGAGCTTCCGAGCGGCAAGTGAAAGATCTTCCTACTTTGAGGGAAATTCAAGCTGCATGGGAGCACTCGCTGGAGTTTCTGTATAACCTCTTGCAGGCATATGCACCCTTACACTGCGATGGGTACCACCTCGGCTTCACTAGACCTGGCCTACAGTTGTAGCATAGAGAGTCATCAGAAGGGCAGCAGCTCCATTCCACACCAGCATCATCATCCTTATCTAGTCCTTACCTCAGCAGCTGATTGTACTTGGCTAGACGTTCAGATCTGCAAGGGGCACCAGTCTTTATC
>TRINITY_DN58070_c0_g1_i1 len=208 path=[1:0-59 4:60-106 5:107-136 7:137-137 9:138-159 10:160-207]
ACACGACGCTCTTCCGATCTCGCTCATCCCACGTCACCTGTCTCAGGCGTAGAGTTCCTACCCCCCCCGTAGGAATTCCAGGAATGCAGAAGTCCTGAACAAGCACATGTTGAGGCCTGGGCGTTGGCTGAGCCAGGCCTGCAGTTTCCGCTAAGGGGGATCAGAGGTTTTTTTTTGTCAGGGCAAGGGCATTTTGCCACACCTCCCC
>TRINITY_DN58070_c0_g1_i2 len=255 path=[0:0-44 2:45-106 4:107-153 5:154-183 7:184-184 9:185-206 10:207-254]
ACCTTCGTTCTCATTTGTCCAGGAGGGTCAGCTGGCTTTAACCCAAAAGCCCCTCTCCTTCTATCATTCGCTCATCCCACATCACCTGTCTCAGGTGGAGAGTTCCCCCCCCCCCGTAGGAATTCCAGGAATGCAGAAGTCCTGAACAAGCACATGTTGAGGCCTGGGCGTTGGCTGAGCCAGGCCTGCAGTTTCCGCTAAGGGGGATCAGAGGTTTTTTTTTGTCAGGGCAAGGGCATTTTGCCACACCTCCCC
>TRINITY_DN58070_c0_g1_i5 len=251 path=[0:0-44 3:45-149 5:150-179 6:180-202 10:203-250]
ACCTTCGTTCTCATTTGTCCAGGAGGGTCAGCTGGCTTTAACCCAGAAGCCCCTCTCCTTCTATTATTCGCTCCTCCCACATCACCTGTCTCAGGTGTAGAGTTCCCCGCCTTAGGAATTCCAGGAATGAGGAAGTCCTTAACATGTGCTTGTTGAGGCCTGGGCGTTGGCTGAGCCAGGATGGCAGTTTCAGCTAAGAGGGGTCAGAGGTTTTTTTTTGTCAGGGCAAGGGCATTTTGCCACACCTCCCC
>TRINITY_DN58070_c0_g1_i3 len=222 path=[0:0-44 3:45-149 5:150-179 7:180-180 8:181-221]
ACCTTCGTTCTCATTTGTCCAGGAGGGTCAGCTGGCTTTAACCCAGAAGCCCCTCTCCTTCTATTATTCGCTCCTCCCACATCACCTGTCTCAGGTGTAGAGTTCCCCGCCTTAGGAATTCCAGGAATGAGGAAGTCCTTAACATGTGCTTGTTGAGGCCTGGGCGTTGGCTGAGCCAGGCTGGCAGTTTCAGCGAAGTGGGGGTCAGAGGGGGTTTGTGTC
>TRINITY_DN58070_c1_g1_i1 len=243 path=[0:0-242]
GCTGCAGTCCAGCAGCCCCATGCCTTCTATGATTCAATCATCCCACGTCACCTGTCTTAGGTGTAGAGTCCCCTCCCCCCTTAGGAATTCCAGGAATGAGGATGTCCTTAACACGTGCTTTTGAGGCCTGGGCTTTGACTGAGCCAGGCTTGCAGTTTCAGCGAAGGGGGGTCAGAGGGGGGTTGTGTCACAGCAAGGGCATTTTGCCACGGGGGGGACCCTTCCTGGCCCTGTAGTGACCCC
>TRINITY_DN58042_c0_g1_i1 len=246 path=[0:0-245]
GGTCTAATTGAGAAAGCGGTGCATTAAAATCTCCCTGTAGGATCACCTTGCCATATATGTTTTCAACAATTTTTAATACAGTTTCTCGTAGAAAAGGCCTAGTTGTCTCACTGGAGGCATACACGTTAACCAGAAACACCTTTTCTCCTTCTAGTTTCCCATTTGCCATTAAGCAGCGACCGTCTCTATCTTTAATAGTCTTTTTTGTGATCAAAGTTCCATTTATTACTAATCCCGATTAGTACT
>TRINITY_DN58101_c0_g1_i2 len=219 path=[0:0-218]
TTGAATGTGTATGAGAGAATGAATGTGTGTGTGTGTGAGAGAAGGGTGTGTGAGTGTGTGCATGCGGGGGAGTTGCTCCCTCTACCCCGCTCCCCCTCCCATGGCTGTCCCCCCCCTCTCTCCCAAGACTCCTGGAGGGGGAAAGAAGACCCAGACCCAGCAGCAGCTGAGGTAAGGGCCACCCGGCCAATAACTCTTCCTTCTCTTTTTTCATATGAC
>TRINITY_DN58101_c0_g2_i1 len=243 path=[0:0-242]
GAAACCAAATGAATGAATGTGTATCTGAGAGAATGAATGTGTGTGAGAGGTGTGTAAGAGAGAGAAGGGTGTGTGTGTGGGTGAGTGTGTATGCACAAGAGGTTGCTCCCTCTACCCCGCTCCTCCTCCCATGGCTGTCCCCCCCTCACCCATGGCTCCTCGAGGGGGAAAGGGAGCCACCCCCCTGCCCAAGGATGTGTGTGAGAACGTTCCTGCTGTCCCCTCCTCTGTCAGCCTCCAGTC
>TRINITY_DN58101_c1_g2_i1 len=232 path=[0:0-231]
GCTTCCAGGAATCCGTGTAGGTCACGGCCGAGGAAGTTGCTTTACGCAGGAACACTTTGCGGCTGATGGGGGACACGGGCGATTGCATCGGTGGCAGAGCGGAGTCGGACCGACAAGGAGCCAGGCCCGGATGGAGCAGCAGCAGCAGTAGCAGTGGTGGCAGCAGCATGGGATCTGGAGGAGGCAGGAGTGGTGGCGGAGTCGAGTTGGAGGCGGTGTGGCTGGAGTCGGG
>TRINITY_DN58101_c1_g1_i2 len=235 path=[0:0-234]
AGCAACCTGAGCCTGCCAGCCTTGGACTGACCTCCAGCCCGGCTCCCAGAAGACCCAGGCCCAGCAGCAGCTGAGGCTAACATGGCCAGCGCTGTCAACCTTTCTTCATATGGCTGGACCCTTGATCGTCTTTCTTGTTTTCTCCTGAATCCTTTCAAGTTTGTCAATATTCTTCTTGAAATGAGGGACTCAAAATTAAATAGAATACTTCAAGAGCAGGGTATAGTGGTACCGC
>TRINITY_DN58088_c0_g1_i1 len=221 path=[0:0-220]
CCGTTGCTTCTACAGGAGCAGAGACCTCCACGGCTCCCGTTGCTTCTACAGGAGCAGAGACCTCCACGGCTCCCGTTGCTTCTACAGGAGCAGAGACCTCCACGGCTCCAGCCGCTTTTTCAGTAGCGGAGGTTTCCACGGCTTCAGTCGCTTTTTCAGTAGCGGAGGTTTCCACGGCTTCAGTCACTTCGACTGTAGCAGACACCTCCACAGCTCCAACC
>TRINITY_DN58088_c1_g1_i1 len=296 path=[0:0-295]
TAGCAGAGACCTCCACAGCTCCCGTTGCTTCTCCAGTAGCAGAGACCTCCACAGCTCCCATTGTTTCTACAGTAGCAGAGACCTCCACAGGTTCAATCACATCTACAGTAGCAGAGACCTCCACAGCTCCCGTTGCTTCTCCAGTAGCAGAGACCTCCACAGCTCCTGTCCCTTCTACAGTACCAAAGACCACCACAGCTCCAGTCCGTTCTGCTGGAGCAGAGACCTCCACAACTGCAGTCACTTCTGTAGTAGAAACATCCACAGCTTCCGTCACCTCTACCGTAACAGAGACG
>TRINITY_DN58084_c0_g1_i1 len=385 path=[0:0-384]
CTGGAAGGGCGTCAAGGGGCCCGTGTTGCGGAAGCGGCTGAGGGAGGCACCCAGAGGGGAAGGAGACCGGCTCCGCTCCCTGCGGCAGAGGACCCGGCCTAAGGAGAGGCTCTTTAAATGCCCCCGGTGCCAGCGCAGCTTCACGGGGCACCTGGCGCTGACCAGGCACCGACTCCTGCACACCCGGGGCCGGCCACCCAGCTCTGCACCACGGGGGAAGCATTTCTCCTGCCCGCCAGGCCTGACCGTGCATCCGCAGGCCCAGGATGGAGCCAGCCACTTTCCTGATCACCCGTGTGGAGACAGCCTGCTCCTTTGGGCTGCACCAGGCCTGCACGGACAGGCTCCCTCTGCCCAGCCGGGCCAGCGGCCCCAGCTCCCGGCC
>TRINITY_DN58077_c0_g1_i1 len=340 path=[0:0-339]
GCGGCGGTTGGGAAGAGTGTAGCTGTTGAACCTGTGCCAGGAAAGGAGCCAATGAAAAGATCCACGAACCCCGTGAAAAGATGGGAAGGTGTCACTCCAAAGCTTGGCGCCAGGGACGGAGCTTGGGGACCCGTATGTTTACCGGAACCAGTCTTGAGCCTCTACCTTCAGGGTGCAGCTTCCCAGCCAAGACAGCCAGCGGTCCGTGACACAGCTCCATGGAAAAAGATCAGGGAAAGCCACCACCACCACCCAATCTTGAGAGAACCTTCCTTCCCGGAGACGGTTACCAGGTGTTTTTCTGGCAGTACAGCAGAGACTTTGAACTCGTGTCTCAGTG
>TRINITY_DN58065_c0_g1_i1 len=319 path=[0:0-318]
GGAACAACACTCCATGGGCAGGACTCCAGGATCCCATAGTGGTGGCAGCAGGATCGGACCTGGAGGAAGCACTGACCAGCTCCCAGCCATCTTATCTAGTGAGCCAGGAAGAAGCTGTCACCGTGGTGGAAATACATATCACCGTATCAATCAGGGCATTAGCCACACACACATCTCATTACTGTGGCTGTTCTACCCTCCTGTAAAGCATTCCTGGGAAGACAACTCCTGGTCCATACAACATGAACCCTAGCTTTGTGTTCCTATTGAAGAGAGACGGGCAGCATGCAAAGACAGCCACAGCCCTGATAGAATCCTA
>TRINITY_DN58059_c0_g1_i5 len=1098 path=[4:0-47 6:48-175 7:176-891 10:892-1097]
AGAAGAAGTTTTTCCCCACTGCTTTGTATGTTGCTGTGTCTAGATCTGCTGGCAGCTCTCCATTGGCCAGATCACCTTCTGTGTCCCATCCATTTCCTTCTTCATTCTTCTTACCCTCAGCCTCAAGTTGCTTCAGCTGCATAATGCAGTTAGTCAAAACTTCAATTTCATTTTCCTTGTAGGCGAGTGCTTCTTCTATGTCTTTCTGAGACTTCTGATACAATTTGATCTGTTCAGTGAGCTCAGTATGTCTCTCACTCCAGCCTTCTGCTTCTTTTAATAGTTGCTCCTTACTCTTCTTGAGTCTAGCATTCTCTTCTTGCACATGACGAAGCTCTGTCTTCACCTTTTCTTCACTTAGTTTAGCCTTGTCGAGGGCAATCTGTACCTCTGAAAACTCCACAGAGTTCAGCCTGGTGACTTCTTGGAGTTTCTTCAAAGCCTTTTGTATTTCAAGGACTTTTTCCTGCTTCTTCCGATTCTGCTGTCTCTCCGTTTCTAGTACTGTGTTCAGGCTTCTTACTCTCTCATCTAGAAGACGATTGGTTTCTGCAAGTTCTTTCACAGTGTCCTTAAGTCCAGCAGTTTCTTTTGAAAGACTCGAGTTCTGTTTCTGGATCATCTTCACAGAGTCCTTGGCTTCCTTAATCTTTTGATCATATTCTGACATATTTTCCAAAAGTTCTGTTTTTTGTTGTAGGAGATTTTTTATTTTTTCAACAAGTTGTTTTTCTGTCACTTGATACATTCTACTCTTTATAGAAAGGCAGGTTCTCCAGAAGAAAATAGCCAGAGTGGTAATTCCTACCAAGGCAGTAATAATGATGGGCTCCCAAGGAAGACCATGGAAGTTGGGGCCAGGCCGGATGTCTTCAGGTAATGTGGAAATCAGCTGCAGGAGGCGGCCCGTAAGGCCAGCGTAGCCCCGAGACAAAGGCCCCAGGAACAGCGCGGTGGGGCCGGCGGAAGCGCCGGGACCCCCGCCGGGCTCCATGGCAGCGCCGCTGAGATGGGGGATGGGAGGCTCCCGCGCCCGGTCCCAGCAGCTGCAACACTGAGCGAACTTCGCCTCCTCCGCTCTCTCCCCCACAACAACAC
>TRINITY_DN58059_c0_g1_i11 len=275 path=[2:0-46 5:47-48 6:49-176 8:177-177 12:178-274]
TGCGTGGCGAGGATGAGGGCCAACAGAAGGCAGGACCATATCCTGTGACCTGGCAGCTCTCCATTGGCCAGATCACCTTCTGTGTCCCATCCATTTCCTTCTTCATTCTTCTTACCCTCAGCCTCAAGTTGCTTCAGCTGCATAATGCAGTTAGTCAAAACTTCAATTTCATTTTCCAGATCGGAAGAGCACACGTCTGAACTCCAGTCACCTTGTAATCTCGTATGCCGTCTTCTGCTTGAAAAAAAAAAAGTAGATTCTTTTGCAGCAGCTGT
>TRINITY_DN58059_c0_g1_i9 len=2312 path=[3:0-56 6:57-184 7:185-900 9:901-1283 11:1284-2214 12:2215-2311]
CTCTTGAGACATCCATCATCTGCTTAATCTGTTCTTTCATCTTCTCACTCCGCTTATCTGGCAGCTCTCCATTGGCCAGATCACCTTCTGTGTCCCATCCATTTCCTTCTTCATTCTTCTTACCCTCAGCCTCAAGTTGCTTCAGCTGCATAATGCAGTTAGTCAAAACTTCAATTTCATTTTCCTTGTAGGCGAGTGCTTCTTCTATGTCTTTCTGAGACTTCTGATACAATTTGATCTGTTCAGTGAGCTCAGTATGTCTCTCACTCCAGCCTTCTGCTTCTTTTAATAGTTGCTCCTTACTCTTCTTGAGTCTAGCATTCTCTTCTTGCACATGACGAAGCTCTGTCTTCACCTTTTCTTCACTTAGTTTAGCCTTGTCGAGGGCAATCTGTACCTCTGAAAACTCCACAGAGTTCAGCCTGGTGACTTCTTGGAGTTTCTTCAAAGCCTTTTGTATTTCAAGGACTTTTTCCTGCTTCTTCCGATTCTGCTGTCTCTCCGTTTCTAGTACTGTGTTCAGGCTTCTTACTCTCTCATCTAGAAGACGATTGGTTTCTGCAAGTTCTTTCACAGTGTCCTTAAGTCCAGCAGTTTCTTTTGAAAGACTCGAGTTCTGTTTCTGGATCATCTTCACAGAGTCCTTGGCTTCCTTAATCTTTTGATCATATTCTGACATATTTTCCAAAAGTTCTGTTTTTTGTTGTAGGAGATTTTTTATTTTTTCAACAAGTTGTTTTTCTGTCACTTGATACATTCTACTCTTTATAGAAAGGCAGGTTCTCCAGAAGAAAATAGCCAGAGTGGTAATTCCTACCAAGGCAGTAATAATGATGGGCTCCCAAGGAAGACCATGGAAGTTGGGGCCAGGCCGGATGTCTTCAGGTAATGTGGAAATCAGGGCTTCTGTGATTGGTCGCATGTTTTCCTTTGCTGAAAGAACTACCCCATCCAATGTTGCAAGGATATGTGGTACAGCAGGACTTGCTTCTATGGGTTGACCTTCAATCTCCACAGTATCATCTTTAGTAGTCATACCTGGAACAAAATTTTCCCCATCACTTTGACCTGAATCAGTTGCCACAAAGGCTGAATCTTCACGCGGCAATATTTCCTCAGTTTCATGGACATCCCTGGTTTCCTTTTCATCTGAGAGGGCAATCTCTTTCAAAGTATTCCCATCTTCTTTTGGTTCACTTAGCTTAAGAATTTCTTCTTTTGACATCTCTTCCTGCTGTGGAAACTCTGCATCTGTCTCTTCAGCTGTAGATTCTTTTGCAGCAGCTGTATTGGGAGCAGTAGATTCCTTTTCAGATTCTTGGCTGGGTACAAGAGGGACACTCTCAATAACGGGTGAGTATTTCTGCCTTAGAGAATACATTAATTCCTGGATATCATCCATCAGGGCTGCTTCTGCATCCAACAGATCCATTTCTTTCACCACCTCCTCTTTATTTTCTCTCTCTCGTGACTCTAAAATTTTATCTACAGCATCCAGAATGCTAGACTCAGAAGATTCAAGGATCTGGTCCAAGGCTTTTTCAGTGTCATCGTGATTATGATTATTCTTGCAAGCAAGCTCTAACTCCAGTTGCATGTCATGAAACAAGGCTTCTATCCTGACAACGTGCTGAGGCCCAAGAAAATTCTGTAATCGTGTAACACGCTTTTCATCAATAAATTCTTTCATAATGGTGAGCTGCTTCACAGAATCTCTGTATTCTGGCTCCACAGCTTCCTCCATGATAATGGAGGCATCACTAGGCCCTGCAGGGTCAGACTGCTGGTGGCTAATATTTGCCTGCTCCATTGAGTCCTGTATATCTTTTGAGTCTTTCTGTGAGAGATCCTCTGGAAGAAGCTCTTCTCCCTGATTATCATCATCTTTGCCGTCTGCTGTTTCAAGAGAATTTACATCATCTGGCAAAGTTCTTTCATGTATGTCCTGGATCTGAGTTTTTTCTTTAACTAGAGAGTCTTCCACTTCAGATGCTACTAGTGGTTCTGTTTCAGACAACGATGACACCTCTTCTAACTTGCTTTCTACTATCTCATTCAGGGCAGAAGCTTCATGAATTTGTACAGCTTCATCCATATCCTTGACCTCATTCAAATCTAGCACACTACTCTCTTTTTTGGCATTCTCATCTGCTGTGTTTGCTTCCTCTCCTGTTTCATAAACAGGATTAGCAGCTCCTGAAATAGATCTCTCTCGGATCGGAAGAGCACACGTCTGAACTCCAGTCACCTTGTAATCTCGTATGCCGTCTTCTGCTTGAAAAAAAAAAAGTAGATTCTTTTGCAGCAGCTGT
>TRINITY_DN58059_c0_g1_i3 len=4193 path=[4:0-47 6:48-175 7:176-891 9:892-1274 11:1275-2205 13:2206-4192]
AGAAGAAGTTTTTCCCCACTGCTTTGTATGTTGCTGTGTCTAGATCTGCTGGCAGCTCTCCATTGGCCAGATCACCTTCTGTGTCCCATCCATTTCCTTCTTCATTCTTCTTACCCTCAGCCTCAAGTTGCTTCAGCTGCATAATGCAGTTAGTCAAAACTTCAATTTCATTTTCCTTGTAGGCGAGTGCTTCTTCTATGTCTTTCTGAGACTTCTGATACAATTTGATCTGTTCAGTGAGCTCAGTATGTCTCTCACTCCAGCCTTCTGCTTCTTTTAATAGTTGCTCCTTACTCTTCTTGAGTCTAGCATTCTCTTCTTGCACATGACGAAGCTCTGTCTTCACCTTTTCTTCACTTAGTTTAGCCTTGTCGAGGGCAATCTGTACCTCTGAAAACTCCACAGAGTTCAGCCTGGTGACTTCTTGGAGTTTCTTCAAAGCCTTTTGTATTTCAAGGACTTTTTCCTGCTTCTTCCGATTCTGCTGTCTCTCCGTTTCTAGTACTGTGTTCAGGCTTCTTACTCTCTCATCTAGAAGACGATTGGTTTCTGCAAGTTCTTTCACAGTGTCCTTAAGTCCAGCAGTTTCTTTTGAAAGACTCGAGTTCTGTTTCTGGATCATCTTCACAGAGTCCTTGGCTTCCTTAATCTTTTGATCATATTCTGACATATTTTCCAAAAGTTCTGTTTTTTGTTGTAGGAGATTTTTTATTTTTTCAACAAGTTGTTTTTCTGTCACTTGATACATTCTACTCTTTATAGAAAGGCAGGTTCTCCAGAAGAAAATAGCCAGAGTGGTAATTCCTACCAAGGCAGTAATAATGATGGGCTCCCAAGGAAGACCATGGAAGTTGGGGCCAGGCCGGATGTCTTCAGGTAATGTGGAAATCAGGGCTTCTGTGATTGGTCGCATGTTTTCCTTTGCTGAAAGAACTACCCCATCCAATGTTGCAAGGATATGTGGTACAGCAGGACTTGCTTCTATGGGTTGACCTTCAATCTCCACAGTATCATCTTTAGTAGTCATACCTGGAACAAAATTTTCCCCATCACTTTGACCTGAATCAGTTGCCACAAAGGCTGAATCTTCACGCGGCAATATTTCCTCAGTTTCATGGACATCCCTGGTTTCCTTTTCATCTGAGAGGGCAATCTCTTTCAAAGTATTCCCATCTTCTTTTGGTTCACTTAGCTTAAGAATTTCTTCTTTTGACATCTCTTCCTGCTGTGGAAACTCTGCATCTGTCTCTTCAGCTGTAGATTCTTTTGCAGCAGCTGTATTGGGAGCAGTAGATTCCTTTTCAGATTCTTGGCTGGGTACAAGAGGGACACTCTCAATAACGGGTGAGTATTTCTGCCTTAGAGAATACATTAATTCCTGGATATCATCCATCAGGGCTGCTTCTGCATCCAACAGATCCATTTCTTTCACCACCTCCTCTTTATTTTCTCTCTCTCGTGACTCTAAAATTTTATCTACAGCATCCAGAATGCTAGACTCAGAAGATTCAAGGATCTGGTCCAAGGCTTTTTCAGTGTCATCGTGATTATGATTATTCTTGCAAGCAAGCTCTAACTCCAGTTGCATGTCATGAAACAAGGCTTCTATCCTGACAACGTGCTGAGGCCCAAGAAAATTCTGTAATCGTGTAACACGCTTTTCATCAATAAATTCTTTCATAATGGTGAGCTGCTTCACAGAATCTCTGTATTCTGGCTCCACAGCTTCCTCCATGATAATGGAGGCATCACTAGGCCCTGCAGGGTCAGACTGCTGGTGGCTAATATTTGCCTGCTCCATTGAGTCCTGTATATCTTTTGAGTCTTTCTGTGAGAGATCCTCTGGAAGAAGCTCTTCTCCCTGATTATCATCATCTTTGCCGTCTGCTGTTTCAAGAGAATTTACATCATCTGGCAAAGTTCTTTCATGTATGTCCTGGATCTGAGTTTTTTCTTTAACTAGAGAGTCTTCCACTTCAGATGCTACTAGTGGTTCTGTTTCAGACAACGATGACACCTCTTCTAACTTGCTTTCTACTATCTCATTCAGGGCAGAAGCTTCATGAATTTGTACAGCTTCATCCATATCCTTGACCTCATTCAAATCTAGCACACTACTCTCTTTTTTGGCATTCTCATCTGCTGTGTTTGCTTCCTCTCCTGTTTCATAAACAGGATTAGCAGCTCCTGAAATAGATCTCTCTCGTATTTCCAATTCAGGTTTTGTACTTTCCATGACTGATTTATTACTGTGTCCATTTGCAAGTCTCTCTCTTGACAGTTTTGCATTTGCAGCATTTTCATCTTCTAATAGTTCCTCCTCTGCTTCATTTTGACTGTTTTCTTCTTCCGGTTGTGACTCCTCAGACTGGAGTTCTGCCCTAGAGGTTTTCTCTCTATCCACATCTGTGTGGAGACCTTTATCCATATCTTCAGCTTCACCATGTTCAGTCTCTTGTTCAGTAAAGCTATGTGGGTTTGCAACTTGTGCAGTCTTGGAGGATTTTTCTACAGCAGGTCTTTTGCCAATTGTTTCCCCTGGTATTTCCATGCCAGTACTTCTAGAGAGTTCTGAATCCTTCTCAGAATTCCTAGTTTCATTTTCCAATCTGACAGCTTCTTCATGTGGATTGTTCAGGTCCTTCTGTGTAGGAGTTTCTTTCACCTCTTCTTTTGGAATTTCAGCTTTTTCCTCAGCAGAGATGGTGGTTTGATTTTCTTTGTCAAGCACCCTAGTTAGTTCAAAATTCTCTCCATCCTGCTGAATAACTTGTTCCTCTGTATCATGTTCCATCTTGCCTTTGGAGAGGTCAATATCATCTAGGTCACTTTGGAATGCATTTTGTAGTTCTTCCAGTGGTTTTGGTACAACATGCATGGACTGGTGGTCCCCAGCAGGTTTTTTCTCTTTTATGTTTCCCCATAATGTTTTGTGCTTTGTTTCATTATCTAAACTATCCTCCAAAATTTTCTCTCCTGTCTTTTTCTTATCTTTCATTATTTTATGAAGAGTAATTCCTTCTGGATCATCTTTGATGTCACCTAAGGGTGGTTTTAAAGCTTCTTGCTTTGTTTCAATTGATGGCTTAGACTCAAGACCATCCCCATGGATAGGAAAGGCACCAGGATCATACATAGGTGCATTTGACATCTCTTCAGTATCCGATTCTGTCCTATCTGTGAATTCTTCCTCATGCTCTTGAGTTTCATTATTTTTTCCCTTTGTGTCTTGGTCATCTACAGTATCCATTTCCTTCTTTAGAAGCTCGTCTTCAGTTAGACTTTCAAGATGAGCTGGCAGTGTTGTTTTTTCCTCCTTGCTAACTAGGATAACTTCATCCTCTTCTTCTTCTTCTGAATCAGTCTTGTCTGCATCTGTTTCATCATTTTTTCTTTCACCTCCACTGACAATTGCAAAGATTTTATCTCCTAAAGTTAACAACCCTGAATCATCCTTATTCTCATTGCCTCTTTGGTTAATTAACTCAGCAGTATCCCTAGTGGTTTCATCAAGATCATGTTTTTCTGACTCAAAGTCAGGATTTTCATCCAATGAAAACTTTTCAGCTTCAGGGTCCACTGGAGATTCAGTTTCTTTTTCTCCTATGAACAACAGCAAAGGAATTTCTTCAGACTTCTGCTTGAGATCTTCCAATTTCTCTCCATTATGAGAGTCAAAATCCAAATCTTCATTAAAATCATCTTCCAATGAAGTAACAAGTCTGGTTGTCTCATCGTCAGACACAAGGGCATCTGCTGTTGAGCCAAATTTTGTTTTCAAATCCTTAGACATCTCTCTGTGTAAAAGTGTATAGGCATCAATCTCTTCACTCCTCTTATCTGATTGATTGGCTTCACCCTGAGGAATACTAGAATTTTTGGCATTTTCACGATCTAGCCCTTTTAATTTTTCTTGCAGCATTCCTTCCAAGGGCTGATGTACAATTTGGTCTCCCTGAGGATTCTCTGTGTTTCTATTTACAGCAAGCCCATCTCTTTTTGTATCTAGGACTCCTTCTACATACCCATCCTTTTCATCCATTTTGGCAAGATCGTCATTCTTTTCTTCTGTGCCAGGCTCAGGAACAGTATCATCGCTTTGCAACTCTTCTTCCTTTTTGGTTACTTCCATCTCTGGAGTGTCCACTTTAGTTTCACTCCCATTAGCCAAGAGATCGGAAGAGCACACGTCT
>TRINITY_DN58059_c0_g1_i10 len=1107 path=[3:0-56 6:57-184 7:185-900 10:901-1106]
CTCTTGAGACATCCATCATCTGCTTAATCTGTTCTTTCATCTTCTCACTCCGCTTATCTGGCAGCTCTCCATTGGCCAGATCACCTTCTGTGTCCCATCCATTTCCTTCTTCATTCTTCTTACCCTCAGCCTCAAGTTGCTTCAGCTGCATAATGCAGTTAGTCAAAACTTCAATTTCATTTTCCTTGTAGGCGAGTGCTTCTTCTATGTCTTTCTGAGACTTCTGATACAATTTGATCTGTTCAGTGAGCTCAGTATGTCTCTCACTCCAGCCTTCTGCTTCTTTTAATAGTTGCTCCTTACTCTTCTTGAGTCTAGCATTCTCTTCTTGCACATGACGAAGCTCTGTCTTCACCTTTTCTTCACTTAGTTTAGCCTTGTCGAGGGCAATCTGTACCTCTGAAAACTCCACAGAGTTCAGCCTGGTGACTTCTTGGAGTTTCTTCAAAGCCTTTTGTATTTCAAGGACTTTTTCCTGCTTCTTCCGATTCTGCTGTCTCTCCGTTTCTAGTACTGTGTTCAGGCTTCTTACTCTCTCATCTAGAAGACGATTGGTTTCTGCAAGTTCTTTCACAGTGTCCTTAAGTCCAGCAGTTTCTTTTGAAAGACTCGAGTTCTGTTTCTGGATCATCTTCACAGAGTCCTTGGCTTCCTTAATCTTTTGATCATATTCTGACATATTTTCCAAAAGTTCTGTTTTTTGTTGTAGGAGATTTTTTATTTTTTCAACAAGTTGTTTTTCTGTCACTTGATACATTCTACTCTTTATAGAAAGGCAGGTTCTCCAGAAGAAAATAGCCAGAGTGGTAATTCCTACCAAGGCAGTAATAATGATGGGCTCCCAAGGAAGACCATGGAAGTTGGGGCCAGGCCGGATGTCTTCAGGTAATGTGGAAATCAGCTGCAGGAGGCGGCCCGTAAGGCCAGCGTAGCCCCGAGACAAAGGCCCCAGGAACAGCGCGGTGGGGCCGGCGGAAGCGCCGGGACCCCCGCCGGGCTCCATGGCAGCGCCGCTGAGATGGGGGATGGGAGGCTCCCGCGCCCGGTCCCAGCAGCTGCAACACTGAGCGAACTTCGCCTCCTCCGCTCTCTCCCCCACAACAACAC
>TRINITY_DN58059_c0_g1_i6 len=2552 path=[0:0-294 5:295-296 6:297-424 7:425-1140 9:1141-1523 11:1524-2454 12:2455-2551]
CGGACCATAAGTTACCATTGGCCCCCTTGCTCTAGCAATACATTTTTGACGTATGCACAGGAATGATTTCACAAGTCCTGCATTTTGGAACAACAACATTTTTATCCCTGAAACATGGAGACAAATAGGTTTAATCTTCAAAAACAGAGAGTTGGCTCATAACTCTTTATTTGCTATGGAAAAGATGTGTAAGTATCTCCTACAATACAGTCTGAATGTGCTACCTCAACATATACATACATTTAAATTTCATTTTCATGAGCATAGTCCATCACATTTACCTAAGATTTCTATTACCTGGCAGCTCTCCATTGGCCAGATCACCTTCTGTGTCCCATCCATTTCCTTCTTCATTCTTCTTACCCTCAGCCTCAAGTTGCTTCAGCTGCATAATGCAGTTAGTCAAAACTTCAATTTCATTTTCCTTGTAGGCGAGTGCTTCTTCTATGTCTTTCTGAGACTTCTGATACAATTTGATCTGTTCAGTGAGCTCAGTATGTCTCTCACTCCAGCCTTCTGCTTCTTTTAATAGTTGCTCCTTACTCTTCTTGAGTCTAGCATTCTCTTCTTGCACATGACGAAGCTCTGTCTTCACCTTTTCTTCACTTAGTTTAGCCTTGTCGAGGGCAATCTGTACCTCTGAAAACTCCACAGAGTTCAGCCTGGTGACTTCTTGGAGTTTCTTCAAAGCCTTTTGTATTTCAAGGACTTTTTCCTGCTTCTTCCGATTCTGCTGTCTCTCCGTTTCTAGTACTGTGTTCAGGCTTCTTACTCTCTCATCTAGAAGACGATTGGTTTCTGCAAGTTCTTTCACAGTGTCCTTAAGTCCAGCAGTTTCTTTTGAAAGACTCGAGTTCTGTTTCTGGATCATCTTCACAGAGTCCTTGGCTTCCTTAATCTTTTGATCATATTCTGACATATTTTCCAAAAGTTCTGTTTTTTGTTGTAGGAGATTTTTTATTTTTTCAACAAGTTGTTTTTCTGTCACTTGATACATTCTACTCTTTATAGAAAGGCAGGTTCTCCAGAAGAAAATAGCCAGAGTGGTAATTCCTACCAAGGCAGTAATAATGATGGGCTCCCAAGGAAGACCATGGAAGTTGGGGCCAGGCCGGATGTCTTCAGGTAATGTGGAAATCAGGGCTTCTGTGATTGGTCGCATGTTTTCCTTTGCTGAAAGAACTACCCCATCCAATGTTGCAAGGATATGTGGTACAGCAGGACTTGCTTCTATGGGTTGACCTTCAATCTCCACAGTATCATCTTTAGTAGTCATACCTGGAACAAAATTTTCCCCATCACTTTGACCTGAATCAGTTGCCACAAAGGCTGAATCTTCACGCGGCAATATTTCCTCAGTTTCATGGACATCCCTGGTTTCCTTTTCATCTGAGAGGGCAATCTCTTTCAAAGTATTCCCATCTTCTTTTGGTTCACTTAGCTTAAGAATTTCTTCTTTTGACATCTCTTCCTGCTGTGGAAACTCTGCATCTGTCTCTTCAGCTGTAGATTCTTTTGCAGCAGCTGTATTGGGAGCAGTAGATTCCTTTTCAGATTCTTGGCTGGGTACAAGAGGGACACTCTCAATAACGGGTGAGTATTTCTGCCTTAGAGAATACATTAATTCCTGGATATCATCCATCAGGGCTGCTTCTGCATCCAACAGATCCATTTCTTTCACCACCTCCTCTTTATTTTCTCTCTCTCGTGACTCTAAAATTTTATCTACAGCATCCAGAATGCTAGACTCAGAAGATTCAAGGATCTGGTCCAAGGCTTTTTCAGTGTCATCGTGATTATGATTATTCTTGCAAGCAAGCTCTAACTCCAGTTGCATGTCATGAAACAAGGCTTCTATCCTGACAACGTGCTGAGGCCCAAGAAAATTCTGTAATCGTGTAACACGCTTTTCATCAATAAATTCTTTCATAATGGTGAGCTGCTTCACAGAATCTCTGTATTCTGGCTCCACAGCTTCCTCCATGATAATGGAGGCATCACTAGGCCCTGCAGGGTCAGACTGCTGGTGGCTAATATTTGCCTGCTCCATTGAGTCCTGTATATCTTTTGAGTCTTTCTGTGAGAGATCCTCTGGAAGAAGCTCTTCTCCCTGATTATCATCATCTTTGCCGTCTGCTGTTTCAAGAGAATTTACATCATCTGGCAAAGTTCTTTCATGTATGTCCTGGATCTGAGTTTTTTCTTTAACTAGAGAGTCTTCCACTTCAGATGCTACTAGTGGTTCTGTTTCAGACAACGATGACACCTCTTCTAACTTGCTTTCTACTATCTCATTCAGGGCAGAAGCTTCATGAATTTGTACAGCTTCATCCATATCCTTGACCTCATTCAAATCTAGCACACTACTCTCTTTTTTGGCATTCTCATCTGCTGTGTTTGCTTCCTCTCCTGTTTCATAAACAGGATTAGCAGCTCCTGAAATAGATCTCTCTCGGATCGGAAGAGCACACGTCTGAACTCCAGTCACCTTGTAATCTCGTATGCCGTCTTCTGCTTGAAAAAAAAAAAGTAGATTCTTTTGCAGCAGCTGT
>TRINITY_DN58059_c0_g1_i1 len=1347 path=[0:0-294 5:295-296 6:297-424 7:425-1140 10:1141-1346]
CGGACCATAAGTTACCATTGGCCCCCTTGCTCTAGCAATACATTTTTGACGTATGCACAGGAATGATTTCACAAGTCCTGCATTTTGGAACAACAACATTTTTATCCCTGAAACATGGAGACAAATAGGTTTAATCTTCAAAAACAGAGAGTTGGCTCATAACTCTTTATTTGCTATGGAAAAGATGTGTAAGTATCTCCTACAATACAGTCTGAATGTGCTACCTCAACATATACATACATTTAAATTTCATTTTCATGAGCATAGTCCATCACATTTACCTAAGATTTCTATTACCTGGCAGCTCTCCATTGGCCAGATCACCTTCTGTGTCCCATCCATTTCCTTCTTCATTCTTCTTACCCTCAGCCTCAAGTTGCTTCAGCTGCATAATGCAGTTAGTCAAAACTTCAATTTCATTTTCCTTGTAGGCGAGTGCTTCTTCTATGTCTTTCTGAGACTTCTGATACAATTTGATCTGTTCAGTGAGCTCAGTATGTCTCTCACTCCAGCCTTCTGCTTCTTTTAATAGTTGCTCCTTACTCTTCTTGAGTCTAGCATTCTCTTCTTGCACATGACGAAGCTCTGTCTTCACCTTTTCTTCACTTAGTTTAGCCTTGTCGAGGGCAATCTGTACCTCTGAAAACTCCACAGAGTTCAGCCTGGTGACTTCTTGGAGTTTCTTCAAAGCCTTTTGTATTTCAAGGACTTTTTCCTGCTTCTTCCGATTCTGCTGTCTCTCCGTTTCTAGTACTGTGTTCAGGCTTCTTACTCTCTCATCTAGAAGACGATTGGTTTCTGCAAGTTCTTTCACAGTGTCCTTAAGTCCAGCAGTTTCTTTTGAAAGACTCGAGTTCTGTTTCTGGATCATCTTCACAGAGTCCTTGGCTTCCTTAATCTTTTGATCATATTCTGACATATTTTCCAAAAGTTCTGTTTTTTGTTGTAGGAGATTTTTTATTTTTTCAACAAGTTGTTTTTCTGTCACTTGATACATTCTACTCTTTATAGAAAGGCAGGTTCTCCAGAAGAAAATAGCCAGAGTGGTAATTCCTACCAAGGCAGTAATAATGATGGGCTCCCAAGGAAGACCATGGAAGTTGGGGCCAGGCCGGATGTCTTCAGGTAATGTGGAAATCAGCTGCAGGAGGCGGCCCGTAAGGCCAGCGTAGCCCCGAGACAAAGGCCCCAGGAACAGCGCGGTGGGGCCGGCGGAAGCGCCGGGACCCCCGCCGGGCTCCATGGCAGCGCCGCTGAGATGGGGGATGGGAGGCTCCCGCGCCCGGTCCCAGCAGCTGCAACACTGAGCGAACTTCGCCTCCTCCGCTCTCTCCCCCACAACAACAC
>TRINITY_DN58059_c0_g1_i4 len=2303 path=[4:0-47 6:48-175 7:176-891 9:892-1274 11:1275-2205 12:2206-2302]
AGAAGAAGTTTTTCCCCACTGCTTTGTATGTTGCTGTGTCTAGATCTGCTGGCAGCTCTCCATTGGCCAGATCACCTTCTGTGTCCCATCCATTTCCTTCTTCATTCTTCTTACCCTCAGCCTCAAGTTGCTTCAGCTGCATAATGCAGTTAGTCAAAACTTCAATTTCATTTTCCTTGTAGGCGAGTGCTTCTTCTATGTCTTTCTGAGACTTCTGATACAATTTGATCTGTTCAGTGAGCTCAGTATGTCTCTCACTCCAGCCTTCTGCTTCTTTTAATAGTTGCTCCTTACTCTTCTTGAGTCTAGCATTCTCTTCTTGCACATGACGAAGCTCTGTCTTCACCTTTTCTTCACTTAGTTTAGCCTTGTCGAGGGCAATCTGTACCTCTGAAAACTCCACAGAGTTCAGCCTGGTGACTTCTTGGAGTTTCTTCAAAGCCTTTTGTATTTCAAGGACTTTTTCCTGCTTCTTCCGATTCTGCTGTCTCTCCGTTTCTAGTACTGTGTTCAGGCTTCTTACTCTCTCATCTAGAAGACGATTGGTTTCTGCAAGTTCTTTCACAGTGTCCTTAAGTCCAGCAGTTTCTTTTGAAAGACTCGAGTTCTGTTTCTGGATCATCTTCACAGAGTCCTTGGCTTCCTTAATCTTTTGATCATATTCTGACATATTTTCCAAAAGTTCTGTTTTTTGTTGTAGGAGATTTTTTATTTTTTCAACAAGTTGTTTTTCTGTCACTTGATACATTCTACTCTTTATAGAAAGGCAGGTTCTCCAGAAGAAAATAGCCAGAGTGGTAATTCCTACCAAGGCAGTAATAATGATGGGCTCCCAAGGAAGACCATGGAAGTTGGGGCCAGGCCGGATGTCTTCAGGTAATGTGGAAATCAGGGCTTCTGTGATTGGTCGCATGTTTTCCTTTGCTGAAAGAACTACCCCATCCAATGTTGCAAGGATATGTGGTACAGCAGGACTTGCTTCTATGGGTTGACCTTCAATCTCCACAGTATCATCTTTAGTAGTCATACCTGGAACAAAATTTTCCCCATCACTTTGACCTGAATCAGTTGCCACAAAGGCTGAATCTTCACGCGGCAATATTTCCTCAGTTTCATGGACATCCCTGGTTTCCTTTTCATCTGAGAGGGCAATCTCTTTCAAAGTATTCCCATCTTCTTTTGGTTCACTTAGCTTAAGAATTTCTTCTTTTGACATCTCTTCCTGCTGTGGAAACTCTGCATCTGTCTCTTCAGCTGTAGATTCTTTTGCAGCAGCTGTATTGGGAGCAGTAGATTCCTTTTCAGATTCTTGGCTGGGTACAAGAGGGACACTCTCAATAACGGGTGAGTATTTCTGCCTTAGAGAATACATTAATTCCTGGATATCATCCATCAGGGCTGCTTCTGCATCCAACAGATCCATTTCTTTCACCACCTCCTCTTTATTTTCTCTCTCTCGTGACTCTAAAATTTTATCTACAGCATCCAGAATGCTAGACTCAGAAGATTCAAGGATCTGGTCCAAGGCTTTTTCAGTGTCATCGTGATTATGATTATTCTTGCAAGCAAGCTCTAACTCCAGTTGCATGTCATGAAACAAGGCTTCTATCCTGACAACGTGCTGAGGCCCAAGAAAATTCTGTAATCGTGTAACACGCTTTTCATCAATAAATTCTTTCATAATGGTGAGCTGCTTCACAGAATCTCTGTATTCTGGCTCCACAGCTTCCTCCATGATAATGGAGGCATCACTAGGCCCTGCAGGGTCAGACTGCTGGTGGCTAATATTTGCCTGCTCCATTGAGTCCTGTATATCTTTTGAGTCTTTCTGTGAGAGATCCTCTGGAAGAAGCTCTTCTCCCTGATTATCATCATCTTTGCCGTCTGCTGTTTCAAGAGAATTTACATCATCTGGCAAAGTTCTTTCATGTATGTCCTGGATCTGAGTTTTTTCTTTAACTAGAGAGTCTTCCACTTCAGATGCTACTAGTGGTTCTGTTTCAGACAACGATGACACCTCTTCTAACTTGCTTTCTACTATCTCATTCAGGGCAGAAGCTTCATGAATTTGTACAGCTTCATCCATATCCTTGACCTCATTCAAATCTAGCACACTACTCTCTTTTTTGGCATTCTCATCTGCTGTGTTTGCTTCCTCTCCTGTTTCATAAACAGGATTAGCAGCTCCTGAAATAGATCTCTCTCGGATCGGAAGAGCACACGTCTGAACTCCAGTCACCTTGTAATCTCGTATGCCGTCTTCTGCTTGAAAAAAAAAAAGTAGATTCTTTTGCAGCAGCTGT
>TRINITY_DN58059_c0_g1_i7 len=4442 path=[0:0-294 5:295-296 6:297-424 7:425-1140 9:1141-1523 11:1524-2454 13:2455-4441]
CGGACCATAAGTTACCATTGGCCCCCTTGCTCTAGCAATACATTTTTGACGTATGCACAGGAATGATTTCACAAGTCCTGCATTTTGGAACAACAACATTTTTATCCCTGAAACATGGAGACAAATAGGTTTAATCTTCAAAAACAGAGAGTTGGCTCATAACTCTTTATTTGCTATGGAAAAGATGTGTAAGTATCTCCTACAATACAGTCTGAATGTGCTACCTCAACATATACATACATTTAAATTTCATTTTCATGAGCATAGTCCATCACATTTACCTAAGATTTCTATTACCTGGCAGCTCTCCATTGGCCAGATCACCTTCTGTGTCCCATCCATTTCCTTCTTCATTCTTCTTACCCTCAGCCTCAAGTTGCTTCAGCTGCATAATGCAGTTAGTCAAAACTTCAATTTCATTTTCCTTGTAGGCGAGTGCTTCTTCTATGTCTTTCTGAGACTTCTGATACAATTTGATCTGTTCAGTGAGCTCAGTATGTCTCTCACTCCAGCCTTCTGCTTCTTTTAATAGTTGCTCCTTACTCTTCTTGAGTCTAGCATTCTCTTCTTGCACATGACGAAGCTCTGTCTTCACCTTTTCTTCACTTAGTTTAGCCTTGTCGAGGGCAATCTGTACCTCTGAAAACTCCACAGAGTTCAGCCTGGTGACTTCTTGGAGTTTCTTCAAAGCCTTTTGTATTTCAAGGACTTTTTCCTGCTTCTTCCGATTCTGCTGTCTCTCCGTTTCTAGTACTGTGTTCAGGCTTCTTACTCTCTCATCTAGAAGACGATTGGTTTCTGCAAGTTCTTTCACAGTGTCCTTAAGTCCAGCAGTTTCTTTTGAAAGACTCGAGTTCTGTTTCTGGATCATCTTCACAGAGTCCTTGGCTTCCTTAATCTTTTGATCATATTCTGACATATTTTCCAAAAGTTCTGTTTTTTGTTGTAGGAGATTTTTTATTTTTTCAACAAGTTGTTTTTCTGTCACTTGATACATTCTACTCTTTATAGAAAGGCAGGTTCTCCAGAAGAAAATAGCCAGAGTGGTAATTCCTACCAAGGCAGTAATAATGATGGGCTCCCAAGGAAGACCATGGAAGTTGGGGCCAGGCCGGATGTCTTCAGGTAATGTGGAAATCAGGGCTTCTGTGATTGGTCGCATGTTTTCCTTTGCTGAAAGAACTACCCCATCCAATGTTGCAAGGATATGTGGTACAGCAGGACTTGCTTCTATGGGTTGACCTTCAATCTCCACAGTATCATCTTTAGTAGTCATACCTGGAACAAAATTTTCCCCATCACTTTGACCTGAATCAGTTGCCACAAAGGCTGAATCTTCACGCGGCAATATTTCCTCAGTTTCATGGACATCCCTGGTTTCCTTTTCATCTGAGAGGGCAATCTCTTTCAAAGTATTCCCATCTTCTTTTGGTTCACTTAGCTTAAGAATTTCTTCTTTTGACATCTCTTCCTGCTGTGGAAACTCTGCATCTGTCTCTTCAGCTGTAGATTCTTTTGCAGCAGCTGTATTGGGAGCAGTAGATTCCTTTTCAGATTCTTGGCTGGGTACAAGAGGGACACTCTCAATAACGGGTGAGTATTTCTGCCTTAGAGAATACATTAATTCCTGGATATCATCCATCAGGGCTGCTTCTGCATCCAACAGATCCATTTCTTTCACCACCTCCTCTTTATTTTCTCTCTCTCGTGACTCTAAAATTTTATCTACAGCATCCAGAATGCTAGACTCAGAAGATTCAAGGATCTGGTCCAAGGCTTTTTCAGTGTCATCGTGATTATGATTATTCTTGCAAGCAAGCTCTAACTCCAGTTGCATGTCATGAAACAAGGCTTCTATCCTGACAACGTGCTGAGGCCCAAGAAAATTCTGTAATCGTGTAACACGCTTTTCATCAATAAATTCTTTCATAATGGTGAGCTGCTTCACAGAATCTCTGTATTCTGGCTCCACAGCTTCCTCCATGATAATGGAGGCATCACTAGGCCCTGCAGGGTCAGACTGCTGGTGGCTAATATTTGCCTGCTCCATTGAGTCCTGTATATCTTTTGAGTCTTTCTGTGAGAGATCCTCTGGAAGAAGCTCTTCTCCCTGATTATCATCATCTTTGCCGTCTGCTGTTTCAAGAGAATTTACATCATCTGGCAAAGTTCTTTCATGTATGTCCTGGATCTGAGTTTTTTCTTTAACTAGAGAGTCTTCCACTTCAGATGCTACTAGTGGTTCTGTTTCAGACAACGATGACACCTCTTCTAACTTGCTTTCTACTATCTCATTCAGGGCAGAAGCTTCATGAATTTGTACAGCTTCATCCATATCCTTGACCTCATTCAAATCTAGCACACTACTCTCTTTTTTGGCATTCTCATCTGCTGTGTTTGCTTCCTCTCCTGTTTCATAAACAGGATTAGCAGCTCCTGAAATAGATCTCTCTCGTATTTCCAATTCAGGTTTTGTACTTTCCATGACTGATTTATTACTGTGTCCATTTGCAAGTCTCTCTCTTGACAGTTTTGCATTTGCAGCATTTTCATCTTCTAATAGTTCCTCCTCTGCTTCATTTTGACTGTTTTCTTCTTCCGGTTGTGACTCCTCAGACTGGAGTTCTGCCCTAGAGGTTTTCTCTCTATCCACATCTGTGTGGAGACCTTTATCCATATCTTCAGCTTCACCATGTTCAGTCTCTTGTTCAGTAAAGCTATGTGGGTTTGCAACTTGTGCAGTCTTGGAGGATTTTTCTACAGCAGGTCTTTTGCCAATTGTTTCCCCTGGTATTTCCATGCCAGTACTTCTAGAGAGTTCTGAATCCTTCTCAGAATTCCTAGTTTCATTTTCCAATCTGACAGCTTCTTCATGTGGATTGTTCAGGTCCTTCTGTGTAGGAGTTTCTTTCACCTCTTCTTTTGGAATTTCAGCTTTTTCCTCAGCAGAGATGGTGGTTTGATTTTCTTTGTCAAGCACCCTAGTTAGTTCAAAATTCTCTCCATCCTGCTGAATAACTTGTTCCTCTGTATCATGTTCCATCTTGCCTTTGGAGAGGTCAATATCATCTAGGTCACTTTGGAATGCATTTTGTAGTTCTTCCAGTGGTTTTGGTACAACATGCATGGACTGGTGGTCCCCAGCAGGTTTTTTCTCTTTTATGTTTCCCCATAATGTTTTGTGCTTTGTTTCATTATCTAAACTATCCTCCAAAATTTTCTCTCCTGTCTTTTTCTTATCTTTCATTATTTTATGAAGAGTAATTCCTTCTGGATCATCTTTGATGTCACCTAAGGGTGGTTTTAAAGCTTCTTGCTTTGTTTCAATTGATGGCTTAGACTCAAGACCATCCCCATGGATAGGAAAGGCACCAGGATCATACATAGGTGCATTTGACATCTCTTCAGTATCCGATTCTGTCCTATCTGTGAATTCTTCCTCATGCTCTTGAGTTTCATTATTTTTTCCCTTTGTGTCTTGGTCATCTACAGTATCCATTTCCTTCTTTAGAAGCTCGTCTTCAGTTAGACTTTCAAGATGAGCTGGCAGTGTTGTTTTTTCCTCCTTGCTAACTAGGATAACTTCATCCTCTTCTTCTTCTTCTGAATCAGTCTTGTCTGCATCTGTTTCATCATTTTTTCTTTCACCTCCACTGACAATTGCAAAGATTTTATCTCCTAAAGTTAACAACCCTGAATCATCCTTATTCTCATTGCCTCTTTGGTTAATTAACTCAGCAGTATCCCTAGTGGTTTCATCAAGATCATGTTTTTCTGACTCAAAGTCAGGATTTTCATCCAATGAAAACTTTTCAGCTTCAGGGTCCACTGGAGATTCAGTTTCTTTTTCTCCTATGAACAACAGCAAAGGAATTTCTTCAGACTTCTGCTTGAGATCTTCCAATTTCTCTCCATTATGAGAGTCAAAATCCAAATCTTCATTAAAATCATCTTCCAATGAAGTAACAAGTCTGGTTGTCTCATCGTCAGACACAAGGGCATCTGCTGTTGAGCCAAATTTTGTTTTCAAATCCTTAGACATCTCTCTGTGTAAAAGTGTATAGGCATCAATCTCTTCACTCCTCTTATCTGATTGATTGGCTTCACCCTGAGGAATACTAGAATTTTTGGCATTTTCACGATCTAGCCCTTTTAATTTTTCTTGCAGCATTCCTTCCAAGGGCTGATGTACAATTTGGTCTCCCTGAGGATTCTCTGTGTTTCTATTTACAGCAAGCCCATCTCTTTTTGTATCTAGGACTCCTTCTACATACCCATCCTTTTCATCCATTTTGGCAAGATCGTCATTCTTTTCTTCTGTGCCAGGCTCAGGAACAGTATCATCGCTTTGCAACTCTTCTTCCTTTTTGGTTACTTCCATCTCTGGAGTGTCCACTTTAGTTTCACTCCCATTAGCCAAGAGATCGGAAGAGCACACGTCT
>TRINITY_DN58059_c0_g1_i2 len=4202 path=[3:0-56 6:57-184 7:185-900 9:901-1283 11:1284-2214 13:2215-4201]
CTCTTGAGACATCCATCATCTGCTTAATCTGTTCTTTCATCTTCTCACTCCGCTTATCTGGCAGCTCTCCATTGGCCAGATCACCTTCTGTGTCCCATCCATTTCCTTCTTCATTCTTCTTACCCTCAGCCTCAAGTTGCTTCAGCTGCATAATGCAGTTAGTCAAAACTTCAATTTCATTTTCCTTGTAGGCGAGTGCTTCTTCTATGTCTTTCTGAGACTTCTGATACAATTTGATCTGTTCAGTGAGCTCAGTATGTCTCTCACTCCAGCCTTCTGCTTCTTTTAATAGTTGCTCCTTACTCTTCTTGAGTCTAGCATTCTCTTCTTGCACATGACGAAGCTCTGTCTTCACCTTTTCTTCACTTAGTTTAGCCTTGTCGAGGGCAATCTGTACCTCTGAAAACTCCACAGAGTTCAGCCTGGTGACTTCTTGGAGTTTCTTCAAAGCCTTTTGTATTTCAAGGACTTTTTCCTGCTTCTTCCGATTCTGCTGTCTCTCCGTTTCTAGTACTGTGTTCAGGCTTCTTACTCTCTCATCTAGAAGACGATTGGTTTCTGCAAGTTCTTTCACAGTGTCCTTAAGTCCAGCAGTTTCTTTTGAAAGACTCGAGTTCTGTTTCTGGATCATCTTCACAGAGTCCTTGGCTTCCTTAATCTTTTGATCATATTCTGACATATTTTCCAAAAGTTCTGTTTTTTGTTGTAGGAGATTTTTTATTTTTTCAACAAGTTGTTTTTCTGTCACTTGATACATTCTACTCTTTATAGAAAGGCAGGTTCTCCAGAAGAAAATAGCCAGAGTGGTAATTCCTACCAAGGCAGTAATAATGATGGGCTCCCAAGGAAGACCATGGAAGTTGGGGCCAGGCCGGATGTCTTCAGGTAATGTGGAAATCAGGGCTTCTGTGATTGGTCGCATGTTTTCCTTTGCTGAAAGAACTACCCCATCCAATGTTGCAAGGATATGTGGTACAGCAGGACTTGCTTCTATGGGTTGACCTTCAATCTCCACAGTATCATCTTTAGTAGTCATACCTGGAACAAAATTTTCCCCATCACTTTGACCTGAATCAGTTGCCACAAAGGCTGAATCTTCACGCGGCAATATTTCCTCAGTTTCATGGACATCCCTGGTTTCCTTTTCATCTGAGAGGGCAATCTCTTTCAAAGTATTCCCATCTTCTTTTGGTTCACTTAGCTTAAGAATTTCTTCTTTTGACATCTCTTCCTGCTGTGGAAACTCTGCATCTGTCTCTTCAGCTGTAGATTCTTTTGCAGCAGCTGTATTGGGAGCAGTAGATTCCTTTTCAGATTCTTGGCTGGGTACAAGAGGGACACTCTCAATAACGGGTGAGTATTTCTGCCTTAGAGAATACATTAATTCCTGGATATCATCCATCAGGGCTGCTTCTGCATCCAACAGATCCATTTCTTTCACCACCTCCTCTTTATTTTCTCTCTCTCGTGACTCTAAAATTTTATCTACAGCATCCAGAATGCTAGACTCAGAAGATTCAAGGATCTGGTCCAAGGCTTTTTCAGTGTCATCGTGATTATGATTATTCTTGCAAGCAAGCTCTAACTCCAGTTGCATGTCATGAAACAAGGCTTCTATCCTGACAACGTGCTGAGGCCCAAGAAAATTCTGTAATCGTGTAACACGCTTTTCATCAATAAATTCTTTCATAATGGTGAGCTGCTTCACAGAATCTCTGTATTCTGGCTCCACAGCTTCCTCCATGATAATGGAGGCATCACTAGGCCCTGCAGGGTCAGACTGCTGGTGGCTAATATTTGCCTGCTCCATTGAGTCCTGTATATCTTTTGAGTCTTTCTGTGAGAGATCCTCTGGAAGAAGCTCTTCTCCCTGATTATCATCATCTTTGCCGTCTGCTGTTTCAAGAGAATTTACATCATCTGGCAAAGTTCTTTCATGTATGTCCTGGATCTGAGTTTTTTCTTTAACTAGAGAGTCTTCCACTTCAGATGCTACTAGTGGTTCTGTTTCAGACAACGATGACACCTCTTCTAACTTGCTTTCTACTATCTCATTCAGGGCAGAAGCTTCATGAATTTGTACAGCTTCATCCATATCCTTGACCTCATTCAAATCTAGCACACTACTCTCTTTTTTGGCATTCTCATCTGCTGTGTTTGCTTCCTCTCCTGTTTCATAAACAGGATTAGCAGCTCCTGAAATAGATCTCTCTCGTATTTCCAATTCAGGTTTTGTACTTTCCATGACTGATTTATTACTGTGTCCATTTGCAAGTCTCTCTCTTGACAGTTTTGCATTTGCAGCATTTTCATCTTCTAATAGTTCCTCCTCTGCTTCATTTTGACTGTTTTCTTCTTCCGGTTGTGACTCCTCAGACTGGAGTTCTGCCCTAGAGGTTTTCTCTCTATCCACATCTGTGTGGAGACCTTTATCCATATCTTCAGCTTCACCATGTTCAGTCTCTTGTTCAGTAAAGCTATGTGGGTTTGCAACTTGTGCAGTCTTGGAGGATTTTTCTACAGCAGGTCTTTTGCCAATTGTTTCCCCTGGTATTTCCATGCCAGTACTTCTAGAGAGTTCTGAATCCTTCTCAGAATTCCTAGTTTCATTTTCCAATCTGACAGCTTCTTCATGTGGATTGTTCAGGTCCTTCTGTGTAGGAGTTTCTTTCACCTCTTCTTTTGGAATTTCAGCTTTTTCCTCAGCAGAGATGGTGGTTTGATTTTCTTTGTCAAGCACCCTAGTTAGTTCAAAATTCTCTCCATCCTGCTGAATAACTTGTTCCTCTGTATCATGTTCCATCTTGCCTTTGGAGAGGTCAATATCATCTAGGTCACTTTGGAATGCATTTTGTAGTTCTTCCAGTGGTTTTGGTACAACATGCATGGACTGGTGGTCCCCAGCAGGTTTTTTCTCTTTTATGTTTCCCCATAATGTTTTGTGCTTTGTTTCATTATCTAAACTATCCTCCAAAATTTTCTCTCCTGTCTTTTTCTTATCTTTCATTATTTTATGAAGAGTAATTCCTTCTGGATCATCTTTGATGTCACCTAAGGGTGGTTTTAAAGCTTCTTGCTTTGTTTCAATTGATGGCTTAGACTCAAGACCATCCCCATGGATAGGAAAGGCACCAGGATCATACATAGGTGCATTTGACATCTCTTCAGTATCCGATTCTGTCCTATCTGTGAATTCTTCCTCATGCTCTTGAGTTTCATTATTTTTTCCCTTTGTGTCTTGGTCATCTACAGTATCCATTTCCTTCTTTAGAAGCTCGTCTTCAGTTAGACTTTCAAGATGAGCTGGCAGTGTTGTTTTTTCCTCCTTGCTAACTAGGATAACTTCATCCTCTTCTTCTTCTTCTGAATCAGTCTTGTCTGCATCTGTTTCATCATTTTTTCTTTCACCTCCACTGACAATTGCAAAGATTTTATCTCCTAAAGTTAACAACCCTGAATCATCCTTATTCTCATTGCCTCTTTGGTTAATTAACTCAGCAGTATCCCTAGTGGTTTCATCAAGATCATGTTTTTCTGACTCAAAGTCAGGATTTTCATCCAATGAAAACTTTTCAGCTTCAGGGTCCACTGGAGATTCAGTTTCTTTTTCTCCTATGAACAACAGCAAAGGAATTTCTTCAGACTTCTGCTTGAGATCTTCCAATTTCTCTCCATTATGAGAGTCAAAATCCAAATCTTCATTAAAATCATCTTCCAATGAAGTAACAAGTCTGGTTGTCTCATCGTCAGACACAAGGGCATCTGCTGTTGAGCCAAATTTTGTTTTCAAATCCTTAGACATCTCTCTGTGTAAAAGTGTATAGGCATCAATCTCTTCACTCCTCTTATCTGATTGATTGGCTTCACCCTGAGGAATACTAGAATTTTTGGCATTTTCACGATCTAGCCCTTTTAATTTTTCTTGCAGCATTCCTTCCAAGGGCTGATGTACAATTTGGTCTCCCTGAGGATTCTCTGTGTTTCTATTTACAGCAAGCCCATCTCTTTTTGTATCTAGGACTCCTTCTACATACCCATCCTTTTCATCCATTTTGGCAAGATCGTCATTCTTTTCTTCTGTGCCAGGCTCAGGAACAGTATCATCGCTTTGCAACTCTTCTTCCTTTTTGGTTACTTCCATCTCTGGAGTGTCCACTTTAGTTTCACTCCCATTAGCCAAGAGATCGGAAGAGCACACGTCT
>TRINITY_DN58059_c0_g1_i8 len=2981 path=[1:0-62 11:63-993 13:994-2980]
CATTGGCAGACAAAAACCTGAACTCCCTTCAGCAACTGTCCTGCATTGATTTTAAGATCTTACCTGTATTGGGAGCAGTAGATTCCTTTTCAGATTCTTGGCTGGGTACAAGAGGGACACTCTCAATAACGGGTGAGTATTTCTGCCTTAGAGAATACATTAATTCCTGGATATCATCCATCAGGGCTGCTTCTGCATCCAACAGATCCATTTCTTTCACCACCTCCTCTTTATTTTCTCTCTCTCGTGACTCTAAAATTTTATCTACAGCATCCAGAATGCTAGACTCAGAAGATTCAAGGATCTGGTCCAAGGCTTTTTCAGTGTCATCGTGATTATGATTATTCTTGCAAGCAAGCTCTAACTCCAGTTGCATGTCATGAAACAAGGCTTCTATCCTGACAACGTGCTGAGGCCCAAGAAAATTCTGTAATCGTGTAACACGCTTTTCATCAATAAATTCTTTCATAATGGTGAGCTGCTTCACAGAATCTCTGTATTCTGGCTCCACAGCTTCCTCCATGATAATGGAGGCATCACTAGGCCCTGCAGGGTCAGACTGCTGGTGGCTAATATTTGCCTGCTCCATTGAGTCCTGTATATCTTTTGAGTCTTTCTGTGAGAGATCCTCTGGAAGAAGCTCTTCTCCCTGATTATCATCATCTTTGCCGTCTGCTGTTTCAAGAGAATTTACATCATCTGGCAAAGTTCTTTCATGTATGTCCTGGATCTGAGTTTTTTCTTTAACTAGAGAGTCTTCCACTTCAGATGCTACTAGTGGTTCTGTTTCAGACAACGATGACACCTCTTCTAACTTGCTTTCTACTATCTCATTCAGGGCAGAAGCTTCATGAATTTGTACAGCTTCATCCATATCCTTGACCTCATTCAAATCTAGCACACTACTCTCTTTTTTGGCATTCTCATCTGCTGTGTTTGCTTCCTCTCCTGTTTCATAAACAGGATTAGCAGCTCCTGAAATAGATCTCTCTCGTATTTCCAATTCAGGTTTTGTACTTTCCATGACTGATTTATTACTGTGTCCATTTGCAAGTCTCTCTCTTGACAGTTTTGCATTTGCAGCATTTTCATCTTCTAATAGTTCCTCCTCTGCTTCATTTTGACTGTTTTCTTCTTCCGGTTGTGACTCCTCAGACTGGAGTTCTGCCCTAGAGGTTTTCTCTCTATCCACATCTGTGTGGAGACCTTTATCCATATCTTCAGCTTCACCATGTTCAGTCTCTTGTTCAGTAAAGCTATGTGGGTTTGCAACTTGTGCAGTCTTGGAGGATTTTTCTACAGCAGGTCTTTTGCCAATTGTTTCCCCTGGTATTTCCATGCCAGTACTTCTAGAGAGTTCTGAATCCTTCTCAGAATTCCTAGTTTCATTTTCCAATCTGACAGCTTCTTCATGTGGATTGTTCAGGTCCTTCTGTGTAGGAGTTTCTTTCACCTCTTCTTTTGGAATTTCAGCTTTTTCCTCAGCAGAGATGGTGGTTTGATTTTCTTTGTCAAGCACCCTAGTTAGTTCAAAATTCTCTCCATCCTGCTGAATAACTTGTTCCTCTGTATCATGTTCCATCTTGCCTTTGGAGAGGTCAATATCATCTAGGTCACTTTGGAATGCATTTTGTAGTTCTTCCAGTGGTTTTGGTACAACATGCATGGACTGGTGGTCCCCAGCAGGTTTTTTCTCTTTTATGTTTCCCCATAATGTTTTGTGCTTTGTTTCATTATCTAAACTATCCTCCAAAATTTTCTCTCCTGTCTTTTTCTTATCTTTCATTATTTTATGAAGAGTAATTCCTTCTGGATCATCTTTGATGTCACCTAAGGGTGGTTTTAAAGCTTCTTGCTTTGTTTCAATTGATGGCTTAGACTCAAGACCATCCCCATGGATAGGAAAGGCACCAGGATCATACATAGGTGCATTTGACATCTCTTCAGTATCCGATTCTGTCCTATCTGTGAATTCTTCCTCATGCTCTTGAGTTTCATTATTTTTTCCCTTTGTGTCTTGGTCATCTACAGTATCCATTTCCTTCTTTAGAAGCTCGTCTTCAGTTAGACTTTCAAGATGAGCTGGCAGTGTTGTTTTTTCCTCCTTGCTAACTAGGATAACTTCATCCTCTTCTTCTTCTTCTGAATCAGTCTTGTCTGCATCTGTTTCATCATTTTTTCTTTCACCTCCACTGACAATTGCAAAGATTTTATCTCCTAAAGTTAACAACCCTGAATCATCCTTATTCTCATTGCCTCTTTGGTTAATTAACTCAGCAGTATCCCTAGTGGTTTCATCAAGATCATGTTTTTCTGACTCAAAGTCAGGATTTTCATCCAATGAAAACTTTTCAGCTTCAGGGTCCACTGGAGATTCAGTTTCTTTTTCTCCTATGAACAACAGCAAAGGAATTTCTTCAGACTTCTGCTTGAGATCTTCCAATTTCTCTCCATTATGAGAGTCAAAATCCAAATCTTCATTAAAATCATCTTCCAATGAAGTAACAAGTCTGGTTGTCTCATCGTCAGACACAAGGGCATCTGCTGTTGAGCCAAATTTTGTTTTCAAATCCTTAGACATCTCTCTGTGTAAAAGTGTATAGGCATCAATCTCTTCACTCCTCTTATCTGATTGATTGGCTTCACCCTGAGGAATACTAGAATTTTTGGCATTTTCACGATCTAGCCCTTTTAATTTTTCTTGCAGCATTCCTTCCAAGGGCTGATGTACAATTTGGTCTCCCTGAGGATTCTCTGTGTTTCTATTTACAGCAAGCCCATCTCTTTTTGTATCTAGGACTCCTTCTACATACCCATCCTTTTCATCCATTTTGGCAAGATCGTCATTCTTTTCTTCTGTGCCAGGCTCAGGAACAGTATCATCGCTTTGCAACTCTTCTTCCTTTTTGGTTACTTCCATCTCTGGAGTGTCCACTTTAGTTTCACTCCCATTAGCCAAGAGATCGGAAGAGCACACGTCT
>TRINITY_DN58059_c0_g2_i1 len=550 path=[0:0-549]
ATGTTGCTGTGTCTAGATCTGCTAAGTAAAGAGATAGATCTCTTAAATCAAGTGAAATATCAATGTTAAAATAAGAGCAAAGTTCTCTCCCCTTACTTCTATAGAACCAGTCATTTGGAACAGTTTGTTTCTTTTGGATATGTACGGATGTAAAAAGTTTGTAGCTGTGGCAGAGAAATTAATCATGTTATTCCAATTATACCAGAGGACTCTGCAATGGCTGTCAACAGCTCCCTGGGCACGATTCAAGTTGCTGTTTTTTTACCTATAAAGCCCCAAATGGCTTGGGCCCCAGGTATCAGAAAGACTGCATCCTTCCTTATGTCCCTTTGCAACCCCTGAAGTCAGTCGGGAGCACCCTCTTGCGGGTACAATCTGCCCATGAAATTTTCACAAGGCAACGCAGAGAGGCATTCTTGCTGGATGCCCCACAATTATGGATTTCTCTCAGCCTGAGCATGCTCGTCTTCCAGAAGAGATGCAAGAGCTTTTTGTTTGGCCAGGCATTTGGCAGGCAGGGGTACGGTTGGCTGGAGGGATTAGGGAAAAG
>TRINITY_DN58059_c0_g3_i1 len=510 path=[0:0-509]
CCATTAGCCAAGATTTCTTCGGAGGACTTTAAGAGCTCCTCCACATTATAATTGTCAAAATTGTCCTTTCCTCCATCAAAACAAACAAAATCGGTTTCATCTGTTGGTAGCTCTAGCTCATCAATGGTATAAACAAGGTTAATTTCAAGTAAATCCTTTGGAAAGTATCCAAATTCATTGCCAACGCTTCCAGCCCAAAGCTCAGCTGATCCTCCTGTCAATTTGTAATATACATACACTGTTTCCCCTTCTTTAATATTTACAAAGCGACAGTCCGGACCTCTAAAATCCTGTGTTGCCTTCCCTCGACACATTAACTTGCTGCACTCCGGTTCAGCGCAGCGCTTGCGCGGGGCGAAGCGGCGGTCCAGCTCCCGGCTGGCCAGGCAGAAGGGTGGGTGAGCGGGAAGGAGCAGGGCTGCCAGGAGGAGCAGCAGAGAAAAGCGCCGCTGCGCTGCAGCCATGTTAGGTAGCTGGGCTGCTGGGCAGGGCAGGGGAGACACGTCAGCA
>TRINITY_DN58069_c0_g1_i2 len=228 path=[0:0-84 2:85-227]
TTTAAAAACAATGTGGTTAAAATTAAGTGTCAGCACAAGCATGTTTAACCTACACTTATAATCTCTTAAAAATGAATTAATGGCTCTCTATCACACAGATTTAAAGGTTCCTTTTAAGAACCAATTTGCTCACTCCTCTCAAATTATGAATATTATTATTTACCCTTTACCTATACTTACTAATCAAACATAGGCATTAATTTCCTTTTCATCTCAGGAAAATGGCTT
>TRINITY_DN58069_c0_g1_i1 len=268 path=[1:0-124 2:125-267]
GGATATTTTTTTTAAAATACTTAAATACTAAATTTCTCATTTAAAAAATAATGTGGTTAAAACTAAAGCTCAGCACAAACATGTTTAACCTACACTTACAATCTCTTAAAAATGAATTAGCGGCACTCTATCACACAGATTTAAAGGTTCCTTTTAAGAACCAATTTGCTCACTCCTCTCAAATTATGAATATTATTATTTACCCTTTACCTATACTTACTAATCAAACATAGGCATTAATTTCCTTTTCATCTCAGGAAAATGGCTT
>TRINITY_DN58063_c0_g1_i1 len=261 path=[0:0-260]
CTCCCCCCTGATGTATGAGCTCTAGGGCTGCAGTGCCCCCATCCCCTGCCTGTCTTGCACCGCAAGAGACTGGGCACTACAAGTTTACAATAAAATGCACCAATACCCTCCTTTCCCCACCTGCCTTGCAAGCCCTCCCCTGCCTGCTGTGCAAGGCCCCCTGCTTGCCTTGCAAGCCCTCCTCAGATGAGCAGCAGGGAGCAGGATTGCTGTGTATTGTATTGCAAGCTTGGTGCCCAGCATAGGGTTTTACAGTACAGG
>TRINITY_DN58049_c0_g1_i1 len=403 path=[0:0-402]
CGGTTACATAACACATATAGATATCAAAGCAATAATAAAAGGTAACCAATAAACCCAGAGGTATAGAAAATCCTACGGTGCCAAACCACAAATATCATTACGCCTACGCCAGCTACGCTGCCTCCGATGGAAGATAGGTAAACGTGAAACTATAACCCAAAAGCTAAAACAACGGGAGAGAAATGGAAGTTTGTTGATACCCAATAATCGCCTGCCCTGCATGAACCAGGGCTGGATAAAACCAATCCTGATAGCGGTTACAGTATCTCAATAATCTTATTCTCTCATGGCAATTTGTTTTTTTTTGCAGCAAGAACTAGAAAGCCACCCTACAAGCACTGTTAGCCTTTCGGGGGCAGCACTGAGGGACCCATGGGAGACCAGTTCATTTATTTATTTATGC
>TRINITY_DN58041_c0_g1_i1 len=201 path=[0:0-200]
ATGGATCCCTGAGCGTTTTAAAGAACTTTTTTTTTTTCAAGCAGAAGACGGCATACGAGATTACAAGGTGACTGGAGTTCAGACGTGTGCTCTTCCGATCTTAGAAATAGATAAAAATGGTTATCTTCTGCAATTTCCTTTTACTATTGGAGGTAGTAATAGATCGGAAGAGCGTCGTGTAGGGAAAGAGTGTAGATCTCG
>TRINITY_DN58024_c0_g1_i1 len=220 path=[0:0-219]
TGATTTCTGTGACCATGGCCATGTGTTTTGGGGGTTTTTTTTATCTTGGAGAGACATAATATAAGCTTTGGGGGTATCGGTCGAATTCTATGGAATACCCCCTCTGAATTGTTTGAATGACCCATGAATCTTGAATGGTACTTCTCCACTTGAGTGCAAATTTTTGAAGCCTGCCCCCTAGACTTTGTTGGTTCGGGATGGCCTGGTAGTCAGGAGTCTG
>TRINITY_DN58031_c0_g1_i1 len=322 path=[0:0-321]
GGTGTTTCTGGCAATTATTTATCCAGATTTTGAACCCGCCCTTCCCCCCCAAAACTTAGCGTGGGTAACAATGCGGCAGTGGGTGGAATTTGGGGGCCAAAGGAGGAGAAGGGGGTGGAAGGGCTGGGCAAGTGGAGGAAGCATGGAGGAAACAACGTCAACATCCAAAACAACATTTAAGAAAACCCAAATAGGCAAATACTTGTTTTGGGCGCAATTTAGGGCTAAATCAAACTTTTCACCTGGTTTCTGTCTCCAATGGAACCTGGCATTTCGACCATTCTGATTGGACACTGGAATGAATGACTGTTCATTCGGATTC
>TRINITY_DN58067_c0_g1_i1 len=238 path=[0:0-237]
TACCCGTTCCCTTCTCGGAGCTGTCGTTAGAATAACATTCGTTCTGGCTTGTACATTTGGGCAAGCCGTGTCATCTGATCCACACCCCGTTGTTCTGGACATTACACCGACCCCGTTGGACACCAAACATGGCTCATACCGAGGAATCCTTTGTGATGTGAACACACATGTAACATGTATGCTGGTTTCCTGATCTTTACCGCAGGGACCCTTGGCGGTGCTTCTGACACGCAATTCT
>TRINITY_DN58067_c0_g2_i1 len=203 path=[0:0-202]
AGGAAGGGCCCCCTGGGGGCCCCGAAAGCTTGCTTAGTTCCACCGACCACTGTTGGTCCAATAAAAGAGATCATTTCAAATCACTTTTATATTTGGAACCAAGATGGCGACCGCACTCAATCTTGGGATTACAATTCATGGGGAAGACAAATATTCGCGGCATCGTGACCTCCCCCATTACCCGTTCCCTTCTCGGAGCTGCC
>TRINITY_DN58093_c0_g1_i4 len=377 path=[0:0-42 1:43-104 2:105-128 3:129-137 4:138-145 5:146-146 6:147-161 7:162-174 8:175-186 11:187-201 12:202-202 13:203-217 15:218-261 16:262-291 18:292-292 19:293-297 21:298-340 22:341-376]
CAGACACGCCCGGCGCCGCACGGGTACGGGAGTGGAGAGGGGTGACGGGAGCGGAGAGGGGTCAGATGTGCCCGGCGCCGCACGGGGAAGAGAGCGGGGAGGGGCCAGACACGCCCGGCGCCGCACGGGTACGGGAGAGAAGGGAGCGGAGAGGGGTCAGACGCGCCCGGTGCCGACGCCCGGCGCCCACGGGGACGGGAGCAGGAGAGGGGTCAGACGCGCCCGGCGCCGCACGGGGACGGGAGAGGAGAGGGGTCAGACGCGCCCGGCGCCGCACGGGGACGGGAGCGGAGAGGGGCCAGACACGCCCGGCGCCGCACGGGTACGGGAGAGGAGAGGGGTCAGACACGCCCGGCGCCGCACGGGGACGGGAGCGG
>TRINITY_DN58093_c0_g1_i3 len=293 path=[0:0-42 2:43-66 4:67-74 5:75-75 6:76-90 8:91-102 9:103-146 11:147-161 13:162-176 14:177-177 16:178-207 17:208-250 18:251-251 19:252-256 22:257-292]
CAGACACGCCCGGCGCCGCACGGGTACGGGAGTGGAGAGGGGTCAGACACGCCCGGCGCCGCACGGGGAAGGGAGCGGAGAGGGGTCAGACACGCCCGGCGCCGCACGGGGACGGGAGCGGAAAGGGGTCAGACACACCCGGCGCCCCACGGGGACGGGAGCGGAGAGGGGTCAGACACGCCCGGCGCCGCACGGGGACGGGAGCGGAAAGGGGTCAGACACACCCGGCGCCCCACGGGGACGGGAGCGGAGAGGGGTCAGACACGCCCGGCGCCGCACGGGGACGGGAGCGG
>TRINITY_DN58093_c0_g1_i2 len=589 path=[0:0-42 2:43-66 3:67-75 4:76-83 6:84-98 8:99-110 10:111-125 12:126-126 13:127-141 14:142-142 16:143-172 18:173-173 20:174-552 22:553-588]
CAGACACGCCCGGCGCCGCACGGGTACGGGAGTGGAGAGGGGTCAGACACGCCCGGCGCCGCACGGGTACGGGAGAGAAGGGAGGGAGAGGGGTCAGACACGCCCGGCGCCCCACGGGTACGGGAGAGGAGAGGGGTCAGACACGCCCGGCGCCGCACGGGGACGGGAGCGGAGGGGGCCGAGATGGCTCCTCCTCCCTGGTTCCCAAGCCCCGCCCCCATGGCCCTCCAAAAATGCGTGGCTCCACTCACTTGGCCAGCTGCTGGGAAACTCAAATCCCAGCAGGAGGCAGCCCCCCAATCCCCTCTTAGAATTGGCCCTAGTCTGCACCCTCACGCTGGCGGGCTGGTGATGCATGGGCGCCCAAGTTCAGGAGTGGGATGTGCTCCCTCACATAATAGAGCTCCCCAGGGAGGAAGCCTCAGGCACTCTAGGGCCCTTCAGCCCCCTGTGGCTGGGAGTTCTGGCTGGAGGAGTTCAGGTTAGGATTAAGTTTGCAGCCGCGCAGGGGTTTACAGGGTGCCCCCAGCGCATTCTCCATCCTGCACAGTCCTCAGACACGCCCGGCGCCGCACGGGGACGGGAGCGG
>TRINITY_DN58093_c0_g1_i1 len=286 path=[0:0-42 2:43-66 3:67-75 4:76-83 6:84-98 8:99-110 12:111-111 13:112-126 15:127-170 16:171-200 18:201-201 19:202-206 21:207-249 22:250-285]
CAGACACGCCCGGCGCCGCACGGGTACGGGAGTGGAGAGGGGTCAGACACGCCCGGCGCCGCACGGGTACGGGAGAGAAGGGAGGGAGAGGGGTCAGACACGCCCGGCGCCAGGAGAGGGGTCAGACGCGCCCGGCGCCGCACGGGGACGGGAGAGGAGAGGGGTCAGACGCGCCCGGCGCCGCACGGGGACGGGAGCGGAGAGGGGCCAGACACGCCCGGCGCCGCACGGGTACGGGAGAGGAGAGGGGTCAGACACGCCCGGCGCCGCACGGGGACGGGAGCGG
>TRINITY_DN58093_c0_g1_i5 len=643 path=[0:0-42 1:43-104 2:105-128 4:129-136 5:137-137 6:138-152 8:153-164 10:165-179 12:180-180 13:181-195 14:196-196 16:197-226 18:227-227 20:228-606 22:607-642]
CAGACACGCCCGGCGCCGCACGGGTACGGGAGTGGAGAGGGGTGACGGGAGCGGAGAGGGGTCAGATGTGCCCGGCGCCGCACGGGGAAGAGAGCGGGGAGGGGCCAGACACGCCCGGCGCCGCACGGGGAAGGGAGCGGAGAGGGGTCAGACACGCCCGGCGCCCCACGGGTACGGGAGAGGAGAGGGGTCAGACACGCCCGGCGCCGCACGGGGACGGGAGCGGAGGGGGCCGAGATGGCTCCTCCTCCCTGGTTCCCAAGCCCCGCCCCCATGGCCCTCCAAAAATGCGTGGCTCCACTCACTTGGCCAGCTGCTGGGAAACTCAAATCCCAGCAGGAGGCAGCCCCCCAATCCCCTCTTAGAATTGGCCCTAGTCTGCACCCTCACGCTGGCGGGCTGGTGATGCATGGGCGCCCAAGTTCAGGAGTGGGATGTGCTCCCTCACATAATAGAGCTCCCCAGGGAGGAAGCCTCAGGCACTCTAGGGCCCTTCAGCCCCCTGTGGCTGGGAGTTCTGGCTGGAGGAGTTCAGGTTAGGATTAAGTTTGCAGCCGCGCAGGGGTTTACAGGGTGCCCCCAGCGCATTCTCCATCCTGCACAGTCCTCAGACACGCCCGGCGCCGCACGGGGACGGGAGCGG
>TRINITY_DN58086_c0_g1_i2 len=242 path=[0:0-189 1:190-241]
GTGTAACAACTCACCTGCCGAATCAACTAGCCCCGAAAATGGATGGCGCTGAAGCGCGCAACCTATACTCGACCGTCGGAGCAATTGCCTGGCTCCGATGAGTAGGAGGACGCGGGGGTCGTTGAGAAACCTCGGGCGTGAGCTTGGGTGGATCGGCCCCCGGTGCAGATCTTGGTGGTAGTAGCAAATACTCAAATGAGAGCTTTGAGGACTGAAGTGGGGAAGGGTTCCTCGTGAACAGC
>TRINITY_DN58086_c0_g1_i1 len=229 path=[0:0-189 2:190-228]
GTGTAACAACTCACCTGCCGAATCAACTAGCCCCGAAAATGGATGGCGCTGAAGCGCGCAACCTATACTCGACCGTCGGAGCAATTGCCTGGCTCCGATGAGTAGGAGGACGCGGGGGTCGTTGAGAAACCTCGGGCGTGAGCTTGGGTGGATCGGCCCCCGGTGCAGATCTTGGTGGTAGTAGCAAATATTCAAATGAGAACTTTGAAGACTGAAGTGGGGAAAGATC
>TRINITY_DN58086_c0_g2_i1 len=271 path=[0:0-270]
AGACGTGTGCTCTTCCGATCTGTCGAAACCCGCTAAGGAGTGTGTAACAACTCACCGGCCGAATCGAATAGCCCCGAAAATGGATGGCGCTGAAGCGAGCGACCGATGGCCGGCCATGGCAGGCAAGTGCGAAGCCGCCATGAGTAGGAGGGCGTGGGCGTCGTGAAGCAGCCTGCGGTGTAAACCGGGGTGAAACGGCGTCTAGTGCAGATCTTGGTGGTAGTAGCAAATATTCAAATGAGAACTTTGAAGACTGAAGTGGGGAAAGATC
>TRINITY_DN58092_c0_g1_i1 len=231 path=[0:0-230]
GTGCTGGCGGACCTGTATGCATGGTAGCTCTGCACGCAACCTAGTTGGTGAGAGACAGACACGCAGACACACATTTGCCCGCACAACGAGCTCCATGTTCTCTGAGACCCCACTGTGAGTGGGGCCTGCAAGTCCGGTGGGTGGAGGCCATGTGGCCAGTAGGGGCAAACACCGAATAAACAGGCAGGTGGACACCCACCTGGTGTGAGCTATCGTCTTGTTTGTTAGTGC
>TRINITY_DN58015_c0_g1_i1 len=366 path=[0:0-365]
ACTCTTATCTTGCCTGGTTGCTGCCTGGAGTCATGGGATTATATTATATTTAAACTACAAAATGGGGTCACACAGGTTGGCTAGAGGGAAGGAAAGGCTACAAGGATGCTAAGAAGATGAGGAGAGCTGGGTACAAGAACCAGGTGGGATGGGAGGCTGGCAGGAAAGGGGGTGGGAGTAAGATAGGTTATGATCTAGTACAACTGAAGGATGGATCTGCTGGTTTGGGAGCTAATCAGGGGACATTTTTACACATCTTAAAGTTGCAGATTTTTCAATCTTCTGGGTTTACAAGTCCACAAGTAAAGTTCCAGATGCATTTCACACACACACATACACACACAGGGCCAGTCCCGAGGCAGTTCC
>TRINITY_DN58090_c0_g1_i1 len=475 path=[0:0-474]
CGATCTCTAAAAATTAATCCAAATTTAAAGTTTTCCATGGCTTGACTGGTATTTGGTAGGAAAAGTTTTTTGTTTTGTTCTTTTAAAAGCAATCAAAATGATATGACTCGCACGTACAAGCTTCTCTCATAAGTCACACTTGAACCTGTATCCTTCTAGTCTTCATTTTAAAGTGTGCTCTCTCAGCACTGCCCCCAACTACCTGGCAGCTTCCCCTCTCCCCTCAAAATGAGCTCAACTATGCGCACATCTCCTCCTGCGTAGGTTTTCTGAAAGATGAAACAGTGTGGATTCTCTCCAGAGTCTAGTGGCAGGCAATACTTTATACTGAAGGTGGGCTGAAACTTTTTTTTGTTTTTAAAAAGAAATTACAACATTTGCTTATTACAAGGACCATGTCTGAACCCTAAATTTCCTCAAACACTTTCCCCTAACTCAATTACTAGATATACAGGAGGAAGAGCTAGATCGGAAG
>TRINITY_DN58074_c0_g1_i1 len=202 path=[0:0-201]
GCCTGGTGCCCCCTTTCCTGATCGTGGCCGTGGTCGGACGCCCCCTGGCCGGCCGGCCGCTGAGGTCTGGGGGGCCCGCCTGATACTGTTCTGCTGGGACCGGGGCTGGCCTGCCCTACTCTGGGCCCTGCCTCACTCCCCCTTTCATCTTCACGAAATCTTGCAGGGGGAATAACTGGCCTGCTGCCTCTTCTCAGTCCCC
>TRINITY_DN58057_c0_g1_i1 len=260 path=[0:0-108 1:109-154 3:155-181 4:182-259]
ACCCTTGTCTGCGCCTGCGTCCACGGAGCCACCCGGCTCTTCGCCAGTCCGTTCGCAAGCTGTAAATTTCTCTTAATATATATCTAACACTAGAACAATAATGGTTAACGACCCTATTACTATGAACTAGCTTCCTAAAGAAAACACCTAACAACCAGTGAGCAAGGTACCAGTCCCCCCAGTCCCCTCACCAAATTCGTGCTGTTTGGCAGGGAGGGGCGGAGGAGTATGCAGAGAATGAGAGAGAAAAGAATTCACCT
>TRINITY_DN58057_c0_g1_i2 len=209 path=[0:0-108 2:109-155 3:156-182 5:183-208]
ACCCTTGTCTGCGCCTGCGTCCACGGAGCCACCCGGCTCTTCGCCAGTCCGTTCGCAAGCTGTAAATTTCTCTTAATATATATCTAACACTAGAACAATAATGGTTAACAACCCTATTACCATAAACTACCCCCCTAAAGAAAACCACCTAACGAACAGTGAGCAAGGTACCAGTCCCCCCAGCCCCCTGACTAAATTCGTGCTGTTTG
>TRINITY_DN58018_c0_g1_i1 len=453 path=[0:0-452]
GGAAAGTCTGCGTTAACAACTTGGGGATGCTGGGTTCCTACCACCCTGGGGTCTTCAAAGGAGACAAGTGGAGCTGCTGCCACCAGAAGGACAAATCAGGTCTGGGCTGTGATAAAACCCGCCACGGAGTCACCCTGCAGGAATGGAATGACCCCCTGGATCCCGATTTAGAGGCTCAGCTCATTTTCAGGCACCTGCTCGGAGTGAGAGACCTAATGCGGGAAAAATACCTGGAATTGCTTGTGTTGGAGAAAAGAGAAAACGATCTGCTAAGCCAAAGCAAAGACTCTGAAAATGCTGATGGACCCACCCGGCTATTCCAGGTGCTACAGGACCTCGAGGCCTCTCATTGCAAGGCACTCTTAAGCTCTGGCGCCATAGCCGACCAGGACAGAAACTGCCTCCTGGAGCTGCAGACGTGAGTCCTTGTGGTGCCTGATCAGTTGGGGTGGC
>TRINITY_DN58038_c0_g1_i4 len=244 path=[0:0-45 3:46-66 4:67-87 6:88-243]
GCCCCCCGCCTAACACGGAAGGCGGTCCCCGAGGTATGAGGGGCCAAGACCGTGTAGGGCTTTATAGATCAAAACTAACACCTTGAATCTGGCCCAGTACACTATAGGCAACCACTTCAAAGTGCGGAGCGCGGGTGTTATGTGCTCCAGCTGCCCCGTCCCTGTAAGGCGATGGGCCACCGCATTTTGCACTAGCTGCAGCCTCTGGACCAGAAACAGGGGAAGCCCCACGTAGAGCGCGTTT
>TRINITY_DN58038_c0_g1_i2 len=228 path=[0:0-45 3:46-66 4:67-87 5:88-227]
GCCCCCCGCCTAACACGGAAGGCGGTCCCCGAGGTATGAGGGGCCAAGACCGTGTAGGGCTTTATAGATCAAAACTAACACCTTGAATGGCCTGGTACACTATAGGCAACCAGTGCAAAGTGCGGAGCACAGGTGTTACGTGCTCCCACCGACCCGTTCCTGTAAGGAGACGGGCCACTGCATTCTGCACTAGCTGCAGCCTCCGGACCAGAAACGGGAAGCCCCACG
>TRINITY_DN58038_c0_g1_i1 len=394 path=[2:0-216 4:217-237 6:238-393]
GAACACCAGCAGACCCGGGGCCAGGTGAGCTTCCTCCAGGAGGGAATTCCAGAGTCGCAGCCCGGCCACTGAGAACGCCCATTCTATTGTGGCCCCCCGTCTAACATGGGGGACCTCCATGAAGGCACCCCCAGTAGACCACAGGGATCGCTCTGAGACGCAGAGGGTGAGGTGGTCCCTGAGGTATGAGGGGCCCAGACCGTGTAGGGCTTTATAAATCAAAACTAACACCTTGAATCTGGCCCAGTACACTATAGGCAACCACTTCAAAGTGCGGAGCGCGGGTGTTATGTGCTCCAGCTGCCCCGTCCCTGTAAGGCGATGGGCCACCGCATTTTGCACTAGCTGCAGCCTCTGGACCAGAAACAGGGGAAGCCCCACGTAGAGCGCGTTT
>TRINITY_DN58038_c0_g1_i3 len=260 path=[1:0-61 3:62-82 4:83-103 6:104-259]
TAGACCACAGGGATCGCTCTGAGGTGCGGAGGGCGAGGCGGTCCCTGAGGTATGAGGGGCCGAGACCGTGTAGGGCTTTATAGATCAAAACTAACACCTTGAATCTGGCCCAGTACACTATAGGCAACCACTTCAAAGTGCGGAGCGCGGGTGTTATGTGCTCCAGCTGCCCCGTCCCTGTAAGGCGATGGGCCACCGCATTTTGCACTAGCTGCAGCCTCTGGACCAGAAACAGGGGAAGCCCCACGTAGAGCGCGTTT
>TRINITY_DN58038_c0_g2_i2 len=433 path=[0:0-263 1:264-267 3:268-432]
ATTATGTTGTCATATTTATTAGCCACCCCCTCATGCCTACGGCATCTCGGGGCGGCTTACAACAATCATAAAATTATCAATTTTAAAATATTTTAAAACAACCCCCCCCATTACTTTAACATCCTGAAAATCCAGCACCCCCAACCTCCCCTCCAGAGGCCTGGGCAAACAGCCAGGTGTTGCAGGCTCGGCGGAACGCCAGCAGACCTGGGGCCAGGTGAGCTTCCTCCGGGAGGGAACTCCAGAGTCGCGGCCCGGCCACTGAGGATGCCCTCTCCATTGTGGCCTCCTGCTTAAGATGGGGGACCTCCAGGAGGGCGCCCCCGGTAGACCACAGGGATTGCTTTGAGACACGGAGGGCGAGGCAGTCCCTGAGGTATGAGGGGCCCAGACCGTGTAGGGCTTTATAAATCAAAACTAACACCTTGAATCT
>TRINITY_DN58038_c0_g2_i3 len=433 path=[0:0-263 2:264-267 3:268-432]
ATTATGTTGTCATATTTATTAGCCACCCCCTCATGCCTACGGCATCTCGGGGCGGCTTACAACAATCATAAAATTATCAATTTTAAAATATTTTAAAACAACCCCCCCCATTACTTTAACATCCTGAAAATCCAGCACCCCCAACCTCCCCTCCAGAGGCCTGGGCAAACAGCCAGGTGTTGCAGGCTCGGCGGAACGCCAGCAGACCTGGGGCCAGGTGAGCTTCCTCCGGGAGGGAACTCCAGAGTCGCGGCCCGGCCACTGGGGGTGCCCTCTCCATTGTGGCCTCCTGCTTAAGATGGGGGACCTCCAGGAGGGCGCCCCCGGTAGACCACAGGGATTGCTTTGAGACACGGAGGGCGAGGCAGTCCCTGAGGTATGAGGGGCCCAGACCGTGTAGGGCTTTATAAATCAAAACTAACACCTTGAATCT
>TRINITY_DN58038_c0_g3_i1 len=251 path=[0:0-250]
CTCCCGGCAGACCGCAGGGGCTGCCCTGGGGCACGGAAGGCGAGGCGGTCCCCAAGGTATGAGGGGCCCGGACTGTATAGGGCTTTATAGACCAGCACCTTGAACCTGGCTCGGTGCGCTATAGGCAGCCAGTGCAGAGTGCAGTGCACTGGTGTGATATGCACCCGTTGCCTCATCCCTGTAAGGAGACGGGCCGCCGCATTCTGCACTAGCTGCAGCCTCTGAACCAGAATCAAGGGAAGCCCCACGTA
>TRINITY_DN58106_c0_g1_i1 len=209 path=[0:0-208]
CAGCCTGTGCCCACTGCCCCCGCTTTCTCCAGCCATGAATCCTGGCTGGAGAGCAGCTCCGTTGGAGGGAGATGGAAACGCTTATCTTCTAGACCCCCCCTTGTTCCTGGAGCAGTGCTAAAGGCTCGGAGAGGCTGTCCCATGCCGAGGTGCTGGCTTGGAATGGGGCAGAATAGAAGGGCTCCTGTTGTACACGTGGGATACCAGCC
>TRINITY_DN58014_c0_g1_i1 len=246 path=[0:0-245]
CTCTTCCGATCTGTGATGTTCAGAGGATGGTTAGTCAGGGGACAAATGTTGGCACCATAACCCCTTAGAAGGACAAGCCAAATTTTAAATTCAATGTATGTGCATTTACCTTTGACTAAGACCTATGGTCTCTGAAAGTTTATCATGTATGTTTTGTATTTTGTATTATTTTCTTAATGAATTTTGTTATGGCCAATGGCCAAACAACAAAAGCTTACTTACTTACATCCTGGAGTCCAGAGACTC
>TRINITY_DN58054_c3_g1_i1 len=218 path=[0:0-217]
CAGTCCTGACCGACATCCCTCTGCTATCCCAGCCCTAGGCTCCCCTCACCCTTGAAAAATACAGTTCTGCTTATGCCTCTCAGTCCCAACACACAATCCCCTACTATACCTGGGTTCAATTTCACCAGTGATCCTCAATTCTGACCAAGCTCCCAGTATGGGTATTTTCAGATGTTACGAGATCACAGGGTGAAAACAGACATGACGCCAACCACCCT
>TRINITY_DN58095_c0_g1_i1 len=336 path=[1:0-119 3:120-120 4:121-167 5:168-182 8:183-207 10:208-214 12:215-231 13:232-320 14:321-335]
CGGAGGGAGAGGAGGTCTGGGGCCGGGCGGGCCTTCATCGGGAGGGAATTCCACAGCCTAGGAGTGGCCACCGAGAGTGCCCTCCCCATCATTGCCATCTGGGAAACCCACGGGACTTCAAGTTGGGTGTCCCTGGTTGACCTCAGGGGCCGCGGGACTGCCTGGAGCATGAGGCGGTCCCACAGGTAGGCAGTTCCCGGGCCGTTTAGGGATTTATAGGTCATTACCAACACATTGAATCGGGCCCGGAAGACGATAAGCAGCCAGTGCAGAGAGTGGAGCGCCGGTGTGGTGTGCTTGCGGCGGCCCGTCCCTGTTGGGAGACGGGCCGCTGCA
>TRINITY_DN58095_c0_g1_i6 len=427 path=[1:0-119 2:120-120 4:121-167 5:168-182 7:183-188 9:189-207 10:208-214 11:215-231 13:232-320 14:321-335 16:336-426]
CGGAGGGAGAGGAGGTCTGGGGCCGGGCGGGCCTTCATCGGGAGGGAATTCCACAGCCTAGGAGTGGCCACCGAGAGTGCCCTCCCCATCATTGCCATCTGGGAAACCCACGGGACTTCAGGTTGGGTGTCCCTGGTTGACCTCAGGGGCCGCGGGACTGCCTGGAGCATGAGGCGGTCCCACGGGTAGGCAGTTCCCGGGCCGTTTGGGGATTTGTGGGTCATTACCAACGCATTGAATCGGGCCCGGAAGACGATAAGCAGCCAGTGCAGAGAGTGGAGCGCCGGTGTGGTGTGCTTGCGGCGGCCCGTCCCTGTTGGGAGACGGGCCGCTGCATTCTGCGCCGGCTGCAGCCTCCGGACCATCCCCGGGGGTATCCCCACGTAGGGTGCGTCGCATGGTTCAGTCTGGTGGTGGTAGGGGCATG
>TRINITY_DN58095_c0_g1_i3 len=427 path=[1:0-119 2:120-120 4:121-167 5:168-182 7:183-188 9:189-207 10:208-214 11:215-231 13:232-320 15:321-335 16:336-426]
CGGAGGGAGAGGAGGTCTGGGGCCGGGCGGGCCTTCATCGGGAGGGAATTCCACAGCCTAGGAGTGGCCACCGAGAGTGCCCTCCCCATCATTGCCATCTGGGAAACCCACGGGACTTCAGGTTGGGTGTCCCTGGTTGACCTCAGGGGCCGCGGGACTGCCTGGAGCATGAGGCGGTCCCACGGGTAGGCAGTTCCCGGGCCGTTTGGGGATTTGTGGGTCATTACCAACGCATTGAATCGGGCCCGGAAGACGATAAGCAGCCAGTGCAGAGAGTGGAGCGCCGGTGTGGTGTGCTTGCGGCGGCCCGTCCCTGTTGGGGGACGGGCCGCTGCGTTCTGCGCCGGCTGCAGCCTCCGGACCATCCCCGGGGGTATCCCCACGTAGGGTGCGTCGCATGGTTCAGTCTGGTGGTGGTAGGGGCATG
>TRINITY_DN58095_c0_g1_i2 len=245 path=[0:0-28 2:29-29 4:30-76 5:77-91 8:92-116 10:117-123 12:124-140 13:141-229 14:230-244]
CCGATCTCTGGGGAGCCCACGGGACTTCGGGTTGGGTGTCCCTGGTTGACCTCAGGGGCCGCGGGACTGCCTGGAGCATGAGGCGGTCCCACAGGTAGGCAGTTCCCGGGCCGTTTAGGGATTTATAGGTCATTACCAACACATTGAATCGGGCCCGGAAGACGATAAGCAGCCAGTGCAGAGAGTGGAGCGCCGGTGTGGTGTGCTTGCGGCGGCCCGTCCCTGTTGGGAGACGGGCCGCTGCA
>TRINITY_DN58095_c0_g1_i7 len=427 path=[1:0-119 2:120-120 4:121-167 5:168-182 7:183-188 9:189-207 10:208-214 12:215-231 13:232-320 14:321-335 16:336-426]
CGGAGGGAGAGGAGGTCTGGGGCCGGGCGGGCCTTCATCGGGAGGGAATTCCACAGCCTAGGAGTGGCCACCGAGAGTGCCCTCCCCATCATTGCCATCTGGGAAACCCACGGGACTTCAGGTTGGGTGTCCCTGGTTGACCTCAGGGGCCGCGGGACTGCCTGGAGCATGAGGCGGTCCCACGGGTAGGCAGTTCCCGGGCCGTTTGGGGATTTATAGGTCATTACCAACACATTGAATCGGGCCCGGAAGACGATAAGCAGCCAGTGCAGAGAGTGGAGCGCCGGTGTGGTGTGCTTGCGGCGGCCCGTCCCTGTTGGGAGACGGGCCGCTGCATTCTGCGCCGGCTGCAGCCTCCGGACCATCCCCGGGGGTATCCCCACGTAGGGTGCGTCGCATGGTTCAGTCTGGTGGTGGTAGGGGCATG
>TRINITY_DN58095_c0_g1_i5 len=232 path=[1:0-119 2:120-120 4:121-167 5:168-182 8:183-207 10:208-214 11:215-231]
CGGAGGGAGAGGAGGTCTGGGGCCGGGCGGGCCTTCATCGGGAGGGAATTCCACAGCCTAGGAGTGGCCACCGAGAGTGCCCTCCCCATCATTGCCATCTGGGAAACCCACGGGACTTCAGGTTGGGTGTCCCTGGTTGACCTCAGGGGCCGCGGGACTGCCTGGAGCATGAGGCGGTCCCACAGGTAGGCAGTTCCCGGGCCGTTTAGGGATTTGTGGGTCATTACCAACG
>TRINITY_DN58095_c0_g1_i4 len=216 path=[2:0-0 4:1-47 6:48-68 9:69-87 10:88-94 12:95-111 13:112-200 14:201-215]
GGTTGGGTGTCCCTGGTTGACCTCAGGGGCCGCGGGACTGCCTGGAGCGTGAGGCAGTCCCACGGGTAAGCAGTTCCCGGGCCGTTTGGGGATTTATAGGTCATTACCAACACATTGAATCGGGCCCGGAAGACGATAAGCAGCCAGTGCAGAGAGTGGAGCGCCGGTGTGGTGTGCTTGCGGCGGCCCGTCCCTGTTGGGAGACGGGCCGCTGCA
>TRINITY_DN58007_c0_g1_i1 len=233 path=[0:0-232]
TAGCCCAGGTTGTGATTCCGGAGACGTCCGGGATCACAGCCCACAATACCGTCTGCCTGATCAGGCCAGAGCGGGCTATAATGTTTGTTGTAGGCCACTGTGGCTGGGTTCAGCTCGGGGCCGTCATGGGGGGTCACAGGACGCTGGGTGCAGCGTGGAGGCAGGACAAGCTCCCCTGTGCCAGCTGCTTGAATGTTTGTTCCACAGCCAGACTGGGCTGCAAGCGGTTTCCT
>TRINITY_DN58047_c0_g1_i2 len=201 path=[2:0-134 4:135-136 5:137-174 7:175-200]
GATCTGGGATTTTTCTACCCAGATCTTAAACATCCGGCTCTTTGAACTTCTGCATTTTCTCATAAATTTAAGAACTCCTTGGTCTCTGTGGTTTTACAAATCTGGATCCTGTAACATCTAGGCGTCTCCCAAAACTTGTGTGTAAAAAGTTCTCCTGGTAAACTGCTTTGCTCCAGGCAGCTGCGGTCACTTGGTTTTCAT
>TRINITY_DN58047_c0_g1_i1 len=210 path=[0:0-42 3:43-79 5:80-117 6:118-209]
ACTTTGTGTGTCTAAATCACTCACCCAGATCTTAAACATCTGACTCTTTGAAATTCTGCATAGAACTTCTCCCAGAACTTGTGTGTAAAAAGTTCTCCTGGTAAACTGCTTTGCTCCAAGCAGCTGTGGTCACTTGGTTTCCATGGCAGCCCCTCACGTCTACAGCTGTGGCTACCTCAGGGCAGTTTGTGTGTGAAGAATGCATCCAGG
>TRINITY_DN58047_c0_g1_i3 len=203 path=[1:0-33 3:34-70 4:71-72 5:73-110 6:111-202]
GTTGAAATCACTCATCCAGATGTTAAACATCTGGCTCTTTGAAATTCTGCATAGAACTTCTCCCAGAACTTTTGTGTGTAAAAAGTTCTCCTGGTAAACTGCTTTGCTCCAAGCAGCTGTGGTCACTTGGTTTCCATGGCAGCCCCTCACGTCTACAGCTGTGGCTACCTCAGGGCAGTTTGTGTGTGAAGAATGCATCCAGG
>TRINITY_DN58047_c0_g2_i1 len=292 path=[0:0-291]
CTCACAGATTTAAGACATCCTTGATCTCTGTGGCTTTACAAATCTGGATCCTGTAACATCCAGGTGTCTCCCAGAATGTGTGTGTGTAAAAGGTTCTCCTGGTAAACTGTTTTGAAGCTGTGGTTACTTGGTTACCATGCCAACCCCTCATGTCTACAGCTGCTTATTTTAGGCTGCCTCAGGGCTGTGTGTGTGTGAAGAATGCATCCAGGAACGTATGGACTTGTAAACCCAGAAGATTGAAAGATCAGCACTTTAAGGTGTGTGTAAAAGTGCCCTAGCCTAGCTTCAG
>TRINITY_DN58047_c0_g3_i1 len=216 path=[0:0-215]
TGTGAAGAATGCATCCAGGAACTGCTTTAGGGGTGTGTGTGGGGGTGTGTGTACTGTAAGCCCAGAAGATTGAAAGACCAGCACTTTAAGGTGTGTGTAAAAATGCCCATTGAAATCAACACTGGAAGTTTTCAAAGTGTAACCCTTTTTCTTCCAGCAGAACAAACCAAGAGCGATGAACCAGTCTTTATTTATTACATGAACGAAGGTGTTTAT
>TRINITY_DN58079_c0_g1_i1 len=476 path=[0:0-475]
GACCCTTACCGAGCTCTCCCACACAATAGCAGCCCTGGGATTATCACCACTATCTTACAGGAGGAGGAGCTGAGGCAGAGAGAAAGCCACCTAGCACACAAATGGATAAGACCGGATTTGAACCCAAGGTCGTCCAGGTTCAAGTCCCAATATCTTAGCCACACGGCTACACTGGATCTCCTAGTCAAAAGGCTATTTGACTGTTGTCAAACCACTCTTGTCATGGAACTAGAAAACGGTTCCCAAACTTTTGGCCTGCATTGAGAGTCTTCAGTATAATCCCATGACCCTGAAAGCAAAGACACAAATATCAACTGAGGTGGGGTCATGATCTCAAGACGGTGAGATCCCACCTGGGGCCTGGCCCTATAGTTTGAGAACGCATGTTCTAGAGTCTTATTATTATTATTATTATTAACAAACATTTATATAGCGCCAGCAGTGTACCTGGCTCTTTACAAAGTAATAAAATAGAC
>TRINITY_DN58079_c3_g1_i1 len=206 path=[0:0-205]
CACGAAATAATGTGTAAGTTTATTCAGTTTGTCTTTACTCTAGATTCCACTTTTTTTTCCAACGAAAAAACAGTTGTATATAGAAGAGACTAGTAAGTCTTAACCACAGAATTTAATATAGCTATTCCCAGAGAGGTGCTAGTCTCAGAATTTAGATGTAAATTATTATTATTATTTATTATTATTATTATTATTATAAGCTTTTA
>TRINITY_DN58098_c0_g1_i1 len=232 path=[0:0-231]
TATACATGCAACTTGAGCCGTGTTTCCATGTATTTTTGTGAGGTCAGGAAAATTTTTAAAAGTGTTTGTGGAGTGTGTAAACACGTGCAACTTCTTTTCAGTGTTTGGGGCTCAGTAGGAATGAGGCTGAGAATCACAAAGTAAAGTGGATTCAGTTCTGAAAAAAACATATAGGCCTGATTTTCCTGGCCCTCCAGTTTTTACACTTGCGTTCTGTGATTTTATTTCCCCC
>TRINITY_DN58036_c0_g1_i1 len=345 path=[0:0-282 2:283-344]
GCCTTGTTCATAGCCCTCACTGGCTTACTTTTCTTTTGGCAAAAGCTATACGATAGTGCTGGTGGCTAAGAGGGAATTGGAGCCCTTTACCTTCGGGGAGAGAAAAGCTGACATGGGGAATGGAATGAGCAAGGTATCGTCCTGACACATCCGAGCGGCAGCTGCGGTTGTGGAAGGTCTGTACCTCGGAAATATCAGAGATTCTGAGGACAGAGAAAATTTGGCAAAACATGGGGTCACCCACATCCTGTCGGTACATAACAATGCCAAACCTGTGCTGGAGGACATGACCTACTTCTGTATATCCGCATCGGATTCATCCAGCCAAAACCTGTAAGTTCTTCA
>TRINITY_DN58036_c0_g1_i2 len=398 path=[0:0-282 1:283-397]
GCCTTGTTCATAGCCCTCACTGGCTTACTTTTCTTTTGGCAAAAGCTATACGATAGTGCTGGTGGCTAAGAGGGAATTGGAGCCCTTTACCTTCGGGGAGAGAAAAGCTGACATGGGGAATGGAATGAGCAAGGTATCGTCCTGACACATCCGAGCGGCAGCTGCGGTTGTGGAAGGTCTGTACCTCGGAAATATCAGAGATTCTGAGGACAGAGAAAATTTGGCAAAACATGGGGTCACCCACATCCTGTCGGTACATAACAATGCCAAACCTGTGCTGGAGATGCAACAGTGGGAGCCAGTGGCTGAACTGGCCTGATTCCATAGCCTCACGGTGCTTTTGCCAACTGGCTGCTGTCATCAAGCTTATCAGCAGATACACTATTATTCTGGGCCTG
>TRINITY_DN58104_c0_g1_i1 len=232 path=[0:0-231]
AGGTGAATCTCCCGTTCCAGCCAGAAATAGCACTGCTAGGAATTTATCTCCAAAAAATCTTGAAAGCCTCACAAATCAGAATATGCCAGAAATTATGTCTGGCAGCGATACATACCATAGCTAAAACGTGGAAGCACGCTAAGGGGCTCACTAGACTGGCATGGCTGCAAAGGCTATGGTATATGGTATCAATGGAGCGTATAACAGCCAGCTTGGAAGATGAGTTAGATAA
>TRINITY_DN58048_c0_g1_i1 len=221 path=[0:0-220]
CACAACTAAGCCAGGGGAACTATTAAGTTTTTTTTACTGTAAAATGATCTGTTAGAAGGATATTGGTATGGAAGAAACACACATCCATGTAAATAATAACATTATGTAGCACAGGCAGAAGTCTTCCTTTTTCTTTCTACCACAAAACCCAGTTTTTAAAAAAAGAATGTTTAAAATAAGCATCTCTCCCTCTCAGCATGTTCCCTAAGGGCTCTCAGGAC
>TRINITY_DN60562_c0_g1_i1 len=346 path=[0:0-345]
ACGTAAGGGCTACAAAGAGGGATTCTTCCTCTGCCATCAGTTTTGATCTTGCCTTAAAAAGAGTACAATCCTAATTGACTGAATTCTACTACTTTAAGCAAACATCAATTTGTATGTATGAAAATGCTAGCTGGTGTTAATGAAGTTCCTTTAAAGGTGAACAGCCTACAAAACATTCTATGCTATTCCCTGGTCAAAGGCAAGCTTGACATGATTTTGATCTTGTAGTCTGCAATTGGGATGACTCTCTCCTCTCCCCCCTCCACCCCCCATGTCTAAGCTTTTGGGCTGGCTTTTCTTCACTGCACTTTGGAACTGGGAGCCAACAATCGTGCAGAGATCGGAA
>TRINITY_DN60634_c0_g1_i1 len=207 path=[0:0-206]
TTCCGATCTCGACAGTTACAGCATCCCCGACAGACGGCCCCGGCCACACTTCTTTAAAACCTCTGGTTGCCTACGCAGCTTGTTCCGTGACCAAGTAGCTCTTACCAGGTAGGACGTTTCCCCTGATATTTAAAAGTACTTTCCGGTAACTTGCGCCTATTATTTTGAGTCCTGCCCACTGTAGCCAATCAGAGTAGTTCCTTGCCA
>TRINITY_DN60576_c0_g1_i1 len=207 path=[0:0-206]
TGACTCTTTATGATGATAGATTCTCTTGGCAATGTTTCGAATGGAAGACTGGCTCTCTGGGAGTTCATGATCATGTACCTAGTTTTCTATACTAAGTGGACCTGTTTGCCTTCAACAAGATTAAATGTGCTTAAATGTTAAGCATGTGAACACTTTCTTAGCTGGAAGCAATTGTCGACTAGGACAATCAGATCAGATCAAGCAGAG
>TRINITY_DN60607_c0_g1_i1 len=225 path=[0:0-224]
GGCCGCTGTTTGACTTTCCCCTCCATCACATGGAAGGGTGGGGGCGTGGGAGCCCCTTTCTGACTGCCCAGCACAGCACTATCTTGGCTTGCTCTCCTGCGCTGCATGGCAACCCGCTCCATCAGCCCGGCCCCGGAGCAATTACAGTCCCTGTGTCTCCTGCAGAATAAATCTGTCTGAGCCTCGGATTTACAGCAGGACCAGCCCGAGTTTGCTTACACTCCC
>TRINITY_DN60622_c0_g1_i1 len=331 path=[0:0-330]
TTTGACAGTATCCTAACTACGTACTGGAAAAAGTTACTTCTCAATAACTCAATGAATCCAATGCCTGTGAAGGGACCAACAGGAGAGCTCCTGTAAAAATTTAGCGCAGTATTACTCAATTACTTCTTTTAGTGGGCTGAATAAAAAAAGGACTTAATATGACGTGGTAACAACCTGGTGGGGGCAATGCAGAAGGGACTGCTGAGGAGTAAGAGGACTATGGAGTGATGGGGGTAAAATGGGAAAGAACACATGGGCTGTATAGGTGGCCTGGGCACACAATGTACTGCCCCGTACTCCTCTGGCATGCACACATACACGCAAAGAGAGT
>TRINITY_DN60619_c0_g1_i1 len=225 path=[0:0-224]
ATGGACTCCACAGTGCCTTCTTTCTCTCTTGAAGTTATGTTTTTTACTGTTTATGGTCTTGTGTTTTGTATCAAGGAATGCTTGGTATTAACCATTCTGTTTTTAATAATACCACAGGCAATGACTTTGACATGCCAAATAAAATATTTGATTTGATTTATATTTATGATGAGGTTGTGTGTAGATATGTTCATTATTAGTCTGTCAAAGTCAACATAAGGAGCG
>TRINITY_DN60575_c0_g1_i1 len=205 path=[0:0-204]
GTACATTGCAATCATTTTGTTCACCAGTTTCCATTTAACCTATAAAGCCCTAAACGGCTCGGGCCCTATCTATCGGCGGGACCGTCTCACTCCCTGGCCCTTGGACTGATCCCTGTGGTTATCCGGGGGGTGACGATGGAGAGGGCGTTCTCAGTGGCTGCACCTAGGCTGTGAAACGCCCTCCTGGGTGGCCCTGGACCTCCCC
>TRINITY_DN60591_c0_g1_i1 len=691 path=[0:0-690]
TCCTTGATCAGGGAATGGAAGAGGACGGGTTGTTTTGCAGTTCCAATGGTTCACTCCACATTCCTCATTGACCTGAGGAAAGAGGCCTCCCATAAACTGGTATTTTACCCCCCACACCAAGACTATACCTGGACCTTTGATGACATCATTGTCTTTGCCTTCTCAAGCCGCCAAGCAGACATCCAGATGTACGTCTGTAACCGAGAGCACTATGGCTACCTCCCTGTGCCACTGAAAGCACACCAGACACTGGAAGAGGATGTGGAGAATATTGTCCACGTTCTGATCGAGGCCATGATTGATCATCCTCCAATTGAACCCTCACAATATGTCTCTGTCCCCACAAAATACCCGGACAAGATGGGGTTTGATGAGATTTTCATGATAAACCTGAAGCGTCGGAAAGACAGACGGTATCGAATGCTGCGTACGCTCAATGAGCAGGAAATTGCTGTCAAGATAGTAGAGGCTGTGGATGGAAAGGCATTGAACACAAGCCAGCTGAAAGCTCTGAACATAGACATGCTTCCTGGCTACCAGGATCCTTACTCTTCCAGGGTGTTAACCAGGGGGGAGATTGGCTGTTTTCTTAGCCACTACTACATCTGGAAGGAGGTGGTGAACAAGCAGCTGGAGAAGAGCCTTGTGATCGAAGATGATGTGCGCTTTGAGCATCAGTTCAAGAGGAAGC
>TRINITY_DN60563_c0_g1_i1 len=237 path=[0:0-236]
GCTTGTGCACTCTTGCCAGAAGTTGGCCCAGTAAAGGGTAGCCTCTTAACTGCTGTGCTTCTCCTCTCTCTCATGCTTGAGACCAAAACAGCAGCCACACCATAAATAACATCTCTTTTCAGCTAACACTTGTTCTAGGCAGTTTCCAGTCGTCTTGCTGCCTACAAGTATTCATAGGTTAAGACCAAAGAGAACCATATTTACCAAAACAAAAAACTCTACAGTTTTAAAACAGCG
>TRINITY_DN60564_c0_g1_i1 len=267 path=[0:0-266]
GTGGAGTGGGAGGCTTCCCCTGGGCTCTGCACATTCCAGGCAAAAGATAGGGGAAGCCGAATCAGCTAAGCTCCTGCTTAGACCTTCCCAGACTGTGGAATGACCTCTCCAGATCACCCTGGATTGTCCCCTTCTGCTGGGGGAAAGGAAATGGATCAGGTAGGGGAGCAGCAGGGAGCTTCTAGGCAAAGGACCTGAAATGCACAAGGGGTTAAAGGCATAGTGGTGCAAGGTTAATCCAGTTCTCGCTGCTGCTGGAGCTCAGAG
>TRINITY_DN60616_c0_g1_i1 len=216 path=[0:0-215]
TAGCTCCATCAGTGTACCTGGCACTTTACAAAGTAATAAAATAGACATGATCCCTGCCCCTAGGGCTTACAATCTGAGAGACAGGAGCTGGAGGAGAGACATAGGAAGGGGAACAGAGGGAGAGACAAGGGATCTAGCATGCATGAAGATGCGAGGTCTCAGGTGCACGTACTTGGCTTGGTTACGATGAGAACTAGGATTGGCTCCCTTTCCCAG
>TRINITY_DN60599_c0_g1_i1 len=238 path=[0:0-237]
TGATCTCGTAATGTCTGAAATCACCCAATGTTCTGCAGACCTGGCTGTTTTTACCAGGCATTTGGTGAGGGAAGCGGGAGGGGTTTCTTTTTCTGGTGGGGAGGTTGTAGGTTTTAGTTAGGCCTCGTTTGATGATTTTTTAAAATTGTTTTTATATTGTATTTTTATATTATCTTTTGTACACTGTCCCAAAGCTGCCATTTGGCAGAAGGGGGCAGGTTATCAATTTTGACTAAAC
>TRINITY_DN60599_c0_g2_i1 len=293 path=[0:0-292]
AGACTAGTGGGTTTTAGTTGGGCTTCGTTTGATGATTTTTTAAAAATTGTTTTTATATTGTATTTTGTATTTTTTATATTATATTATATTGTTTATTGTTCACCACCCCAAGATGCCATTTGTCAGGAGCAGGCGGGTTATAAATTCTGAATAAAGTAAAGGAACTTAAAAAAAAGTTACGATGAGACAGATACTGGGCAAGATAACATGAACCAATGAATCGTTAAAAGTAGAATGGATAAGTATATATTGATGATTGGATAGTATCGGTTGATGTAAGTGGTTTGTCACGG
>TRINITY_DN60611_c0_g1_i1 len=413 path=[0:0-412]
GCGGGAACCTGAATCCAATTTCTGTGACTGGGAACCTCCCTCCAGGGATAGTACCCCCTTTACAAAGTGGGGCAGTTCTGGAGAGAGCCGTGGCCAGTGGAGACTAAGTGGGGAAACTGAGTGGCAGGAGCAGGGACAAAGAAAAGAAAAGAAACCCAACTTCACCATAGCTCTATTCCTCACTGGGCCTGCCCTTGGGCTGCCTCTCCGCTAGAGCAGCTCCTAGTCCCTCCCGGAAGAGCAGATGGGGTTGGCTAGAAGGAGAAACGCCGAAAGCCAGGACGTGTGACCCTCCCCCGGGGACACGCTCTCTTGCAGACACCACCCCAATGCAGCCCAGAGCAGCTGCCTCCTGGGAGCGACACCCAGCTACGATTCTCCCACCTCCCCGATAGATCGGAAGAGCACACGTC
>TRINITY_DN60566_c0_g1_i1 len=327 path=[0:0-326]
CCAATGCAGCCCTGCAACATGCATGGATGGCCACCAAGGGTGGTTAAAGAGTGGTTGGTGTCATGTCTGTTTTCACCCTTTGTGGTACAGTCCATCGCCCAGCCTGTTCATTTATAATAGGTCCAGGAATTTAGCTATTAACCAGATGGGTAACAAGGGCACCAATTCAGGGGGTAAGGGGAACATATCATGATGTTCAGAAGCCATGACCTGTTCTTTCTCCACAGCCCCTTGCCACCTCAGGAGGGAATCCTCTCCCTCCTACAGCAGAGACATGGGGGAACTGCACCCCTTCCATGGACAAAGGAGAGAGGTTTCTGCAATGGC
>TRINITY_DN60652_c0_g1_i1 len=269 path=[0:0-268]
AACCCAAGAATTTATACAGCGCTTGGTGTTTGTAAGCAAGCATCAGACAGCCCAATTTTAAAGGGGGAGGGACCATGGAAGCCCTGCAGTTTGTTTTTGCTGTGGGCTCACAAATTCTAAGGCCAGCCCTGGGTGCAGCAATAATGGGCATTAAGATGCACGGTGGGTAGAATATACACAAACACAACACACACAATTAGAGAGTGATTTATTTTTGTATACTGAGCTTTTGAACAGCTTCAGCTCTTTGGGTACTCTCCTCATATAAA
>TRINITY_DN60565_c0_g1_i1 len=235 path=[0:0-234]
GGTTTAAATCTCTGGTGTTATTCTTTATTTTTCCAGGAATTGTTTTTCCCTCACAGAAGTTCAGAGAGAATGTAATGAAGATGATACAGGATGCCAAAGACTAATCTCATTTTTAATAGAATTTATTATAAACGACATGAACTGACTACATGCTGTAAACATCGACTCTGCATACTCAATAAGCCTATTACAAATACACTCAATATCAAAATATTAAGTGTTATTTGTTCAAGAT
>TRINITY_DN60662_c0_g1_i1 len=353 path=[0:0-352]
TGATAATGGATTATAGAGATAGTGGTGGTAAAAATAAAAACATGACTCACTGCTTTGTTCACATTTCTCTCTGTCTACACAGACACTGAGATTAGTCATTCTACATTAGGCGTTTCAATAAATATCCTCTGTCCTTTAAGGACTGCCAGTTCTGGGTGGGAGTAGAACTGCTGTAGCTTTTCATTGTGAATCCAAAGTAACCTGCTCAAGCCAAATTGCTGTTAAGTATTTCTCTGAAAATGGGAATCCAAAGTAACGTGTATGTTTGTTTTAACAAAAGACGCTTGGTGCCCTCTGGTGTAGCAAAGTCAGCACAGTTTCATAAAAAGATTTTGGCATCCATAATACACTGC
>TRINITY_DN60633_c0_g1_i1 len=560 path=[0:0-559]
AGCGAGCAGTTTGCTGCTCTGCTCCTGGTGACCAAAGCAGTCAAAGCTGGAGACGTCAACTCCAAAACCCGCCGGCGGATCTTTGACGCAGTCGGGTTCACGTTCCCGAACCGGCTGCTCACCACCAAGGAGCCCCCTGCTGGCTGTCCGGACCATGTGTTCCGAGCACTTGGTCTCACCCTGCTGGCCTGTTTCTGCACTGATCCTGATTTAGCCAGCCACTACCAAGTTCTTAGCAAAATCCCGACTTTCAACGATACCTTGACTTCCCGCTGTGACCCAGGGGATACATCCCTGAGCTCCATGGTCGATGATGCTTACCAGTGTCTAGGTGCTATTCTAGCCACTCCCAAGGGCCCCAGAGAGTTAGTGAACAGAGGCACTGTCTCATCCCTGTGCCAGGCCTATGTGAGCCACAACTTCGGCTGCGATCGTGCTCTACAACTGCTCATGGGGCTTCTAGCAACAGCAGAAGCCAACTGTTGGCAGAGAGCAGCATCTGACCTCATGGCTGTACTGAGTGTTCTCAGTGCAGAGTTCCAGAAAGCTGAAGACATGAC
>TRINITY_DN60633_c0_g2_i1 len=391 path=[0:0-390]
CAGCAGGGAGTACTGGCAGCAAGTTCTTTGCTTTGCTGGTGAACCTGGCATGCGTGGAGGTCCGTCTGTCCCTGGAGGAGCTGGATCCAGCAGAAGTGGATGGAAAGCAGGAAGTAGTGACTGCTTGCTATGTGCTCATTGAATTGGGAATCTTGGAGTGCACAAGAGAAGAGAGGCCGTTGCTGGGACAGCCACAGAAAATACAGCTAGTGGGGATCATGGAGGAGGCGTTTGGGGCTGTCATTCACTACCTGAGACAGGTGGGACGGGAGAAGCTGGAGGACCCTTTCATCTTTGCCTCTGTCCGAATTCTTGGGGCATGGCTGGCTGAGGAGACCTCCTCTCTCAAGCAAGAGATTTGTGACCTTCTGCCTTTCCTCATACATTATGC
>TRINITY_DN60606_c0_g1_i1 len=288 path=[0:0-287]
CCGCTACTTTTATCACATCCCAAACTAGCTTCATGACACCATGCAAGACTAAATGGCAGACCAAATAATAATATACAACTTTACCTCTATAATTTGGATAGCTATCAGTCACTTTGATCTAAATTCTTTTAACCAAAAAAACTAATCCATTTTACAGGTTTCCCCGCGTGTCTGAATTTAAATTCCCCAACTTCTTTGGATTTTCCAAACGCTTGTTCTCATAAGTTTCTTTTTTTTTTCCTCTTTTTTTTTTTTAGGCAAGCAGATCCTAGATCGGAAGAGCACACG
>TRINITY_DN60596_c0_g1_i1 len=346 path=[0:0-345]
GTGAGAATCATGGTACAAGCCCAACGAATGATGGTTTATTTTAGAATCTGGCAAAGGGTTCAACTATTAGTAATGAACTGTTTAATGCCAATTAACTGGAGATGATTTGATGTGCTAAGATCGGAAACAATTATTATTTGTGCTTAATCTCTACTGAGATTTACTTGGGATTAGTTAGGTGAAGAAGTGTAGTTACTAGGCAGAGTAATTGTTTAATTAGTGGGATAACATTGATTGATAGGATAAGAACTTGTTTTGAATTAAGGCGGTTCTATATTCTTGAATTTTATTGTGATGTATTTTGTATTATTCTCAATTATTTTACTGGTGATAACTTGGTTAAGCC
>TRINITY_DN60627_c0_g1_i1 len=219 path=[0:0-218]
CCGATCTCAACATGTTAATAGACAGATGGTGAAGTTGCAAAAAAATGTGGCTACAGATCCACTGTCCCAAAAGTAATTTGTGAAAATGCTTAATCACATTGATTAAAACAATTAGCATTGTCTGTTTCAGCTGGGATGTGATCTAAAATAGAATGAATCTGTACACTTCCACAGACTATTACACAAACTTTGGCTGAAGACAAACAGTGCACAAGTTCC
>TRINITY_DN60627_c0_g2_i1 len=214 path=[0:0-213]
AGACAAACAGTGCACAAGTTCCCTACAAGTAAAGAGAAATGCAGCCTCAGAAATGGAATCCGAATCCACCTGCATTATTTATTTCGTATACACCAAGATAATCCTCTTATTTCTTCTACAAAAATATCAGCAGCAGTGTGAGGTAGCAGAAGTCACACTGACTGATACAACACAAACTAAGCACAATTTGGAACTGTGAGGACTTACCTATAGG
>TRINITY_DN60627_c0_g3_i1 len=241 path=[0:0-240]
CTCTGTTTCTGGCATACAGTGAGTGTGACTTGTGCTGCCTGAGTAGCTTCGAAATAAGCCACATAAAAGGATTCCAAAGTTTAGTTTGGAACTGTACAGCCTGTGACTGATTGTTTTCTTCCCGTCTGCAGTTACCTACGCGTCACCTGTTGTCAGAGCAATAAGAACTAGTACCTGATTTAGGTTTCTAGTTTGTTAATATAAGCAAAGCAATTAAGCAACATGTTAATAGACAGATGGT
>TRINITY_DN60601_c0_g1_i2 len=606 path=[1:0-116 2:117-605]
CAACGGCACGAGCAGGCGGGCAGCACGGCCACAGTTTCCAGTGCTCCGGCGCAGCAAGCAAAAAGAGGGAGAGGCGCCGTGGTGTCAGAAGTGTTTCCGGAGTGGAGCCTCTACCATCTCTTGTTTCTGTCTCTTGTGCCAGAATTTGATCTTCTGTCCTTGGAATAATTCTGGTTTACCCCATGCTGCAGTTAAGAAAACTGCTCAAGAAGAAAAGGTCCTCAAAAGATTCATGCAGTTGACTAAACCGGAGAGATTGACACGGACGTGTGTTTTGAAGAACATCAATGTGTTCACATTTATTCTCCTGGAACTATATCGGGATAAGCAAGAGGAATCCAGTTCCCCCTTGTAAGGCATGGAATTTGGGTGGCTTCTTCAAGGAGTTAAAGGCTTGGTAGAGATCTGTTTGCTGGATTTTCTGTCTACACCTATATGGTTTCATTCCTCTTGCACGTAGCTCAGTTGACGTCACGCCCAGAGGTTTCCCTGGGTTGATTGAAGCAACTGGATTCCATCGGAAATGGAATCCAGTCCAAGATGAAGTTTCAGCCCTAGAGATAGCTTACAGAAGGCCTCAGCAAGACTGGTATGTGTGAGTCTAGG
>TRINITY_DN60601_c0_g1_i1 len=596 path=[0:0-106 2:107-595]
GTTTTAAGTGGATTTTGTATTGCTTTATTTGATTTTATCATATGGTTTTTATGAAGTTCTGCAAGTGCCAATTGGATTATTAATTATTCTTCCTATTCTCTCTCTAGCTCTTGTTTCTGTCTCTTGTGCCAGAATTTGATCTTCTGTCCTTGGAATAATTCTGGTTTACCCCATGCTGCAGTTAAGAAAACTGCTCAAGAAGAAAAGGTCCTCAAAAGATTCATGCAGTTGACTAAACCGGAGAGATTGACACGGACGTGTGTTTTGAAGAACATCAATGTGTTCACATTTATTCTCCTGGAACTATATCGGGATAAGCAAGAGGAATCCAGTTCCCCCTTGTAAGGCATGGAATTTGGGTGGCTTCTTCAAGGAGTTAAAGGCTTGGTAGAGATCTGTTTGCTGGATTTTCTGTCTACACCTATATGGTTTCATTCCTCTTGCACGTAGCTCAGTTGACGTCACGCCCAGAGGTTTCCCTGGGTTGATTGAAGCAACTGGATTCCATCGGAAATGGAATCCAGTCCAAGATGAAGTTTCAGCCCTAGAGATAGCTTACAGAAGGCCTCAGCAAGACTGGTATGTGTGAGTCTAGG
>TRINITY_DN60651_c0_g1_i1 len=363 path=[0:0-362]
GCCGCTACTTGAGATTGAGTCAACTTCCCACCTCCTGTTAAGATGCCCATTCTATAATACTCTGCGGGAAGTATGGCTGATACCCTTATTAAAGAAGGGCAGAGAACTAAAAAGTGGGGATACTTATCAGTATCTCCTATCCTTGAGGGGAAGCGAAGAGCTTGTGGCTATAGCTACTTTCCTGAGTTTGGCTGAACAAAAAAGGGCCCAAATTAGACAGACGAAGCTAAAATTGGATTGTCCTCACTAGACTCGTCTACTACCCAGCACTTATTCATGGACCTAACTAGACACCCCTGGAGTCCTTGATTTTCTGGAGGCACTCATAGTAAATTGTAGGGGCAATTCCCAATTAAACATATG
>TRINITY_DN60578_c0_g1_i1 len=325 path=[0:0-324]
TCTTCCGATCTATCACTATTATTTTGCACAAGCAATGCACCTGGTGCTTTACAATTGTTACTTATAGACAGTATTGTTTAAATTTACATACGGAACCTTGTTCTTTGTGTTTGTGTGTGTGTGTGTGTGTTTGTTTCCGAATTATAGACAGGGTCCCTGCCACAATGGGCTTACAATCTCAGAGACAAAGGAGGGGAGACAAAGGATGGGGGAAATCAGAGAGAGTATAATTAATCTGTGTAATTTATTCTCCACACATTGGAATGAAAGATTCTCCAGAGAGAGAAACTTTCCACAAAACATCATTGACCGCACTTCGTTTTGG
>TRINITY_DN60578_c1_g1_i1 len=488 path=[0:0-487]
GTCCAGAAAGACAAAGACTTAACCACAAAGAGCCATGCATGAAGTCAACACCCCCACACCAAGCTACACACATCTGCACATGCATACACATACAGGCATGCATACACACACACACACACACACACACCAAGAAACACACATCCACAGGCAGTTCTGCATGACAAACATATATAGTTACACAATTGGAGGAAACATGGCGTACTGTACAGCATAAGGATGTTACAATCTGAGGCACTACAGTCCAACAATAACAACATGGCATTACAGACAGAGGATTGCAGTACCGGGGATAACAATGAGATGGGTGATGGGATCCCTACCAGAATTCTAGCAATCTCAAAGAGAAACTCCCAAGCCCAGGACATGCTGGAAATCAAGTTGCAGGAATCAGCAGCATGCCCTAGAAATCCCTGGATAGGGCTCTCGAAATCACCTTTTCTTTTGCTAAGGCTGAAGTGGTGGATTGGGGGGGCCTAAATCCCAACCCG
>TRINITY_DN60602_c0_g1_i1 len=231 path=[0:0-230]
CCTAGACTTAGCAGCCTTACTCTCTAAGGCAGAATATGTGTCTACATGGCTGCAGAAACTTCTGTGTCCCATTCTGCTGGCAAGCTTCCCTTTTTTTGTCTAAGAAGCAAACCCGTTTCCTGATGCTTACTGCCTCCCTTGTGGTGATGTACATGTGATGTGGTCATTGTGGCCTCTACCATGTATGGGAAGTCCTGTTCTCTTATGCTTGCTATGCGAGAGAGATTGCAG
>TRINITY_DN60640_c0_g1_i1 len=483 path=[0:0-482]
CTCTTCCGATCTGCTGCATCCAGTCACTCATGTAAAAGCAACCATAGCTATGTGGGGAGACACCAAGTTGTGGCTGATCTGGAAGGGAGCGGGATGTCACATGCTCAGGGTCTAACTTAGGGGTGGGCAGACTTACGGTGCTAAGCAAGACCACACCCCTGTACTAAAATAAAAGAAGAAATGAAAGTCAAACTGGCTAGTTAGTTCTCACTTGCTGAATGAACTGGAGGAACCAAAATAAAATGTTTGAAAAAAGAAAAGGTCTTTAAAAAGAAGAGGATTTTCTTTTTTTTAAAAAAAATACTTTTATCTTGAGAAAGTCCTTTAGAAAAAACAGGACACACGTTTTTTGCTAGATGTTTCCCCTAAACTCAAGCAGAGCTCAAGCACCTACCTGCTGCCTCTGGGGCTACTACAGCCCAGCAGGGATGAAGGTGATGGAACAATCAAAGCTACTTTCCTTCTCTCTTTGCAATTATGAAG
>TRINITY_DN60646_c0_g1_i1 len=393 path=[0:0-392]
GGACATAGGAAGGTAGTTACAGAAAGTATATTGGTATCATTGTATTCATTTATCTTATTGACGCTTCCCTATTACTAATAAAGGGTAGTCTATGGCTACCTTTTATTAGCCAATGTTTCATTTAGCACAGTAAACTCTAGGAGATTATAAGAGAACCTCCAAGACATGCAGTTTCGGAGAACTGGCTACATTTAGAGAATTCCGTGCATTATCCATGTACATAAAACTGGAAGGACAGTCAACAGAGAGTCCCCTCGTGCACTCGGGAATAAGGGGCCAGCAGTTCAATTCCATCCTATACAATTATTCTTGTGGTGTTCATCACTGTAGGATCTGGGTGCCTTCCAATAGCATTAGGCAACGTGGCACATGCACTTCATCCTCTCTCACATC
>TRINITY_DN60657_c0_g1_i1 len=202 path=[0:0-201]
CCATGGTTGGTTTAGGGCATCGATTGCCTCCGCGTCTTTGCATGTCTCCCGTGCCATGAAGCGAGGCAGCTGAGCGTTGGTTCTGGAGGCAAACAGGTCCATGATGGGAAGGCTGAACCATTCCACAATGTTCTGGAATACTGCTTTGTTGAGCATCCACTCGTGGGGCTGTAGCACCTGGCAACTGAGCCACTCCGCAGAT
>TRINITY_DN60567_c0_g1_i1 len=222 path=[0:0-221]
GGGGGTACTGGTTGTCGATGTCTGTCGGCATATTCCTTATAGCGTTGACGAGACTCACTCAATGTTGACTTCGCAAGATGCTGGGCTTGCCGGATGTGGTGCACCAGACTTCTCACTGCAGGTACTTGGACTGCTGGAATATCGGGAGCTCCGATCTGTGGGTGGAATCCATAGGAAACGTAGACTGGAGAGTCACCAAGGGACGCATTGGGAGCATTGTTA
>TRINITY_DN60644_c0_g1_i1 len=634 path=[0:0-633]
CCCCTCCCTGGGAATTTATCCAAGAAAGTGGACAGCACTTTCCTCCTTATGCCATCATAAAGCCTACCGGCAATCAGAATGTGTTGGGTAGACTCAGTGATTATCAAAAGGACACAATCTGTCTCCATAAGGGATTCCCCCCTGCCTTCCCTCAAGGATTTTAGATGGAAGGGCATTAAACCTTGCTGCCATGAATAGATACTTTCCTCTTGGGGGGATAGCTGTTACTAAGTATGCTGCTGACTCACCACTGCTTGGGGTCCACTGGAGTTAATTTTGTTGAAAACAAGAACTATGTTTCCATTGCATTTGATGCTCTGCAATCAGCAAGCTGCCTTTACTTGACTCAAGCTTAGCTGCTAGGAAATCAGGCTAGGGTTGTAAAAGCTAAACTAGCTAGAATGAAGAACAATACAGCATCACTGGAAACATGAACGCATCTCTTTTTCAACTTTACAACTGAATCCTTTCCAGTAGCAATGGTATGGGAAGTTTGCCTTTTCCCCTGCTAGATCTAGAGTCTAACTTCAATTTGGTCAACCTGAAACACAGATATGGAGGCCAATCCCATGTCCCCTGTGTGCAGTCGTGCACACAAATGCAGAGTTTGCGTGGGCGCCATAGGCCCCATGCT
>TRINITY_DN60654_c0_g1_i1 len=364 path=[0:0-363]
CACGTTGTTGACACAGTGGCATGCAGATGTTCATTTTTTCTGCTGTGGCAGCGCAGGTCTCCCTGGTATACAGAGGACCTGAAGCTGCTCAAGTGAGAGGATAGGTGGTTCAAGCACAGGTAGCACTTGACTTGCGCCAAAGCCAACCGACTATGGCATAAATTGTTTTTGAAGGACTATGCCACGGCTATGGTAGTGGTGAAGAAAGTCTTCTTCGCTGCTGCCATAGTGTCTGCAAAGTGCTGTCCAGCAGAGCTCTTCCAGGTGGTAAATAGGCTGTTAAATCCTGTGTGTTTCCACCTGAAGTTAGAGTCATTAATTGCCCACTGTGATGCGTTTGCCACCTACTTTGTAGATAAAGCCC
>TRINITY_DN60625_c0_g1_i1 len=323 path=[0:0-322]
ATCACTTTGTCTTACAAAAATTTAAACCTATATAAGATATTGTGTAAGGATATAATATTTCAGGGGACCGATGCTGTAACCTAGGTCCCAGTTTTGATAAGTAAGTTAAAGGTTTGGTAGTCAATAATGTATTTATGAACATTACAAAAAATAAAAAATATATTAAAAAAAAAAGTAACAAAAAAAAGTTTACAAACCTGGCAGCAGTAGAAGCACCACCTGTGCCCGCTGACTCTTGCTCCTCCTCCACCATCAAAGGTCCAGCAGCAGCGGCAGGAGGGACCTCTTCCTCCACCACCGGCTCCACCACCTTGACCTTCCCC
>TRINITY_DN60595_c0_g1_i2 len=529 path=[2:0-362 4:363-528]
CTTCCGATCTCCTTCATTCATGACCTCTTCCTTTCTCACCACTTTCAACTCCTTGCACTTACAGAAACCTGGATCCCTCCCACTAGCTCTGTCACCCCCGCCACCCTCTCCTTGGGAGGCCTTTCGTTCTCTCACCGGTCCCGCCCCGAGGTCCAGGGTGGTGGCGTGAGCTTTCTCCTTACCAACTCCTGTTGATTCCAGCCCCTCTTCCCTCCCTTCGAGGCTCACTCTGTGCGTCTCTGCTCCCCCCTTCGGGTCGCTGTCATCTACCGCCCCCCTGGTCCCCTATCCTCTTTTCTCCCGGACTATGAATCTTGGCTTACCTTCTTCCTCTCTGAGGATACCCCCACTCTCATTCTTGGAGACTTCAACATCCATGTTGACGCACCTTCCCAGCCCTCTATCTCCCGCTTTCTCTCCCACCAATTTAGCCTCCTCCTTTGGTCTCCGCCTCTGGACTGATTCCCACACCAGTGGCCACTCTCTTGACCTCATCCTCTCCAGCAACTGTCCTGTTGCGGACCTCTCC
>TRINITY_DN60595_c0_g1_i3 len=254 path=[1:0-85 3:86-87 4:88-253]
CTGCCACCCCTGGCCCTCTTTTCTCCCGGACTTTGAATCCTGGCTCACTTTCTTCCTCTCTGATGATACCCCCGCTCTCATTCTTGGTGACTTCAACATCCATGTTGACGCACCTTCCCAGCCCTCTATCTCCCGCTTTCTCTCCCACCAATTTAGCCTCCTCCTTTGGTCTCCGCCTCTGGACTGATTCCCACACCAGTGGCCACTCTCTTGACCTCATCCTCTCCAGCAACTGTCCTGTTGCGGACCTCTCC
>TRINITY_DN60595_c0_g1_i1 len=230 path=[0:0-61 3:62-63 4:64-229]
CGCTCTTCCGATCTCCTGGCTCACCTTCCTCCTCTCTGACGATATCCCCGCTCTCATTCTCAGTGACTTCAACATCCATGTTGACGCACCTTCCCAGCCCTCTATCTCCCGCTTTCTCTCCCACCAATTTAGCCTCCTCCTTTGGTCTCCGCCTCTGGACTGATTCCCACACCAGTGGCCACTCTCTTGACCTCATCCTCTCCAGCAACTGTCCTGTTGCGGACCTCTCC
>TRINITY_DN60595_c0_g2_i1 len=352 path=[0:0-351]
CCCTTGCCTTCCCCCAGATCAACTGCCCTTCTCCTGCTCCCTCTGGAACTGCTGCTTTTCCATGACTAAAGCCCCCTTCATTCAGGATCTCTTCCTTTCTTGCCCCTTTCAACTCCTTGCTCTTACAGAAACCTGGATCCCTCCCTCCAACTGTGGGAGGGACCTGCTACCCCCTGCTCTGGAGGCCTTTTCCTCTCATCGGCCTCGCCCTGAGGGCCAGGGTGGTGGTGTGGGCCTTCTCCTTGCCAACACCTGTTGATTCCAGCCCCTCCCCCCTCCGTCTCCTTCCCTTCCTTCGAGGCTCACTCTGTGCGTCTCTACTCCCCCTCCTCCCCCCCTTCACCTTCGTGTT
>TRINITY_DN60569_c0_g1_i1 len=1577 path=[0:0-1576]
TGGACACAGTGCTTTGGTAGATCTCCAGTGTCCAGAATGTCTGGCCAGGAGACCACAATAGAAAGAGCAATTGGGCCACTTACCTTTGTGAATTGTTTTTCTATTGTTGCTGTCCTGGCCAGGCATTCGACCTGCCCTTATTTGTTTTTTCAGTTTTAGTCTTGAGCTTTTTCTTTTCAAGTAACCTATAGTTGGCTGCTACAAAGAGAAGAAAGGCTATTCTGTTGGTTTCCTTTTTAGAGGTCTTTGATTTTTTAGGACAGTTACACAGCTTAGGTACCAACTGAAGTTCTGGGATTGCAGGGCCCTGGAGTATGCGCACTAGCAATTTTAAAAAAAGATGCTGCCTTCTGGTGGTCATGGTGGCGGTCGCTCTCGGGTGTCCAGAATGCCTGGCCAGGACAGCAGCAATAGAAAAGCAATTCACAAAGGTAAGTGGCCCAATTGCTCTTTTTATGGTATAAATAAACATCCAGAATATTATGTTCATCTTACTACTGCTGTGGAACAAATTCTGGATTTCATGCTACATTGACAAATTGATTTTTTCAATTAAATGTAAGTATTCCTTGTTGCTTGTTGGATCTACTCTGTCGACATATTTCTGTTACCTTGCTTATAAGATGTGCATAACTTTAATCTGGTGTCAGTCCAAAATTTAAAATTGTACTGCAAGTTCCCCCCGTTTTGGTAGTTTGGCAGCTTTCAAACTACAGTGTAATAGGGTCAGATTTAATAGTATTCTGTATCCATAGAAATGATTGTGCATCAGGCTTAGATGAAAGATTTCCCCCCCATATAGCTTGCCTTTAAATTGTTAATGACAATTGGTTTTAAAGGTAAGTCTGTTAATTTTCCTTGTGTGTTCCTGGTGGAATTCACCATAGCCTTACAGCTTATCTCAAAAGGTAACTTGTTATAGGGGAATTTGCATTTGCATGTTCAAGAGTCAGAACCTGGTCAGTATATAAAGCATACAAACCTGGAACTGGTTATTTAATCATGTTCAAGGATCCAGGATGCCAAAAATAAGTGTGACAGTTTGAAACATTTTTAATTTGCTGCTTTCCCTTTGATGCCAGTTGGAAGAATGTATTGTTGATTCATATACAATACTGCCTTTAATAAGAACTCATAAGTGTGGCGGCACACTTAAGATATCTACTACCTGAAGAATTACTGTGTCCCACTATTGTTAAAGCAAAAAGTATGATCTTCACTTGAACTAATAAAATACAATAGGTTATAAATTGTGTATTGTAAATAAAGTTCACTCTGTGAGTGCACATTTTGGTAAATTATTTATTTATGTTAGCATTCAAAAGTTTTAAAAAATGCATTTGACCAGGATAAATGAGGTATGTTGGACATGGCTTTGCTTTATACCTTGATATTAAAAGCTGGTGTTTCATCCTGGCATTTTAAAGCTTTCTCTTGTGTTTTTTTTAAATGTAAACTAACCTCCTGCATGACAGAGGTTAAAACTTGTCTGCACTTGAGTTCACTTGGGTTTACATTTGAAATGTGCATGTTTATTTATACAGATTTCAATAAAGCTATTCAAGGCCTTAAAAAAA
>TRINITY_DN60569_c0_g2_i1 len=255 path=[0:0-254]
GTTTTTTAGATGATTTTATTCATGTGTATTAGGCTGTCACACATACTACTATGATTTAGCTAGTAAATGTGACAAACGTGCAGTAGTATTCTTGGAACACCAAATTTTCAATTTTCTCCCCAAGATTAATGCTGACTGATTTTTAGATCCAATCATGATAGATGAAAATAGCTTGAAAAGGTCTGTTAACCTTTCTGTTGTGGTGTCCTGGCCAGACATTCTGGACACTGGAGAGCGATCTCCAGCATGGCCACT
>TRINITY_DN60569_c0_g4_i1 len=233 path=[0:0-232]
CCAGTGTCCAGAATGTCTGGCCAGGACACCACAATAGAAAGGTTAACAGACCTTTTCAAGCTATTTTCATCTATCATGATTGGATCTAAAAATCAGTCAGCATTAATCTTGGGGAGAAAATTGAAAATTTGGTGTTCCAAGAATACTACTGCACGTTTGTCACATTTACTAGCTAAATCATAGTAGTATGTGTGACAGCCTAATACACATGAATAAAATCATCTAAAAAACAG
>TRINITY_DN60569_c0_g5_i1 len=532 path=[0:0-531]
CTGCAGGGCCTCGTGACCCCAGAACTTCAGTTTGATCTCTCTACCTTAAACACAGGAGGAGCATCGAGGGCACATCAGCTAAGAGGGTTTTTTGGTGGGTTTTTTTAATAGAAATTTCCCTAGAGAGTGTAGCTTAGGTTCTTTTACCTCATATTTTATTTTGACCCGGTAGGTTTTTTTATTTTTTCCAGTCACGGCCCGGCTCGGGTTCTCCCGACTCTGAGTTTGGGTTTATAATTTTATTTCGGGATAATAGCCCTAATAAGATTCTTTATATATTGTACAGCCCCTAAAACTAGGGTCCTGCTTACACCAACGGCAGGTTCGTTCACCCGACAGGGGCCTCCACAGCCTGGGGGTGCGAGGCTGCAATACAGCCCGATGGCTTTTTTCTCTTTCCGCTCTAGACACTGGGCCTGCTTTGCGAAACCACATCCTGAGGCGCCCAGCCCAACCGCTTCCCAAAATGCAGTTTGGAATGACAAAGTATTTGGCTCTCTAATGCCTATAGATCGGAAGAGCGTCGTGTAGG
>TRINITY_DN60569_c0_g6_i1 len=1080 path=[0:0-1079]
CCCAAGTGAACTCAAGTGCAGACAAGTTTTAACCTCTGTCATGCAGGAGGTTAGTTTACATTTAAAAAAAACACAAGAGAAAGCTTTAAAATGCCAGGATGAAACACCAGCTTTTAATATCAAGGTATAAAGCAAAGCCATGTCCAACATACCTCATTTATCCTGGTCAAATGCATTTTTTAAAACTTTTGAATGCTAACATAAATAAATAATTTACCAAAATGTGCACTCACAGAGTGAACTTTATTTACAATACACAATTTATAACCTATTGTATTTTATTAGTTCAAGTGAAGATCATACTTTTTGCTTTAACAATAGTGGGACACAGTAATTCTTCAGGTAGTAGATATCTTAAGTGTGCCGCCACACTTATGAGTTCTTATTAAAGGCAGTATTGTATATGAATCAACAATACATTCTTCCAACTGGCATCAAAGGGAAAGCAGCAAATTAAAAATGTTTCAAACTGTCACACTTATTTTTGGCATCCTGGATCCTTGAACATGATTAAATAACCAGTTCCAGGTTTGTATGCTTTATATACTGACCAGGTTCTGACTCTTGAACATGCAAATGCAAATTCCCCTATAACAAGTTACCTTTTGAGATAAGCTGTAAGGCTATGGTGAATTCCACCAGGAACACACAAGGAAAATTAACAGACTTACCTTTAAAACCAATTGTCATTAACAATTTAAAGGCAAGCTATATGGGGGGGAAATCTTTCATCTAAGCCTGATGCACAATCATTTCTATGGATACAGAATACTATTAAATCTGACCCTATTACACTGTAGTTTGAAAGCTGCCAAACTACCAAAACGGGGGGAACTTGCAGTACAATTTTAAATTTTGGACTGACACCAGATTAAAGTTATGCACATCTTATAAGCAAGGTAACAGAAATATGTCGACAGAGTAGATCCAACAAGCAACAAGGAATACTTACATTTAATTGAAAAAATCAATTTGTCAATGTAGCATGAAATCCAGAATTTGTTCCACAGCAGTAGTAAGATGAACATAATATTCTGGATGTTTATTTATACCATAAAAAGAGCAATTGGGCCACTTACC
>TRINITY_DN60635_c2_g1_i1 len=226 path=[0:0-225]
CTGTCAAGAGAGCTGCGGCCTCAGAACAATCTTCAACGGGAGCCCCACATCGAGTGCACTGCAGGTAATGTGGCCAGGTCCATATCTGAGAGAAAGGAATGCAGCCTTCTCAGATGGAATTGGTGAAAGGCACTCCGGACCATGGCTGCAACCTGAGATTCCAGATACAGCTGGGGATCCAGGAGCACACAGACTGAGAACCTGAATAACCAGGGGAGACTGTACC
>TRINITY_DN60604_c0_g1_i1 len=215 path=[0:0-214]
CGACGCTCTTCCGATCTATCCCATGAAGCAAAATAGGGACTCCTGGAATTAGGAAAACTGTGATGTGTGTTTTCATATAGCTTTGCTTAGTGACAAATGCTGATTTCCTAAACCTAGATTATGTTAGCATATACTGGGAAGCACATTAAACTCAGTCAGGCATGTTGTTCTCAAGTAGTATGGCAAAGGACTTTATAGTTATATTTCAAAGTCTC
>TRINITY_DN60637_c0_g1_i1 len=222 path=[0:0-221]
CCCCTGCGCTGTTAACTTGGCCCTCAAATAAGGTGCAATCTCTCCCTGCGGTGCTAGATAGCTTAAGTACTCTCTAGGATGTGACGACTGACTGATTACAGCTATGTCCTCCTGCCATGCTATATCTCTCATCCATGCCATAACCATAGATCTTATTTGCCCTGGAACCAAGGTCTGCATATACTCTTGAGAAAAGCCCAATTTCTGCAAGCATGTTAAAAC
>TRINITY_DN60612_c0_g1_i1 len=398 path=[0:0-397]
CACCCATCTCCACCCACAGTGCAACCGCTCCATGCATGGGGTGAAGGTGGGTGGAGCGCGGAAACGTGCACATCCCCCCTGGGAGTGCAGTTCCTACGGGCGCCCCCCCCCCACGTGGGGGGGAGGCACCTGTGTGAAAAAGGCCGTGTGTGTCGAAACATGTCGCAATAGCAAATCTCTTCCCCCATTCTCATTGCACGAGACTCCTCTGAACTGGGGCCTGACCGGCAGGAGGGCTGAGTGGCAGAAAGACTGGGCTACTGCTGCTTGAGCGGCACGGAGACGCTCTGAACGCCGACAGGTCAGTCTCCGGCTGAAAGGAATCCCTGGTGTCGGAGGACGCTACAAATCCCATTGCCCTTTTGTTTCCGAGATCGGAAGAGCACACGTCTGAACTC
>TRINITY_DN60583_c0_g1_i1 len=214 path=[0:0-213]
GATGTCAGCGTGAGCGATGATCTCGAAGATCTGGGCAGCTCGACCCACCGCGTCAGGAAGACCGGCGATGGTGATCTTGGCCTCCGAGCGGTCATGGGCCACCCCGGAGATGATGGCCTCTTCCATGTCAGATCCCTTCGTGATGTCGGTAGGGTCCTTGACCCAGGTGCCGGGTTTGTCAGAGAACGAGGAACGTACGTGCACTGGCACGTCC
>TRINITY_DN60630_c0_g1_i1 len=222 path=[0:0-221]
CATGGCATAAAGGGGAAGAGTCAACATGGATTTAGCAAAGGAAAGTCATGCCTCACTAATCTACTGGAATTTTTTTTTAGGGTATAAATAAGTATGTAGATATGGTTGAGCCAGTCGATATAGTACCTGAACTTTCAGACGGTGTTTGATAAGGTCCCTCATGAGAGACTCTTGAGGAAGTGTCATGGGATAAGAGGCAGTGTTCTATCGTGGATTGCCAAC
>TRINITY_DN60620_c0_g1_i2 len=214 path=[0:0-172 1:173-213]
CACGTTTTTTCATTATTAAACTTTAATTTATTATCATAATTTGACAATGAACAATTTTTTCAGAGTGCATTAACTCTGTTTCTACAGAACTATATTCTGTACAAAGAATTCTCTAATGATCTCTACACGGACATTGTTAACTGTATTGTATAAAGTGTATACAATTTGTATACCTGTAAAGGACAGAGTTGATGTACTCTCCAAGAAATTTTTG
>TRINITY_DN60620_c0_g1_i1 len=349 path=[0:0-172 2:173-348]
CACGTTTTTTCATTATTAAACTTTAATTTATTATCATAATTTGACAATGAACAATTTTTTCAGAGTGCATTAACTCTGTTTCTACAGAACTATATTCTGTACAAAGAATTCTCTAATGATCTCTACACGGACATTGTTAACTGTATTGTATAAAGTGTATACAATTTGTATACAGCTCCCCGAGGCAGGAAATTGCAGCTGACATGGGTCGGGGAGGGGCACCAAACGAACATGCTCACAGCCAGAGAGCCGTCCTGCTGCCTGCATGGTCCAGGCAGGTGAGGAGCTAAACAAATGTATGGGTGGCTGACCCCGCCCCCTCTGCTTCCAGTGCCCTGCCCCCTCCCCA
>TRINITY_DN60600_c0_g1_i1 len=271 path=[0:0-270]
TCCCAGTACGACTCTGCCACAATGGCCGACCTGGAACTCTACCACCAGTCGGTCTCCTGGTGGCATGCAGCCGTTGCAGGGGCCATGGAGTTCGCTGTGTCCAGTGGGTACCAAATGCCACAGCATGGGTGACCGACCCTCGGTCCTGGGCTCACCTTTTGCCATTCCCCCAATTTCCAGGGGACAGGTCTGGACAGACTAGAAGACCCTTAAGTTTCCTTTCTAGTTTTGATTTTTTGGTAGTTTGTTTTATAATGTTGTTGTTGGTTGT
>TRINITY_DN60628_c0_g1_i1 len=885 path=[0:0-884]
AGAGAGACTCACACAGGAGCATACACTTTCTGGAACTGAAAGCAATCCGGCTGGCCTTGATACAAAAATCGCTATATCCTGGTGTACACGGACAACACCACAGCGAAGGTGTACATAAACCATCAGGGAGGATCAAGGTCTCATACCCTACATCAGGAAGCAGTCAAACTGTTCCTGTGGGCGCAATCTCACCTGCTGTCCCAGAAGGCGCTTCACATCAGGGGCCTGGACAACTCTTGGGTGGATTGGCTCAGCTGGCGCACGGTAGACCCTCACGAATGATCTCTCGACAAGGAAGTCTTCAGGAACCTTACTCACCAGTTCGGGCGTCCAGTAATGGATCTGTTTGCATCCCCGGAAAACAACCAGGTTCCACTGTTCATGAGCAAATTTCTATCCAAAGGCACTGTAGCAGTGGATGCACTGAACCAGCCATGGCCAAAGGGTCTCCTCTACGCATTCCTGCCTTTCCCTCTTGTAACAAGAACAGTAGCGAAGATTTACAAGGAAAGGGCCCAGGTGATATTGATAACCCCGTGGTGGCCCAGAAGTCCATGATTCTTGGATCCGATACAGTTGAGTCAGCATCCTCATGTAACCCGACTAACCCTACCAAACAGGGCCCACTACTACACGACAACTTGCAGGTCCTGAAGCTGACGGCATGGAGATTGAACGCTCCGCTCTAAGAAAAAAGGGTTACTCTGAGGCCGTCCTTTCAACCTTCCTACTATCCAGAAGACGAGCCACCAGAAGGGCCTACAGAACTACACAGCGAGCCTTCGCAAATTGGGCAAAGTCAAAGAATCAGGATCTGGGTAGGGTAGGGGTCCCGGAAGTACTAGAATTCCTGCAGTCTGGGCTAGATAAGGGGTTGAAACCAAC
>TRINITY_DN60628_c0_g2_i1 len=249 path=[0:0-248]
AACCCATGGGTTGAGGCCGAGAGGTAGCTCTCACTGCATAGGTTGCATCAGCTGCTGCAAGGGTCTGAGATGTAGCTGGCCCCATTGCACCTGCCGCGTGCAAAATATGAGTAGCCTGAGAAGCTGTGCTAAGGTCTTTAGCCTCATGCGCCATCGTACCTGCAATATCCGGATCAGCCGGTGTACCTTCTGTTGACGGCTGACTGGGATGAGGGCGACGTCTAAGCAAGTATCTAGCACCACTCCCAA
>TRINITY_DN19095_c0_g1_i1 len=339 path=[0:0-338]
ACCCCCTGCTTCTGTTCTCACATGCAGGGGAAACCAGGGCTTAAATAGCTCCTCTCCCTTCCCTGATCTTCCCCTCTTAGGACTTACAGCTGTGGAGCTGGAAAAACAAGCAGTCAGTGAGGCAGAGACACTGGGTGAAGTCTATGGAGAGGATAGTTCTAGCCCATTAACCTTCACCAGGTGCATTCCCATGTGCTGCTACGTGATCATCACAGAGACACCACTCACAGCAGAATCCAGGGGCATTGTGGGGCCACCGTGCAGGCCAATCAGGGCTAATGGGCACCCACATGGCCACATCTTGTCAATTAGGTTTGCCAGATCGGAAGAGCACACGTC
>TRINITY_DN19095_c0_g2_i1 len=253 path=[0:0-252]
CCTACACGACGCTCTTCCGATCTGGGCCTAGTGCGCACGGCCAGTCGAGAGGCAGGTGCTCCAGCGATCTTCCTCCCTGGGCTGCCAAGGGAAATTGCTAGTGCTGGAAGAAGTCTGGGCGCGGAGCTACCAATTCCTCCCCAGGACTCGGGGGCTTTGGGTCGGGACTAGTGTTGCGCTGTGAGACAGCAGGAGACACCCCCCTCCCTATGCCCCAGCTGGCCCAGCTCTCTCAGTGGCTGCACCTCCCAAC
>TRINITY_DN19049_c0_g1_i1 len=312 path=[0:0-311]
AGGTACCACCCCAGGCTTGAGCTTAGTGTTTGGACCTCTGGTGTCAAAGTCTGCCTTCTTGAAATGTCTTGAACACAACACATCTGCCTTTTTAGGCTCCCAAATACCCGCAGAGTTGACGTCCAGCCTTTTCATGGCTAACACCCACTTTCTTTTGGCCTTGTCATCGGTGGGGAATACGTGGAACGTCAGCCCTTTGAGCTTGGAATTTGGCAGACATCTAGAAGCACATCCAACGGCTGAGCAGCTTTTCACCATAGCGTCAGCAACTCATCCCAGGCCTGGGCAGCGATTGGGGGCAATGGTGCTTCC
>TRINITY_DN19093_c0_g1_i2 len=3094 path=[0:0-605 1:606-3093]
TTTTTTTTTTTTAAGCTTGTAAAAAAATTCCTTTTATTAAAGATCATTCAAAAACTCCACAATAAATAAGACTGTTAGCTTCCACGTATAGTACAGAATAATGGGAGAACTGCCCCACACAAAATACTTCTGTAAAAAGGGAAGTGGAAGGAACACAGAGTTTACAGAAACTGCTTCAGATTGCAAACTACAACTTAATAAACCAAGCCAGCATTCTCCTTGTTGAAGCTGGATACATTAATACAGAATGAGTCCCCAACATATTAAAAATATAACCTTTACCATCCCATTTCACTCATAGGGGAACATTGTTTTGAACCATAATGGAAAAATAGAATTTGTATAATAGCACCACCAGCGGTACAGAAGGGTATCTGTGTTAGCTCCACGGCCTTCACATCCAGAATAAACATCTCCCATGATTCATTATGCATCAGTCTCAAGCACAAATCTTTGGGGCATGCTCTCAAGGGCTGCCAGGCACCAGGTGGTTAAGCAAGTTCATATAGATCAGGCTGCTAGTTTCGACGGTATATTAGATCCCGGGTTGCCACGTCAACCTTTTGCTGGTAGTCCTCCAGTTTGTCATGCACCTTCTGGTATAGCATTAAGTTGTGATTATTGGTTGTGTTCTCTCCCAAAGTCTGAAGAAGGTGGTCAATAGCAGAATATGGAAGCCAAACCATTGGAGCTGTAGCAGACAATGGGAACTCAATTCCAAAATACTGATGTCCCTTTCCAAGTAAGGCATCCACATACTCAGAAACCAAATCCACAGCTTCCTCCAAAAGGTCATAATTCAAATAGAGACGAAGCAGTTCAGCAGCATCCACCTTCTTGTAACTGTTGATAAGCCAGTTAGGCAAGGGCACCCCATGAGACAACAGCTTGTTTATTACACAACGATGGTACAAATTATTCTGGGATTTGTATTTGTCTAGGTAGGATGATAAGAGCCGCCATGCTTCATCTGTTGCACTAGTTTCCTTGGTTGTAATGACTGATGAAAGCTGATTTGCTGCTAGCCAATCCCAGGCCTCCGCCACAGCAGTTTCCCCACCAAACTGCAGTTTAATACACTTGAAAGTAAGTCCCTCAAAGACGGGCATTAGGGGGAGTGTGAAGGTCTGACACAGAGAAATGGCAGTGTCAAAGAGGCCAGCCTGAACCAAGAGCGCAACCATCTCCTCAGGCAAAGAGCTTCCTGCAACAGCAGCTGTTGATGGATCATGCTGTGCCAGAGTTAGCCGTATGCGAGCCAGCACACATTCCCTCTCCAAATCCTGCAGCTCCAAGATATCAATCTGACGCCCTGTTGGGGAGGCTGTGCACTCTCCATCATGGCTTCTCTTTGGGGATGCTCCTGGGCGTTCATACACTGCACCAGAAGCCGGCTGTACTATCCATGCATATTCTGGGCGAATCAGCCGTAAGCAGTTAATGGCAGCAAGATAGCAATTCCCTTGTTTCTGTAGCCCACGGAGAGTGCGGACCTCTCTGCCAAGGCGCATACCATATTCATACATCACTGTTCCCGCCTTCCGGTAGTTATGGCGGTAGATATGGAATGCATAGAGTAGTTCATAGTAATTGTGAGTCATCAGATCTACTGCTCGAGCACGAGATTCTATTATTCCAACAACCTCATTATGAAGGTTAACGTATGGGAACTCCACCAGATCCTGCAGCTGGGAACGCTCACAGAGAACTACTACCAGCTGCCTCAAACAATCCAGCTGCCTGCTAGAATCAGGATTCTGGGTCAAGGCTTCATATGCTTGGCTGTTATGCCCTAAATCCAAGTGATGCTTGAAAATGCATGTCCTCAAAGTAGCCTGGCTTCTCCAGTCATCAGCTGCTTCTGTGATTGCTAAAGTAGCCAGCTGGATGACCAGCTCAGGCAAGCCTACCATGTCCAGTAAACGGAGGACCTTGTCATAGTACTGTAGCCGTGGGGTGGAAGTCATTTCCCCATCCTCTGCTCTGATCAGTCTGTGTAAGAACTCCTCTCTTCCAACTTCAGAGGCAGCTTGGCTGAAACAGTCCAAAGCCTTGTGTCCTTCACCAATAACAAGGTAGCATCGTCCCATCATAAAGCAGTAAGAACCAACATTCGTGTGACACCAGGGCTGCAGCAGGCGAATATACTCCTGTAACTGTGTGTATTGACATGCCCCCATCAAACATTCTGGGAACAGGAAACCAGGATTACTGGGCCATAAGAGTTGCAGGAGATATGTAGAAATTGCAGAAACCATTTGAGGCCAATTTAATCCAGTTTCAGCCAAAGTAGTATTTGATGGGAAGAGCTGAGATATTGTGTATTTTCTGGCTACCTCTTGAAAGAATAGCTCCACAATAGTTTGAGAACAGGGTACTAGTTTATGTGATCTCAAGGCTGTGGAATCTGTTAGCTCCAGTACTGATAGATGCTGTAGATTAGATTCCAATGTGTCAACCGGAACATCTGATGCCAGGCACTGACTTGCCCACCTGATCACATAATAAGACAACAGCAAAAGAGATGTACGATGCAGTAGATTCTGGTGAGTCTGGAACAGCTGACCCCCACCCAAAATCATAGCATCTCCGCGCCTTAATAACAGCTGCTGTAGAATCAGCAAGTCTCGACAAATCAGAAAGCGGGTCATGGAGATCTTGCACACTCCCTGGCACACCACATTGACTGTTGTGCTGCTCCCATAGAGCTGAGAGAGGTGCATGCGCACATTCAGAGGCTGAGGTGTAGTGAAGCTTCTTTCCATTTCTATCTCCGTCTCATAGTCAACTTCCCGGATGAGCATCCCAATGGCATGGACTGGGTTTCTGATCTCCTGCAGTTTACTGTGAATATCTTCCATCACATTCTCTATGTCATTAGCTATCAAATCTTCGAGGATCTGTTCTGCAGCCTTCTCTGGAGGCTGAAGACTGCAGCAAGCCACTTCCATCACGAGTGCCATGTCCACAGAAACCAACTCTCCAATTAGCCGAAGGCACTGAACAAGACTAACAAGATCATGGGACATCTCCGATTCATCTAAGCCACTGCTCTCATCTTCAATCACCAGGTGTTCATCAGGTAAGAGATAGA
>TRINITY_DN19093_c0_g1_i1 len=769 path=[0:0-605 2:606-768]
TTTTTTTTTTTTAAGCTTGTAAAAAAATTCCTTTTATTAAAGATCATTCAAAAACTCCACAATAAATAAGACTGTTAGCTTCCACGTATAGTACAGAATAATGGGAGAACTGCCCCACACAAAATACTTCTGTAAAAAGGGAAGTGGAAGGAACACAGAGTTTACAGAAACTGCTTCAGATTGCAAACTACAACTTAATAAACCAAGCCAGCATTCTCCTTGTTGAAGCTGGATACATTAATACAGAATGAGTCCCCAACATATTAAAAATATAACCTTTACCATCCCATTTCACTCATAGGGGAACATTGTTTTGAACCATAATGGAAAAATAGAATTTGTATAATAGCACCACCAGCGGTACAGAAGGGTATCTGTGTTAGCTCCACGGCCTTCACATCCAGAATAAACATCTCCCATGATTCATTATGCATCAGTCTCAAGCACAAATCTTTGGGGCATGCTCTCAAGGGCTGCCAGGCACCAGGTGGTTAAGCAAGTTCATATAGATCAGGCTGCTAGTTTCGACGGTATATTAGATCCCGGGTTGCCACGTCAACCTTTTGCTGGTAGTCCTCCAGTTTGTCATGCACCTTCTGGTATAGCTGGAAGAGATGGTGAACAGGTGACCACACAGTTATGTGGAAGATAGTCTGGCTTACACCCCACCCTTACTCATGTAAAAACAGCTGTTTTCCCCTCCCAATTATCTGCAATGTTTTGGAATGCAGTTTGTACAAGATGAAGCTGTATTCATGTTGGCTGTTCA
>TRINITY_DN19047_c0_g1_i1 len=210 path=[0:0-209]
GGTCAGCGTGGCCGCCATTCAAGGTCAGTACTGCCCTGGCCCCGGGGGAGCTCTTGGCAATTCTACGCTGCTTTCATCACGGCCGGTTTTGCAGAATATATGCAATTTGTTGCAGAAATCGCCTCTGGCATCGCAGAGGTACAGCCTGAGCGGGGAGTGCTGTGCACTAGCCAGTGGGAGGCTGGCACTGCCAGCTGTTGGCATCTCTCC
>TRINITY_DN19111_c0_g1_i1 len=647 path=[0:0-646]
CTCTTCCGATCTGGCATAAGTTATAATTGTTTTTATTTTTAGAAAATTACAATAGAAAAGTACCTTTTTAAACATTTCCCAAAAGCAGAGTGTCCTTCAGTTCTTACCAACAAAACAAGCCACAGAGTCATTTTTCTACACAGCTAGATCATCACTTCACTTAGAACATTTATACAGTATTTTTTTACACTTATTCAAACATTTCTCTTAATGTTCTAAAGTCATCTGCTTGGTTTTTGTTTTGTTTGTTTTTTAGAAAAAGGATGGATATTTTTCCAACTTGTCCTTTCAGCCTCCATTGTAATTTTAAACCCTCAGAATTCTTGACATCTGTATTTTCATACACAAGATGATGATGTCATAATAAAAACAGTGAGGTCACTAAGTCATCAGCACAAGTGTTAACAAGACTAGGGGGAAACCAGTGGGTACATGTTTAATCACATCAGTCAATGATCACTTTTTTCCCTTTTCTCTGAGCCACCTGAAGCACGGCTATCCTTGTGGTGGGAAGCGTGTCTGAATAAGCAGGAGAAAGATAGTGACCCTCATTTCACAGGGTGAAGACTGACAGGACAATCTTCTGCCATTAAAGTCAACAAGAGTGTTGCCATTGGCATTAATGGCCGAGGCCTGTACTCCAACAT
>TRINITY_DN19114_c0_g1_i2 len=2342 path=[1:0-153 2:154-587 3:588-589 4:590-1605 5:1606-2341]
CACGACGCTCTTCCGATCTGTTATTACACACCCAGCAGGGAAAGATTAGAACAAATCTGGAAAAGGAATAAACGTAATCCTACTGCCTTCACAAGCTAGGCTAGAAGATAACTGAACAAAGCTAATAACGTAGAGGGACCGATCCCTTTGTAAGTACCAGCGACAACTGTGTTTAATCACGTGACAGTGTTTTGTCCTGGACACAGAGAGAGCGCTAGGAGTATTCTGCCTGCCGTGTTCAGCACCTTCTGTGCTACACGGCACTGAAGCAATCACATGAAAAGTGAGTGAACAATGGAGAAGTATTGTAAAAAGGATCCAGCTGGGCTGGCGCTGCAGCAATGAGAACAAAGCACAGAGATACTCGCAGCCTGTTTCTAGCAGAACACACCAGATACTTCTCTTCCTCTCTCAGGGGCCCAGACATGCGAGGTATGTCTCTAAACAACAGACCCAGGGGTTGAGGAGCTGTTCAATTCAGTTCATGCTTTACCAGCCTCCAGATGGATTTAACTCAGGGAAACAGTATGATGAAAGTGACATCAGGCAGAAAGATGAGGTAAAAGACATTAGCACCCCTCGCCTAAAAATACATTTTTTAAAAAGGCAATTTCCTCATGTTAATATCGTAGAGAAACTTAAAACTTTGTTCCGATAAAATCTGCAAAGGGCAAATTGTCAAAAAATACACCAAGTCTGCTCGGAAGATCCCTGCAGACCACATCTCTTCATAGATAGCTTTGAAAAAAATTATAATCCACAACCACCTCCCTCCACCTCAAATTATATTTTATACACACACACACTTAGAATGTTCCTTTTTTATAGTAACTGTAATAAAGGACGATTGTTCTAAGCCCATGGAAACTCAAGAGGTCCAAGAACCCATTTTCCTGTTGGTTTGTACCTGATTGGCAAGGCAGTGCTCTAATGTTTCTGTACATTCATTACGAACGTCTGACCCGAGGAATCCCAGGCAGTTAATCCTGAGGGCAACGAGTACAGGTCAGTTCTTGGCTGCTCTTAGCTTCCTGCGGAAATAATCGGGTGCAGCATCATATAGCCAGTCGGCGTCCACCACGCACAGGTCCCTCATGTAGCACTTGTTGGTGTGAAGCAGCTCGTTGTAAGTGACGCAGGCTGGCTTGCAATGGAAGAGAACCGAGGAGGGGTGGATGACCACGGGCTGGCGAGTGTCGACAGTGGCATAGGTGCCATCGGGCTGCAACTCTGCTGCGCTCATGAAGAGGCTGTGAGCCAGGCAGCGACGGATGTTCCCGGTGTCCGATCGGGAGGACTCAAGGGGCATCGATAGCTTTATGCAAATATCCCTGAGCTGAGCTCTGATGTCCGAGACCAGCATCATATTCCTGCTGTTCACAAAGTTCTCTTTACACCATTCCTTATTGCCACCGACGTTTTTGAAGGCTCGATACACACCGAGCAGGGTGATGTGGTCCCCCTCGCTGGAAATGAACTTCTTCCTGATGGACTGCACTTCATCCCGCCGAGATGGAGGGTTGTAGAGGACGCTGTCCACAGAGAGCAGGGAGACTATGGTCAGGATTTCCTCTGTACAGTGGAACTTGGGGGACAGGAGGATGGTTTTAGAGAATTTGGGCTCCAAAGGAAACGCTGCCATCTTCCTTCCCAATGGGGTCAGGGTGAGCTGATCCTCTTTCCTCTCCACAGCTCCTAGCAGATCCAGTTGTTCAATGGCTGCCTGAATAGCTTCTGTGGATGGCTTAGACATAAAGTCAAAGGTAAGGACATTGGGAATTCTCAGAGCCAAAAGCTGTAGCATTACACTGGCCAGGTTACACCTCTGTATCTCTGGGATTGTCATTTTATCAAATTTCTCAAACTCATCCTCTGTGTAGAGCCGGTAGCAGATCCCGCTGTTCTCTCGCCCAGCTCGCCCAGCCCGCTGCCAGGCTTGGGCCTTTGACACCCGCTGCACTGCCAGGACCTCGAGGCCACTGTCAGGACTGTACTTCTTTGCTTTAACCATGCCTGTGTCCACAACATATTTGATTCCTGTAATTGTGATGGAGGTTTCTGCGATGTTGGTTGAAAGGATCACTTTGCGATAGCCCTTGGGCGCAGCCTGAAAAACTCGGAGCTGCTGCGAGTAGGGCAGGGAGGCATAGAGGGGCATTATCACCATCTGCGGGCAGCCGTCGGGGAGGTGCTTGGCGATGTCTCGGCAGGTTTTGGTCATCGCTTCGATCTCTTCCTGACCAGTCAGAAACACCAGGATGTCCTGAGAAGAAGGTGCTTCCTGATGGATTTGGAAGACTGATATCAGGGCGGCTTGGAGGTAATCACTTTGAGGTTGTTTG
>TRINITY_DN19114_c0_g1_i3 len=2232 path=[0:0-43 2:44-477 3:478-479 4:480-1495 5:1496-2231]
ATTAGCAGATGAAATAACCCGTCCTATTTGTTTTTTTTTTTTTTTACCAGCGACAACTGTGTTTAATCACGTGACAGTGTTTTGTCCTGGACACAGAGAGAGCGCTAGGAGTATTCTGCCTGCCGTGTTCAGCACCTTCTGTGCTACACGGCACTGAAGCAATCACATGAAAAGTGAGTGAACAATGGAGAAGTATTGTAAAAAGGATCCAGCTGGGCTGGCGCTGCAGCAATGAGAACAAAGCACAGAGATACTCGCAGCCTGTTTCTAGCAGAACACACCAGATACTTCTCTTCCTCTCTCAGGGGCCCAGACATGCGAGGTATGTCTCTAAACAACAGACCCAGGGGTTGAGGAGCTGTTCAATTCAGTTCATGCTTTACCAGCCTCCAGATGGATTTAACTCAGGGAAACAGTATGATGAAAGTGACATCAGGCAGAAAGATGAGGTAAAAGACATTAGCACCCCTCGCCTAAAAATACATTTTTTAAAAAGGCAATTTCCTCATGTTAATATCGTAGAGAAACTTAAAACTTTGTTCCGATAAAATCTGCAAAGGGCAAATTGTCAAAAAATACACCAAGTCTGCTCGGAAGATCCCTGCAGACCACATCTCTTCATAGATAGCTTTGAAAAAAATTATAATCCACAACCACCTCCCTCCACCTCAAATTATATTTTATACACACACACACTTAGAATGTTCCTTTTTTATAGTAACTGTAATAAAGGACGATTGTTCTAAGCCCATGGAAACTCAAGAGGTCCAAGAACCCATTTTCCTGTTGGTTTGTACCTGATTGGCAAGGCAGTGCTCTAATGTTTCTGTACATTCATTACGAACGTCTGACCCGAGGAATCCCAGGCAGTTAATCCTGAGGGCAACGAGTACAGGTCAGTTCTTGGCTGCTCTTAGCTTCCTGCGGAAATAATCGGGTGCAGCATCATATAGCCAGTCGGCGTCCACCACGCACAGGTCCCTCATGTAGCACTTGTTGGTGTGAAGCAGCTCGTTGTAAGTGACGCAGGCTGGCTTGCAATGGAAGAGAACCGAGGAGGGGTGGATGACCACGGGCTGGCGAGTGTCGACAGTGGCATAGGTGCCATCGGGCTGCAACTCTGCTGCGCTCATGAAGAGGCTGTGAGCCAGGCAGCGACGGATGTTCCCGGTGTCCGATCGGGAGGACTCAAGGGGCATCGATAGCTTTATGCAAATATCCCTGAGCTGAGCTCTGATGTCCGAGACCAGCATCATATTCCTGCTGTTCACAAAGTTCTCTTTACACCATTCCTTATTGCCACCGACGTTTTTGAAGGCTCGATACACACCGAGCAGGGTGATGTGGTCCCCCTCGCTGGAAATGAACTTCTTCCTGATGGACTGCACTTCATCCCGCCGAGATGGAGGGTTGTAGAGGACGCTGTCCACAGAGAGCAGGGAGACTATGGTCAGGATTTCCTCTGTACAGTGGAACTTGGGGGACAGGAGGATGGTTTTAGAGAATTTGGGCTCCAAAGGAAACGCTGCCATCTTCCTTCCCAATGGGGTCAGGGTGAGCTGATCCTCTTTCCTCTCCACAGCTCCTAGCAGATCCAGTTGTTCAATGGCTGCCTGAATAGCTTCTGTGGATGGCTTAGACATAAAGTCAAAGGTAAGGACATTGGGAATTCTCAGAGCCAAAAGCTGTAGCATTACACTGGCCAGGTTACACCTCTGTATCTCTGGGATTGTCATTTTATCAAATTTCTCAAACTCATCCTCTGTGTAGAGCCGGTAGCAGATCCCGCTGTTCTCTCGCCCAGCTCGCCCAGCCCGCTGCCAGGCTTGGGCCTTTGACACCCGCTGCACTGCCAGGACCTCGAGGCCACTGTCAGGACTGTACTTCTTTGCTTTAACCATGCCTGTGTCCACAACATATTTGATTCCTGTAATTGTGATGGAGGTTTCTGCGATGTTGGTTGAAAGGATCACTTTGCGATAGCCCTTGGGCGCAGCCTGAAAAACTCGGAGCTGCTGCGAGTAGGGCAGGGAGGCATAGAGGGGCATTATCACCATCTGCGGGCAGCCGTCGGGGAGGTGCTTGGCGATGTCTCGGCAGGTTTTGGTCATCGCTTCGATCTCTTCCTGACCAGTCAGAAACACCAGGATGTCCTGAGAAGAAGGTGCTTCCTGATGGATTTGGAAGACTGATATCAGGGCGGCTTGGAGGTAATCACTTTGAGGTTGTTTG
>TRINITY_DN19114_c0_g1_i6 len=1494 path=[0:0-43 2:44-477 4:478-1493]
ATTAGCAGATGAAATAACCCGTCCTATTTGTTTTTTTTTTTTTTTACCAGCGACAACTGTGTTTAATCACGTGACAGTGTTTTGTCCTGGACACAGAGAGAGCGCTAGGAGTATTCTGCCTGCCGTGTTCAGCACCTTCTGTGCTACACGGCACTGAAGCAATCACATGAAAAGTGAGTGAACAATGGAGAAGTATTGTAAAAAGGATCCAGCTGGGCTGGCGCTGCAGCAATGAGAACAAAGCACAGAGATACTCGCAGCCTGTTTCTAGCAGAACACACCAGATACTTCTCTTCCTCTCTCAGGGGCCCAGACATGCGAGGTATGTCTCTAAACAACAGACCCAGGGGTTGAGGAGCTGTTCAATTCAGTTCATGCTTTACCAGCCTCCAGATGGATTTAACTCAGGGAAACAGTATGATGAAAGTGACATCAGGCAGAAAGATGAGGTAAAAGACATTAGCACCCCTCGCCTAAATACATTTTTTAAAAAGGCAATTTCCTCATGTTAATATCGTAGAGAAACTTAAAACTTTGTTCCGATAAAATCTGCAAAGGGCAAATTGTCAAAAAATACACCAAGTCTGCTCGGAAGATCCCTGCAGACCACATCTCTTCATAGATAGCTTTGAAAAAAATTATAATCCACAACCACCTCCCTCCACCTCAAATTATATTTTATACACACACACACTTAGAATGTTCCTTTTTTATAGTAACTGTAATAAAGGACGATTGTTCTAAGCCCATGGAAACTCAAGAGGTCCAAGAACCCATTTTCCTGTTGGTTTGTACCTGATTGGCAAGGCAGTGCTCTAATGTTTCTGTACATTCATTACGAACGTCTGACCCGAGGAATCCCAGGCAGTTAATCCTGAGGGCAACGAGTACAGGTCAGTTCTTGGCTGCTCTTAGCTTCCTGCGGAAATAATCGGGTGCAGCATCATATAGCCAGTCGGCGTCCACCACGCACAGGTCCCTCATGTAGCACTTGTTGGTGTGAAGCAGCTCGTTGTAAGTGACGCAGGCTGGCTTGCAATGGAAGAGAACCGAGGAGGGGTGGATGACCACGGGCTGGCGAGTGTCGACAGTGGCATAGGTGCCATCGGGCTGCAACTCTGCTGCGCTCATGAAGAGGCTGTGAGCCAGGCAGCGACGGATGTTCCCGGTGTCCGATCGGGAGGACTCAAGGGGCATCGATAGCTTTATGCAAATATCCCTGAGCTGAGCTCTGATGTCCGAGACCAGCATCATATTCCTGCTGTTCACAAAGTTCTCTTTACACCATTCCTTATTGCCACCGACGTTTTTGAAGGCTCGATACACACCGAGCAGGGTGATGTGGTCCCCCTCGCTGGAAATGAACTTCTTCCTGATGGACTGCACTTCATCCCGCCGAGATGGAGGGTTGTAGAGGACGCTGTCCACAGAGAGCAGGGAGACTATGGTCAGGATTTCCTCTGTACAGTGGAACTTGGGGGACAGGAGGATGGT
>TRINITY_DN19114_c0_g1_i5 len=1604 path=[1:0-153 2:154-587 4:588-1603]
CACGACGCTCTTCCGATCTGTTATTACACACCCAGCAGGGAAAGATTAGAACAAATCTGGAAAAGGAATAAACGTAATCCTACTGCCTTCACAAGCTAGGCTAGAAGATAACTGAACAAAGCTAATAACGTAGAGGGACCGATCCCTTTGTAAGTACCAGCGACAACTGTGTTTAATCACGTGACAGTGTTTTGTCCTGGACACAGAGAGAGCGCTAGGAGTATTCTGCCTGCCGTGTTCAGCACCTTCTGTGCTACACGGCACTGAAGCAATCACATGAAAAGTGAGTGAACAATGGAGAAGTATTGTAAAAAGGATCCAGCTGGGCTGGCGCTGCAGCAATGAGAACAAAGCACAGAGATACTCGCAGCCTGTTTCTAGCAGAACACACCAGATACTTCTCTTCCTCTCTCAGGGGCCCAGACATGCGAGGTATGTCTCTAAACAACAGACCCAGGGGTTGAGGAGCTGTTCAATTCAGTTCATGCTTTACCAGCCTCCAGATGGATTTAACTCAGGGAAACAGTATGATGAAAGTGACATCAGGCAGAAAGATGAGGTAAAAGACATTAGCACCCCTCGCCTAAATACATTTTTTAAAAAGGCAATTTCCTCATGTTAATATCGTAGAGAAACTTAAAACTTTGTTCCGATAAAATCTGCAAAGGGCAAATTGTCAAAAAATACACCAAGTCTGCTCGGAAGATCCCTGCAGACCACATCTCTTCATAGATAGCTTTGAAAAAAATTATAATCCACAACCACCTCCCTCCACCTCAAATTATATTTTATACACACACACACTTAGAATGTTCCTTTTTTATAGTAACTGTAATAAAGGACGATTGTTCTAAGCCCATGGAAACTCAAGAGGTCCAAGAACCCATTTTCCTGTTGGTTTGTACCTGATTGGCAAGGCAGTGCTCTAATGTTTCTGTACATTCATTACGAACGTCTGACCCGAGGAATCCCAGGCAGTTAATCCTGAGGGCAACGAGTACAGGTCAGTTCTTGGCTGCTCTTAGCTTCCTGCGGAAATAATCGGGTGCAGCATCATATAGCCAGTCGGCGTCCACCACGCACAGGTCCCTCATGTAGCACTTGTTGGTGTGAAGCAGCTCGTTGTAAGTGACGCAGGCTGGCTTGCAATGGAAGAGAACCGAGGAGGGGTGGATGACCACGGGCTGGCGAGTGTCGACAGTGGCATAGGTGCCATCGGGCTGCAACTCTGCTGCGCTCATGAAGAGGCTGTGAGCCAGGCAGCGACGGATGTTCCCGGTGTCCGATCGGGAGGACTCAAGGGGCATCGATAGCTTTATGCAAATATCCCTGAGCTGAGCTCTGATGTCCGAGACCAGCATCATATTCCTGCTGTTCACAAAGTTCTCTTTACACCATTCCTTATTGCCACCGACGTTTTTGAAGGCTCGATACACACCGAGCAGGGTGATGTGGTCCCCCTCGCTGGAAATGAACTTCTTCCTGATGGACTGCACTTCATCCCGCCGAGATGGAGGGTTGTAGAGGACGCTGTCCACAGAGAGCAGGGAGACTATGGTCAGGATTTCCTCTGTACAGTGGAACTTGGGGGACAGGAGGATGGT
>TRINITY_DN19114_c0_g1_i1 len=1049 path=[4:0-1015 6:1016-1048]
TACATTTTTTAAAAAGGCAATTTCCTCATGTTAATATCGTAGAGAAACTTAAAACTTTGTTCCGATAAAATCTGCAAAGGGCAAATTGTCAAAAAATACACCAAGTCTGCTCGGAAGATCCCTGCAGACCACATCTCTTCATAGATAGCTTTGAAAAAAATTATAATCCACAACCACCTCCCTCCACCTCAAATTATATTTTATACACACACACACTTAGAATGTTCCTTTTTTATAGTAACTGTAATAAAGGACGATTGTTCTAAGCCCATGGAAACTCAAGAGGTCCAAGAACCCATTTTCCTGTTGGTTTGTACCTGATTGGCAAGGCAGTGCTCTAATGTTTCTGTACATTCATTACGAACGTCTGACCCGAGGAATCCCAGGCAGTTAATCCTGAGGGCAACGAGTACAGGTCAGTTCTTGGCTGCTCTTAGCTTCCTGCGGAAATAATCGGGTGCAGCATCATATAGCCAGTCGGCGTCCACCACGCACAGGTCCCTCATGTAGCACTTGTTGGTGTGAAGCAGCTCGTTGTAAGTGACGCAGGCTGGCTTGCAATGGAAGAGAACCGAGGAGGGGTGGATGACCACGGGCTGGCGAGTGTCGACAGTGGCATAGGTGCCATCGGGCTGCAACTCTGCTGCGCTCATGAAGAGGCTGTGAGCCAGGCAGCGACGGATGTTCCCGGTGTCCGATCGGGAGGACTCAAGGGGCATCGATAGCTTTATGCAAATATCCCTGAGCTGAGCTCTGATGTCCGAGACCAGCATCATATTCCTGCTGTTCACAAAGTTCTCTTTACACCATTCCTTATTGCCACCGACGTTTTTGAAGGCTCGATACACACCGAGCAGGGTGATGTGGTCCCCCTCGCTGGAAATGAACTTCTTCCTGATGGACTGCACTTCATCCCGCCGAGATGGAGGGTTGTAGAGGACGCTGTCCACAGAGAGCAGGGAGACTATGGTCAGGATTTCCTCTGTACAGTGGAACTTGGGGGACAGGAGGATGGTCTGTGAAGCAAAGCAAAAGCTGCTTTAAAGGTC
>TRINITY_DN19090_c0_g1_i1 len=1545 path=[0:0-1544]
TCATCACCACCACCTCCTGCTGCACTCCCAGGGGCCGGGTTCTGGGGAGCTGACTGAGGAGGCAACATGCTGCCCCCTGCTGGCCGGGGACAGCCCCGCGCACTCGGACACTGCCCTGCCAGAGCAGCAGGATGTGCCGCAGCTAGGTCCTGCTGTAGCGGGGCCTTCCCCAGAAGCTGTGGAGGACAGTCCGGCCCGGGCCCTGGAAGACAGCTGCCAAGAAGAGGAGGAGGAGGATGTGAACTTCCTGCCAATGGACACTCACCTGCAGGGGGCGCCGTGTGGCCTGGACACCCTCATTGCTGCCACCATCGACCTGGGCGAGCTTCCAGCTCTGGGCCCTCCCTCGCCTGTGGCTTCCCCCCCCACACCTGCCCCCTGTAGTTCAGGGATCCCCGGCATCGCGCTGCTAAGCGAGCTGGCTGACCTGGAGCTCCGGCGCCAGCACTGTGACACGGCCGCCCACGTGCTGGATGAAGACCTGGCAGCGTTCAACCTCCAGAGCCTGGCCACCCTCGCCGCAGCCTGGGCCTTGGCAGAAGCCGCTGGCCTGGAGAACAGCTTGCCTGCCCTCAGCCACCTGCCAGCTGCCGTTCCCTGCTCAGCCCTGCGTCCCTGTGTGCAGGTCCCCCGGCGTAAATACACCTGGACTCCCAAGGCCAAGCCGGTCTGCCCCCTGAAGGCAGCCATTGAGGACTTGGACACACAGGAGGTGGAGATGCGCATGCGGCTGGCGGAGCTGCAGCGGCGCTACAAGGAGAAGCAGCGGGAGCTGGCCAGGCTGCAGCGGCGGCACGACCACGAACGAGATGAGAGCTCTCGGAGTCCGGCACGGCGCGGGCCAGGCCGGCCCAGGAAACGCAAGCACTCCAGCACTCTGGGCAAGGGCGACAGCAGGAAAGTCAAGTCCGTGAAGGCCAGCCTGTCCCTGCTGTGTGCAGAGTTACGGGCTGAGGGCGAACCTAAGAAGAAAAGGAGCAAGATGGCGGAGGGGCCCTACAGCAGCCTCAAGAGCTCCCAGGAGAAGATGCGTTGCAAGAAGAGTGGCTCTCAGAGCAAACTAGCCTCCAAGGTGGCGCACAAGGTTTCCCAGCTGAAGCAGAAGGTCAAAAGCAAGGGGTTGCCTCCAGGCATCGGTCCCTTCCGCCGGAAAGAGCCTAGCCCCAGCGTCCGCATTCAGAAGAAACTATCCCGGCCCAAAAGCTCCAAAACGACGCCCTCCACCAAGTACCCACCACAGGAGTTGGCTGCCCTGGAGGCCAAGCCCAGCATAGGGGTGGCTGATGCAGATGACAATTGCCACAGAGACTTGGATGGTGATGACGACGACGACCTCCTTTCTGGCGATGCCAGCAATGCCCTCCACCCGGCGGTAAACCCAGCCTTGATTGGCCCCTCCCCTTCCTCGGTGGTGAAAATGGAAGCCAATCAGAAGGCAAAGAAGAAGAAGGAGAGGCAGGGGTTGCTAGGGCCTTGCCGAATTCCCAGCCCTGAGGGTCAAGTCAAGATCAAGCGGCGTCCTGTGAAGCCTGGGGTAGAATCCTG
>TRINITY_DN19090_c0_g2_i1 len=2537 path=[0:0-2536]
TCTTGTGAAGCCTGGGGTAGAATCCTGTGCAGGGAGGCTGGAGAAGGTTCCGGCACCTTGGACAGGAGTTTGCGACGGCCCCAGCAAGAAGAAGGGGAAGGGCAAGGAGCTGCAGTCTGGGTCCGGTGCGTCGGCAGCCAGCGGGGGCCCCTTTTCCTGTGCTCAGGCCCGGCCGTTCACAGCTCGGGATGACGGGGGAAAGATCAGCAGTGAGCACCTCAAGAAAGCCACCCGCAAGACCAAAGCCCTGCAGTCAGCCCTCAGGCGGAAGAGTGGAGCTCTGGCACTGGCACTCTCACCCCGCAATGCCAAGGCCATTCTCAGCAAGGGCAAGAAGCTGGCCAAGGTCAAGAACAAAGTGGCCAGCAAGCAGTGTAAAGGCCGGGCGGTCAGCCGGCTGCTGGAGAGCTTTGCCGTGGAGGATCACTTTGAGTTCGATGACAACAGCAGCTTCTCTGAGGAGGAGGAGGCACCATCCCTGGGCCTGGAGCGGAGCCCAACCCCTGCCCAGTCATGCACGATCCACAAGGACGATCTTCAGGACGGGCTGCGTGTGCTCATCCCCAAGGAGGACAGCTTGCTCTATGCCGGCAACGTGAAGAGCCTGCAGCCGCCAGACATCTACAGCATTGTCATCGAGGGTGAGCGCGGGAACCGGCAGAGGATCTACTCCCTAGAGCAGCTCCTGCAGGAGGCGGTTCTGGATGTGCGGCCCCAGTCGAGTCACAGCCTCCCACCCGGCACCCGAGTCTGCGCCTACTGGAGCCAGAAATCCCGCTGCCTCTACCCAGGGAATGTGGTGCGAGGCTCTTCCAGTGACGAGGAGGACGACGATGCAGAGTCAGTGCTGGTCGAGTTTGATGACGGGGACACGGGTCACATTGCAGTGTCCAATATTCGTCTGCTACCCCCCGACTTCAAAATCCAGTGCACAGAGCCTTCCCCGGCACTGCTGGTCTCCACCTCCTGCCGCCGCACCAAGCGGTCTTCCAGCGAGGCCCCCCAGCCCAGCGAGTCGGCACCCAGCCTGTGTACCGAAGCAGGGCGCGAGGCCTCTGAACCAGCCAAGAGCACCAGCAAGAAGGCAGCCAGCAAAGAGAGAGCTGGCAAACCGGAGATGCTGCACTCGGGCTCCAAGGCGTTGCCCATCGATCACTTCCTGGGCCGACGGGGGAGCCCGCTGCTGAGCTGGTCGGCGCTGGCACAGAGCAAGCGGAAGGCATCAGGCAAGGGCCCGGCTGTGCTGCAGAACCTCTTCCAGCTGAACGGCAGCGGCAAGAAGCTGCGTGCCAAGGAGGCGCTCTTCCCTGCGCACAGCATGGCAGCCCCTGTCTTCGGCAATGGCTTCGGTGCTGACTCTTTCAGCCGCATTGCCAACTCCTACTCGTCCTTTGGCAGTGCCGGCTTGGTGCTACCAGGGGCCCAGAAACTGCTGCGTGCCAAGAAGGGAGAGCGGCTGGAGGGTGGGCGGCGCAAGGTGGGGAGCGAGTACCTCGTCAAGTTGGACCATGAGGGCGTGACCTCTCCCAAGAACAAGAACTGCAAGGCCTTGCTGATGGGTGACAAGGACTTCGGCCCCCTGCCTGGCTACACCCATCCAGCAGCCCTGGGCCTCAAGGAGAAGAAGCACCCGCTGCCCATGGGGCTGGCGTTGCGAAAGTACGCAGGGCAGGCAGACTACGGCCTGCCCTGTGACAGCGATTGTCACAGCTCCTATTCGGACATGGACGAGGATGAGGAGGCGGGTGGGCTGGGTGCTAATGTGCCCTCGCGCTTCCTGGCACGTCTCTCGGTCTCCTCCTCCTCCTCCGGCTCCTCCACCTCCTCCAGCTCAGGCTCTGGCTCCACCTCCAGCCTCTGTTCCTCCGACAACGAGGATTCCTCCTACAGTTCCGACGACGAGGATTCCACGCTGCTGCTGCAAACCTGCCTCACCCACCCTGTGCCCACCCTGCTGGCCCAGTCCGAGGCCCTGCGCTCCAAGGGCACCGGCGCCCCTCAGAGGTGCTTTGGTGCCAGCACGAAGGGCAAGTTCAAGCGGAAGGAGGCCCTCAGCTTCTCCAAAGCCAAAGAGTTCTCCCGACGGCAGCGGCTGCCCTCAGTGGAAAACCGGCCAAAGATCTCGGCCTTCCTGCCGGCGCGGCAGCTGTGGAAGTGGTCCGGGAACCCCACGCAGCGCCGTGGTATGAAGGGGAAGGCCCGGAAGCTCTTCTACAAGGCGATTGTGCGGGGCAAGGAGACACTACACATCGGCGACTGCGCTGTCTTCCTGTCGGCTGGGCGGCCCCACCTGCCCTACATTGGCCGCATCGAGAGCATGTGGGAGTCCTGGGGCAGCAACATGGTTGTCAAGGTCAAGTGGTTCTACCACCCTGAAGAGACCAAGCTGGGCAAGCGGCACAGCGACGGCAAGAACGCGCTGTACCAGTCGTGCCATGAGGATGAGAACGACGTGCAGACCATCTCGCACAAGTGCCAGGTTGTAGGGCGCGAACACTACGAACAGCTGACCCGCAGCAAGAAATACCAGGACCGGC
>TRINITY_DN19090_c0_g3_i1 len=835 path=[0:0-834]
GAGATTACAAGGTGACTGGAGTTCAGACGTGTGCTCTTCCGATCTGGATGAGAACGACGTGCAGACCATCTCGCACAAGTGCCAGGTTGTAGGGCGCGAACACTACGAACAGCTGACCCGCAGCAAGAAATACCAGGACCGGCAGGACCTTTACTACCTGGCGGGGAGCTACGACCCCACCACGGGCCGGCTGGTGACCGCCGACGGGGTGCCCATCCTGTGCTGAGCCCGGCCCTGCTGCGGGACCCAACCACTCCCCCCCCAGGGCTCGGGAGGGGGCTCGCCCTGGCGCTGTGCAAAGGCGCTCGTTCCCCCCACCCCACCCCCCGGGGTTGCAGGCTGATCCCGGCTCTGTACAGATTTGAATTCAAGCCATACTTTCCCTAGTACCTCGGAGTGTAACGCAAATCAGGTGACCGCTCTATTTATTTTGCCTGTAAATAGTGTATTTCTGCTGGGAAGTTTTATGGAAAAGAAACAGACAAAAAAAAAATTTAACCAACCACAGAGACAGGTTTTGGGGAGGGGGCGGGTTCCGGGGGGGCTCTTTCTTTGATTTTTTCAATGCACTGTTTCCCCCTGGCTTAGCTGGGTGGGCATGGACGCTGCGCAAGCGTGTAAATATGGACTGGCGCACTTGAACGCTGCCGCTGTGGCACAGGCTATGCCAGCCTCTTCGCCGGACTTTGTACCATAGGCCCCCGCCTGCCCTTCCCCCCTTTTTTATTATTATTATTGTTATTATTATTATTCTAATTATTCTGACAATGTCTGCGGATGTTAATATGCTCCTGGGAAAGAGAAGATTATATATATTATTATAAAATCCGGAGAT
>TRINITY_DN19054_c0_g1_i1 len=2548 path=[0:0-2547]
ACGGGGGGGACGGGGCCCCCCCCCCCTTTCCCTTTTCCTTTCCATGGCTTCCCCCCCCCCCCCCCCCCTCCTGGCCCCCCCCCCCCCCCCCCCCCTCCGCGGGGGGGGGGGGGGGGGGGGGGGGGGGGGGGAAGAAACACAACCAACGCAGGTCCCTGCCAATAGGGAGTGTGTTGTGAAGGGACCCAACCAAAAGCAAAAAGTGTTTCTTCTTTCCTTTTCCAGGTACTGCTCATCTCCCACCAGCCCGCTAGCTCTACCAGGGCCTCTCTTACCTGCTCAGACCATTCCCTCCTCTAATTTCTGGAACATGTGGCCAAAGCAAGCAGCCACCGACTAGAAGAACGCTCCCCTGAATGATGTCTGTCTTGCTGTCTCGGGTCCAATGGGACCGAGTTTAAAGAACAACGGACTATTTGTAGGTGCACAGGAATGGCTGTTCTTGGAGTGGAGGCAAGAGAAGGTCAGAGGGGGGTGGAAACCCAAACAGTGGAAAACAGAAGCCAGGTCTCCTGCAGGTACCATGCACCAAAAGCCCCCCACTCCCCACTGCATCCGGGCTGCACTCTGAACAAGATGCAAGGACTGTCCTCCACAGGATGAAGCCACACAGAACATTCATCTTTGTGCTAAGAACATACTTCATAACGCACCACACACATGTAATGTCACAAGTGGACATCAGCAGCAGTTATTACAGTAAAGTGTCAACCAATCCTGCGACTGGCTACAAACATTGACAAAACACTGGTATTTTGATAAAGAGGCATGGTGGAGTGATGGAAGCTGGTTTACTGGTTTCAGTGGATTCAAGTTCCCTTGTGTTTAAGTTTAACACACAGGCATGAAAAATATATGCCTAGTAATGCCATCACTCAGCATGGATGAGCATCTCCAAATGGGTCTTGGGAAGAGGCAAGAGAAGGATGCAAACAACTCATCCCAGTGCAGCAGCGGTTTCTTCAGTACAACCTCCCCGCAGGTCAAAGCACAGAAGTGTGGCATGATTGCTTGTTTCAGCCTGGCAGAAACATCTTCAGATTGCTCCAGTTTAACATGCCGAAGTCATCTCTCCCATTTGCCAACACTGAGCAAGGAGGAGGTCTTAAAACCTCTTCAAGTCACCCGTGAGACAAGGCCTTTTATTTGCAAACTGATTCCCTGGAGAAACCAAAACCAAAAAAATACTGGGAGATTTTCCTTCTGCAAACAAAGGAGTTCATTGGCTCAGATGCTGAGCTGGATGCAAGACTGGAGATTCAGCAAGTACTGCATCCAGGTATGGTTCTGGGGATGAAGTGCATCTTTTTGTTACAGTATGTTCTTCACGTAAACACCTATACAAGCCTGTGGCACAGCACGGAAAGAAAGTTAGATCGTTGTTGGACTGTCAGTGACCTCTTCCAATCTTTGTTCCATCATTAACCGGAGAACTGAATATTTGCGCTTTAACTTCTTAACTTCACGATCTTCCTCCTCTTTGAGCTTTTGAATGAAGCTTTTCAAAACTGGCATTTCAAATTTGATGTATTGAGCAACATCGTAAGTGACTTCTTCCACTTGGTCCTTCTCCATCAGGAAAAGCTTGGAGACTTGTTCGCACGGCCCGTGGAGAATCCGGGCAATCAGTGGGTAATCAGTAGCCTTCAGCTTCTGTTTCTCTCCGCTGGTGTGGACAATGTACAATGCAAATTCTTCAGCCGAGTTTTCAATCTTAAATTTATTGAGCAGCAGCTTGAGAACTTGCGGTGTCGTCATTGTGCTGTTTATCCGGACGTTGGTGATGGAACCATAGGCAGGTGTGAACACTGATGTTTTGTGATTATAAAAATGTCCATTGATGGAAAAGCGATGTCGCTTGATCCTCCGCTGATCACTCGGGGTGCGGAGATTCCCCCTCCGACGGACTCCAACATCGCTCCGGGTCCGCATTAGCTGAGGGGTGTCTTCTTGCTGGGACATCAAGTCTTTGGCATCTGCTCCATTGTCTGCTCCATCAGCTTCTGCTGCGGCCTCTACATCTGTAATCTGAATATCTGGCAGGGTGCTGGGCTTTATTACAGACCCATGCGCTCCCAGGTTACATCCAGAATGCCAGGAGGAGGAGGAGGGCGGAGGCCTGATGCGCTGGTTGTCATCCTGCATCTGTAAACGGATGGGTCTGCGCAAGCCCCAGGAGATGTTCAGCAGTCCCTCAACAATGAACTCCCCTTCTTCCTCCCTGTGCCGGAGCTGCAAATTCTGACCTTCATAATACAAGTTGTAGGTCTTCAAGTGCAACAAAAGATCGTTTTTTGAAATGTATTTGTCTTGTCCACAGGGGACAAGTGACGACTGGCTGCCGTAATCCATCCTCAGGATCTTCTGTCATCAGGAGCAGAAATCGTGCGCTGGGCAGAGCAAACAGGACCCAGATGCGCCCCGCTGTCCGTGCAGCAAGGCTCCCCCGCCAGCGCGTTGCAGTCCCCTAGCTGGATGCACACCCCGCGCATCCATCAGTCGGCTCCGGGAAAGGAGGCAGAAGCTGCAGCCACCGCCTACCTCCCCG
>TRINITY_DN19116_c0_g1_i1 len=233 path=[0:0-34 2:35-184 3:185-232]
TCACCAAGACAGGATCATCACAAAAGACCTCTAACCCTAAATGCGTTTGCATCAAACTTTAGAGAGAAATTAAGTCAGAGGAAGATTATCCAAGTTAACTCATGGCATCACTTTTTATACTATGATCAAAGTCACAGCAGCCTCCGATAAGAGCTCTATGAAATGTGGTCTGCTGCAGAATGCTGCTAGCTTGCATTTTGAAGCTTGGAATGGAAGCATATAGAATTGTTTGC
>TRINITY_DN19116_c0_g1_i2 len=563 path=[1:0-111 2:112-261 4:262-562]
GGGCTATGTTTAAGCAGTCAGCACTTGAAACAAAGATGCAGTAACAGATGTTCTTGTACAACTCGAGTTCCCTCCCCCAGCTAACTTTCTGGAGCACTTCCTCCTTAGCTTACCTAAATGCGTTTGCATCAAACTTTAGAGAGAAATTAAGTCAGAGGAAGATTATCCAAGTTAACTCATGGCATCACTTTTTATACTATGATCAAAGTCACAGCAGCCTCCGATAAGAGCTCTATGAAATGTGGTCTGCTGCAGAATGCTGGAAAGAAGAGAACACAAATGCATAGTCTAGGATTCCTGCAATTGGGGAGAGGCAAAGCTGTAAGTCACAGACCTGCCTCCCCACCACCAACAGCTATGCGATGGGGAAGAGTGGTCTCATTTCATTGTTGTATAATGCATGGATTTCCTTTGTACTGCTCCTGCAGAGCTGGTCTCCATTGCTACTAAATCTTGCATCCTGCCTTTGTTCTCATCAGAACATATAGCTAAGAAGCAGGAACAAACTGCTCCCTGAGCAAGCATTTTATGTAGAGAATCACTGCTCCACAGCTGTGCTCAAT
>TRINITY_DN19100_c0_g1_i1 len=2095 path=[0:0-92 2:93-2094]
TCTCTTCCGCAACCAAAATTGTAAGGACAAGTCTTTTGTTTTAGTGGATTGTACCAGGCCTAGCAAATCCTGATGATTCCCATTTCTTTCTAGATACACCTCTCCAGATTTCCTTTATGTCCGTTCCTGGTTACCATGCATCTTCTTTGCTGGCGGGATTACAATGGGGAACATTGGCCGGCAGCTGGCACTGTACGAATGCAAACTAATTGCGGAAAAGTCTCACCAGGAATGAAGAAAAGCAAACGCTACGTTTTGTAGAGGAGACTGAATGATAAATGACTGTTGGAAGAACGTGCTGTATCAAACCCTGACTATAAAATTGCCAAAATGCAATTTTTTCCCTCCTTTCCCTTGAATGGTACATTTTACTGCAATCTGTGATTGCCACGTCTGTAAGTCAGTTAGAAACCTTGGCGTCTCTGATTGGATTACTGCGACGTTACACTAGTATGCAATATGTTTGACATATGGGTTTATAGGTAGAATCCTTTTTACTTCTGCTCTAAGCTGGGTTCACCGTATGCCATTGTCTTTCCACGATTTCGCAGTGCCAAATCTTCTCTTTGTTGCTCTAAGATAGCTGAAAGTCCCATTCCACTTTGTGTCGACAGTATAAAGAATCTGTGTTCTCAATAGGCTAGCAAAAACCAGGGAATTCCAAAATTAGGCTGATGATTTGTTGACTTGAACTGCTACGGCTAGTTATCTTTTATCATAATCTTACAGGCCAGCGTGAGTTAGAGGTGAACTGCGAAGGCAATAGGGAAATGAAGTGTGCTTTGATTATCTTTCTTTTTAGGGAAAAGATGCGTTGGTTGGGGAAATGGGCTCACTTTACTTAGGTTACTGTAAGTTCCTCGCTGCTATCCACACTCAGGCTCCCTCCCCAGGGATCAACCTGCAGCCACTGTCAGCCAATGGGTGCAACCACACAAGAGCACGCCTTGGGTAGCCTTACCCCACACTGGGAAGCCGAGCCATGCAGTGCAGTGCATCGTGTGACCTGGGGAGCAGCTGGCTGCTACGTGACGCACCTTTGAAAAAATTCCGAGGACGTGCCATGGAGCAGCCTAGGGTAAGGCTGACCAAAGCAGGGCAACTCATGTGGAGGAGCCATGCTTGCCCTGCCAAGCGGGGAGCACTGCTGCGGAGCCTTGAGTGGTGGGTGCCGTCACCCATTGTGCGTGGCCATGTCAGGGCTGGGGGCAGGATCTCGGTTGGACCGGGGGATGGAGGCGGAGCAGGGCCAGATGCCTTCTCATGTGGCTGGTGCTGCAGTGCACGGCGGCTCCAACAGGGGCCAGCCCACCTGGCTTCCCCACGACCGTCTGCCTGACTTCCAATGTGGTGGCAGTGATTGCCCACCGTGAGGCCGCGCAGGGATCAGGACTCCGCAGCTCATGTGGCCTCACCCAATGAGTAGGGAGGGAAGGAAGGATCGGAACATCAGCATGAGCCGCCGCTTAGGGGAACTATAGAGCAGCAGTCAGAAGAGGTGGAGAGGCAGCTGGTACTCCTGTTGAACCAGAGAACAGAGTATGGCACATGACCTACAGAATGCTGGGAGACAACCCCATCGTATTTTCATTGGCAGGCCCAGCAGGCGCCCTGGCGTCATGTAGCCTCTGAGTAATGTAGTCCTCATTCCTCCTCCTCGTTCCAAGAGCTATAGGGAGTACTCAGAGCTGTGGTAAAGGGAGTGTTTGAGCACCAGATCTGTGGCCCTCTGGTTAGCTTTGGTTGTCCACCAGTGGATTATACAGGCCATTCTTCCCATAGAAGCAGATTATGATACTACTGTGAGTTCTGCTCCTTAAAGCCCATGAGACAGTTCATGGAGTAAGATGCTACTATCCACGTATAAGTATGTTGGCAACAACCATGTATTTTGAAAGCTTACATCCAGTTTTCCTTTTTTGGCTTTGCAGCTCCCTCCTGAGGCCATAAGACAATGTTCATCATTGACGTCAGGGGTGTCAGTCCTGCTAAGATACATAGAACTATGCTTCACTAGGCCAATAGTGAAACGAAGCTGGACCTCTCATTTCTTGACGTCCATCACTGCCTTGATTTTAGTCTAAATGGGAGCCAG
>TRINITY_DN19100_c0_g1_i2 len=2671 path=[1:0-668 2:669-2670]
CGGGAGGGAGAAGATGGCGAAGGCAGAGATTTGGAATACGTCCTAATTAAGGAGAGACACAAATACTGTCTGCGAGCAAAGTCCTCAGCCCCAGTCTTCCCTGTGGATGTTGCTGAAAACACATGAAGCCATGGCAGAAGGGGACACGCTGCCACCCCCTCTACCAAAAAGCCACGGTCCCTACATTTCCTCTGTAACCAGTCGCAGCGTGAACTTGGCGATTCGCGGAGTAGTTCTCTTTCTCATTGGCGTGTTTCTTGCGTTAGTATTAAACTTGCTTCAGATTCAGAGAAATGTCACCCTCTTCCCACCCGATGTCCTCACCAGTATCTTCTCCTCCGCGTGGTGGGTGCCACTGTGCTGCGGCACAGCGTCAGCTGTGATTGGGTTGTTGTACCCCTGCATGGACAGACACCTGGGAGAGCCACATAAATTTAAGAGAGAATGGTCCAGCGTGATGCGATGCGTAGCCGTCTTTGTCGGGATAAATCATGCCAGTGCTAAGGTGGATTTTGCCAACAATATACAGCTGTCTCTCACACTGGCAGCGCTGTCCGTTGGACTGTGGTGGATGTTTGATAGATCTCGAAGTGGCTTTGGTCTTGGAATAGGAATTGCTTTCTTGGCTACCTTGGTGTCACAGCTCCTAGTCTACAATGGAGTTTATCAATACACCTCTCCAGATTTCCTTTATGTCCGTTCCTGGTTACCATGCATCTTCTTTGCTGGCGGGATTACAATGGGGAACATTGGCCGGCAGCTGGCACTGTACGAATGCAAACTAATTGCGGAAAAGTCTCACCAGGAATGAAGAAAAGCAAACGCTACGTTTTGTAGAGGAGACTGAATGATAAATGACTGTTGGAAGAACGTGCTGTATCAAACCCTGACTATAAAATTGCCAAAATGCAATTTTTTCCCTCCTTTCCCTTGAATGGTACATTTTACTGCAATCTGTGATTGCCACGTCTGTAAGTCAGTTAGAAACCTTGGCGTCTCTGATTGGATTACTGCGACGTTACACTAGTATGCAATATGTTTGACATATGGGTTTATAGGTAGAATCCTTTTTACTTCTGCTCTAAGCTGGGTTCACCGTATGCCATTGTCTTTCCACGATTTCGCAGTGCCAAATCTTCTCTTTGTTGCTCTAAGATAGCTGAAAGTCCCATTCCACTTTGTGTCGACAGTATAAAGAATCTGTGTTCTCAATAGGCTAGCAAAAACCAGGGAATTCCAAAATTAGGCTGATGATTTGTTGACTTGAACTGCTACGGCTAGTTATCTTTTATCATAATCTTACAGGCCAGCGTGAGTTAGAGGTGAACTGCGAAGGCAATAGGGAAATGAAGTGTGCTTTGATTATCTTTCTTTTTAGGGAAAAGATGCGTTGGTTGGGGAAATGGGCTCACTTTACTTAGGTTACTGTAAGTTCCTCGCTGCTATCCACACTCAGGCTCCCTCCCCAGGGATCAACCTGCAGCCACTGTCAGCCAATGGGTGCAACCACACAAGAGCACGCCTTGGGTAGCCTTACCCCACACTGGGAAGCCGAGCCATGCAGTGCAGTGCATCGTGTGACCTGGGGAGCAGCTGGCTGCTACGTGACGCACCTTTGAAAAAATTCCGAGGACGTGCCATGGAGCAGCCTAGGGTAAGGCTGACCAAAGCAGGGCAACTCATGTGGAGGAGCCATGCTTGCCCTGCCAAGCGGGGAGCACTGCTGCGGAGCCTTGAGTGGTGGGTGCCGTCACCCATTGTGCGTGGCCATGTCAGGGCTGGGGGCAGGATCTCGGTTGGACCGGGGGATGGAGGCGGAGCAGGGCCAGATGCCTTCTCATGTGGCTGGTGCTGCAGTGCACGGCGGCTCCAACAGGGGCCAGCCCACCTGGCTTCCCCACGACCGTCTGCCTGACTTCCAATGTGGTGGCAGTGATTGCCCACCGTGAGGCCGCGCAGGGATCAGGACTCCGCAGCTCATGTGGCCTCACCCAATGAGTAGGGAGGGAAGGAAGGATCGGAACATCAGCATGAGCCGCCGCTTAGGGGAACTATAGAGCAGCAGTCAGAAGAGGTGGAGAGGCAGCTGGTACTCCTGTTGAACCAGAGAACAGAGTATGGCACATGACCTACAGAATGCTGGGAGACAACCCCATCGTATTTTCATTGGCAGGCCCAGCAGGCGCCCTGGCGTCATGTAGCCTCTGAGTAATGTAGTCCTCATTCCTCCTCCTCGTTCCAAGAGCTATAGGGAGTACTCAGAGCTGTGGTAAAGGGAGTGTTTGAGCACCAGATCTGTGGCCCTCTGGTTAGCTTTGGTTGTCCACCAGTGGATTATACAGGCCATTCTTCCCATAGAAGCAGATTATGATACTACTGTGAGTTCTGCTCCTTAAAGCCCATGAGACAGTTCATGGAGTAAGATGCTACTATCCACGTATAAGTATGTTGGCAACAACCATGTATTTTGAAAGCTTACATCCAGTTTTCCTTTTTTGGCTTTGCAGCTCCCTCCTGAGGCCATAAGACAATGTTCATCATTGACGTCAGGGGTGTCAGTCCTGCTAAGATACATAGAACTATGCTTCACTAGGCCAATAGTGAAACGAAGCTGGACCTCTCATTTCTTGACGTCCATCACTGCCTTGATTTTAGTCTAAATGGGAGCCAG
>TRINITY_DN19075_c0_g1_i1 len=1075 path=[0:0-1074]
CTGGCTTTTAAAGATAATGTTTTTTGTTTCTGATTTACACAAATTTTTGATATGTTATTAAAAGATATTTTATATAGATATGCACTTATGTACATTTTTATTTACATACATTCATAGGATGTGAGATAAACCAGTCAACAAAAGATGCTCTCATTTATATTAATTTCTAGAGGACAAAAGGAATGCATTCCTAAGGTAAGGTAGCTCAGGTGTAACTATTGTTCTTACATACAGCACGGTCAACACTTTCACCGACAAATGCTAGAATTGTAGTGTTTTATTTCCCCCTTTGGCTGACGGCAAGAGACACACACACGCGCACATCTGTGAACAAACAGGAGATGCAATATTCTTTGTGAAATCATCTCTAATCACTGAATTCTAGGTTTGCATTAAAGATTCCTACCAATTGGCAGAGTACAAATATAAAAATAAAATAAAGGAAATGTTTACGAACACAATCATTTTGCTGCTACCATCATTTTACATCTTTAAATTGTCTTCTTGCCATTTAGACAGCTACCATTCAGATTTGTTTCTATTGGCTGGTGATCCAACACACCCTTCTACCCTGTCTGTTTGGGCTTCTGATAATACTTTGCTTGCGTGTGCCACCTGCCATCTGAGGCTCTCAAAGTGATTGCACAAACATTAGCAAAGCTTTAGCACCTCTACACACAAACGTTGTACATCTGTGGAAACTGAAGCTTAAATAGATGCAGGGTCCTACCCAAGGAGGTGCTGAGCACCTTCTGTTACCACTAAAGCCAAAGGCCATTTTAAAACATACTACCACTGGGGGAGGGGGGTCCGTGTGCAGCTGGTGGAGCACTGCTGTGAGGACCGTGCCTGGGGGGAGGGCACACACCCATCTCCAAGCATGGAGCAACCTGCTTTTTTACCGATTGCTCCATGCATGGGACTGTTTATGTGTGGAGGTGGGTAGAGATGCATGGGTTTCAGGAATGCAAACCCACGCGCCTCCAAATTCAAATGGGATGCTTGTGGACACCGGGGGCATTCTCAGACAAGACACTCTCCACTCACCACCCACCCACCAGCCACCCACCACACA
>TRINITY_DN19051_c0_g1_i1 len=348 path=[0:0-347]
GGATATGGCGTGCAATGAACTGAGTCAATATGGTGAGGTGTATGTGATCTGTGAGAGTTATACCGTTTAACATAGAAAATTCATTGTTCTCTCTCTGCACCGCAGCATGGTGCAAGGTAAGATAGATTTCCGTTTAGTGCCGTTAGAAGAAGCTAGCATGGGCTGGTATTAAAAAGCTCAAATTTAGGTCATTCTGTCTGTGGTCCTGACAGAAGGAACTTGGGAGTTAAGCACAATGTATAGAGTAGCAAGCCAGTATCTTTAAACTTTGCACTTTCTGGTTGTTTTCATTAGTGAATGCAAATGATTTAGAACTAGCAAACAGCAAACTATCTTTTATAATCCCCC
>TRINITY_DN19081_c0_g1_i2 len=774 path=[0:0-613 1:614-773]
GATCGGGAGAGGGGCGGGGTGGGGAAGAGGGGAGATCTCGGGGGGGGCCGGATCCTTAAAAAAAAAAAAAAAAAAGAGGTTGGGTGAGCAGCTACTTCTGTAGACACACCACCACCACCAGTCTTTTTGTTCTCTTTGGGAGGGAGGGGGGTGTTAGTAAGAAATGGCTGGCTGCACCTAGCATGGAAAATCTACAGTACCCATCCAGCTATGCTGTCTCACCAAACTTGGAAAGCCAGATTTTCATTTCAAGCTGGTAATAAACACACCTTGATGCACATCTGCTTGGTTCACTATGGAAGGTTTGAAAGCAGAAATAGTAAAAAAAAAAATCTTACTATAAGTGTGAATGTTTACATTTTATTTGAGGTAAACAAATTTTTAAAAAACCTAGATTTTAAAGTTCGGTCCATGCTATATTTGGTTACTGGGATAATCATATGAGACTAAAAACAGTATTTCTGAAATAGATACATCAGATGGGAAAACTTTATAAAAGGTTCTTGTTTCCAAAGATGTTATTGGGGTCCACATATTCTTTGACGGATTTCAGCATTCCCAAGCCAACATCAGAGATGCTCTCCTTCATCCACCGTTTCCGCAACTTGCCCACTAGACAAACAAAATAAAAAATGCTTCAATATACACCATGAGAACAGAAACCAATCAATCTTGTGACCATGAATGAACAAACACTGTGTGATAAATGCTTTTATTCAAAAATGAGAAATGTTTTGCTTTATTTGATTTATTGAGCCCACCAGACTATCAAGC
>TRINITY_DN19081_c0_g1_i1 len=962 path=[0:0-613 2:614-961]
GATCGGGAGAGGGGCGGGGTGGGGAAGAGGGGAGATCTCGGGGGGGGCCGGATCCTTAAAAAAAAAAAAAAAAAAGAGGTTGGGTGAGCAGCTACTTCTGTAGACACACCACCACCACCAGTCTTTTTGTTCTCTTTGGGAGGGAGGGGGGTGTTAGTAAGAAATGGCTGGCTGCACCTAGCATGGAAAATCTACAGTACCCATCCAGCTATGCTGTCTCACCAAACTTGGAAAGCCAGATTTTCATTTCAAGCTGGTAATAAACACACCTTGATGCACATCTGCTTGGTTCACTATGGAAGGTTTGAAAGCAGAAATAGTAAAAAAAAAAATCTTACTATAAGTGTGAATGTTTACATTTTATTTGAGGTAAACAAATTTTTAAAAAACCTAGATTTTAAAGTTCGGTCCATGCTATATTTGGTTACTGGGATAATCATATGAGACTAAAAACAGTATTTCTGAAATAGATACATCAGATGGGAAAACTTTATAAAAGGTTCTTGTTTCCAAAGATGTTATTGGGGTCCACATATTCTTTGACGGATTTCAGCATTCCCAAGCCAACATCAGAGATGCTCTCCTTCATCCACCGTTTCCGCAACTTGCCCACTCCATGGTGATGTGACAGGCTTCCTCCATTGGCAAGAATTTCATCTCTAGCAGCTATCTCAATTTGTTCATAGACATGAATAGGGTCACTGATCCCTCTGTAGTTAAAGGCAAAATAGAAATAGACACATGCGCCAGCATCGTATGTCTGTGTCACCCTGCACGTGGACAAAGGAGCAAACTGGACACCCCTTTCTTTGCACTCTTTTACTATTCTTTCCTTCACATTCCGGCAGAGGTCTAGAACCCTGTCCCAAGGAACAGAGGTCTCAAATGATTCTCCTATTACGTAGTAATCTAGGCCCAGGTCCCGAAGGTAAGCGATGACAAATGTCAGCATGTAACCTCTC
>TRINITY_DN19038_c0_g1_i1 len=272 path=[0:0-271]
GGTCTTAGTGCTTAGCCAGTGCCTGGCTGCCACTGCAGATTGGAAGCAGACAAACTGATATGAGGCTCAATCCAGAGAAGACTGAAGTGATGATGGCTGGCTGGTCCTCTGACCTGGGAGACACAGGGACTCCTGCTACTGATGGGATCCTGACTCCTTTGGTCACTCAGATGTGCAGACTTGGGGTGCTTTTGGTTTACTATGCCTGGATCACCAGGTTGCAGCAGTGGCCAAGAGCGCTCTTCACCACCCTGAGCCTTAATAAGAACAGC
>TRINITY_DN19103_c0_g1_i1 len=264 path=[0:0-263]
GTTCTTCCGATCTCTGGTCAGAATGTTGCTTCTTCTGCTCTAACTCTGCTTCTGATCTTTCAAGATCAGGGAAATAAGTTTGCACAAACATCCTCAAGCATCTCCAGTTTAGCCTAAGCTTTTTCCTCATGGTAATGGGCTTGCAGCCCAGGCCCCAGTACCCATCCCCCCTGCTTGGGCTGTGGCCAGGCTGCAGCAATCTGCACCAGCTGCAGCTTCCAGTCACGGAGGGCAGTCCCACGGAGCGCGCACTGCAGTAATGAT
>TRINITY_DN19103_c0_g2_i1 len=283 path=[0:0-255 2:256-282]
TTTTGAAGGTCAAAACCAGCACCATGCATTGTGTGCGGAAAACTATAGGCAGCCAGTGCAGACTAGAAAGCACAGATGTAACTTGCTCCCGGCGCCCCACCCCTTAAAGGAGCCAAGCTTGGGGTACAATCATCATTTTTTTGGGCCCAGTAGAAATGTGTAACATGGGCCTCCCGCCATCATCCCATCCCATACACACACAATCTCATGAGTCATGAAAGAAAAAATATTCCTGAAAAGCTCACTGGTCAGAATGCTGCCCCCTCTGCTCCAACTCTGCCCC
>TRINITY_DN19103_c0_g2_i2 len=292 path=[0:0-255 1:256-291]
TTTTGAAGGTCAAAACCAGCACCATGCATTGTGTGCGGAAAACTATAGGCAGCCAGTGCAGACTAGAAAGCACAGATGTAACTTGCTCCCGGCGCCCCACCCCTTAAAGGAGCCAAGCTTGGGGTACAATCATCATTTTTTTGGGCCCAGTAGAAATGTGTAACATGGGCCTCCCGCCATCATCCCATCCCATACACACACAATCTCATGAGTCATGAAAGAAAAAATATTCCTGAAAAGCTCACTGGTCAGAATGTTGCTTCTTCTGCTCTAACTCTGCTTCTAATCTTTC
>TRINITY_DN19026_c0_g1_i1 len=319 path=[0:0-26 2:27-318]
GAGTTCAGACGTGTGCTCTTCCGATCTGATGGGGCCCGTTTTTCAAAAGCTCTCTGCGTCAACTGGGTCTGGATTTTTTTTTTGAAAGAGCACAGCACCTGTTTAGCCCAGATCTTCTGAAAAGTGGAGAGAGCTAGGAATATCCCAGCGGGATTTCAATGCCTTATTGGGTGCTGAGCAATTTCGAAAGCCGGGTGCTGAGCCCTTTAGAAAGTCCAGGTGTCTGTGGCACACGCAGATCGGTTCCACCGTGGCGAACGGACGAGCCGGACACAAGTTTTCTTGCCACCGACACAGTGAAAGCAAATGCTCTTGAGTC
>TRINITY_DN19026_c0_g1_i2 len=666 path=[1:0-373 2:374-665]
GCTCATAATAATTGCGAGAAAATAAAATTCTCCATCTGGAAGTGTAGAACGGGTTGCGCACGGGGGCAGGGCCTGGTGGTGCGGGAGGGGTGACCTGCCCTCATTCCCATCCCCTAGGAGAGCACTAGGCTGAGCTCTGAATGCCTTGCTGCCCACATCAGGGAAGCTATGGACCTCCTGCCCTGGGGTCCTTCCCACTTCCTAGTCCTCTGCCCCAACAACCCACCTCTCAGTGACCCCAGCCTCCTCCCTGCCTTGACAATCCCCTGCTCCCTATGTCCCGGCGACCCACCCTGTCCCCTTGCCATGGCAACCCCCTCTGCCCTTCTGCCCAGGTGGTGGGGGCATTCCAGCTTCTGTCCCTGAGTAGCCAAGATGGGGCCCGTTTTTCAAAAGCTCTCTGCGTCAACTGGGTCTGGATTTTTTTTTTGAAAGAGCACAGCACCTGTTTAGCCCAGATCTTCTGAAAAGTGGAGAGAGCTAGGAATATCCCAGCGGGATTTCAATGCCTTATTGGGTGCTGAGCAATTTCGAAAGCCGGGTGCTGAGCCCTTTAGAAAGTCCAGGTGTCTGTGGCACACGCAGATCGGTTCCACCGTGGCGAACGGACGAGCCGGACACAAGTTTTCTTGCCACCGACACAGTGAAAGCAAATGCTCTTGAGTC
>TRINITY_DN19077_c0_g1_i1 len=532 path=[0:0-51 2:52-531]
ACTGAAGTCGCTCCACTTTATAAGAGGCTTGCGCCACAGGCCTATCAGAATCAGGTTACAAATGAGGACATAGCAATAGACTGCAGGCTTGGTATGAAAGAGGGAAGGCCCTTCTCTGGGGTGACAGCGTGTATGGACTTCTGTGCTCATGCTCACAAGGATCAGCACAACCTGTATAATGGATGCACAGTGGTGTGTACCTTAACAAAGGAAGACAATCGTACCACTGGGAAGATTCCCGAGGATGAACAACTGCATGTCCTTCCCCTGTATAAAATGTCCACCACAGACGAGTTCGGCAGCGAAGAGAATCAGATTGCAAAAATGGGCAGTGGAGCAATCCAAGTACTCAACGCCTTCCCCAGGGAGGTCAGGAAGCTTCCTGAGCCAGCCAAGTCTTGCCGGCAGAGACAACTAGAAGCCAGAAAGGCAGCTGCTGAGAAGAAGAAGCTGCAGAAAGAGAAGCTAATCACCCCTGAGAAAATCAAGCAGGAAGCACTAGAAATCCCAGCACTCCAGCAAAATACAGGTA
>TRINITY_DN19077_c0_g1_i2 len=517 path=[1:0-36 2:37-516]
ATCCATATAAAGTGAACTGTTTCTTTTTCCTTCTTGTAGGTTACAAATGAGGACATAGCAATAGACTGCAGGCTTGGTATGAAAGAGGGAAGGCCCTTCTCTGGGGTGACAGCGTGTATGGACTTCTGTGCTCATGCTCACAAGGATCAGCACAACCTGTATAATGGATGCACAGTGGTGTGTACCTTAACAAAGGAAGACAATCGTACCACTGGGAAGATTCCCGAGGATGAACAACTGCATGTCCTTCCCCTGTATAAAATGTCCACCACAGACGAGTTCGGCAGCGAAGAGAATCAGATTGCAAAAATGGGCAGTGGAGCAATCCAAGTACTCAACGCCTTCCCCAGGGAGGTCAGGAAGCTTCCTGAGCCAGCCAAGTCTTGCCGGCAGAGACAACTAGAAGCCAGAAAGGCAGCTGCTGAGAAGAAGAAGCTGCAGAAAGAGAAGCTAATCACCCCTGAGAAAATCAAGCAGGAAGCACTAGAAATCCCAGCACTCCAGCAAAATACAGGTA
>TRINITY_DN19077_c0_g2_i1 len=1069 path=[0:0-263 2:264-1068]
AGCACTCCAGCAAAATACAGGTATGGCGTTGAAAAGTGGACTCCCACAGCAGTCAGTCAAACCTTCCATCAAAGTTGAACCTCAGAACCATTACAACACTTTCAAATACAATGGGAATGCAGTGGTAGAAAGCTACTCGGTGCTGGGGAGCTGCAGACCCTCAGACCCATATAGCATGGATAGCGTTTACTCTTACCATTCCTACTATGCACAGCCTAATCTGCCTTCCATGAATGGGTTTCATTCAAAGTTTCCTCTTCCATCATTTGGGTATTATGGTTTCTCCAGTAACCACATGTTCCCCTCGCAGTTCTTGAATTATGGTGCCACTGACCCAAGGAGTGGGGCTTGGGTGAGCAACAGTTACGAGAAGAAACCCAGCCTCCAAGCCTTGCAAGATAACCTGAGCCATCCTTACATGAGTTCAGAATTCTCAGATGAAATCCCACACCCTGTACGAAGCAAAAACCACCACCAGCGTACCTACGAGAGAGTCAACCGGCATGCAAATCAGAAGACCATGGCTACATCCCATAGGATTAACTCGGTCCCCATGGACACCCCACCATTTGCACAAAACATGAACTGTTTCAATAACCGAGCAATCAAACAAGAGCCCATAGACTCCTTATCACACATGGAGTCCATTCAGAGGGCTGCCATGAATGTACAAAATTCAAATCTGAACCTGGCTGCTGGGCCCATGCCCTCCCAGAATGGTGGTCAGGATCAACAGTGGAGCCCTTACAAAGTCAACAGAAATGGGTCTCCTCCTGACAGGACTAGTAATGCAGAGAACTCATGGAATATGTTTATGCCCAGTGATGGCTCCAACTTGCCCAACACAAGCATACAAGATAAACTGAATTCCTTTGGTGCTCACTCCACTGCTGCCAGGTTACCCCAGTCTCACCTACAGGAGAATCAGTGGAACTTGTTCCCCAGAGATAGGCAGGCAACGCAGCATAGCTCTAACGTGCTGGAGAAATCATGGAGCCCTTGCAAACTCAATGAAAGCTCTTCAATTTTACCCAACCCTGCTAATTCAAATCTTCAGGAGAAACCCTGG
>TRINITY_DN19077_c0_g2_i2 len=303 path=[0:0-263 1:264-302]
AGCACTCCAGCAAAATACAGGTATGGCGTTGAAAAGTGGACTCCCACAGCAGTCAGTCAAACCTTCCATCAAAGTTGAACCTCAGAACCATTACAACACTTTCAAATACAATGGGAATGCAGTGGTAGAAAGCTACTCGGTGCTGGGGAGCTGCAGACCCTCAGACCCATATAGCATGGATAGCGTTTACTCTTACCATTCCTACTATGCACAGCCTAATCTGCCTTCCATGAATGGGTTTCATTCAAAGTTTCCTCTTCCATCTAAGGCTGTAACTTCTCAATGTATTTGATTTCTTGTCTC
>TRINITY_DN19105_c0_g1_i1 len=1329 path=[0:0-1328]
ATAAATCCCGGTTCATACAGAATGGTTTTGGATGAGTGTGCTAAAGCTCTAGGACCTCCTGCACAAAAACGCAGCTTAAGGAAACTCTTCAGATGAATTAAGTGGTACTGTTTCTTAAAATAGAATTTAAATTGCCAGAATGAGAACAGTGGTCTTCGTAACAGCAGGATTGTTCTTCCTATCCTCCAGTCTATGTCAAAGAGAATCCAGAAGTGGCATGAACTACTCTACCAGTCAAAATAGGAGTGATGTTATTAAGACCTTTCGTGGAACGCCACAAGGTACTTACGAAGATTTCCCCCCTTCTGTTGTTGATGGTTGGACAACTACTCCCAACGAAGGACACAAGTGCTCCTTAGGAAAGTCAAATGGCTCAGCACTGAGGGTGAACAATACCACTCTGGACTACCTCACCAGCTCTTTCAGCACCAAGTTAATACCTGCGGCATATATAGCTGTAGTTTTATTAGGTGTACCATCAAATGCCATTACACTATGGATGCTGTTTTTCAGGATTAGATCAGTTTGTACTGCCACCTTCTACACAAACTTAGCCGTTTCAGATTTTCTATTCTGTATCACGCTGCCATTCAAGATAGCATACCATCTCAATGGAAACAACTGGATATTTGGGGAAGTGATGTGCCGAGCTATGACTGTCATTTTCTATGGCAACATGTATTGCTCCATTCTACTCCTCATGTGCATCAGCATCAGCCGCTATGTGGCCATTGTTCATCCTTTCACCTACAGAAGGTTGCCCAAGCGTACCTATGCGGTACTAGCTTGTAGTCTGGTGTGGATGATCGTTTTCTTATACATGCTGCCACTCTGCATAATGAAGCAAAACTATTACTTGGAGCAATTATATATCTTTACTTGTCATGATGTACATAATGCCTGCGAAGCATCATCACCCTTCCAATTCTACTACTTCATCTCCTTAGCAGTCTTTGGTTTTGTAATTCCACTCGGCATTATTATTTTTTGTTATATTTCAATCATCAGAACACTCCAGGCTTATGATCAAAAGTGGCTCCGGTACGTCAAAGTCAGTCTCTTGATCCTTACAATTTTCGCTGTTTGCTTCACTCCAAGCAACACCATCCTTATTGTTCATCACATTAACTACTACTACAACACATCAGATGGCTTGTATTTTTTCTACCTAATTGCTTTATGTTTGAGCAGTTTAAACAGTTGCCTTGATCCATTCCTTTACTTTCTGATGTCCAAAATCAAAGACCATTCTAATGTTTATCTAACAATGGTTAAAATATCCAAAGAATGAATGCATTAATGCTATATCTATATTTTGTGAAGTTATTT
>TRINITY_DN19031_c0_g1_i1 len=204 path=[0:0-203]
GACGTCTGGGAGAAGCTTCTCCCAGCAAATGCGCATAATTCATCACATGGGAATGCCGCGCCGCGCACGACTGAAGCCTCCATGCATGCGAATGACCAGGCTGGGTTTTGCAGCTCCATAATTTGCACTCATCAAAGCCTCACCGATGCGCGGCGCGGCATTCCCACGCGAGGAATGACGTGCAGTATTTGCATCCGCAGTCAC
>TRINITY_DN19083_c0_g1_i1 len=217 path=[0:0-216]
GTCGGCGTCATCGGAATGGCCGTCATGGGCTCTAACCTGGCCCGCAATATGGCCCATAAGGGCTTCCGCGTCGCCATCTATAACCGCACCGCATCACGTACCGACGAGGTGATAGCCGGGCATGGCAACGAAGGGACGTTCCTGCCCTTCCATGACCTGGCCAATTTCGTAGCCAGCCTCGAGCGCCCGCGTCGCGTCGTCATGATGGTTAAGGCGG
>TRINITY_DN19069_c0_g1_i2 len=580 path=[0:0-579]
CTTGAAAAAGATGAATTTGATAATTACTCCCACAGTTCTCCCATTTTTCACCGAGAAGCTTCACCAGCCTCCCTGTCCCCGCAACGTTACAGGTCACCAAGTCCTGTTTGGGGTCACTCTTCTCTGCAACACAGGTTATACTCCAATCCTCATTTCAGCTGGGAAAAGATTAATGAGAGAGTGAGGAATCTCCTAACCTCTGACCAGGCCAGGCAGAGGCTCTCCTTTGGAGCCACTGATTCTGAAATTGATGATGTCCTTGAAAGAAGGTCCATCTCTTTGAGGAGTTCCCCACAGAATGATTCATTGGAACAAAGATACTGCTAAGGAGTTGTCATCAGCAAGGAACAACTTGCTGACTGCTCAACGTGGATTTGAAGGACCGTTTGAGACATCTCCGCTCCAAAGTAGAGTGGCAGTTCGCTCTCTGTGTGGTGTTCTGTCTAATCTGTTTGTAAATGGAGACTCTGTATTGCATTGTTGCATTGGGTAAAAGTGGCTGATTAAATGACTGGAGCCCATGGGTCAGATGTATATTACTTTCAAAAGACTGCAAACATGTTCGCTCATTAAAGACAAG
>TRINITY_DN19050_c0_g1_i2 len=648 path=[1:0-148 2:149-175 3:176-226 5:227-647]
ACCGGAATTATGACATCTGGTGGTTCAGAAGAGGAGGAACGAGATGGCATGAGATCGTTCCAGTGTTGGATAGGATTTAGAGGAGACGTCATGTTCCACCTCCATCGGGAATCGTGATCCACTGTGGTAGAAATGATGTGGGTGACCTCACTGGTCTAGAGTTGGCGAGTGCCATGAGACGTGACCTGCACCGTATCATCCACTCCTTTCCAAGTAGCAACATCTTGGTGTCTGATTTAATTGAAAGAGCAGCCAACAGGAATGCAAGGCCAAGCCCAACTGATTCTGGTGCACTTAGTTGGTTTAGGAAATGGATGAGAAATGTGAACAGACGAATGGATGCTTTTCTGTGTCATCAAAGGAGGGCTACTACAATCTGGCATAGGTTTTCACGGCATCAGCTATACCTGTATGACGTAGATGGAGTGCATCTATCAAGAGCGGGACACTTACATTTCTTTTATGCGCTCCGGGAAAGCATTCGTCAACACATTTGAAGACTTTAACATTGTACAAATATTATGTAAGTTAATGGTGCTTCTAATTGGTTGTCTCTGGTGGTTTGTTCTTGTTCTCAGAAAGACCAAGTTTAGGATAAATATTTTTTTTTAAATTGTTTCTAAATAAAGTATTCAATAAATAAAAAAA
>TRINITY_DN19050_c0_g1_i1 len=632 path=[0:0-141 2:142-168 4:169-210 5:211-631]
AGAATTATGACATCTGGTGGTTCGGAAGAGGAGGAATGAGATGGCATGAAATCTTCAAACGTTGGATAGGATTCAGAGACGTGATGTTCCACCTCCAACGGGAATCGTGATCCACTGTGTTGGAAATGATATGGGCTACCTTACTGGTCTAGAGTTGGCGAGTGCCATGTGTCACTGTATCATCCACTTCTTTCCAAGGAGCAACATCTTAGTGTCTGATTTAATTGAAAGAGCAGCCAACAGGAATGCAAGGCCAAGCCCAACTGATTCTGGTGCACTTAGTTGGTTTAGGAAATGGATGAGAAATGTGAACAGACGAATGGATGCTTTTCTGTGTCATCAAAGGAGGGCTACTACAATCTGGCATAGGTTTTCACGGCATCAGCTATACCTGTATGACGTAGATGGAGTGCATCTATCAAGAGCGGGACACTTACATTTCTTTTATGCGCTCCGGGAAAGCATTCGTCAACACATTTGAAGACTTTAACATTGTACAAATATTATGTAAGTTAATGGTGCTTCTAATTGGTTGTCTCTGGTGGTTTGTTCTTGTTCTCAGAAAGACCAAGTTTAGGATAAATATTTTTTTTTAAATTGTTTCTAAATAAAGTATTCAATAAATAAAAAAA
>TRINITY_DN19019_c0_g1_i1 len=447 path=[0:0-446]
GATCTGTAATGCTTAAAATGCTTCCTGAGCCGATGGTGCATGGAAGCATGCTGCTTCAGGGATCAGAATTATGGCCCTATTAATTGGGAGCATTGTAGGGACAACATGATCTTGAAGAAATACAGGCTGGGGGGTGTTTCAAGCAGTGTTCTTTGGTAGTGTTGATATGTTCTTGGGAGGGATACAGTTTATTTAGTATGGTCTTCAATATTGTTTAAACAATGATGAACCACATGTTTGAGAGGAACAGAATAATCTGCCTCTTCCTTTTAGGATGGATGTAAATATGCTGGCATCCTGCATCTGTCCATCTTAAATTCGTAAAAATGCAGAAGAAAGTTGAAGCTTCCTTTTTAGATGGTCACGTAATCCTTTTGTATTGAAGGAGACTAGTTGCCAACAGAAAGGAAAATGTATAAACCCTAACTGAACAACCTTAACTAGGGC
>TRINITY_DN19115_c0_g1_i1 len=524 path=[0:0-523]
CGGGGAGGACGTTGGCTGTAGGACATGACTGCAGGGATGGTCTGAACCCTCTGCTCCATGCTGCCATGGTCTGCATCGACCTCGTAGCGGGCAGCCAGGGTGGCGGAGCCTACAGCTATGAGGGTTACCCTGCCTGTGTCTTCTACCCAATTCTTGCCGGCCGATCATCCCCGCTTGACGATGGGCTGCCCTACATCTGCACCGGCTACGACATGTATCTGACTCGGGAGCCCTGCCCCATGTGTGCCATGGCCCTAGTGCATTCCCGCATCGAGAGGGTCTTCTACGGGACACCTTCCCCCCACGGGGCCCTGGGAACCCGTTACCACATCCACTGTCGCAAGGACCTCAACCACCGCTATGAGGTCTTCCAGGGTGTCCTGGAGAGCCAGTGCCGCAGCCTCTTGCAAGGCTCTGCTGTCAGTTAGCCTGATGCGGGAGAGAGGGAGCTGAAAAGGGCGTCTTTCTCTTTTTTCTTTGCAATTTATTTTAAAATGTTTTTTTAAATAAATTATTTTAAGAAC
>TRINITY_DN19106_c0_g1_i1 len=238 path=[0:0-237]
TTTTTTTTTTAAAAGTTAAGTTTATAATTAGGGCAGCACAAAGCAAGTGGGCACCACAAAGCGTGTGGACATCCCAAACTGCCCTGCCCTCTCTCCAGACACCATTCAGTTTCCTCTTGCTATTCTTATTGACCATTAGACCCAGTAAAAATAACTGCCATACAGGATCAGACCAACAGTCATCTAGACCAGTATCCTGTCTAATAGTAATGGCTATAAAGTGTATGTACATAATTCA
>TRINITY_DN19078_c0_g1_i1 len=205 path=[0:0-204]
ACCTCAAAAAAAGGTGTCACGGGTTATTTTATTTATTTTTGGTCCCTCAGCCTTTAATTTTGAGGTGCTACAACTTATGTCATTTTTAAGCTGGCACGGCTGCAGGGCTGGTCTGGTGCATGTGGGGGGATTGACATAGGCTGGCATGGGTGTGCACCCCTACCCATGTACCACCTGCACACAGCATCCCAGGTTTTCCTCCAAT
>TRINITY_DN19088_c0_g1_i1 len=201 path=[0:0-200]
AGTACATCAGTTTACTAACATGCAAGCAGGGCTCGGTGGCCTAGAGGTAAGAGTCCTTGCTCAGGAAGCCAAAGGTCGTGGGTTCTAATCTCCTCTGGTGCTGTCAAGTAGGAGCTGTGGCAATTGGATTCTGTGGCACAGCAAATGATTGAAAGGGTGCAGACTGGGCTTTTTAGGAGATTGCTGGGAGATCGGAAGAGC
>TRINITY_DN19102_c0_g1_i1 len=372 path=[0:0-371]
TTTGTTGCATGCATACCCAAGCCCCGCTCCTAGTCAAAGCTCCACACATTCCAAAGCCCTGCCTTGCTCCAGGCCTGGCCATCATGCTCACTTAATTCTCTCCAGCCTCTTGGTGGTGACCTCAGGAGCAATGGGGGCAGTTGACCCATCCCCAGACACTGGGACATAGCAAAAGAAAAACATTCCCTATGGCTACACAACACAGGCTGGCTGGAATGGGAAGCATGTACTCCCCTTGGCAAGTCATAGGAGGCTGTTAGTGAGGGAATGAGGGGCACCCAAGAAAGGGCCAGTCCATCAACAGGACTGCACTCCTGCTCCACTCTCAATCCCACTGCACTCTGTTTTGGCTAGAAATCCCACTGCATAGCT
>TRINITY_DN19020_c0_g1_i1 len=479 path=[0:0-478]
GTTTTTTCCTAAGCAGAACAGTCCAACATGAATACTGGAACATCTTCTGATGGTGAATAAATAGGTTTGCAGTCCAAAAAGTGAATAGATTACGTGCATTCTGTCTTCCTTCTTCTGTATCCAGTTACTCTTAAGGTTCAGTTCCCAACAACAGCTTTATGGCTACCCGCATTTCTCTTCTCAAAATTATAGAATTAAGGTACTTTGTGATATCACAAGATCTGCTTTACATGTAGAACCTTCAATTTTAAGGCTCAGTCCATCAACCCGCATCATTAGAAGTTTTAAAAGCAAATGTTCTGTTACACTGAAAGCATGTTTCTCAGTTGACAGATGATGCGCTTGCAGATCTGGTGATATGACTGGGTTTCCAATCTCTATGATCCTTGCATCACCTGGATTGTCCACCATTAGAATAATGCACACTACAGTAATTCAGGTTTTGGTTTTTTTTAAAGAAAAAAAAAAGAATAGGGGTA
>TRINITY_DN19043_c0_g1_i1 len=234 path=[0:0-233]
GCGTAGCACAAACTATTGCAATTCCTTTTACATTCATAATTCATAAAAATGTAAATAACAAAATACAAATATTATCCAAGACCATTCACATTCATAAAATCTGTAGCTGAGGCATATCTTTATCCAGAGCTTTCCTCCTAATATTAGCCGTGTAGAGAAACTTCACTACCAACTTTGTTATGTTATCAGATAATAAATAACGATAATAAAATTCATCATCCCTCTCTCTAATAT
>TRINITY_DN19059_c0_g1_i1 len=638 path=[0:0-637]
CACGGATGTTGAGTGGCAGTGACTGTGAATTCAGGCTGGTGAATGGCCAGTTCTTCATCGATCGTGATGGGGTTTTGTTTAGTTATATTCTGGACTTCTTAAGGACCCTTCAGCTTTCCCTTCCCAGTGACTTTTCAGACTATCAGAGGCTGCAGAGAGAAGCTGGATTCTATGAACTCTACTCCCTTGCTGATCTTCTGAGCCAGGAAAACTTGCTGAAGCCAAAGCCTGAGATCTTAGAAGTACGCTTCTTGCTTCAGGAAAAACAGGCCTATTTTCGGGTCTTTGGCTCTTGCAACGGCACTATCGAGGGACTGGCTGGGCGGATCACTGTGTTCTCTGAGCAGCCTGTGGGGCAGAGCTGGAATAACCATCCTGTCCCTTCTCAGAAGTCCCTCATTCCACTCCCTTTGGAGAGACCTTCCCATCATGACCTGGTTTTCCAGTGTGGCGTTGACAGTTCTGCTATGGACCAGATTGTGGCAAGGTATTATAATACAGCTGCTTCTGAACTCTTCCCATGACTTCAACTTGATAAGACACGTGCAATTGTATAGTTTTAAAAATATTAAGCTATTGGATAATCAGATGAAACAGGGAATGCTGCTCTTAAATATTTCATGTGAAAGTTGAGAGAT
>TRINITY_DN19059_c0_g2_i1 len=220 path=[0:0-219]
ACTGGGCATCCAGTACAAAAACCGTTCGCTATGGAATCCTTTCAGTTGATAAATACCTAGAAACCTAACTTTGGTTCCTTGGAAATGTCCTCATTTCAGATCAAGGAGGTGGAACGAATTAACTTTATAATAATCCAATCCAAAATTGGTAATATACAGACAGTAAAGTGACTTGTAATAACAGTTCTGTAAAGCCTATAATAGATGTGTTGAGTGCCCC
>TRINITY_DN19059_c0_g3_i1 len=273 path=[0:0-272]
AATGAACTGTGTAACGTGTATTTACATTGCTTGTTACCTGGGAACCCTATCCTTGCTCCACCTCCTCCCTAAACATAAGCAGATTCCTGAATGGGACTTTTCTACTCCAGCCTGGTGTACGGTTCAGGAAGGGGGCAAAAAGATTAAAGACAATCTGTCCCTGGTAGGGAGAGATGAGTAACCAAGAACTAGTTAGTCTGAATGTGGGAGGCTTGAAATTTACCACAAGGCCTGCCACTTTGCAGCGTTTTCCTGAGTCCAGGTTAGCACGGA
>TRINITY_DN19058_c0_g1_i1 len=260 path=[0:0-259]
TAAGAAGGTGCCACAGCTCTGACAATTTGTTACTGTCTTTCCTTATACACAAGGATGAGTACCAGGAAAGAAGGGAGCATTAGTTACAATTGATGTGTACATTCTAGTGTGTGACCATATAGGCCAAAGTCCCCCTACATTGCCCTCAGATGCTCTCTTGCCAGGCTACTCTTCTCTGTTTTTTGTGACACCTTGGCAAGATGTCATGAACTATTAAAACATCAGCATCAGTTGAACCAACTTCGCTTTTTTTTTTTTAC
>TRINITY_DN19058_c0_g2_i1 len=269 path=[0:0-268]
TCAGAGCTGTGGCACCTTCTTAGCATATCACTTCCTGGTCTTGTAACATTTGAATAATTAAAAAAAAAATATAGACTTTCATTCCAAAAGTTAAGAGAAGTCCTATTATATTGATATGCTTTCAGAGGCTGACAAGGCAAGATAAGGTTTTAAAAGGAGAGTGTTTCTTTGCTCAGAGTAGGCATGTAGTTCTTCCATATATAGCTTGGTACATCCTACCTCTCTCTCAGACTGTTATTTTCCCCTGCATCAAAAAGGAACACCACAAC
>TRINITY_DN19039_c0_g1_i2 len=389 path=[0:0-388]
GAAGGAAACTCCGACCTACACGTGGGAATAACTAACACTAATGGTTTGGTGTATAATTACGATGAAACAGGTGTCCACAAAGCTGAACATGGGTGGGAACAGTGTGTAAACATCCCACTCATAAAGCCTGGCATGTACGGGCTGCTCAAACAATGGGATAAGTACCTAGGAGATTTCTCTGCATCAGAGGTCTGGCTGCCACACAGGTATGAAGAACATTCCCACAATTGCTACACCTATGCACTGACATTTATCAACTGTGTCTTGGCGGCACAAGGGAAGCAGCAAATGATTTTTTTTTTCAAGCAGAAGACGGCATACGAGATTACAAGGTGACTGGAGTTCAGACGTGTGCTCTTCCGATCTGGCGGAGCAGGCTGTCCCTGCTC
>TRINITY_DN19039_c0_g2_i2 len=949 path=[0:0-948]
TGGAACCAGTAAGACGCTCAACAGCGAGTCCAGACGCCTGCACACGATACAAAGGCTTATTGGGACCAGAACCCACAACTAGTACTGAGGCGTACATATTCTTGTACCATCCAGAAATACCTACCTTTCAGGAGTATTTGTAACTGTTACTATTTCCTCACTGTTCATTGATTCCATTCTTCCACTATTGTTGAAATCAGCACCTGCCAATCTGTCATTTTTTCTAGTATTTTCTGTCAATTTCTGTTATTTTTTGTCTATTTACAGCATTTGTCACTTTACTGCACTTCCTGTCAATTTTACATCACTTAGCCGGTATATAAACCATAGTGTTAACAGTTCAGTTCATTTTGTGTTAGGGCAGCAGATTGATAGGACTATCGGAAGTATCAAACTGTGATTCCCTAATGGAAATTAGTGAAAAAGCAGGTACGTTTCCTTGTCATGTGAGTGAAGGTGTAGGACTGGCTTCTGGTGGAAGCCGCACTCGTTGCAATTGCTCATTTATACCTGGGTCTCCTTGCAACTTCAACCTTACCAGATGCAACGTGGTTATATTCAAACAAAAAGTGTATATACACTAGCTGATTACACTAGCTTATAATATATTCATAATACATATTCAATGAAAATAAGTTCACAAGTATAATGTCCTGGCTTCAAGTTTCTTATCTTCAAGAGGAATTTCAAACATTACCACAATTCTTGAAAAGCAACAGGAAAAGCTTCAGGTATGCCATGTTGCATATCTGGTAACCCGTTGACCCGGGTTTGAGCACCTACTCTGCCAACAGTGCTCCTGGATGTTCCGGAGCAGGGACAGCCTGCTCCGCCTGTACATCTGGCGTCTTTAGACAGACGGGTCACCTGGAGGTGAGGTGGAGTAAAGGCAGGGCTGCTGTCCATCTAAAAGCACCCATTGTACTAGCCAACACCTTTTCAGTAACGT
>TRINITY_DN19042_c0_g1_i1 len=243 path=[1:0-64 2:65-242]
CAGGAAAGCGGGTTTTCCCATGGAGGGCAAATGCTTTCCACGAGATCAGACCGATGGGGATTGAAACCAACCTCCGGAGAAATTTTGACGAGATAGCGACCATAATAAAGATGGCCACGATGACCTCGTACTTTTTATGGGCCCTGATGTCGTGGATCAGAAGAGCAGGTGACCCACGAGTGTCCCCAAAAATGACGAGGGTCCTCTCAACCCGAATCCAGCTAGCATACACCTTCATGGTGG
>TRINITY_DN19042_c0_g1_i2 len=225 path=[0:0-46 2:47-224]
CGGAGGGCGAATGCTTTCCACGAGACCAGACTGATAGGGGGATTGATACCAACCTCCGGAGAAATTTTGACGAGATAGCGACCATAATAAAGATGGCCACGATGACCTCGTACTTTTTATGGGCCCTGATGTCGTGGATCAGAAGAGCAGGTGACCCACGAGTGTCCCCAAAAATGACGAGGGTCCTCTCAACCCGAATCCAGCTAGCATACACCTTCATGGTGG
>TRINITY_DN19085_c0_g1_i1 len=212 path=[0:0-211]
CAGGATTTCTCGTGTCCCGCCCTACTTGTCGCATACTTAGTTCCACACATCGCATTTCGTGTAAGGGGCTATCACCCTCTATGGCCAGCGTTTCCAAGCTGTTCCACTATGCGTCATGCTAAATCATGCAGGCTCATCCCATTTCGCTCGCCACTACTTTGGGAATCTCGGTTGATTTATTTTCCTGCAGCTACTTAGATGTTTCAGTTCGC
>TRINITY_DN19085_c0_g2_i2 len=271 path=[0:0-29 2:30-270]
TCTTTCCCTACACGACGCTCTTCCGATCTCTCAGTACCACCGATTCGCTTTCGTGTAAGGGGCTATCACCCTCTATGGCCGGCCTTTCCATACCGTTCCACTAGCCAATCGACTATCACGCACAGGCTGCTCCGATTTCGCTCGCCACTACTTTCGGAATCTCGGTTGATTTCTTTTCCTGTGGCTACTTAGATGTTTCAGTTCGCCACGTTCGCCTCGCTGACCTATGGATTCAGTCAGCGATACCCTTGCGGGTGGGTTTCCCCATTCG
>TRINITY_DN19085_c0_g2_i1 len=318 path=[0:0-29 1:30-76 2:77-317]
TCTTTCCCTACACGACGCTCTTCCGATCTCCCATCTTCAGACAGGATTACACGTGTCCCGCCCTACTTGTCGTACGCTCAGTACCACCGATTCGCTTTCGTGTAAGGGGCTATCACCCTCTATGGCCGGCCTTTCCATACCGTTCCACTAGCCAATCGACTATCACGCACAGGCTGCTCCGATTTCGCTCGCCACTACTTTCGGAATCTCGGTTGATTTCTTTTCCTGTGGCTACTTAGATGTTTCAGTTCGCCACGTTCGCCTCGCTGACCTATGGATTCAGTCAGCGATACCCTTGCGGGTGGGTTTCCCCATTCG
>TRINITY_DN19023_c0_g1_i1 len=396 path=[0:0-395]
CGGTTTGGTTTTTTGGAGGAGGCACAGAGGAAGGGGTACCTCTGTTTTCCAAACACAATGAATTTCTAGTTCTGTTTTTCTCTGCCAAATCATCATACAAAGCCTGTGTCACAAGTACCTGCAAGGAACCTCTCTGTTGGCAAACACTCCTGAACTCTTCATTCAACCCTGTGGCCAGACAGTACATCTTTCATTGAAGAATACCTTCCTGTCCAAACTCAAGTGAGTTCCAGATATATTCTTTTAAACTTACACATCCCAATTCAGCCAGCCAGGCTAATTGAGCCTCACAATCTCCATGTGAGCCAGAAGTCTTTTACAGAGAAACTTAACGGCTTGCTTTTTTTTTTTTTTTTTTTTTTTTTTTTTTTTTTTTTTTTAAAAAAAGGGGGGGGG
>TRINITY_DN19070_c0_g1_i1 len=237 path=[0:0-236]
CCCTGCCCTAGAGCCCAACCCCGCCAACCAAATGCCTGGCCAAACAGGAAGGTCTTACACTGCCTCTGGGAAATACTGAGGCTTGGACCGTGGCAAATTTACAGAGGAAAGGAGTTCCACAGCTGTGGGGCAGTCACTGAGAACACCTCTCCACGGGCCTTCGCTATAGCAACTTGGCCCCAATGATGAAACTAGCAGGAGGCTTTTCTCAGCTGACCTTAACTGACCAAACTTCTC
>TRINITY_DN19053_c0_g1_i2 len=724 path=[1:0-95 2:96-723]
GATCGGGAAAGGCTTGTGTCGGGGAAGAGGGGAGAACTCGGTGGGGGGCGTCTCAATTAAAAAAAAGAATTAATGATAATATCTATATTACCACCCCGACCCTCTATAATAAATCTCCGCTCAACATTCAGTAAATACCTTAATCAATGGATACCCTAATCATATTCATCTATGGGCACCCATAACATCATTATACCAGCATTAATATGGAATCATTATATCAGCATCACGTAACCTTGAACATTACATGGCCTTAGACATAGCCTTACATCTAAAAACCTTAGACATTACAACAACACAAAACCTTAGACATTACAGAGCTTATATTGGGGGAACAACCCCCAGCGGTGATTTACCATATTAACTCGCAGCCTAAAGGCAACCAAGCGCGAGAGGGCAACTATGCATAAGTCTCTTAAACGGAACAACCCGCCCCTCCCAGCAGGCTAACCTCAACTGGGATTCTTTCAAACCTCATAACCCATTACACTTATAATCCATACCCAATTTCTTATCCCTGTCTTTTCTCATCAAGAGAGCAGCACGAGCCACAACCTCTATTACATGCGCGTCACTGGCTGACAACAAATAAATCATATTTTGGGCTTCTGTCGCAACAGATGGCTTTTTTAGGATTCTCCACAAACCCTTCCTTATAGGGGTGTATGTAGGGCAGACACAAAAGTAGTGGTGAAGATCTTCAACCTCCATACCACAACAAGGG
>TRINITY_DN19053_c0_g1_i1 len=757 path=[0:0-128 2:129-756]
GTCCATTACCACGTACTATTAAACATTGCCTCCACTCAATATATACAGAGCAACAAACAAAACAAGACATAAATACAACACAGTAAAATCTCAATAAAAAAGGAATTAATGCTATCTATATTACCACCTCGACCCTCTATAATAAATCTCCGCTCAACATTCAGTAAATACCTTAATCAATGGATACCCTAATCATATTCATCTATGGGCACCCATAACATCATTATACCAGCATTAATATGGAATCATTATATCAGCATCACGTAACCTTGAACATTACATGGCCTTAGACATAGCCTTACATCTAAAAACCTTAGACATTACAACAACACAAAACCTTAGACATTACAGAGCTTATATTGGGGGAACAACCCCCAGCGGTGATTTACCATATTAACTCGCAGCCTAAAGGCAACCAAGCGCGAGAGGGCAACTATGCATAAGTCTCTTAAACGGAACAACCCGCCCCTCCCAGCAGGCTAACCTCAACTGGGATTCTTTCAAACCTCATAACCCATTACACTTATAATCCATACCCAATTTCTTATCCCTGTCTTTTCTCATCAAGAGAGCAGCACGAGCCACAACCTCTATTACATGCGCGTCACTGGCTGACAACAAATAAATCATATTTTGGGCTTCTGTCGCAACAGATGGCTTTTTTAGGATTCTCCACAAACCCTTCCTTATAGGGGTGTATGTAGGGCAGACACAAAAGTAGTGGTGAAGATCTTCAACCTCCATACCACAACAAGGG
>TRINITY_DN19053_c0_g2_i1 len=234 path=[0:0-233]
CCTCAACTGGGCTGACTTTCAGTACCCTGTACCTCATATCCCATTGAGCTTCTCATCCATAGCCAATTTCTTATCTCTGCCTTTTCCCATCAAAAAAGCAGCACGAGCCACAGCCTCTATTACATGCGCATCACTGGCTGACAACAAGTAGATCATATTTTGGACTTCTGTCGTATCAGGTGGCTTTTTTAGAATTCTCCACAAACCCTTCCTTATAGGGGCATATATAGGGCA
>TRINITY_DN19066_c0_g1_i1 len=295 path=[0:0-294]
TGGGTGCTAGTAATCTGGTTTAGGGCTTCGTCCCTGTATCTCATTGGGAACTGTCTGTCTGGGTCCCCAGACATTTGCCCCTCCAGTTCCTCTATTTCACCTTCCTCCATCGAAGAGGCTTCTATCTCCCCTTCAGAGATTATATCCTCCCCATCTTGCTCCTCTATATCCATCTCCTCCTCTGCTTGGGAGGCCTGTTCCCCCCCTCTGGTGGCTCTGGCTCCCCCTATCTCCCCTTCAGAGGATACTGAGGATCCTTCCTCCTCTTCCTCAGCCGAGGAAGCGGGAGAGTCTT
>TRINITY_DN19066_c0_g2_i1 len=259 path=[0:0-258]
CTTCCTTAGATTGGCCCTTAAACTTTTTCCTCCCCTTTTCTCTGGGGGGTGATCTTTTTCTCTTGAGCTCCAGTAAAATTTCTTTTAGGAGCTCCATATGCAGGTCCTGGGGTTGGGGGGCCGGGAGACTTACTGGTTGCTGGTCCTGGGGCTGAGGGGCCAGAGGGCTTACTACCCGGTCTGGCTGAGCTTCCGCGGATGCCGCTCTTGTTATTATTATTATTATTAACAAACATTTATATAGCGCCAGCAGTGTACA
>TRINITY_DN19071_c0_g1_i1 len=307 path=[0:0-306]
GCAAAATAATAGCTTGCCACCCAAGTGCCATTTGCATATCTGCTTGTTCTGATATTTTGGTTATTTTGGTTGATCAATATTAGCACTCTTGCTGATACAAAGTAACTGAAATACTAAAATAACAAAAAAGCACAAATTATTTATTTATTTGTTTACATTTTTAGTCGCTCCCTCATGCCATGGCATCCCGGGGCAACTTACAAAGGCAAAATATCAACAATAAAAACTACCAAACCAAAATAATGGAAATGGATTTGGGGGGAGGGGGCGAGGAGCAGGAACCTAGTAGCAGTTCATAGATCCTTTG
>TRINITY_DN19052_c0_g1_i2 len=467 path=[0:0-466]
CCCCCAAACTAACAACGTGCAGAGCGGCAGCGGGAACCCCCCCAAACTAACAACGTGCAGAGCGGCAGCGGGAACCCCCCCAAACTAACAACGTGCAGACAGGAGCTGGAACACACACACACACACCCCGCCAATCAAACAACTTGCCGAGCGCGCAGCAGAACACACCCCCAACCACCTACTTACCTGCTGGAGCGGCGATCCCTGAGCGGCAGAGGCAGCAGCGGAGGCAGCAGTGGCAGCGGCGATCCCGGCGGGGGCAGAGGCAGCGGTGGCGGCGGAGGCAGAGGCAGTAGCGGAGATCCCGCCGGCAGCGGCAGAGACAGCAGCGGCAGCGGCGATCCCGGTGGCGGCGGCTGGAGCTGAGCGGTGGCAGCGGCTGGAGCTGAGCGGTGGCAGCTGGAGCTGATCCCAAACAACATGCCAGAGAGGTTGGACCATAGAGCATTGCCACCAACAGTTTTTCC
>TRINITY_DN19030_c0_g1_i1 len=455 path=[0:0-454]
CGCTCTTCCGATCTGTATTAAAAACCGCCGATTCTTAATCCCAGGTTCCTGTTTACATGGACATTTACAACTTGGAATAATCATAAAGCCAGGCTCACAGTGTTCGTGGTTAATACGGGTTTAAATTAACAGAGAAATCCCATGGTACTGAGCTGTCAGGCTTTTTAACTGCAGAAAGGAACTCTGCTCGCCTCTGGGTGGAGTAATGAGCAGTGACAGGCAGCAGCTCCATGGCCGTGTCCTTGCTCAGCTGTTCCCTCATTTTCTCTGCACCTTCCCCACTTCACCTGCCGCAGCTGCCTGGTTTCAAGCGAGCCTTTTCGCTGACATCAGCAAATCAGCTGCTTCAAGAAGAAACCGAGGGAGTGAGCATTGGCTCTGGGAGGCTCTGATCCCCACAGACCCCAGGGAGGGAGGGCGTGTGTGTGTGTGTCTCTGTCACTATTTACCATTCT
>TRINITY_DN19109_c0_g1_i1 len=328 path=[0:0-65 2:66-327]
TTCAAGCAGAAGACGGCATACGAGATTACAAGGTGACTGGAGTTCAGACGTGTGCTCTTCCGATCTGTGTGTTCCTGCATGCAGCAGAGCTTCAGATTTAGGGAAAACTGCCCAGAGAGGATATTTTTATAGCAGTTTATGGAGCTCAGCTGGCATTTTCAAATGTTTTGTAAAAAATAATGTACATAATCACTATGAAGTCTTTTCCATTTAGGAATATGTCTTTTTCTTAGTTGTACCAATATTGTTATATTTTTCCTTAATGTTCTGTACTTTGACTGCACGTCCTGCATTAGGATAAAAGTCTTAATATACTTTGATGATGGTC
>TRINITY_DN19109_c0_g1_i2 len=1964 path=[1:0-1701 2:1702-1963]
AGAGTACTCCATTTGAAACCTATCTGCTTCTAGGTTGGTTATAGACATAATGAGTGGCATGGTGAATCATACTGGATGGTTTCTTGCCGCGAGTGAGATTGCTAGACAGCTGGACTTTATTCGTTGCATTCAAAAGTAGCTTATTCACAAAAGAGAGCATGGTTACATCTAAGGTGGTCTTTGATTGGTCAGTGAAACTGTTCTTTAAGCTAGCATCAATATGGCACCTTAATGCGTGAATAAGAAGCTGCCATTGTATTGCACCACCTTACTGCTTAAATAAGCTGCCACTCTGTCACACCAACCTGTGTAAATCTACACCAGGCATTTAACATAATGAAAATAAAGTCCTTGTAATAGCAAGGTCACCAGATCAGGGATTCTTGCTTTGGAGAAAAATATATTTCTTGGCCTAGCATATATGTAGCAGCAGATGACCATTATCCTGTGATGAAGTTCTGTCCTGTTGATACAGACCTATGGAATAACAAAAGAAACTGTTTCTCGATTAAATAGGGTTTTTCTGAAAGTCTTTAAAAGATTCTACTCCAAATTGTCATTTGTTCTCCTTTAGACTAAAATTGCACAGCATACTACAGTGGAGCATTCAATAATGGCACCTTTCAGATGAAAATACAAACTGAAATGTTTAGTGCCTTAAGCAGGAAACTGGGAGCAGGGATGGAAGGGTTCTCAATCCAGCACTGACACTGGCTCCTTTGGAAATCTTGAACAAGACATCTTAAATCCTCTGTTTCAATTCCCTGTGTGTAAAATGGGGATGTTAACCGTATAATACTGACCTCAGGGGCAGAGTGAGGGTTTATTAGTGAGTGCTTGAGAACTTATTGTTGTTCCATGCCCAGCTGACCAATGGGGCACAAACAAAAAATTCCCTTTAAGGTTCCCTCAGTAAATCGCTGGCAGCATGTGCTTGAGGAGAGCAGACCAAAGTACGTTTCACCTACAGCCGATTTGTCTTATTTCAGGAATTAGTGTTACTGTAGATTGGGGTGCTTCACAATCAGGAAAATTGTATTGCATCATCCAAGGGCTAGAGTGTTACTCATCTTGAATCTGGCCTATAATAAGTGGGAATTAAATGTATGCTCTTTTTAAAAAGCAAAAACAAAAGGAAGCTCTTACATGCAGGAGAAGGAAGTTCATTTTAGGTTCATAGGACAGACTCCAAAAGTGATTCTCCTCTCATGTCAGTTTTGGTTCAGTGTAATAGTTCTTTGTTTCAAATACTCTGTGTTCACACCAGTGTAAGTGAGAAGAGACCCAAGCTTTGGCTGTTCGCTGTCTGAATGCAAAGCCAAGGTGGCTAGGTGTACTCCAAAACAAACTGCACACACAAAAAACAAAAACGATAATACCGTAGCCCCATGGATCAGCCTGTCATTTTGGAGATCACACTTCCCCGTTGTAGGTGAAAGATTTGGGAGTCCACCTCTTTCACCAGTTTCATGGTGGTGAAACTGCACTGAAACCATAACTGGGTTGATAAATAAAGGTGCTGTAGTTTATATAGATGTGGCCTTCGGGCTGTGGCAAATTACCAACCTGGCATTTGATTGAGTAACATCTGAATTCCCCCTACTGTTGCACTGAAATTAGCCATTTAGCCTCCTGCTGCATGTCAGAATCGGCTTGCATCTAAGAACAATTACCTCCCTTGAGGGCCACAAGACAAGCTGCGGTGTGTTCCTGCATGCAGCAGAGCTTCAGATTTAGGGAAAACTGCCCAGAGAGGATATTTTTATAGCAGTTTATGGAGCTCAGCTGGCATTTTCAAATGTTTTGTAAAAAATAATGTACATAATCACTATGAAGTCTTTTCCATTTAGGAATATGTCTTTTTCTTAGTTGTACCAATATTGTTATATTTTTCCTTAATGTTCTGTACTTTGACTGCACGTCCTGCATTAGGATAAAAGTCTTAATATACTTTGATGATGGTC
>TRINITY_DN19101_c0_g1_i2 len=1357 path=[0:0-1356]
GAAGGGACAATGCTTCTCTGAAGGCTTGCTTTGAATTCCTCGGAGCAAGTGTGGGCCGCCGCAGTAGCTGCTACAGTAGGCTTTTTCATGATTAAAGTCCCTTGGCCTGGTAAATTTTCAGGGGATCCTTGAGAATATCAGGGGATCCTTAGTGCTGACTTCTGTTTACCCTGTCACCCCACATGTATGATACTGATAAGGTTACGGTGAGGTGGGTTATCAGACCTTCATTCAGGAGAATGAAGCAGCACTTCAATTCTTGTCCTAGGTGGCCTGTGCTTCTACCCTGCTTGAGAAGTATGAGGAATTAATTCATGCTATGGATGTCGTATATGGTGACCCTCAGCGATCAAGAGCAGCAGAGAGCTCTCAACAAAACCTCTGCCAAGGGCATGGGTCTGTCAGACAGCTCTGCTGTATCAATTCCAGCATGGCCCTAGCAATAGCCTGATTGAAGGATGAGCTAGTTCGGGTGGAGACGCAGTGCCCTATGCTTTAGGATCGGTCGGAGGTTGAGGGAACATCGCCGGGAATGGCAGGGAGGGGTCCGGCTGGTCCTGAGCCCATGCAGCTGGAGGCTACCCGCTTCTGCCTCCCAGATGAAGAAATGAGAAGACAGCAGGATGTGGGGCTTGGTTTCTATTGTGGTGACTACAACCATCTTGTTTCCTTCTGCTTCAAGAAACCAGTGACAAGGTGTAGGAATCCTATGACTGCCATGTCCTGCCGCTTGCCCATGTGTCCACGCTTGCACCTTGGTCCAGTCCCTAGCACCTCCTCGAGGTCTCTATCTGCCAACTAGCCAGCCCACCATCTTCCTGCCCAGACTCATCAGCAGGAATTCAGCTGCCAGCCTGGTCTTGGCTTCTGCTGCCTCTGCTTGGCCACCAGTTCCTGTCCCCAGTGGGATCTGGCGTCAGGGAGCTAGCCATGGCACCGGTACTGCGGCTCGGCAGAGAGGCTCAACTTGGAAAATGGATCTGGCTTGTTACCTCAGTTTCCCACAACGGAGGCTCTGACTGGCCTGTGTGTGCCTGCCTATCGCTCAGTATAAAAGGCAGAAAACTATAGAGCAACGCTTAGGCCTCCCTGTTGCAGCTCTGGTTTGACCTGCCCGCCTTGTGATCTGATTTCTTTGGCCTGACTACCCCTTTGACTCTGACCACGCTATTGGATTGTCCCTCTGATTTCATGCTTGCTCAGCCCTGATTCTGCTGGAGCTCCTGCTTGGTCCTGATCCTGTCACCACTCAGCCCTGGCTGCACATGGCACCTGACTCGTGTACTCAGAAGAACAGAATTTGCACTGATCTTTAATAGATTATCCTTGTACTTTTTCTACTAAAATACTTCCAAAC
>TRINITY_DN19036_c0_g1_i1 len=448 path=[2:0-72 3:73-90 4:91-447]
CGGTTCTGTTCCCTGAGCCAGTCCTGGAGTGGGGCTCTCAGACCTCTCAGCGACATGCTGCCCATCTGCTGGGGCCAGCAACCCATTGGAGACTTCCCAGCTCTTCTTCTTGTGAACATCAGCTGCCATTCTTCACAGGCTGGTGGGACCTTTGTGGCTCTTTCCGTTTGTTCTTCAGGCCCTGCTTAGGAGGAGGCACCGAGTTTACAGCTGGGACAGGAACAGGCTGCTCAGGCAGTACGAGCGTCAGTTTTTTGTCTGCGTTTGTTCTGACCGGCGATGCCTAGACTGAGAGGAAGGAATCGGAATGCACACCCGGGAGGGGTCTCAGCCTGCCTTCTGCTGCCTTCTCTAGACACTCTGTCATTGTTATCGCGCACACGCTGCCCAATCCAGACCGCTGATCCAACCCTTGCTGATTGCAGCCAGGAAAATACAGTGCAGCTAC
>TRINITY_DN19036_c0_g1_i2 len=1136 path=[0:0-705 2:706-778 4:779-1135]
GGGCCATCAGGTCAAGCAAGTTGTCGGTGATGCGCTCAGAGCCTGCCAGCAGTCTCCGCAGGTCATAGTTTTGCTTCTGCTGGAAGATATGGTTGAGCTGGGTCCAGGTCAGGAGACTGAGGATCTGGTAGTAGATGTAGAGGAGCTCGTGAGCGATATCTTGCTCCGACTGCCGTGTCCGAGCCACAGCCACCAACACTAGAGGGCTCCTCCGCACAAAGACCACCTTGTAGCCATCTGCATGGATAGACCTGATGGCATTCTTCTCTGCTTCCAGGAAGGACACTAGGGCCATCATCACCCCCATGGTGCTGGACAGTGCCTCCTCTGACCCATAGCGGGAATACACTGGTTTGCCTGCCTCACTTAGCACAAAGACATGCTTCTGATGCATGCGCCAGGCATCCATGGTCACATCTTCCTCCTCTTTCCCTGAGAGGACAGAGTCGTGGCGTGATGTCTGCGGTGAGAGGTCCAGTTTGTCGTCCTTGCTTTGCCTCATCTCCTCCTCAAAGTCCAGTACTACGCCAGTCAACTGGGTACTCAGCTCACTAAAGTCCTTGCTGATTTGCTCCATCTTTATCTGGTCATCCTGGTCTCCTTGTCCTTCCTCTGGACTCTGAGATGCAGCACCTCCATCCTCACTGCTGGTCAGATCCTCGTAAGACCGTGTGTGAACGAACATTGCCCCCTCCTGGCCTGCCCCCGGTTCTGTTCCCTGAGCCAGTCCTGGAGTGGGGCTCTCAGACCTCTCAGCGACATGCTGCCCATCTGCTGGGACTTCCCAGCTCTTCTTCTTGTGAACATCAGCTGCCATTCTTCACAGGCTGGTGGGACCTTTGTGGCTCTTTCCGTTTGTTCTTCAGGCCCTGCTTAGGAGGAGGCACCGAGTTTACAGCTGGGACAGGAACAGGCTGCTCAGGCAGTACGAGCGTCAGTTTTTTGTCTGCGTTTGTTCTGACCGGCGATGCCTAGACTGAGAGGAAGGAATCGGAATGCACACCCGGGAGGGGTCTCAGCCTGCCTTCTGCTGCCTTCTCTAGACACTCTGTCATTGTTATCGCGCACACGCTGCCCAATCCAGACCGCTGATCCAACCCTTGCTGATTGCAGCCAGGAAAATACAGTGCAGCTAC
>TRINITY_DN19036_c0_g1_i3 len=883 path=[0:0-705 1:706-882]
GGGCCATCAGGTCAAGCAAGTTGTCGGTGATGCGCTCAGAGCCTGCCAGCAGTCTCCGCAGGTCATAGTTTTGCTTCTGCTGGAAGATATGGTTGAGCTGGGTCCAGGTCAGGAGACTGAGGATCTGGTAGTAGATGTAGAGGAGCTCGTGAGCGATATCTTGCTCCGACTGCCGTGTCCGAGCCACAGCCACCAACACTAGAGGGCTCCTCCGCACAAAGACCACCTTGTAGCCATCTGCATGGATAGACCTGATGGCATTCTTCTCTGCTTCCAGGAAGGACACTAGGGCCATCATCACCCCCATGGTGCTGGACAGTGCCTCCTCTGACCCATAGCGGGAATACACTGGTTTGCCTGCCTCACTTAGCACAAAGACATGCTTCTGATGCATGCGCCAGGCATCCATGGTCACATCTTCCTCCTCTTTCCCTGAGAGGACAGAGTCGTGGCGTGATGTCTGCGGTGAGAGGTCCAGTTTGTCGTCCTTGCTTTGCCTCATCTCCTCCTCAAAGTCCAGTACTACGCCAGTCAACTGGGTACTCAGCTCACTAAAGTCCTTGCTGATTTGCTCCATCTTTATCTGGTCATCCTGGTCTCCTTGTCCTTCCTCTGGACTCTGAGATGCAGCACCTCCATCCTCACTGCTGGTCAGATCCTCGTAAGACCGTGTGTGAACGAACATTGCCCCCTCCTGGCCTGCCCCTGGAAACCAACACACCAGAGACATTATTATCACCCGCCTTCAGAGCAGAAATGGCTGCTAGAGAAGAATCTAAGACGCAGACACCAAAACAAAGAGAAACCTTGTCTGCTCCTACAGGGTGAATAAAGCAAAGCTTGAAAAGAACATATCAAGCAAAGGCAGCCAAGAGGTAGATTG
>TRINITY_DN19035_c0_g1_i1 len=405 path=[0:0-404]
CTGGATTCGTGGGCCAGATGCAGAAATTGCAGACACAAGATTAAAAAAAGTGGTTCATAATCTTTGGTTTTTGTGATGCATCTGTTTGTCGTCGCAGTGAGGTATGGGGTCACTTGGGTTTAGTAGTCGGCTATATATTATTTATCACTCTTCTTGTTAATGCACAACTGTCTTAGATGGCTCCTACAGAATAGGATTTTCTGATGTGTTTTTTTTTTAATTTTTTTTTAAAAAACACTTGGTGCTGCACTCCTTAAAATCTGAAAAATGCAATATAAAATACTGTTACATTGTGTTGTGTGTCTTTATTTTGGTGTCTTATGAATTTTTTTAAATAAGCAAATTAATTCTTTTTCTTAGTTCACCAGATATTCAGCTCTGCTGGTTGGTATGATTTACGGAAAG
>TRINITY_DN19097_c0_g1_i5 len=421 path=[0:0-299 4:300-330 5:331-336 6:337-358 8:359-360 9:361-368 11:369-420]
TTCCGATCTGCGGGGCTCGGAGTCCAGGCCGCTCCCGCCGCCGTCGGACCCAGGGGCCGCCATGGCCGAGTGGGCGCCTGCCCAGGTTATCGAATGGGACGCAGAGCCCAATCACCCGGTGCCTTTACAACCCCCTAACGATCCCAGACAAACCCCGGTCAGAGAAATCCAGCCGCAGATGCCGGGCACCTCGGTATGGGCTGCCATGTCTGCCATCCAGGCCGTGGACAGGACGGTGGAATCGCACACCACACGCTTGGGGAGTCTGGAGGGCAGGATGGGGACAGCGGAGAAGAAATTGGTGGGTTGCGAGAAAACAGTGGCGGAGTTCGGGAACCAGCTGGAGAGCAAGTGGGCGGCGGTGGGGACCCTGATCCAGGAGTACGGGCTGCTGCAGCGGAGGCTGGAGAACATGGAGAAC
>TRINITY_DN19097_c0_g1_i6 len=224 path=[1:0-56 9:57-64 10:65-98 12:99-124 13:125-223]
GACTGTGAGAAAATGGTGATGGAATTTAGTGACCACCTGGAGAGCAAGTGGGCGGCTGTGGGGACTCTGCTCCAGGAGAACGGGCGGCTGCAGAGGAGACTGGAGAACATGGAGAACCTGCTGAACAGAAACGTCTGGCTCCTGAGACTCCCCCCGGGCTCCAAGGGAGAAGTCCCCAAGGTGCCGGTGACATTTGACGATATCTCGGTCTACTTCAACGAGCC
>TRINITY_DN19097_c0_g1_i1 len=465 path=[0:0-299 3:300-330 5:331-336 6:337-358 8:359-360 9:361-368 10:369-402 12:403-428 14:429-464]
TTCCGATCTGCGGGGCTCGGAGTCCAGGCCGCTCCCGCCGCCGTCGGACCCAGGGGCCGCCATGGCCGAGTGGGCGCCTGCCCAGGTTATCGAATGGGACGCAGAGCCCAATCACCCGGTGCCTTTACAACCCCCTAACGATCCCAGACAAACCCCGGTCAGAGAAATCCAGCCGCAGATGCCGGGCACCTCGGTATGGGCTGCCATGTCTGCCATCCAGGCCGTGGACAGGACGGTGGAATCGCACACCACACGCTTGGGGAGTCTGGAGGGCAGGATGGGGACAGCGGAGAAGAAATTAACTGACTGTGAGAAAATGGTGATGGAGTTTGGGAACCAGCTGGAGAGCAAGTGGGCGGCGGTGGGGACTCTGCTCCAGGAGAACGGGCGGCTGCAGAGGAGACTGGAGAACATGGAGAACCTGCTGAAGAACAGGAACCTCTGGATCCTGAGACTCCCCCCGGG
>TRINITY_DN19097_c0_g1_i4 len=465 path=[0:0-299 3:300-330 5:331-336 6:337-358 7:359-402 12:403-428 14:429-464]
TTCCGATCTGCGGGGCTCGGAGTCCAGGCCGCTCCCGCCGCCGTCGGACCCAGGGGCCGCCATGGCCGAGTGGGCGCCTGCCCAGGTTATCGAATGGGACGCAGAGCCCAATCACCCGGTGCCTTTACAACCCCCTAACGATCCCAGACAAACCCCGGTCAGAGAAATCCAGCCGCAGATGCCGGGCACCTCGGTATGGGCTGCCATGTCTGCCATCCAGGCCGTGGACAGGACGGTGGAATCGCACACCACACGCTTGGGGAGTCTGGAGGGCAGGATGGGGACAGCGGAGAAGAAATTAACTGACTGTGAGAAAATGGTGATGGAGTTTGGGAACCAGCTGGAGAGCAAGTGGGCGGTGCTGGGGACTCTGCTCCAGGAGAACAGGCGGCTGCAGAGGAGGCTGGAGAACATGGAGAACCTGCTGAAGAACAGGAACCTCTGGATCCTGAGACTCCCCCCGGG
>TRINITY_DN19097_c0_g1_i7 len=359 path=[2:0-266 6:267-288 8:289-290 9:291-298 10:299-332 12:333-358]
CCCAGCGCCGAGGCCATGGCCGAGTGGGCTCCTGCCCCCCAGGTGATGGAATGGGAAACCCATTTCCCGAGGACTTTACATCCCCCAGCTAACTCCAGACAGACCTCGGTGAGAGAAATCCAGCTGCAACCCTCGGACACCCCCAAGTGGGCTGCGGTCGCTCCAGTCTTGCCTGTGGACAAGAGGGTGCATTCACACACCGCCCGCCTGGAGAGCCTCGAGGGCCGGGTGGGGACGGCTGAGAAGAAACTGATGGAGTTCAGCCGTCAGCTGGAGAGCAAGTGGGCGGCGGTGGGGACTCTGCTCCAGGAGAACGGGCGGCTGCAGAGGAGACTGGAGAACATGGAGAACCTGCTGAA
>TRINITY_DN19097_c0_g2_i1 len=344 path=[1:0-190 2:191-343]
CCCAGCGCCGAGGCCATGGCCGAGTGGGCTCCTGCCCCCCAGGCTATAGCTCGAGACTCGGAGTCAAAGCACCTGACGTCATTGCAGCCCCCAAACCAGATGTCGCCCATGCAAACATCTGGGAGGGAAATCCCATTGCAAACCTCCGAGCCCTCCCTGGGGGCTGCAGTAGCTGCCATCCAGGCTGTGGACAGGACGCTGGATTTGCACACCACGCAACTGGGGAGTCTGGAGGGGAGGATGGGGACAGCTGAGAAAAAACTGATCGAGTTTAGGAACCAGCTGGAGAGCAAGTGGGCGGCGCTGGGGACTCTGCTCCAGGAGTACGGGCTGCTGCAGAGGAG
>TRINITY_DN19097_c0_g2_i2 len=248 path=[0:0-94 2:95-247]
GGAACCAGCTGGAGAGCAAGTGGTTGTTTTTCAAGCAGAAGACGGCATACGAGATTACAAGGTGACTGGAGTTCAGACGTGTGCTCTTCCGATCTCAGGACGCTGGATTTGCACACCACGCAACTGGGGAGTCTGGAGGGGAGGATGGGGACAGCTGAGAAAAAACTGATCGAGTTTAGGAACCAGCTGGAGAGCAAGTGGGCGGCGCTGGGGACTCTGCTCCAGGAGTACGGGCTGCTGCAGAGGAG
>TRINITY_DN19097_c0_g3_i1 len=363 path=[0:0-362]
GAGTGGGCTCCTGCCCCCCAGGTCCCCGATTGGGATATGGACGCCCGGCAGCACCCCACTCTCTTGCAGCCCCACTCTACCTCCAGGCACAGCCCTGTAAGAGACCCCCACCTGCAGACCACCGAGATCTCCCTGTGGACGGTGGTGGCCGCCATCCAAGCCGTGGAGAGGAAGGTGGATGCTCACGCCACCCGGCTGCTCAACCTGGAGCACAGGACAGGGACGGCAGAGAAGAAAATCTCCGACACCGAAAAGACGACGGTGGAGTTTAGCAACCACCTGGCCGCGCTGGGGACCCTGATCCAGGAGTACGGGCTGCTGCAGCGGAGGCTGGAGAACATGGAGAACCTGCTGAAGAACAGG
>TRINITY_DN19041_c0_g1_i1 len=1442 path=[0:0-1441]
CTCCAGATGTATCCGAGACGATATCTTTGGCTAGATCTCTCTTAAAAACTGCAGAAAACCAAAGACAATCTTTTTGCATGATATTTTAATTTTTTTTCTTCGCATATTATTTTCCCCAGTTCTAAATCTCTTAGATAAGTATGTGTGGATATCAACATTGGCAGCTGCCATTTCCTTTCTGTTGCCATTTTTGAGAGATGCAAAATTTGCTTTTAATTTGTTCACAAACCAGCTGTGAAGGTCAGATTCAGATTCCCTCGAGGAGGGGGAAAGGGGTGGATTCAGGATACTGGGTTAGGCCCATATCTACTTCAAAATAACTTGAAGAAAACATTCTTAAAGAGACTTTGAGCTGCACATGCCTAAACGGACACGTGCGCCTCTATTTACAACCACAGATGTTATAACAATGTTCCCAAATCTGGTCACCATATGTTTGGCCCAGTTAATTAACTTTAAGCCATAAACCCCTCAATTCACTACTACCACCACTCCAATCTGGTGTTTGTAACGTACCGGTGGCAAATTAGGAATCAAAGCTGCAAATCGCATAGTGGCTATTTTAATGGTCCACCTCATCCAAAATGGAAATACCACTTTGGGTTCTCTCTGTGAGTCAAGATCCAAGCCAGCAATGGAGACCATACTATCAGCTTTAGTTGTTCCACACTGCATCATAAACCCACCTCCCTCTGCCTCATGAAGGACCATGTAAAAAGGCTGATAGCTCTGATCTGACTGCGCTATGTGGCAGGTGCAGGGTGTTTTTCCACGCTTTGATTCTGCCCATGGTGAAAGTCCCACAGCCGAGGCTGTGGAGGGGTCAGGGAGAGGATGTGCAGACATGGTCCACACAGCCCTGCCCCCTGTGCTGCTCAGCTGCTTCCTGATGTGTGGGTGCTGCAGCCTATGAAGCCGCTGCACCTTCCTGGAATAGCTCCAGTCATTGGCCAGAGTTAGGTACAGCGGGCCATTGGACATAATGGCCCGTTCTACCACAGTCCAGGGTTGCCTTCCCTGGACTATGGCAGGGCTAACCCCAGGATGTGCGCTGACAGGGAGCCCACTGCACAACTCTGAGTTACCCTGCCATGGTCCGGGAGTACTCTGCTCCCGTCTGCAGCAAAGATCTAGCAGGCAGGGGCAGACAGGACACCACCATGGGTGGTCACGCCGGGGAAAGCATGGCCACCCGTGGTAGTTTCACATTTGAAAATATCCTCAGAAGCATGTATAGTCTACCCTATCCCTCTGCCCCCCAACTTAATACCATGAATTTGTTTCTCTTAGATAATGGATGCTCCAAAATTACTGGTGTTCAAAGCATGCCTTTCCACCTCCCAACACAACATTTTTTACTCCTATATCTTTTGCACTTATGAATTACTTTCTTGATAAGCCCTGCTGGCTTCTCGGATTTCTCTGTTGGACCTCGATGCCAA
>TRINITY_DN19021_c0_g1_i1 len=386 path=[0:0-385]
CATTGCTCCAGATGAACTTGGCGAGAGCAGCGGGTGCCCAAAAAGCAGCTCATAGGTGCTGATGTGTGTGTACCTTGAAGCCAATCTGTTGGCTTTCTTGACTGATCAGGACTATAAGAGAGAGCCGGCCTCTTATCTCGGTTTTTCTGCCAGCAGCTATAGGGCCTTCTTGGACCCCTAGTGCATTTTCATATGCAGCGCACAATTAGTCAGGTGCCTTGGTCAGTTGCTGCACGGATCTATTTTTTTGTACTTTTTTGGAATGAAACGTTGCTTGTCTGGACAGGGTTTCAGTCATCCAGATCGCCTTGACTCTTCCTAGCCTGACTTCTAGTGCTTCCTATATATTCCGCCCCCCCCCCCCTTTTATTTTTCAGGAGCGCGGG
>TRINITY_DN19021_c0_g2_i1 len=328 path=[0:0-327]
ATAAACCTCTATCATGTCCCCTCTGTCTTCTCGAAGCTGAAGAGACCCAGCTCGTCAAGCCTATCTTTGTACGGAAGTCGTTCTGTAAAGAAAGATTATTAAAGCCTAAGCAGAATTCACTCCTCATCATCACCCCCGAATCTCCACTGAAAAGCTTGCCCTATGCAATGAATACTTAAGTTATTCTGGAAAGGAGTTTGATTGTGTGACTACCACTGACTTTAATGGGGAGTCAAGGGAACCTTTGAATGTTCAGGGGCTGAAGTCTGACAACGCAGGTGACTGAATGTAAAGTGCTCTACCTTGCGTTAAAAAAGCACTGAAAAGT
>TRINITY_DN19079_c0_g1_i3 len=5375 path=[1:0-1845 2:1846-5374]
ATCTCTGGGAACGGGTGGCGTTTCTTTCCTTCCCCGCGCGGCGGGTCCCCCTGTTTGAAGTTCCCGCCGGGGGAGCGGTGTGTGGCGCTGCTGAGTGACGAGCTCGAGGCATCTGGGGAGACCTAGGTCGCGCCCTATCCCCGAAAAGAGGCAGATCCCCCTTCCCTCACTCCGCGCGAGCTCCTCGCCCCCGGTTTGGCCTCGCTGCCGCCATGTCTGTGGGTTTCTCATTCGGAGCCGGGACTTTGGGCTCCGCTACGGCCGCTGCTGCTGGGACTGCAGGCGGCGGCGGCTTCTCTTTCGGAACCGCAGCCCCGAGCTCAACAGGAGGGCTTAATTTTGGGACTCTTGGTTCTTCAACGGCTACAGCAACTACATCAGCACCTTCAGTAGGCTTTGGAAGTGGATTTTTGGGACCAAAATCTACTGCTGGATTTACATTAGGAGGAACTAATACAGGAACAGCAACGACAATTGCTTCAGGATTAACACTAGGAGCTCCTGCCACTACATCTGCACCTACCACAGGCTTTAGTTTAGGGTTCAACAAACCTGCAGGATCAGCCACACCATTTGCTTTGCCAATTACTTCTACCTCAGGAAGTGGTCTCTCGCTTTCGTCTGCTCTAACATCCGCTCCAGCAGCAGGTTCTACTGGTTTTACATTAAATCTGGGTGGTACAACTGCCCCAGCAACAACGGCATCCACAGGTCTCACTCTTGGAGGAGCCTTAGCTGGTTTGGGCAGTACACTCTTCCAGAATGCAAGCACAGCTGCAACAGGACTTGGACAGAATGCTTTGAGTTTGGCTCTTGGGGCGGCAGCAGCAGCAGCAGCTCCTTCAACTACTGTTAATGAAGGTCTTGGAGGCATAGATTTTAGCAGCTCTTCAGATAAAAAAAGTGACAAAACAGGCACAAGACCAGAGGATAATAAAGCACTAAAAGATGAAAATCTACCTCCAGTAATCTGCCAAGATGTGGAAAATCTCCAGAAATTTGTGAAGGAGCAAAAACAGGTTCAGGAGGAAATTAGTCGAATGTCTTCCAAAGCGATGCTTAAAGTACAGGAGGATATTAAGGCTCTGAAACAACTTTTGTCAGTGGCTGCCAGTGGACTGCAGAGAAACACTCTCAATATTGATAAGCTTAAAATAGAAACTGCCCAGGAATTAAAGAATGCAGAAATAGCATTAAGAACACAGAAAACACCTCCTGGCCTGCAACATGAAAATACAGCCCCAGCAGATTACTTTAGGATCTTGGTTGAACAGTTTGAAGTACAGCTCCAGCAGTACAGACAGCAAATTGAAGAACTGGAAAATCACCTTGCTACTCAGGCAAACAATTCACATATAACTCCACAAGACTTATCTATGGCTATGCAGAAAATTTACCAAACGTTTGTAGCGCTAGCTGCACAACTTCAGTCAATACATGAAAACGTAAAGATGCTCAAAGACCAGTACCTTGGCTACAGGAAAACCTTTCTGGGAGATGCCATGGATGTGTTTGAGGCAAGACGAGCTGAAGCTAAGAAGTGGCAGAGTGCCCCACATGTTACTACTGGACCGACCCCTTTCAGCAACATACCAAATGCAGCAGCCGTTGCCATGGCTGCAACACTTACACAGCAGCAACAGCCTGCTCCAGGGCCACAGCCATCTCTGGGAGTTAGTTTTGGAGCGCCATTCGGCTCAGGTATTGGCACTGGCTTGCAATCAAGTGGCTTAGGTTCTTCAAGCCTTGGAGGGTTTGGAAGTAGCTCTGGTTTTGGAAGCAGTGCTACAGGTGCATCATCGTTCGGATTTGGAGCTACAAATAAGCCCTCGGGAAGTCTTAGTGCAGGCTTTGGCAGTTCAAGTACATCTGGGTTTAACTTCAGCAATCCTGGCATCACCGCATCAGCTGGTTTGACGTTTGGGGTGTCCAATCCTGCCTCTACAAGCTTTGGGACAGGAGGGCAACTTCTTCAGCTGAAGAAACCTCCAGCTGGAAACAAGAGAGGGAAAAGATAAACTCTTTGGGGGAGTGGGAAATGAATCAATGAATTGTTCATCCTCAAAATCTATTTTTCTAAAGTGATGCAGTATTTACTTTGCATCTGGGAGATTTATAAAATTTTGCTACTGTTCCTTAATCTGGATAATGAGATGTATTGAACAGCTATTTTCCTGTGAATAGAAACCCATTTATGTATTTTTATTTTTGGTTCTAGTTTTAGAAATCTCTACTGCATTATTGAGGAATCTTGTAAAACCATTTATTTAACCTAATGTTAGTAGCAAAAATGTTTTGGTTAATAAGCTTTATACCATATGAATATATGCATATTTGTTTTTTTGTACAGATAAATAATATTCTAGTACAAATACTAGAGTTCATATCTTAAGTTCTTTAATATGGCCTTTAAATCTACTTCAGGGTGTTTCTTTGTGTATATGTATGTAAATATATACAGTACAATGCACACATTTGTGTGTATGTAGGTATATTATAAAATCACATTTCAGATCTTGTCCATAGACAACATGTATCCAGATCCTTTCCTTTGTGTTCCTTCTTTCCACACATTGTTCTAGGTTTCTCCATCTTAATAGCCTGTTTTGTAATGACCAGCTGAAATGTTCAGAATTGCATACATTTTAGCTAATAGTGCTTCACTGCCTGTTTGTCCTTTCCTTCTGTTTTCTTTTCCTCATTTAGCAGCCACTCCAAAGAACCACCATGTGAGACTTTCAAACAAATGTGGTGTTGCAGTTATTTTCTGGCAGTAGCAGCATTTCTGAGGCTGCCTGACCCGAGGAGTAATTTTGGGATCCCAGGAAATTGGTTAGCGAGGAGAGAGTTGTGAAGTAATGGTCTCACTTTCCTGCAGGTAGAGCAGGCAAACTGTGCCACTCTGAAAATCCTAACTAACCATTCCAAAACGGAGTTGATTGATGTAGAGCTATTAGTCATGACTCCAATAAAAAGGGTTTGCTTAACTGCCTTCAACAGATAATAGCAACAGGAAGCATAGAAAGTAGCTGTTAAGGAATAGATCAAAATAGTATTCTATGAGGGTAAATTATAGCAGCATTAGAAAAAGTACCAGTCTTAAAAGTGCAGTGGACTTCATAGTATGGCATCTTTGCATGTTGGGTTGTCTCTCCAGCTCAAGAGAATGTTAAAACAAGTAACAGATTATTATTATTATTTTTTATGTAGTTACTGCCTTATGTGAGAGACTAAGCCAACCTGACTCTGTGATCAATGCAGATTAGGATATATCAGGTGGAGTGTGCACATGGAATTTGAGAGAAGTATATAGCTTTTTATATAGAAAATGTTTTGTACATAATGTGCACAGAGTGAATATTCCCAGAACAAGGCACCTTTTTTCTAAAACAGGTATTGTGCATATATATATATAATATAATTTTCTAGTATGAAGCTGATTGCTTTCAACTGTAAGTGTTGTTGAGTAACATTTTGTATGTTCTGGAAGTTATGTCTGTAGTGCAGCAGTGACTGGCCTTTTTAACAAGTGTGGGGTTTCTGTTATGTGGTGTGTGCAAGAATAAGGGAAATAATTGACTTTGAGCACAGGACTTCTCACTTTTAAACACTTGTGCGTTACTGCATCTAAAATGTGAATGTTTTCTTTGGGTGGGAGGCTTTTAAATTTGTGTTGCAGTTGAAATGAGTGTTAAGCTTTTCTTAATTCTGCCAGTGTTTTTTAAAAAAACAAACGATTACGAAAAGCCTAATGTTCTTCTCAACTTGGACTGTTTTTAAGACTTGTTTTGCAGTCACAAACCTGATATCTGTATTTTTGTTACTTTTTTTTTTTTTTTTTTCAAGCAGAAGACGGCATACGAGATTACAAGGTGACTGGAGTTCAGACGTGTGCTCTTCCGATCTGTTCCTTAATCTGGATAATGAGATGTATTGAACAGCTATTTTCCTGTGAATAGAAACCCATTTATGTATTTTTATTTTTGGTTCTAGTTTTAGAAATCTCTACTGCATTATTGAGGAATCTTGTAAAACCATTTATTTAACCTAATGTTAGTAGCAAAAATGTTTTGGTTAATAAGCTTTATACCATATGAATATATGCATATTTGTTTTTTTGTACAGATAAATAATATTCTAGTACAAATACTAGAGTTCATATCTTAAGTTCTTTAATATGGCCTTTAAATCTACTTCAGGGTGTTTCTTTGTGTATATGTATGTAAATATATACAGTACAATGCACACATTTGTGTGTATGTAGGTATATTATAAAATCACATTTCAGATCTTGTCCATAGACAACATGTATCCAGATCCTTTCCTTTGTGTTCCTTCTTTCCACACATTGTTCTAGGTTTCTCCATCTTAATAGCCTGTTTTGTAATGACCAGCTGAAATGTTCAGAATTGCATACATTTTAGCTAATAGTGCTTCACTGCCTGTTTGTCCTTTCCTTCTGTTTTCTTTTCCTCATTTAGCAGCCACTCCAAAGAACCACCATGTGAGACTTTCAAACAAATGTGGTGTTGCAGTTATTTTCTGGCAGTAGCAGCATTTCTGAGGCTGCCTGACCCGAGGAGTAATTTTGGGATCCCAGGAAATTGGTTAGCGAGGAGAGAGTTGTGAAGTAATGGTCTCACTTTCCTGCAGGTAGAGCAGGCAAACTGTGCCACTCTGAAAATCCTAACTAACCATTCCAAAACGGAGTTGATTGATGTAGAGCTATTAGTCATGACTCCAATAAAAAGGGTTTGCTTAACTGCCTTCAACAGATAATAGCAACAGGAAGCATAGAAAGTAGCTGTTAAGGAATAGATCAAAATAGTATTCTATGAGGGTAAATTATAGCAGCATTAGAAAAAGTACCAGTCTTAAAAGTGCAGTGGACTTCATAGTATGGCATCTTTGCATGTTGGGTTGTCTCTCCAGCTCAAGAGAATGTTAAAACAAGTAACAGATTATTATTATTATTTTTTATGTAGTTACTGCCTTATGTGAGAGACTAAGCCAACCTGACTCTGTGATCAATGCAGATTAGGATATATCAGGTGGAGTGTGCACATGGAATTTGAGAGAAGTATATAGCTTTTTATATAGAAAATGTTTTGTACATAATGTGCACAGAGTGAATATTCCCAGAACAAGGCACCTTTTTTCTAAAACAGGTATTGTGCATATATATATATAATATAATTTTCTAGTATGAAGCTGATTGCTTTCAACTGTAAGTGTTGTTGAGTAACATTTTGTATGTTCTGGAAGTTATGTCTGTAGTGCAGCAGTGACTGGCCTTTTTAACAAGTGTGGGGTTTCTGTTATGTGGTAGATCGGAAGAGCGTCGTGTAGGGAAAGAGTGTAGATCTCGGTGGTCG
>TRINITY_DN19079_c0_g1_i2 len=3809 path=[0:0-279 2:280-3808]
ATTGTTCTATAGGTAATAGATATATACCATAATCTTTGAGGCATACAAGACTTATGCCTGCAACACTTGACTTGGGGCAGCAAGTCTAACCTGCACTGGCTTTTTTGTGTTAACTCACAAAGGTGTATTAGCAATGTAAATTAGGATTATAGGTTCACAGTCATATCTTCAGAGTAATCTAATTACAGGTAAGGGGTTATTCTTCATTCTTTAGAGGGCAGAAAATCTGAAGCTACAATTATCGTTGACTTCTGATTTAAAATATTTTCCCCTCCCTACAAGGCTTTGGCAGTTCAAGTACATCTGGGTTTAACTTCAGCAATCCTGGCATCACCGCATCAGCTGGTTTGACGTTTGGGGTGTCCAATCCTGCCTCTACAAGCTTTGGGACAGGAGGGCAACTTCTTCAGCTGAAGAAACCTCCAGCTGGAAACAAGAGAGGGAAAAGATAAACTCTTTGGGGGAGTGGGAAATGAATCAATGAATTGTTCATCCTCAAAATCTATTTTTCTAAAGTGATGCAGTATTTACTTTGCATCTGGGAGATTTATAAAATTTTGCTACTGTTCCTTAATCTGGATAATGAGATGTATTGAACAGCTATTTTCCTGTGAATAGAAACCCATTTATGTATTTTTATTTTTGGTTCTAGTTTTAGAAATCTCTACTGCATTATTGAGGAATCTTGTAAAACCATTTATTTAACCTAATGTTAGTAGCAAAAATGTTTTGGTTAATAAGCTTTATACCATATGAATATATGCATATTTGTTTTTTTGTACAGATAAATAATATTCTAGTACAAATACTAGAGTTCATATCTTAAGTTCTTTAATATGGCCTTTAAATCTACTTCAGGGTGTTTCTTTGTGTATATGTATGTAAATATATACAGTACAATGCACACATTTGTGTGTATGTAGGTATATTATAAAATCACATTTCAGATCTTGTCCATAGACAACATGTATCCAGATCCTTTCCTTTGTGTTCCTTCTTTCCACACATTGTTCTAGGTTTCTCCATCTTAATAGCCTGTTTTGTAATGACCAGCTGAAATGTTCAGAATTGCATACATTTTAGCTAATAGTGCTTCACTGCCTGTTTGTCCTTTCCTTCTGTTTTCTTTTCCTCATTTAGCAGCCACTCCAAAGAACCACCATGTGAGACTTTCAAACAAATGTGGTGTTGCAGTTATTTTCTGGCAGTAGCAGCATTTCTGAGGCTGCCTGACCCGAGGAGTAATTTTGGGATCCCAGGAAATTGGTTAGCGAGGAGAGAGTTGTGAAGTAATGGTCTCACTTTCCTGCAGGTAGAGCAGGCAAACTGTGCCACTCTGAAAATCCTAACTAACCATTCCAAAACGGAGTTGATTGATGTAGAGCTATTAGTCATGACTCCAATAAAAAGGGTTTGCTTAACTGCCTTCAACAGATAATAGCAACAGGAAGCATAGAAAGTAGCTGTTAAGGAATAGATCAAAATAGTATTCTATGAGGGTAAATTATAGCAGCATTAGAAAAAGTACCAGTCTTAAAAGTGCAGTGGACTTCATAGTATGGCATCTTTGCATGTTGGGTTGTCTCTCCAGCTCAAGAGAATGTTAAAACAAGTAACAGATTATTATTATTATTTTTTATGTAGTTACTGCCTTATGTGAGAGACTAAGCCAACCTGACTCTGTGATCAATGCAGATTAGGATATATCAGGTGGAGTGTGCACATGGAATTTGAGAGAAGTATATAGCTTTTTATATAGAAAATGTTTTGTACATAATGTGCACAGAGTGAATATTCCCAGAACAAGGCACCTTTTTTCTAAAACAGGTATTGTGCATATATATATATAATATAATTTTCTAGTATGAAGCTGATTGCTTTCAACTGTAAGTGTTGTTGAGTAACATTTTGTATGTTCTGGAAGTTATGTCTGTAGTGCAGCAGTGACTGGCCTTTTTAACAAGTGTGGGGTTTCTGTTATGTGGTGTGTGCAAGAATAAGGGAAATAATTGACTTTGAGCACAGGACTTCTCACTTTTAAACACTTGTGCGTTACTGCATCTAAAATGTGAATGTTTTCTTTGGGTGGGAGGCTTTTAAATTTGTGTTGCAGTTGAAATGAGTGTTAAGCTTTTCTTAATTCTGCCAGTGTTTTTTAAAAAAACAAACGATTACGAAAAGCCTAATGTTCTTCTCAACTTGGACTGTTTTTAAGACTTGTTTTGCAGTCACAAACCTGATATCTGTATTTTTGTTACTTTTTTTTTTTTTTTTTTCAAGCAGAAGACGGCATACGAGATTACAAGGTGACTGGAGTTCAGACGTGTGCTCTTCCGATCTGTTCCTTAATCTGGATAATGAGATGTATTGAACAGCTATTTTCCTGTGAATAGAAACCCATTTATGTATTTTTATTTTTGGTTCTAGTTTTAGAAATCTCTACTGCATTATTGAGGAATCTTGTAAAACCATTTATTTAACCTAATGTTAGTAGCAAAAATGTTTTGGTTAATAAGCTTTATACCATATGAATATATGCATATTTGTTTTTTTGTACAGATAAATAATATTCTAGTACAAATACTAGAGTTCATATCTTAAGTTCTTTAATATGGCCTTTAAATCTACTTCAGGGTGTTTCTTTGTGTATATGTATGTAAATATATACAGTACAATGCACACATTTGTGTGTATGTAGGTATATTATAAAATCACATTTCAGATCTTGTCCATAGACAACATGTATCCAGATCCTTTCCTTTGTGTTCCTTCTTTCCACACATTGTTCTAGGTTTCTCCATCTTAATAGCCTGTTTTGTAATGACCAGCTGAAATGTTCAGAATTGCATACATTTTAGCTAATAGTGCTTCACTGCCTGTTTGTCCTTTCCTTCTGTTTTCTTTTCCTCATTTAGCAGCCACTCCAAAGAACCACCATGTGAGACTTTCAAACAAATGTGGTGTTGCAGTTATTTTCTGGCAGTAGCAGCATTTCTGAGGCTGCCTGACCCGAGGAGTAATTTTGGGATCCCAGGAAATTGGTTAGCGAGGAGAGAGTTGTGAAGTAATGGTCTCACTTTCCTGCAGGTAGAGCAGGCAAACTGTGCCACTCTGAAAATCCTAACTAACCATTCCAAAACGGAGTTGATTGATGTAGAGCTATTAGTCATGACTCCAATAAAAAGGGTTTGCTTAACTGCCTTCAACAGATAATAGCAACAGGAAGCATAGAAAGTAGCTGTTAAGGAATAGATCAAAATAGTATTCTATGAGGGTAAATTATAGCAGCATTAGAAAAAGTACCAGTCTTAAAAGTGCAGTGGACTTCATAGTATGGCATCTTTGCATGTTGGGTTGTCTCTCCAGCTCAAGAGAATGTTAAAACAAGTAACAGATTATTATTATTATTTTTTATGTAGTTACTGCCTTATGTGAGAGACTAAGCCAACCTGACTCTGTGATCAATGCAGATTAGGATATATCAGGTGGAGTGTGCACATGGAATTTGAGAGAAGTATATAGCTTTTTATATAGAAAATGTTTTGTACATAATGTGCACAGAGTGAATATTCCCAGAACAAGGCACCTTTTTTCTAAAACAGGTATTGTGCATATATATATATAATATAATTTTCTAGTATGAAGCTGATTGCTTTCAACTGTAAGTGTTGTTGAGTAACATTTTGTATGTTCTGGAAGTTATGTCTGTAGTGCAGCAGTGACTGGCCTTTTTAACAAGTGTGGGGTTTCTGTTATGTGGTAGATCGGAAGAGCGTCGTGTAGGGAAAGAGTGTAGATCTCGGTGGTCG
>TRINITY_DN19104_c0_g1_i2 len=2613 path=[0:0-1094 1:1095-1220 2:1221-2612]
CCTGCTTCCCCCAAAAAGCAGATATAGGGGGGGGGGGGGGGGGGGGGGGGACGACCTCCCAGTTCTGGGAATCTCCTCCCCATTTGTGCTGGTTTGGGGGGGAAGGGGCGGCATGAGAAAACAGGGAGGGGGGGGGAGGGTCTCCTTTCCATCCAACATCCATTTTGTTGCTGTTCATGATTAACGAGAGTACAAAGCAGAAAGAAAAGTGACAGTTGCGGTTCCCTCTCTGGAGCGTCCCTGCTCCTTGCCCTTCCCGGGTGAGACACCTTGGCGCTCCAGCCTGCCAGTAACGGGTGCTGCTTCCTAAGAAACGCGGACCCCTCCGGCTCGGCCCGGGGTCGATTCCTGAAGGCAGCTGGGATCTCCGCGGGAAGAGGAAGGGGAGTCCAGCGAAGGAAGGAAATAGCTTATATCCAAAAAGAGAAAACGGCTCCGTATTCACATGCGTGCGTGTCTGTGTGCGCGTCAAGCTTCTGTTAAGGCAAAGGGCTGGAGAGCAACCAGGGGAAGCGCTGTATAAAAAATCCCCAACCAGAAAGACGGACCAGGGGTGGGAGGGCCCCGATCCTGGTGTCTGTACAGACTCTGGGCTGGGGAGGCTCATCCCCTGGTGCTCTCTCGAGCAGGTCACACCAGGGGGAAGCGGATTTCCTTTCAAAGACGTCCCCCCTGCCCTTCCTTTCGTGTTGCCCCCAGCGGGTCTCCTCAGAGCCGTTTCAGGCTGGAGGCGCCTTTCCCTGAGCCAAGGCACGGATTCCCTCCCTGCCAGGATTCGGGGGGAGGGGGGAGGGCAGGGGCTCGAAGGCACCTAAGTGCAAACTGTGCAAGGATGAAGAGGGCGGAGGGCACGCCGCTCAGTCGACGAAGCGCTGACAAGCCTTCTTCCAGCGGCAAGACGTGCACCACATGTCCCGGTTCTCCATGCCGTAGACCTTGCGGCACTTTTTGGCCTCGCCACGCGGCTTCCTAGTCCCCACAGCCGGTTTTGGCACAGAGGGGGGCCCTGAAGAGTGCGTCTTGGCAATGGGCAGGTGGGATATCTGCGGACGCTTCTCTCCTACCCCTGCAGGCCGGATCGGAGGCAGGCAGCCCAGGGGCCCTCTAAAAAGCACCGGTGACGGGGGTGGCGGCGGGGGAGGCAGCGGCTGCCAGATGCTGATTCCCATCCCGCCAGGCAGGGCTTTCGAAGCAGCCGCGATGCTGACGGGAGACATTGCCTGATAGGCATGGTCAGTGTGGACGTGGCACAGGCTTGTAGGTGCCAATTCACTCAGCTGGGACACCACAGAGACCTCGACCTTCACAGGTGCCGGCGGCAAGGGCTGCTGCACCTCCTCCAGGATGGGGAAGGCAGGGGGCACCGAAGAGGTGGGGGAAACTGGAGTCAGGCTGGACAGCCCGTCTGTCAGGGAGTCTACGTTGACATCCAGCTCGGTGTAATAGAAGTCCTCCTCCCCGTCACTCTGATCCAAGTCGGCTTTCCGGCCCAGGTGGATGGTTCGGATGTGCCTCTGCATCCCCGACGAACTACTCAGCACCTTCCCGCAGCTCTTCCACAGACATTTGAACATCACCTTGGTGGAGTTCTTCCTCTTCCTGGGGATGGGGTCGCCGAACAAGAAGTGGGTGGCTTCCGTTTCCTCGATGTCTAGCTGTGGGGACGACAGGAAGCTCTTGGCGGTGTCGGCGGAGGAGAGCGGGGGCGACGGCGTGGAGGGAGTGGAGCGGTCGCTCGGCAGGTCCCAGTTCCAGTCCCCGCTGTTGTTGCTGCTGCTGTAACTAGAGGACATGGTGGGACCCTCCTTCCAAGCGTCACAACTGGATTCTGTGCCGAAGGCGCTGGGTGGGTTGCCGTGCACCAGAGGGCTGGTGGACAAGCTGGTGAGCACGGCGGCTGCCATGACTTCGTCGATCCCGGCTTTCCCCGACAGCTTCCTCTGCCTGGGCACCGGGATGTAGGCCGAGTGGAGCAGGGGACTCTGTTCCAGGAGCCTCCGCGTCGCCGCCTCCTCACTGGACTCCTCCAGCCGCCCGTTGAGCGCCAAGGGGTCCGTTAGGCGCCGGAGCCGTCCATTGACCAGTTCGGCTTCCTCTGGCAGCGCCTTGCCGTTACAGTGGATGGGACTCTTCGGCGGCTGCTTGAGCCGGCCTTTCGCGGACGGGCTCTTCCCCTCGGCCCCGTCCTCGGCACTTTGCCGGCGGCGGCGGCGGAGCAAGGCGTCCCCCAGCAGCACCGTGTAGACGGCGTTGCCGGCGGCCGGGGCGGAGCCGAGGGGGGGCTTGCAGCTTTGCTGGATCCGGCCGCAGTAGAGCCCTGCTGTCGCCGCAGCCGCTGCCGTCGGGGGGCTGCTGCCCGGGGAGCCGGGCCCCGCCGTGGTTAAGCCGGGCGGCGGGGAGCCGATCCGGCCGCTCTCCGGGGGGGCAGAGCGCTTGGCCAGGCGCTTGGGATCCATGCTGGGGGCGGGGGGGCGATCGAGCCGGGCGGGCGAGTCCCGCGGCGGCGGCGGCGGCAGGGGAGCCGGGCAAAGCCCCGGAGCCTTCGGGTCTCGCCCTCCTCCTCCTCCTCCGCGGAGCTTCCCCGGCCCCTGCCTCCTTGCGCGCCCGGCCGCC
>TRINITY_DN19104_c0_g1_i1 len=2487 path=[0:0-1094 2:1095-2486]
CCTGCTTCCCCCAAAAAGCAGATATAGGGGGGGGGGGGGGGGGGGGGGGGACGACCTCCCAGTTCTGGGAATCTCCTCCCCATTTGTGCTGGTTTGGGGGGGAAGGGGCGGCATGAGAAAACAGGGAGGGGGGGGGAGGGTCTCCTTTCCATCCAACATCCATTTTGTTGCTGTTCATGATTAACGAGAGTACAAAGCAGAAAGAAAAGTGACAGTTGCGGTTCCCTCTCTGGAGCGTCCCTGCTCCTTGCCCTTCCCGGGTGAGACACCTTGGCGCTCCAGCCTGCCAGTAACGGGTGCTGCTTCCTAAGAAACGCGGACCCCTCCGGCTCGGCCCGGGGTCGATTCCTGAAGGCAGCTGGGATCTCCGCGGGAAGAGGAAGGGGAGTCCAGCGAAGGAAGGAAATAGCTTATATCCAAAAAGAGAAAACGGCTCCGTATTCACATGCGTGCGTGTCTGTGTGCGCGTCAAGCTTCTGTTAAGGCAAAGGGCTGGAGAGCAACCAGGGGAAGCGCTGTATAAAAAATCCCCAACCAGAAAGACGGACCAGGGGTGGGAGGGCCCCGATCCTGGTGTCTGTACAGACTCTGGGCTGGGGAGGCTCATCCCCTGGTGCTCTCTCGAGCAGGTCACACCAGGGGGAAGCGGATTTCCTTTCAAAGACGTCCCCCCTGCCCTTCCTTTCGTGTTGCCCCCAGCGGGTCTCCTCAGAGCCGTTTCAGGCTGGAGGCGCCTTTCCCTGAGCCAAGGCACGGATTCCCTCCCTGCCAGGATTCGGGGGGAGGGGGGAGGGCAGGGGCTCGAAGGCACCTAAGTGCAAACTGTGCAAGGATGAAGAGGGCGGAGGGCACGCCGCTCAGTCGACGAAGCGCTGACAAGCCTTCTTCCAGCGGCAAGACGTGCACCACATGTCCCGGTTCTCCATGCCGTAGACCTTGCGGCACTTTTTGGCCTCGCCACGCGGCTTCCTAGTCCCCACAGCCGGTTTTGGCACAGAGGGGGGCCCTGAAGAGTGCGTCTTGGCAATGGGCAGGTGGGATATCTGCGGACGCTTCTCTCCTACCCCTGCAGGCCGGATCGGAGGCAGGCAGCCCTGATAGGCATGGTCAGTGTGGACGTGGCACAGGCTTGTAGGTGCCAATTCACTCAGCTGGGACACCACAGAGACCTCGACCTTCACAGGTGCCGGCGGCAAGGGCTGCTGCACCTCCTCCAGGATGGGGAAGGCAGGGGGCACCGAAGAGGTGGGGGAAACTGGAGTCAGGCTGGACAGCCCGTCTGTCAGGGAGTCTACGTTGACATCCAGCTCGGTGTAATAGAAGTCCTCCTCCCCGTCACTCTGATCCAAGTCGGCTTTCCGGCCCAGGTGGATGGTTCGGATGTGCCTCTGCATCCCCGACGAACTACTCAGCACCTTCCCGCAGCTCTTCCACAGACATTTGAACATCACCTTGGTGGAGTTCTTCCTCTTCCTGGGGATGGGGTCGCCGAACAAGAAGTGGGTGGCTTCCGTTTCCTCGATGTCTAGCTGTGGGGACGACAGGAAGCTCTTGGCGGTGTCGGCGGAGGAGAGCGGGGGCGACGGCGTGGAGGGAGTGGAGCGGTCGCTCGGCAGGTCCCAGTTCCAGTCCCCGCTGTTGTTGCTGCTGCTGTAACTAGAGGACATGGTGGGACCCTCCTTCCAAGCGTCACAACTGGATTCTGTGCCGAAGGCGCTGGGTGGGTTGCCGTGCACCAGAGGGCTGGTGGACAAGCTGGTGAGCACGGCGGCTGCCATGACTTCGTCGATCCCGGCTTTCCCCGACAGCTTCCTCTGCCTGGGCACCGGGATGTAGGCCGAGTGGAGCAGGGGACTCTGTTCCAGGAGCCTCCGCGTCGCCGCCTCCTCACTGGACTCCTCCAGCCGCCCGTTGAGCGCCAAGGGGTCCGTTAGGCGCCGGAGCCGTCCATTGACCAGTTCGGCTTCCTCTGGCAGCGCCTTGCCGTTACAGTGGATGGGACTCTTCGGCGGCTGCTTGAGCCGGCCTTTCGCGGACGGGCTCTTCCCCTCGGCCCCGTCCTCGGCACTTTGCCGGCGGCGGCGGCGGAGCAAGGCGTCCCCCAGCAGCACCGTGTAGACGGCGTTGCCGGCGGCCGGGGCGGAGCCGAGGGGGGGCTTGCAGCTTTGCTGGATCCGGCCGCAGTAGAGCCCTGCTGTCGCCGCAGCCGCTGCCGTCGGGGGGCTGCTGCCCGGGGAGCCGGGCCCCGCCGTGGTTAAGCCGGGCGGCGGGGAGCCGATCCGGCCGCTCTCCGGGGGGGCAGAGCGCTTGGCCAGGCGCTTGGGATCCATGCTGGGGGCGGGGGGGCGATCGAGCCGGGCGGGCGAGTCCCGCGGCGGCGGCGGCGGCAGGGGAGCCGGGCAAAGCCCCGGAGCCTTCGGGTCTCGCCCTCCTCCTCCTCCTCCGCGGAGCTTCCCCGGCCCCTGCCTCCTTGCGCGCCCGGCCGCC
>TRINITY_DN19055_c0_g1_i1 len=315 path=[0:0-314]
TAATGAAAAGTGGTATTACACGTGTGCTGTATTAAGTGTAGGCAGTTTAACAATGAACAGCACATGCAACTGTTACAAATCACACACACAGCACTGCCACAGAGCAATCAAGTCACATAGAACTAGAAAGAATATTCAGTAATTCCTAAGACAGTTATTACGTATGAAACAGAAAACTGAAATGATTCATTTAATTTTCTATTAGCTTAGTATAGTTTTTTGTTTGTGAAGGTGAAAACAATTATCTTCTCCATGGAATGAAAAACACCATCGTACTCTTCCGTTACCGGTTTTCTTTATTCCCTCCCCCGCCCC
>TRINITY_DN19024_c0_g1_i1 len=668 path=[0:0-667]
CCGATCTCTCTCCTTTAATGACACTCATATACGTGACTAGGTACCAAGAGCTCTTGCGGGCTAGGCAGTTACACAGGTATTGCTTTCTAGACGGATAATGGCATTAACGCTTTTGTTACTCAAGCTCCACTGGTATTTGAGTCAGTGAGCCCTACTTCACCTTCCTCCTAAGAAAGAGATCAGTCTCCACCCTCAAGGCACCGTAATGCACCCTCACCCAACAAAAGTTATATTGTGATCTATTAGTAGATCACAAGCTAGTATCAGAGTGTGGGGAAAGGGACTAGCCTCTCAGAGATCATCCCTGGAGAGGAGAGCAGGACTGGTGCTCTAGGGAGAAGACAGGCTAGGGGAGCTCCTCCAGTGAGGCAGGGAAGGCTCTCTGTAAAGGGGAGACCAGTTGCTGAGGTGCCCTAGAGCTGTGAGCCAGCAGGAAGGATCCAAGCCTGGAGTGCTAGAGCCAATGAGAAGAGTCCTGGTGGATCGCATGCACCATAAATCTAGCCACCCCTGACATACAGCATAAGCAGGACCCTTCCTGCCACTTCGGGTTGAGGGGAGGGCAAACACCTCAGCCTTGCTGAACGTTAGTTCCCATTGGCTTCAAGAATGTGTCAGGAGGTGGAAACCATCATGGTTGAGATGCAATTTTCCTTCCTAAACACGGT
>TRINITY_DN19057_c0_g1_i1 len=627 path=[0:0-626]
TCCGATCTGGTAGGCTTGTTCTTCATCATAACCAAGTGTTGAAAAGCCCAAGTGTAACAAAGAATAACCAAGTGGTGTTAGCAGATTACGAAATTACTCCTGGTTTTGAGATGACATTTAAAAAAATATAAAAACACTTCACAGATTAATTTCTGTTTCAAAGTACCCACTGGCTGCATTGGTCCAAATGCCAACACACTCAGGGCCTGACCCTAAGAGTAATGCCTGTGTGTATACCACTTCTATCCTGGCTAGTTTAAGCACATAGGGAATGTCAGGCAGGTATGTTCAAGTACTGCAGCTTCTATGTGTAAGCATTCATTCAGCTCCCTATACTCATTCTCTTTATGTTTTAGTTACGTTGCTTGTGAATATATATGAAATGAACTCTTAACAAAAGCATGTGCAAACTCTCTTTGCTGCTTAACAGCAGTGGCAAACTAAAACATTTTTGTGATGCGTACACATTTCTCCATAAAATGTTTTGGTCCAGCTGCTCTATTGAACGGTTCCATCTTGCTTCTATGTCATGGAAATGATGATTAGTACTTTTCTGAAAGGTGCAGCTTGTGTTTGGCTTTAAAAACAAGGAAAGCTGAGTCTTAAATTCATGCATTGTAATTATCA
>TRINITY_DN19068_c0_g1_i1 len=223 path=[0:0-222]
CACCTGTAGTGGATTCTCTGATGAAAAAGGCGGACTTCAATATATTTCCCCATTCTGTATGGTTTCTCAGGTGGATTCTCTGCTGTATATTATTGTCAAGCTTCCACTGGCTTTCCTCACACTAACAGGTATGCGGTTTCTTTCCTGTGCCGATTTTGATCTTTAAATTGTAAGCTCTCTGGCAGGGCCTGTGTCGATCTTATTTTCTGTAAGCACCAGGTAC
>TRINITY_DN19065_c0_g1_i1 len=1726 path=[0:0-1725]
GGCCCCTCCGATCTTCGCAGCCCCGGCGCGGGCAGGTTCCAAGGCGCCCGTCTCCGTGGGACAGTTCTGGCACGTGTCTGACTTGCATTTAGACCCCACTTATCACCTCACAGATGACCACACCAAAGTTTGCGCTTCTTCCAAAGGAGTTAATGCCTCCAACCCAGGCCCTTTTGGAGATTTTTTGTGTGATTCCCCGTATCAACTTATTTTATCAGCTTTTCAATTCATGAAGGATTCAGGTCAACAAGTTTCCTTCATGATATGGACTGGAGATAGCCCTCCTCACGTTCCAGTGAAGGAACTCTCAACCGAGATTGTCATTAGTATTATTGGCAATATGAGTTCCACCATAAGAAGTTTCTTTCCAGATCTCCAGGTTTTCCCTGCATTGGGAAATCATGACTATTGGCCACAGGATCAACTGCCGGTGTCTGCCAATGAAATTTATAATGCTGTAGCAAATTTCTGGAAGCCTTGGCTTACTGATGAAGCAGTCAGCACCTTGAAAAAAGGTGGCTTTTATACGCAGATATTTCAAACCAGCATTACCTCTCAGCCACTCAGGATAATCAGTTTGAACACAAACTTATACTATAGTCCCAACTCTGTAACTCTGAATATGACTGACCCAGCCAACCAGTTTGAATGGCTGGAAAACACACTAGAGAAATCTCTACAAAACAAAGAAAAGGTGTATGTAATAGCGCATGTACCAATAGGATATCTGCCTTTTGTGAGAAACGCCACGGCTATGAGAGAATGCTACAATGAGAGACTGGTAAAGATTTTTCGCAAGTACAGCAATGTTATTGCTGGGCAGTTTTTTGGACACACTCACAGAGACAGCATCATGATCCTGCTAGATGAAAAAGAAAAACCAATAACTTCCTTGTTTGTGGCACCTGCTGTGACTCCAGTGAAGAGTCCGCTGCAGACGGACTCCAACAATCCGGGAGTCAGACTATATCAATATGACCCTCTTTCTTATAACTTGCTGGATCTCTGGCAGTTTTACTTGAATCTTACCGAAGCCAACATGAAAAATGAATCAAACTGGAAAGTAGAATACAGTATGACCAAAGCTTATGGTATTGAAGACTTAAAGCCAGAAAGCTTATATGAAATGGTGAAACAATTCACCGCACAAGGAAGCAAAATATTCCAGAAATATTACAGTCACTTCATTGTGAATTACGACAAAAGCATTGTTTGTGACGAGTACTGCAAGATCAGCCAGCTGTGTGCAATCCAGTATCTGGCTCACTCCCTCTATAGTGACTGCATCCGACATGAAGCGCAGGACAAATGAAAAGCAATGTGATCAATACTGATTTTAGTTCTAAGGAATCTTTTTTTTTTTCCTCCTTATGCTGATTTGTGAAATTAGAAAGGTGTGGAAAGCCTATGCCATTTTCTGGGAGACAACAGATTTCCCCAAATCTTTTTTTCTTTTTGATATACAATGTTGTTTCTTAAACATCTGAATAAAGCAGCTTGATTTCTTCTTCTTTTTTTTTTTTTTTTTTCAAGCAGAAGACGGCATACGAGATTACAAGGTGACTGGAGTTCAGACGTGTGCTCTTCCGATCTAGACAACAGATTTCCCCAAATCTTTTTTTCTTTTTGATATACAATGTTGTTTCTTAAACATCTGAATAAAGCAGCTTGATTTCTTCTTCTTTTTTTTTTTTTTTTAGCACTTTCTAGGAACCCATAACAGTCT
>TRINITY_DN19040_c0_g1_i1 len=677 path=[0:0-676]
GTAGTGAGTTATTTGTCATGATAAGCCAAAGAGAGGGGAGTCTTACACCTTTTCAGAGCAGCTATGGTTTATAGACTCAATCACTTTAAAGGACTCCCACCTGTCAGCAGAGATGCACTGCACAAGCCTCATCCTTGGCATTAAGGAGAGGGGAATGAAAACTAGCTGGAGTTTATACTCTGGGAGGGAACTCTGAAAGGCTGTTAGACTCCCCCCTCTCTGGGTGGCTCCCCAGCTGTCAGTTCAGTTAGGAAGTGAACAGTAGTTTGAGGAGTTTTGAACCCCCCCTGTGCACATCCCTCGGACCATTCAGGCCACCTCACTACCCCCATTAGGAAAACATGCCCACCCAGGGATGTGGGGTGCAAATGGACTCCATCACTTTAAAGGTCTCCTATCTGTCAGGGGAGATGCACATGCCTAAGAGACATGGCTTCCTGAGCTTCCAGGACACGGCGAACTGGAGGCTGGGGCTTGGAATTTGCTTTTGTAGGGGAGTTGGGGGCTTGGGCGGGAAAAGGGGTTCGCTGACAGGGAAGGGGGGATGATAGAGATTCGGGTAGGGTGAGGGGTTTGCTGGCACGGGATGTGTGTCTCCTGGTGGGAGGCATTTGCTGAGGGGGGAGCGGATGACTAGAGGGAGTTCGAAAACGCACAGCAGCTTCCCTCATCCACTG
>TRINITY_DN19084_c0_g1_i1 len=232 path=[0:0-231]
ACACGACGCTCTTCCGATCTCCCTGCGATAGAGTTCGATATCTCTTAAAACAAGAGTTAGCAGTCAAGTATCTCTTCTTTCATGTAATCTTAGAGCTAATCGTTCTACATTTTGCTGGATTGTACTTCATTTACTCCCTATGCATGTAATCTGTAAACTTGTTTTGACATTGCTCAACCAATCCATTCAGTATTTTACCACTCTGTTTCTCTTTTAAGTAGAGTTGCTTCTC
>TRINITY_DN19080_c0_g1_i1 len=1958 path=[0:0-1957]
GTTACATTTTAATGTACAAAGCAAAACAGACATTGGAATTTCACTATGAGTTATATTTGACATTATGTGGCTCTCGTGAGCTTAAATATCTTTTTCTATTGCTGCATGTGTTGATATATTTCATTAGTTATAAGTCTATTGGATTAGAATGGGAAAAGTGTCTTTTTTCTGAAACATCATTTCATTGCTGTTTATGCTTGTTGGGGAAAGAACCTTAACTAACATAGTTTGGTTAAGATCTTAGACTTCCACAAATTGGAAAATTTAAACCGCTATCTTGGCTGCTAGGCAATGCCTTTGGATGCTTGGGTTTAGCTTATAGTTTGTTCAGTGGCACTGTGGAATGACTCTCAAGGCTACCTCAGTTAGTGCAGGATATAAACTCCTGAAATCTAGAGAGTAGTATCCTATTTTGTGAGGACCTGAGTGGGAGATTAGAATTAAAATGGATAACCTACATTGGTTTTTTTAACGTTGCCTTCCGATTGGATCTTGTCTTGCTAATGAGGGCTGGGATTATTGTAGAGGAAGCCTACTTGAACTCTTTTAAAGGGCAGGAAAGAAAGGAAGCAAATTCCTTGGACCATTTAAAGAGCCATCTGATTAATAGCGGGGGTTTGGTTTGGCCTTGAATAATAGAGAATAAAGAGAGGACAAAAACTGATGGGACAGAAGTTTTAACGATCTCCCGGTGTTAGAGGTTGGGACAGGAAAGCTGCTTCAAAAGGATATTCCCAACACTACTAAAATAAATAGTGTTGAGAGCAGTGCCACTAGGAAACCTTCTAAAAGGGCCTAACCTGAAGAATAACCAGATTTGAAATCATTGTCCTGTAACTAGAGACGCTTGATTTTTTCCCCTCGACACCTCCCATTCTTAACAACTTTCTACAGCTATAAGGACAGATACTCCAATGAATGGTTAAACTTGATGGAGGAACCCTCCTATAAGATTTAACTAAGCAAACAATATTGGTATGGAGACTAATTGGGTATTCCAACAATTCCATGTAGTTCTGATAGGGTGGGAAATGAACTAGAAATACTACTTGCATGTTAACATAAATGTTGTTGTTAGATGCATTGTTGGCTTGATCTCTACCACTCCCAACTCCCTTGTTGCTGGAATTGTACAGCAAAATGAGAACGAAGGATGTAAAATGTAACACTACAATTCATGTTTTCATTGAGTTGCCTTCAGGAAATGGCCTATGAGAAAATCAAGCGAACGGTAACTGGCCAGTTGATTTTTCTCATGGCTGACTTTTTTTGTCATAGAATGTTTGCTATCTTGTAAGCATAGTCTAACATCCAGTTTTTCAAAAACAACAAAACATCCCTGCACTACGTATGCACCTATCGATAGAAATTGACTTCATTTCAAAGTTTTGTGCCAGTGGGTGGTATTGGTGCTTTTGGAAGTGCAGACAGAATTCTTGGAAAGGCCTTGTAGTTCTTTATCTGTATAATGTAGGGAGGGGGAAATCTGTTGTAAAACACTTGTACTGAATAACCTCTTCTTTCCTCCTGTAAGCAAAGCTGGTGGACTGCGGAAGAAGATGTGGGATTCCAAGCTCTAATGGACCTTTGCGAAGAAAAGCTGTGGCTTGTGTGGAATTTACATGGGCCTCATGATGGAAGAAAAGCTTATTTGTTTAGTATTGTGCATTTTACTAAAATGGCAGCTTTTTTAAAAAAGAAAAAGTTGTGTATCTGCTATTGTGATGCCAATGACCGTGTTTTAAGTGGAAAATTGACCTCTTTGCTTTGTGCTGTGTACACAAGATTTCTGGAAAAGTAAAGGAATACCCTTTTTATGGCTCACACAGCTTAAAATAGCTGTCACTCAAACATGCACTCACAGTTGAGCTGATTTTGTTTCATTCTAAATAAATTGTTTCTTTTGAGGAAAATGTTTTGCCTGCCTGGAAATGAATTGACGACAAACCTTTGACCCC
>TRINITY_DN19113_c0_g1_i1 len=5706 path=[0:0-1649 2:1650-5705]
CCCTACACGACGCTCTTCCGATCTATTTATTTTACTACCATGAAAGGAACAATCAGGTACAAAATGTTTAAACAAGTATGGAATTTCATGACAACTGTGTCCTTTTGAAGTATTAGTCTTCTGCCAAAAATACACAACGCAGTAAAAGAGGACAGAGAGAAGAGCTGATGATTGGAAAAAAGCTTCACTTCTAAAAGTGAGGACTCATTCACACGACACCCCTCATCCCCCCAGGACAAAGTAGGCAAAGCACTACCTGTACTGCCTTTTCTGCATGACACTAGTAAACCTGCATGCTCTGCCCAGGTTTGTGAGTGGGACAAATCTCTTCATCCTCTACCCATCCTTCAGCACAGACTGTGCTCCATGGGTTTTCCTCCATAACACACACAGTGGTGTGAATGAATCCTTGGCTAGACAGCTCTCACCTTTGTCACTTTGGGACAATCATTTCCCAGAGAGAAATGTAAGCCAAATGCATTTATACACAGTAATGGGGTCCAAACAAGTCACCTCAAGGTAGGTTTACAAATCATGTATGAAATGGTAAATTTAACTACACAGACAGGTAGTCTAATTATTCCAACAGCAGGCACTGATGCAATGCCAAAGCAGTTCAACAGAAGTAGCAGAACACAGTAATCGACTCATTCATTAGGCAGAGAAGAAAAACAATAGTAAATCCAATTATTTTCAGTGGTTTCATTTTACTTCAACAAGATTTCAGATAAAGTTTTAATACTTGTAGATTTCCTTTACTGCTAACTTAAAATTCACAGCATGAATCCAAATGCTGCTTTTGTTACTAATTGTTTCCTTCAAACCATTTGTATAGCCAGATTCTGATCATACCAATGTGTTGGATATCATACTTTCCCATTTCAGCAGATTAGAGTTTATATACAGATTACAAAAAACAAGTCTGACATTTTCTATACAGATCAACGCTCCTGCAGGTTATCCTGTCCTTGAAAAAATCCCCACCATGTTTAAAACTATACAGAGCAAACATCTAGGAACAGGTAATTTTATTCTAGGACACTGTTAATACAATAAATATACAAAACTTTTTGAACTACTCAGACATGCAACATTGGAGGGACTGATTGAGTGCATTTGTACAGAACCATGACATTCACCAGGATGGCAGAGCTTTGTTAGTAATTTACAAAATATACAAACATCCCTCAGTTAAATAAATCCAATGCCTAAATTACAGATCACTGACTTACTGACATTCCAGTGTTAAAACTTCATACTTTCAACTAAATTTGTCACAATTTAATACTACAAAATGAGAGATTAAGTGGGTGCATACTGTGTTAACTGAGAAACTGTAATACTTCTAATTTCAGAGAGTATAAAATATTTTAACAAACATCAGCCTTCTGTTTGGGGCTTAAAGTAGAACTCGGTTAATTATTTTTAGCCACAGGGTGCAATCCTGTGGCCCTCTCAAACTGCGGCTACGTGGTGGGCAGTGAAAGGCCGCAGGCGCCCCCCGCCGACACAGCAAGCTGCACTGGACAACGGCGCACCCCAGCTAATGCGACCCACTGAGCCCACACACCCCACAGCCTGGGGGATGGAGCAGGAGTTGTGCCTGCAAGGTGTGTGGGCTTGGGGGTCGCAACAGCATGGGTCGCACCGTTACCCTGTGCTGCTATCTGCGTGTGCACGTGTGTCTGAGCATCTGCCACTCAGATTTCCAGCAGCAGGATTACACCCACAGTGTTCAAGAAGCTCATAATTTAAATACTTCATCTCTGGTTTAAAGTTTGAATTTCACTTTAGTATGCTTATTCCTGTGCTTTGCATGCCTTTACTCAAGAATCTAACTAGCTAGCTACTTGTCAGTTTCAAGTTTCAATCTGCTTTTTAAATATTATACTACAACTATCTTAATATGCCTATGTGAGGATCATGTCTCTGGTATGTACACCCCCTGAGAGAGAGAAAGCTGCAAGATCCACCTTCAAACTGAGCTACCTGGGATCATTTTTAACCTTGATTAAGATGCATACAATGAAAACCTGCATTTAAAAGAGAGTAGAAATGCTCTTTTGTAGATCGTGATGCAAGATCAAGGTCAAACTGTAAAATTAAAATTCAGATGAAATATTTAAGACAAACAGATGAAACAAATATTAAAACCCCTTCTAACAGAGAAAACATTAGAGCAAGTTTTACAGAAATCCCGTTACATACAAAATTGCAGTTGCATTGTTTACTTTGCAGTGGAGACTAATATTTATGGAAGCTGACTTCCATGTAACTTCTAAATCAAGTGTTCTTGCTATGGAGTAGCCAAATTTATCCTAACTTATGGTTCCAGATTGATCATTTAGATCTGAAGGTGTACTTCTTTTTTTATTAGCATAGTAGCTGAACCAGTGTAGTCCATGCATGCCTAAAATGACTATGTCTAAAGTATCATTTTCAAATGATGCCTCTTTGCAATACTGGTTAAGTCTTCTCATGTCAGTTTAATCATAAAAGCGGATCTGCATACAGATCAAGGCGTCTATAGCTTTAGTATGCAATCTTGTATGTCCTTACTCTTATAAAAGAGACTCAGTGAATGTATATTAGCAAGACAACTCCTGGGAGTAAGTTCTGGGACAAGGTTCTTCCTGATTTCAGGAAGTCCAAGGTATTTCATGTATCTTCTAATAACCCCTAGGAATGGGAAATAGCCTTAAATGGACAGCAATATGCTCTGGAACAGCTGATTAAGATACAGGAAATCAAGATGATAAATTAGGGCCAGCCTGAATTATTGTATAGAATAGTATCAATTTAACCTATGGATACATATCAGCACAATCAATTGCATTTTAAAAATCTCATTTTTCCAACTCAAAAAGTTAAAAAATTCTTTATTCAATTAAATCCATATGAAGGCTGAGGTGTGTTAAAAGGAATTCAAGTACATGTTATATGCCACAGTTTTAAAAGCTTGATTTGAGACAATATTTCCTGTTTTAAACAAATTAAATACTGTATATTCAGAATTTTGGACAAGCAGTAAACAGTGACTGACAAGGCTAAAGGTTTAGTACCACTGTTAAACACAAGTTCACACTTTTAAAAAATTCAGAAACCCCAAAACACAACAAAAATGTCACTGCCTTTAAAAGGGTGGAGGCCAAAACACTTACTATGGAGTGTTCTAAATATTGACATGAATACTGAAATGAAAAATAGTTTCTGTCAATACACAGCCTGACACTTTCTTTCAGCGAGAATATTTGTGCACCAAAGTCATTTCTGATTTCCAAGAGCATTTGCCATGAAAACCAATCCAAACAAATATAGCCATTAGTGGTGCACATAAATTCTGGATCAAAACACTAATTCATCATGGTCAAATACAGTATTCATGCGAACTCAGACTTATATCAAAACCTATTATTCTAAAAAAAGAATTTACATTATCTACCATACTTATTTTAAGCTTATATCTGACCTTCATTAGCTGCTGAAGTTGCGAAGCAGCAGCCAAATTTAACTTTCAAAAACTGTCAGCCTGCTCTATATAGTACAAATAGGGGAACAAGCTGTTAGCAGAGAAAAATAAACTGCTCCAAAGTGCTTAAGTCAAAATGAAAAATTCCAGAGTGAATGAAAAACCCCTAAATCCATGTAATTGATCATAGAAAAAGTACCATAGCGTTCTCAGATCCATTGTTGAAATTTTCACTGAAATAGTGAAGCCTCCAGAAAACATAAGAATTCTATACTTAGATGGTATTTAGGTGGTTTTGGATAAATAAGTATTTAAAGGAATAAAACTAAGATCCCCCCCGTTTTAGCCCATGCACAGCTGAAGGAGACACATACGTGCTGTATGTATTTTGAACATAAGTCTTTAGGGAATAAAGTGATTAGAAAATAAGATACAGCCAGAGAACTGTAGTGATTTTCATATTTCTCTACATTTGGTTACCCTTGAAAGCGTTCTGAGCTGCACTAGTTGCTGCTGAAGATGCTGCATTTGCTGCTGCAGTTTGTACAGTTTTGTTGGACATCACGCCTGTTGCAAACTCTTGCTGGGCTTTCTCAAAACTAGCACCGGTTGTGCGATACAGACCATGCACCTTTTTAAACATAACTAGTGAGATGACAGCGGATGCTGTGAACAGTGCTGCCATGATTATCATCATAATGCCAACAGGAATATTTTTGTTAAGCCCAGTGAGAGATGAAATCCATCCACAGTTGCCCCATCCTTGGAATCCTGCAGCCTGAAGTACATGTACAGCAAACTGACAGATATACACAAAGAAGAAGACAAAGAATCTAAAAGAACTGTCACTCCTGAAGGCTCCATAGAGTGGTCTGTACCAGCAGACAAATGAACAAGGAGTAAAAAGCAAGAACCAGAGGATACTCAATCCAAAGTCAACCCCTCGTCCAGGGTCAACACAAAACCAGGCCAAACATCCAAAGATATTTAGAAACAGTGTCACTGCATGGAACATCCACAAGTAGTACATGATCTTTACCGTCTTCTGGAATTCTACGGGGATGTCTACAGAGAAATCCTGGTAAAAACAAGGTCCCACTGGAAAATTCCCAGGCAGGGGAGGCCAGTTATTTTTCCTGCCCCCCTGCTGATTGAGACTCTGCATCTCCCTCTCCCGGCGATCCAGTTCGGCTGCTTTTTTTTCTAGCTCCTCCTGGCGCTTAAGCAACTCGGCCTGGGCTAAGGCGTGTTCCTTTGCCATTTGAGTGTAAGCAGGTGGCTCCTCCGTTGGTTTCATTATAGCTGGTTGTGTACTGGGTACGTTAGGCGTTTTCACATTTCCTGGTGGAGGTGTTCTGGAATCTGAGAAGGGGTTGTATTCCTCTAGTCCTGGTGGAATATTTCTTGTCACTTGTGTAACAGAAGGATCCTTGAAGGGGTTGTTAAGGTCCGGGTCTGCAAAGGGGTTGCGGTCGAAGTCCGACATGCTGACGGGGGCAGGACGGCGCTGCCGTCACCAGGCAGCAGCAGCTCCGCTCCAGCACCCCACAGGCTGCCCCCGAGCCGATGTCAAGCAGATCCGGCCCAGAGCCCGCCCCCAGCCCGAGCAGCCGGTAAGATTCAGAGGTCTCAAAATGGCCACCCCGGAAGTAGCGTTTGAAGCAGGAACATCTTCCTGCCGAGCGGGGGGAAGGGGAAGCCTCCACAGACAAGGGGTTAGGATGCGCCAGCCGCTCCCCGGGCGCGGCGGGGCAGAGAAGACATCTCCATGGAAACATAAAAAGCAGAGACGGGATCTTGCCAACAGAGTTGCCTACGTAGTCGCTCCGCCTCAGAAACAGCGCCTTTCTGCCCGCTTGCTGTTCCCCAAGGCAGTTTGTCCCACCGCCCGAAGGCGAGTAGTGAGCAGCTCTCGGATTTCCTCTCCTCCCGCTCCGTAGCGAGAGCCGAGGCAGCAGGTTGTGTCCAAGGAACAGTTACCGTCCCTGGGCTCAGGTGGGATTGGTTTACACTGCGATTTATCAGACGCTAAAGCACCTTTGGATGTTGAAGCGCCAGAGGAACGCACAGCAGCAAGATAACAATCCAGCTGAGCCTGTCGGCCAGATAGCGCTAAAGAGAAGGGGTCGCAGCCAGAAAAGAACTCAGCCAACATTTTGAAGGTGGATTGCAGCGAGGATAGAGGAAGAGTTAACAATAAGTACTAAAATAACCAGCAAGCTAAGAAATTAAAGGAC
>TRINITY_DN19113_c0_g1_i2 len=1696 path=[0:0-1649 1:1650-1695]
CCCTACACGACGCTCTTCCGATCTATTTATTTTACTACCATGAAAGGAACAATCAGGTACAAAATGTTTAAACAAGTATGGAATTTCATGACAACTGTGTCCTTTTGAAGTATTAGTCTTCTGCCAAAAATACACAACGCAGTAAAAGAGGACAGAGAGAAGAGCTGATGATTGGAAAAAAGCTTCACTTCTAAAAGTGAGGACTCATTCACACGACACCCCTCATCCCCCCAGGACAAAGTAGGCAAAGCACTACCTGTACTGCCTTTTCTGCATGACACTAGTAAACCTGCATGCTCTGCCCAGGTTTGTGAGTGGGACAAATCTCTTCATCCTCTACCCATCCTTCAGCACAGACTGTGCTCCATGGGTTTTCCTCCATAACACACACAGTGGTGTGAATGAATCCTTGGCTAGACAGCTCTCACCTTTGTCACTTTGGGACAATCATTTCCCAGAGAGAAATGTAAGCCAAATGCATTTATACACAGTAATGGGGTCCAAACAAGTCACCTCAAGGTAGGTTTACAAATCATGTATGAAATGGTAAATTTAACTACACAGACAGGTAGTCTAATTATTCCAACAGCAGGCACTGATGCAATGCCAAAGCAGTTCAACAGAAGTAGCAGAACACAGTAATCGACTCATTCATTAGGCAGAGAAGAAAAACAATAGTAAATCCAATTATTTTCAGTGGTTTCATTTTACTTCAACAAGATTTCAGATAAAGTTTTAATACTTGTAGATTTCCTTTACTGCTAACTTAAAATTCACAGCATGAATCCAAATGCTGCTTTTGTTACTAATTGTTTCCTTCAAACCATTTGTATAGCCAGATTCTGATCATACCAATGTGTTGGATATCATACTTTCCCATTTCAGCAGATTAGAGTTTATATACAGATTACAAAAAACAAGTCTGACATTTTCTATACAGATCAACGCTCCTGCAGGTTATCCTGTCCTTGAAAAAATCCCCACCATGTTTAAAACTATACAGAGCAAACATCTAGGAACAGGTAATTTTATTCTAGGACACTGTTAATACAATAAATATACAAAACTTTTTGAACTACTCAGACATGCAACATTGGAGGGACTGATTGAGTGCATTTGTACAGAACCATGACATTCACCAGGATGGCAGAGCTTTGTTAGTAATTTACAAAATATACAAACATCCCTCAGTTAAATAAATCCAATGCCTAAATTACAGATCACTGACTTACTGACATTCCAGTGTTAAAACTTCATACTTTCAACTAAATTTGTCACAATTTAATACTACAAAATGAGAGATTAAGTGGGTGCATACTGTGTTAACTGAGAAACTGTAATACTTCTAATTTCAGAGAGTATAAAATATTTTAACAAACATCAGCCTTCTGTTTGGGGCTTAAAGTAGAACTCGGTTAATTATTTTTAGCCACAGGGTGCAATCCTGTGGCCCTCTCAAACTGCGGCTACGTGGTGGGCAGTGAAAGGCCGCAGGCGCCCCCCGCCGACACAGCAAGCTGCACTGGACAACGGCGCACCCCAGCTAATGCGACCCACTGAGCCCACACACCCCACAGCCTGGGGGATGGAGCAGGAGTTGTGCCTGCAAGGTGTGTGGGCTTGGGGGTCGCAACAGCATGGGTCGCACCGCTACCCTGTGCTGCTATCTGCGTGAGATCGGAAGAGCACACGTCTG
>TRINITY_DN19072_c0_g1_i1 len=437 path=[0:0-436]
GCTCTTCCGATCTATCTGAGCTGTAAATGCAAACGCTTTTAAGGAGAAAGCTTTAAATTTTGCAACAACACTGGTATCATAGACACAAACTGTATGTCTCCTCTCTGCTTGGTTTTGTTCAAGTTTCATATTGAAAAAGATTAGAAAGCATATAGAAATAACTTGTTTTTAATAAAAGTCTGTCTTCCATTCTTGGGGAAACACAAGATGTAGTTAATTTTTCCCCCCACAAAATGTTATTCACCTTCTCTTGCTTTTCCTTTCTTTCTGTTTTTTAATAGCAGATAGGTAGAAGAAGGAAGATGTCTTTCATCAGCAGTCTTTTGAGATGGAGTAGGATTCAGTGAGTCCTCACCGTGATAGGATCATAAACTTACTGTTTAAACCAATCTAGCTGTCCCTAAGCTGCTGAGTTTTAGCTGCACCATGTGTTTCCT
>TRINITY_DN19072_c0_g2_i1 len=318 path=[0:0-317]
CTCTTTTAGCCCCAGGTAACTTAACAAAGACTAACTGATTGACTCCCCCTTCTCTTATTCCTTGGCTTTGATTAGAAAATGCACTTGGACAAATTCTCTCTCTTGGATATGCATTGCAACCGTACATATCTTGTAAAAGTATTGCTACTTTGTGCCTTGATTTTGCATACCAGGTATTCTCATATAGGAAAGTCCACAGTGGGGCAATCAATCTTTTATTATTTCCATTCGCTATTGCAATGGAACTTAACCTCTTTCACATAGTGGACATTCAAAATAACCATTCCATTATCACATCTGAGCTGTAAATGCAAACGC
>TRINITY_DN19082_c0_g1_i2 len=2606 path=[0:0-408 3:409-775 4:776-868 6:869-1701 7:1702-2605]
ATAGAAACAGTCACATGCTGCAAATGTGCAGTCAGCTAGCTGCTGGAAATCATGGGCTAAAATCAGCCTTAGTTTAGCAGGGCGAAATCCTCTGACTTCCGTGGAATCGCTACTTCTCATGTTAGGAGAGATTCTGGCTTCCGTTCTCTATAGCAAATGGGAGGTTTTTCCCACAATGTGGAGTCTACTGTGAGGTGCCTTGGGATGTTTTGCTCTAAGCCTGTACTTTGATACTATGATTGTGGTGAAAGTCACCACAATTACTTTAGCAGCAGGCAGTCACAGCAATCTAAAAACCTTCTCTCTAGCCTTTCCTATTGAAAGGACCAATGAATTGAGAGAAGCCAGAGGGCAGGGTGCATGGAACTGAAACGGCCGTTATCCACAGTTGAATAATCTTCAGAAAAAATATGGCAGAAACCTGTTCTGTTCATTGGATATCCTTTGGAATGCATCAGAGAGGCCCAAGCTGTTCTATTTGGCTAGCTGCACTGACAGCATCTACAACTTAATAGTCCATCTTGTTCTGTTGCATTTTACATTTTGCTGCATTGGAAGCCAGTTTATTTGTTGAGTAGTTGGTTGTGTTGGCTTCAGTTCTAAGTGCAAGTTTTGTCTGGACGAAGTGTGGCTGGCAAAGTGCTTTAAATGCTTTACCTGGCCGCACAGCAGCTACAAACCGTAGTCCTGCACCTTCTGGGGGCCACGAAAACAGAATCATTTACTGACCCGTTTGGGAAAGTCTCATCCATGATAAAATCCCAGACTGAATCGTGTTCAGAATTCTCTAAGAGAGGCCCAGCTTTTACAGAGAAGCAGCTTTGATAAAGCTTTATGGAATCCCATCACCCCCAAGAGATGCAGCATCTTGAAAATAAAGAATGGCCTGATAGTCGCACCCTCTCCTGAGATTCTCCCTTTTACCTTAATTACTGTTTATTTTTTAAAAAAATTATTCTTTTAAAAAACCTTTGTAACCCTCCCCCTGTAAAAACTATAGCTGTAATTATATATATATATATATATATATATTCACAGTCTTCAAAGTTCAAGGTTTCGATTAAATTTTTCCAAGACAGTTGAGTTTGTGTGTTCAAATATCCATTGCTGTGTCAGAGAGGAGGGATTGCAGGTGTTCATAAAAATTTTTCGGTCACTGTCGCTGCAGTCCATGCAGCTGCTGCTTACTGGATGGTAAAGGGTCTTGTCCTTTCTGAATCTCCACAGTTGATTCCCCTTCATTCCATGACAGTCATAAAGTGTCACAGGGCTGCTGTGGGAAATGGCATCAAAACAAAACTTCTTAGTGTGCTGAGGGTCCCCAGGACGGATATCCTCTCGCCAGCTGAACGTGAACACCTGCACGTTATTCCAAGCTGCCTCTCCTCTGCCTTTCACACAAGTTTCCAGCCGCAGTGGGGAGCCCAGAGCTCCATGTTTCGTGTCTACACACAGACTGGTCCCTAAGTTACGAATCTCTCCCCAGGCAGCTGCTGGAGGCTCCACTGGTGGGTAGAACTTTGGCAAGTCCCAAGCTACCTCATTCATGAACCATTTGAAGTTCTTGCAGTTGAGGTTGTTGCGAAGTTCCTTCTGAGCAGTCACATCCCCTGCAGAGAGATGTCGGTACTCTGGTCTGCGCTGGTAAATGTACTCTGCATATTCATCCATCCATACCTCGGCCACACGTTTCAAATTCCTAGCCAGGCTGACTCCTGTTGGAACCTTATAAGGAACATACTTCCTGTAGATATGTCCCACTCGGGAACAGGGAATGTCTTCCATCCGACCCCCACACATCCAAACCTTAAAGGATATTTCATACTGTTCTCCTCCCCATATCTCCAGACCTGCATCATACCCTCCCAGCTCCCAGAACCACATTCTATCGACTGCAAACAGTCCTCCAGCCATTACAGGAGACTCAAAAGGGTCACTTGGATCAGATTTCTGTAATTCAGGAGGAATAGGAATCCGCTTGTAATACATCTCCCAGTCAAATGCTCCTCGCATCGCATCTCCAGCTTGTGTTTCATATCCAAAGTGGTCATGATCTATTACATCAATCATCGGGCACACAATAGTCTTGCGGTTCCGAGCAATGCGGTCTAGGAGAGGTGGTAACCAGTTCACATTGGCTTCACAGTGAGAATCCAAGAACGTGATGACATCTCCTATTGCCACAGAGGCTCCCAGCATTCGGGTTCTTATCAGACCTTCTCTCTTCTTAGTTCGGAGAATCCTCACTTTTGGAAACTGAGCCATGTAGTCTTCCAAGTACTTCTTCAAGTGTTCTCTATCACTGAAGTCATCCACCAGCACAATCTCAGCTATCAATTCAGGAGGGGAGCGATTGAGAACACTGTGCACCGTCCGTAGGAGAGATGACCATCCTTCATTGTGGAATGGGATTATCACACTGGTATTTGGAAGCTTCTCTAGGTACAGCTTGTTATTGCAGTTTGGATGCCTGATATCTGGCAGGGAACGATTGAGAGAAAGTTTATCGCTCACAAAGATATTAAAGCCATTTTCCCTGTATGCCTGGTCCACTCGCTCTGCATCAGTCATTGGGTAAGGTTTTCCCTGCTCTCCATTTCCTACAC
>TRINITY_DN19082_c0_g1_i3 len=230 path=[1:0-40 4:41-133 5:134-229]
CCGAGATCTACACTCTTTCCCTACACGACGCTCTTCCGATCTTCAGAATTCTCTAAGAGAGGCCCAGCTTTTACAGAGAAGCAGCTTTGATAAAGCTTTATGGAATCCCATCACCCCCAAGAGATGCAGCATCTAGATCGGAAGAGCACACGTCTGAACTCCAGTCACCTTGTAATCTCGTATGCCGTCTTCTGCTTGAAAAAAAAAAGCTTTTCGCCTTACTGTCAGAA
>TRINITY_DN19082_c0_g1_i4 len=1735 path=[0:0-408 2:409-409 3:410-776 4:777-869 6:870-1702 8:1703-1734]
ATAGAAACAGTCACATGCTGCAAATGTGCAGTCAGCTAGCTGCTGGAAATCATGGGCTAAAATCAGCCTTAGTTTAGCAGGGCGAAATCCTCTGACTTCCGTGGAATCGCTACTTCTCATGTTAGGAGAGATTCTGGCTTCCGTTCTCTATAGCAAATGGGAGGTTTTTCCCACAATGTGGAGTCTACTGTGAGGTGCCTTGGGATGTTTTGCTCTAAGCCTGTACTTTGATACTATGATTGTGGTGAAAGTCACCACAATTACTTTAGCAGCAGGCAGTCACAGCAATCTAAAAACCTTCTCTCTAGCCTTTCCTATTGAAAGGACCAATGAATTGAGAGAAGCCAGAGGGCAGGGTGCATGGAACTGAAACGGCCGTTATCCACAGTTGAATAATCTTCAGAAAAAAATATGGCAGAAACCTGTTCTGTTCATTGGATATCCTTTGGAATGCATCAGAGAGGCCCAAGCTGTTCTATTTGGCTAGCTGCACTGACAGCATCTACAACTTAATAGTCCATCTTGTTCTGTTGCATTTTACATTTTGCTGCATTGGAAGCCAGTTTATTTGTTGAGTAGTTGGTTGTGTTGGCTTCAGTTCTAAGTGCAAGTTTTGTCTGGACGAAGTGTGGCTGGCAAAGTGCTTTAAATGCTTTACCTGGCCGCACAGCAGCTACAAACCGTAGTCCTGCACCTTCTGGGGGCCACGAAAACAGAATCATTTACTGACCCGTTTGGGAAAGTCTCATCCATGATAAAATCCCAGACTGAATCGTGTTCAGAATTCTCTAAGAGAGGCCCAGCTTTTACAGAGAAGCAGCTTTGATAAAGCTTTATGGAATCCCATCACCCCCAAGAGATGCAGCATCTTGAAAATAAAGAATGGCCTGATAGTCGCACCCTCTCCTGAGATTCTCCCTTTTACCTTAATTACTGTTTATTTTTTAAAAAAATTATTCTTTTAAAAAACCTTTGTAACCCTCCCCCTGTAAAAACTATAGCTGTAATTATATATATATATATATATATATATTCACAGTCTTCAAAGTTCAAGGTTTCGATTAAATTTTTCCAAGACAGTTGAGTTTGTGTGTTCAAATATCCATTGCTGTGTCAGAGAGGAGGGATTGCAGGTGTTCATAAAAATTTTTCGGTCACTGTCGCTGCAGTCCATGCAGCTGCTGCTTACTGGATGGTAAAGGGTCTTGTCCTTTCTGAATCTCCACAGTTGATTCCCCTTCATTCCATGACAGTCATAAAGTGTCACAGGGCTGCTGTGGGAAATGGCATCAAAACAAAACTTCTTAGTGTGCTGAGGGTCCCCAGGACGGATATCCTCTCGCCAGCTGAACGTGAACACCTGCACGTTATTCCAAGCTGCCTCTCCTCTGCCTTTCACACAAGTTTCCAGCCGCAGTGGGGAGCCCAGAGCTCCATGTTTCGTGTCTACACACAGACTGGTCCCTAAGTTACGAATCTCTCCCCAGGCAGCTGCTGGAGGCTCCACTGGTGGGTAGAACTTTGGCAAGTCCCAAGCTACCTCATTCATGAACCATTTGAAGTTCTTGCAGTTGAGGTTGTTGCGAAGTTCCTTCTGAGCAGTCACATCCCCTGCAGAGAGATGTCGGTACTCTGGTCTGCGCTGGTAAATGTACTCTGCATATTCATCCATCCATACCTCGGCCACACGTTTCAAATTCCTACCACAGCTTTTCGCCTTACTGTCAGAAAAACA
>TRINITY_DN19063_c0_g1_i1 len=213 path=[0:0-212]
AATAAGCCCCCGAGAGGATGCTTGCTCCCGGCTTTGACTCGAGACCCTGGGGCAGGTTGGACCAGACGTTGGAAACAACCACCCGGCTGAAGTCCTGCGTTTCAGCCCCTCCCCTGCCCCAGGCTGGAGTTCCTGGGGTGGCTGGCTTGTAAATCTGGCTCCCTGTTCCCAGCCACTGAGCCAAGGCTCCAGGTTTCTGTGCCAGGAGCAGCC
>TRINITY_DN19087_c0_g1_i1 len=228 path=[0:0-227]
ATCGAAGGGGAAACTGAAAAGCCCTGAAAAGATTCTCTGTGAATATTGTGAAAAGAGGACTTTTTAAAAACATTTGATAATTAGAGGGAAAAACAGTAGTATCCGAGGGGATTTTAGGTGAATATTTGATAATGAGGTGGAAAGTGGTTCTTTCCCGCTCCCCAGTCATCCCCTCAGGCAGTAGGGAGCTCTGGGAGAGGCGGCCGCTTTGAGCAGGGAACGGGAGGC
>TRINITY_DN19067_c0_g1_i1 len=259 path=[0:0-258]
GCAAAATGTATTAGCTTTTTCATCTGTGGAATCATCCACAAATTAAGCAAAACTGTCATTCCTAATTCATGTAACCAGTGAGAGCTAATTGTGCATATTTAACCCTGCTCCAATTTTAAAAAAACTTTCTGTATTAATTTGCTAATGGGGTATGATATACTCCAATTGCATCGCTGTTGAAAAATAGAAATGATTGATTTGAATAGGACTACAGTTTAACATAAAAAAATTAATTTTATTGTATGTGGTACAGAAATAC
>TRINITY_DN19110_c0_g1_i1 len=424 path=[0:0-423]
CATAAAGTACAGTATGTTGGGAAAGAAAGACATAGCAGTTTCCGTGTGAGAGTTACTCACTAATGGTACATCAGCCAACATGTCAAAACTTGCCCCCTTGCTCCAAAGTTTCAGCTCCTCTTATGTGAACTACTTCTTGCACTTGAACTGTGGATTCTAATGACTGAGATTACTGTTTTTCAGCATGTCTTATAATTCCAAACAGCTTATTATATGTTTAAAAAAAGCTGTTTTATTGCAACTGCTTAAAATAAAATAAAATCTTGCATTTTCTCTCTGCATGTAACGTGGTACGTTTGCGCTTGCTATTTAAGTGCTTTTGAATAAGAGGGTAAATTATTAGATTGGTGATATTCATAATAGCAAGTAATTATTTAGAGACCAGGTGTATAAACCTTACACCGCAACTATTGTAAAGACTGTG
>TRINITY_DN19060_c0_g1_i1 len=238 path=[0:0-48 2:49-237]
ATAATGTGCGCAAATTTAAGGCAACAACCAGAAAGTATATAGATGTTTAGGAGACAGGATTGTATCCTTTCCCTTGTAAGGAAATAAGGTTATTTTGATTTAAGGGCTTTTTGAAGTCCGAAAGTGTTAAATTATGTATTATGTTAATATGTAATTGTCTCCTGTTGTTGGGAGTTTTTGTATTTTAAATTTTTGGCTAAGGCGTGAGCTGACGCCATGAATAAAGAATTTAATCTGC
>TRINITY_DN19060_c0_g1_i2 len=247 path=[1:0-57 2:58-246]
GATAGTTGGGAGATGGAATTGTTTGCCTAATACGCTTTTTAAAGTGTATAGATGTTTGGGAGACAGGATTGTATCCTTTCCCTTGTAAGGAAATAAGGTTATTTTGATTTAAGGGCTTTTTGAAGTCCGAAAGTGTTAAATTATGTATTATGTTAATATGTAATTGTCTCCTGTTGTTGGGAGTTTTTGTATTTTAAATTTTTGGCTAAGGCGTGAGCTGACGCCATGAATAAAGAATTTAATCTGC
>TRINITY_DN19032_c0_g1_i1 len=373 path=[0:0-372]
ACGACGCTCTTCCGATCTCAGCCTCTGTCAGCTCTACGCATTATTAACTAGATCTATGTGCAGCACCTTGCGCAGTAGGGCTCTGATCCTGTCTGAAGTCTCTGAACTCGGCTTGCTCTCATGCTGCTGCGGGTCGGGGCGCGCGCTAAGCCATGTGCCGGCTCCTGCAGCGACCGCCCGGTCCCGCTTCTTCTTCTCCTCCTCCTCCTCCTCCCTGCAGGGCGGGCTCGGCTCGGCTCCGCGCTAGTCCGCCGGGGGCTCCGGTCTCTCCCTGCCCGGCTGGGAGGGGCAGCAGCGGGCGGTTATTCACACACCTTGGCAGCCGCGCTGGAGTACAGGGCGAGGGGGATTGCGAGGGGGCGGAGAACAGGAC
>TRINITY_DN19062_c0_g1_i1 len=756 path=[0:0-755]
GTAGGGAACTATTTACCCTCTCTCACAATAAGAGAACAAGGGGACACTCTGAAGTTAAATGGCAGCAGATTTAAAACAAAAGGAAGTACTTTTTCTCTCCGTGGACGATACAGTTGTGGAACTCGTTGCCAGAGGCGGCCGTGAAAGCCAACAACAGAACTAGCGTTAAATGGAAACTAGCCTCTAATTTAATTTAATAATTTTTTTATTGCGAGACCGATGTGGTCATTGCAAACGGAAAAACAAAATCCATTGACATCAACATCCGTATCAAAACCCCCACACAACAATAAACGCCACACACAAACGTATATGCATAAAGGAAATCACTACAATAATAATAAAATTCAAAGTATAAAAACACCAAGGTAAAATATACAGTGTCCTATATAAACCAACAAAAAACAATATACCCCCCTCAACATGTCCACCTACGTAACGGATTTCACTTTAGCATTATGTACAAGCCCCCCAAAAAGGGCCACAGTCCTTGTTACATCTTTACTACTATCACCAAATAAAACACACACGCATGCATCAGTGGATCTCCCAGGGAAACCCGCAATTAGTGGGCTAATAAGCTTCTTCCGGAGTTCAGAATATAAAGGACAAACCAGCAAAATGTGGTCCATTGTTTCCACCAAACCCAAATCACATTTACATCGACGCTCGGCCATGGGAACATTTCTATACCTCCCCCTCGCATAACGCGGAGGGGAAGGAATTAACTCTTGCCAAAAGGAACAATCTTCTACA
>TRINITY_DN19107_c0_g1_i1 len=2258 path=[0:0-2257]
CACGACGCTCTTCCGATCTCACATATTTATTGACACGTCACCTATATAAGCTGTCATTTACAGGCTGATACTTTCTGCCAAAAATGTCAACAAACATTCAAACACTGTTTTTGAATCTACATAAACTTAAAACTTGCTGAATTTACAAATTAATATATGAGTAGCTGGATAAATTATACATCCTTTCTCAATATCCACACTCGACACAGCATTTTAAAATTCACACAGGCACAAGGTAAGATAGTCTCTTTTTACAACCCATGTATTTACACAGCCTTTGCCAATGCAGATGGTACAGTTCTCAGAGTAACTGCCAACGTTTGCAAAACATAGTGTATTTAAAATATATTTAGCAGCATATAAAATTAGATAAAAAGGAAGGACATTTTGCTGTTTAAAAAAAAGAAAATGTGAGATGATAGCAACAAGTCCATAAGAAAAATAGATTAAGATATATTTCCATTAGGATATTAAGAACACTGTTTGTTATGGAATATAGGCAAGCACTATTAAAACAAACATTTTAATAGCATTTTAACAGTTCTAGTCCTGAGCGTGGATTATACATAGCTGCAACTTTGGTAAACAAGAGTATATGCTAACATTAACACAAGTCCTATGGCAACCACAGTTAGCACGAAATACCTGTCAAACTAACTCCTCTTTCAGCTCTTGTGTTCTCTCTACTTTTATAAACAGCAGCAATGTAAGTAAACGTTAAGAATTTCAAGCCCATTTCTATCTCAGTTAAAGGCTTGGAAGATGGGACTACAGATGTCCCAGCCTCCTCATACTATCATGAGATGCAAATCAGCTTAACAGAAGTTCAGAGGATGAAGCACAATAGGGTATTTTGCTTCATATTCCAGGCTACAACTGAGACTGTCATTAGAGCAGACTGCTTTCCAGTTTGTTTAAATTACAAATGTTAAATATGCACACAAATCCAGCCATTATACATACCAAGTGAGACTCAAGCATATTATCAATGGTCTAGTTTTTAAATACAGTACACAGGGTGTGTGTTTTAAGGGCATTAATTCTAGCAGAATACAAACACACTTAACAGTTGAGTTCAGCTCCATTTTCCAGTTTGATCCAGTTATCAGTGTTTGCCTAACAAAATGCAAAGAAAAGTGCAGCAAGAGCACACAGTATAGCATCACAGTATTTAGTTATGCTCATCATCTCAATTCATTACTAATTACTGGCAATATCTTCACTTGCATCTCCAGAATCTGAGATCTGTCCATCTAGTATGTTGCGAGCTTTCCAGATCTTCACAGTCCGATCATCTGCTCCTGTAAAGATCTGGCTGGAGTTGGTAGAGATAGCATTTATGGGACGGTCATGTCCTTTCATCTCGCCTATTGGTGCAAATGTATCCACATTCCAGAGCTTAAGAATACCTCCTCTACAGCCACTGAGGAGAACAGGGGAGCCAGGCACTAGTCCAAGTGCACATACCCAGTCCTTATGTGCATTAGGGACTTGCTGAAGGAGATCTTTTTGAGCCAAATCCCACTTTTTTATTCCATTATCTCTGGATCCACTGAAAAGGTTGTCTCCCATTACAGTAAGTGCTTCAATGCCATCATAATGAGGTGGTTCAAAATTGTGTGTTGGACTTATGGTTCCAAGGGCCCCTTCAGTTACATCAAACATCTTTATGTAGTGATCCTTTGAGCCAGTAATGATAAGATCTTGACCATTGGAAATGCAGTCTACAGTAAGGCACATAACAGGGCCCAAGTGACCCATTAACTTGCCTGTAGACTGAAACCTCTTGAGGTCCCACATCCTGACTGAATTTCCAGCAGCTGCATAGAGGAAAGTGCCTGTCGGATTTAGTGCAATCTGATTGATCTGGTTCTCTCCAGCAGGAATGGTTACTGTTCTGTTGGTACTTCCACAGCAAGCATCACCTGGCATCACCTGGCCAGAAGACGTCAATGTCCGGATACATTTGGCAGAATCTCGGATGTCCCACACCTTAATATAAGATGTTGAGATTGTGAAGACCAGGCTAGTATAGTTACAGTATTTTACAGATACAACATTGTTGGGATGACCGCCCAGAGACATAATCTCTTGTCCCGTTACCAAATTCCATACTTTACAAGTGCGATCTTTAGATCCAGTGAAGAGAAGATCATCAGTAGAATCAACACAGAGCACAGCCTTCGTATGGCCTTCAGCAACATGGATACATTGAAGAGGGGAAGATCTGATGCACTTTGAAGCAGGGAATGGGTTGA
>TRINITY_DN19099_c0_g1_i2 len=810 path=[0:0-702 2:703-809]
ATCAGCTGATCACATCCAGCTCATTGTGCCTCTGGTGTTGGAGCAGAACCTGTGGTCATGCATTCCAGGTGAGGACACTATTATGAACATCCCTGGCTTCTGCCTTGTGCGTCGGGAAAACCCTGAGTACTTCCCCCGTGGTAGCAGCTACTGGGACCGCTGCGTTGTGGGGGGTTACCTCTCCCCCAAGGCTGTGGCAGATGCCTTTGAGAAAGTAATGGCAGGCTCCATCAATTGGCCAGCTATTGGGACCCTCCTGGACTATGTGATCCGTCCAGCAGCACCTCCAGAAGCTCTAGTACTAGAGGTCCAGTATGAGAGGGACCGGCACCTACTTATTGACTTTCTACCATCGGTGACACTGGGAGATACCGTCCTGGTGGCCAAACCTCACCGATTTGCCCAGTATGACAATCTCTGGCGACTGAGCTTGCGGCCGGCAGAGACAGCTCGCCTGCGGGCTCTGGACCAGTGTGACTCTGGCTGTCGCTCCTTGTGCCTGAAGATCCTCAAGGCTGTGTGCAAGCTGAACCCAGCACTGGGCCACCTCACTGCTAGCCAGCTCACCAATGTCATCTTGCACCTGGTCCAAGAGGAGCCTTATTGGTCTCAAGATGTGCTAGCTGACCGCTTCCTTCAGGCACTGAGAGGGCTGATTGGTTATTTAGAGGCAGGGGTTCTTCCCAGTGTTCTGTATCCCAAGGCAAATTTGTTTTCCGAGCTCACCCCTGAGGAAGTGGATGAATTGGGCTACACCCTGTACAGCTCCCTTTCAGAGCCAGAGGTCTTGCTGCAGACGTAATTGGGCCG
>TRINITY_DN19099_c0_g1_i1 len=758 path=[0:0-702 1:703-757]
ATCAGCTGATCACATCCAGCTCATTGTGCCTCTGGTGTTGGAGCAGAACCTGTGGTCATGCATTCCAGGTGAGGACACTATTATGAACATCCCTGGCTTCTGCCTTGTGCGTCGGGAAAACCCTGAGTACTTCCCCCGTGGTAGCAGCTACTGGGACCGCTGCGTTGTGGGGGGTTACCTCTCCCCCAAGGCTGTGGCAGATGCCTTTGAGAAAGTAATGGCAGGCTCCATCAATTGGCCAGCTATTGGGACCCTCCTGGACTATGTGATCCGTCCAGCAGCACCTCCAGAAGCTCTAGTACTAGAGGTCCAGTATGAGAGGGACCGGCACCTACTTATTGACTTTCTACCATCGGTGACACTGGGAGATACCGTCCTGGTGGCCAAACCTCACCGATTTGCCCAGTATGACAATCTCTGGCGACTGAGCTTGCGGCCGGCAGAGACAGCTCGCCTGCGGGCTCTGGACCAGTGTGACTCTGGCTGTCGCTCCTTGTGCCTGAAGATCCTCAAGGCTGTGTGCAAGCTGAACCCAGCACTGGGCCACCTCACTGCTAGCCAGCTCACCAATGTCATCTTGCACCTGGTCCAAGAGGAGCCTTATTGGTCTCAAGATGTGCTAGCTGACCGCTTCCTTCAGGCACTGAGAGGGCTGATTGGTTATTTAGAGGCAGGGGTTCTTCCCAGTGTTCTGTATCCCAAGCCAAATTTGTTTTTCGAGCTCACCCCTGAAGAAGGGGATGAATTGGGCTACACCC
>TRINITY_DN19108_c1_g1_i1 len=231 path=[0:0-230]
CAATACATCCTGTCTGTATGGCAGTCTGATAGGAGATGTCATTGACATGCTTAGAATGTCCGCGAACCATGGATGCCGGGGCCAGTACAGGGTCACCAGGATCACTTCTGAATCCTTCCCTCTTGATTTTTGCCACTGTCCTCTGAATCACGGGGAAGGGCGGAAATGCAAACAGTAGTCCCTGTGGTCAAGCCAGGTTTAGAGCATCCAAGCCTGCTGCCTGTTTGTTCA
>TRINITY_DN19108_c1_g2_i1 len=259 path=[0:0-258]
CAAAGACGTTCAGAAAGATGATAGAGACTTTCGGAGAACCAGAAGTAGATCTATTTGCCGCTCCAACCAACGCAAAAACAAAGATATTAATTTCTCGCTTCCCAAACCAACAGGCAGCAGGATTCGATGCATTAAACCTGGCATGGCCACAGGGACTACTGTTCACCTTCCCTCCTTTTCCCATGATCCAGAGGACAGTAGCAAAGATCTAGAGGGAATGGGCGGAAGTGATTTTGGTGACACCATACTGGCCCTGACG
>TRINITY_DN19037_c0_g1_i1 len=247 path=[0:0-193 1:194-246]
CCACGCTGAAATGCGAAGAGTTCAGGAATGACTTTAAAGATCAAGGGTCCAGTCCTAAGCATACTTAACACAGAAGTAAATCCTATTGATTACAATGAGACTTACTCATGAGCAACTGTGTTTAGGACTGGGGCCAGAGTAGCTGGTGTTATTCTTCAGTTAACAAGTTTCTGTTCTTCCAAAACGTTCTGCTGTTTTGGGGGCTCTCTTTCTCAGGTGTAGTAATCACACTGTCCTCCGGGAGGGC
>TRINITY_DN19037_c0_g1_i2 len=284 path=[0:0-193 2:194-283]
CCACGCTGAAATGCGAAGAGTTCAGGAATGACTTTAAAGATCAAGGGTCCAGTCCTAAGCATACTTAACACAGAAGTAAATCCTATTGATTACAATGAGACTTACTCATGAGCAACTGTGTTTAGGACTGGGGCCAGAGTAGCTGGTGTTATTCTTCAGTTAACAAGTTTCTGTTCTTCCAAAACGTTCTGCTGAGACGTGTAATCAGAACAGAGAATCCAGTCAACACCAAAAGGAAGGTTTGCTGATTCACATTTGATGAAGTTAGCAAAAGGAATTCTCCC
>TRINITY_DN19096_c0_g1_i1 len=506 path=[0:0-505]
CAGCGGTCAAAGGATTTATTATGTCCAGATCAAAGCCAAGACACAACCAGGAATGACTACAGGTATATATTATACATAAAGCAATACAAACACATTAACTTAGGAAACGATTTTTGCAACACGGTATTTGAAAAGTCACATTCACAACAGATGCTGGTGGTGGACTTGGTCATTCCTGAAGTGAGGTATATGTGTGCGTCATTCCTACCGTAAACCTGAGCAGCTTTCTTGTCAGACATATTTATTATGACAAAAGTCAAACTAGTGTGCAGTATCAAGGTCCAGTGTGTTTCTGTTGGGAGTACAACTCACGTGTCACAAGTGTGGCAATGAATTCATCTTTTACTCTCAAATATACTAATGTGAAACAGTTGGTCTCTTTCCCTATTAACCCTCTTCTAGAAGCCTGGAATATTCACCAATAGTGCAGAATGCAGGTACATTCATGTACAAGTCATTGGTCTACGGATGTAACTGATGTCACAGATGACGAAGGGATTTGAAAG
>TRINITY_DN19096_c0_g2_i1 len=304 path=[0:0-303]
AAGGGATTTGAAAGATCCACTAAAATTAGATCACAGGAAACTTACAAAATATGGTGCTTGCTGGGAGAGAACTATTGCTAAATTTGAAACAGTCCATTCCTTCCATTATTTATTCACTTTTTAGGGGCATGCACAGAATAATCTTGCTAAGACAAATCTTGGTTTATGCTGGTATTAATTGGCCAGTCAATGGCAAAATGGCTAGCAGGCCTAGTCTACTCAGGATGACTGATACAAGAAACATTAACAGAAGCAAGAATTATGTGCAAACCCAGATGCCTAGTGGCTTAGATCCACAGAGGAT
>TRINITY_DN19048_c0_g1_i1 len=300 path=[0:0-219 2:220-256 3:257-299]
CTTTGTTTATATACTTTCAAAAAGAAATATGCAGAAATACTTTAGGGAAACAAAGTCACTAGAAACACAGTGTTACTAAGCTGAAAAAAGTATTGACCTTTTGGGAATTACATAGCTGAAAAATATGTAGCCATCAGCTCTGTTTATTTGAAGATACAGAATGTTTAGAAGAACAGAATGTAGTACTGTAGGATTAGAGTATTAATATCATACTCTTCATATAAAAGGCTAAGGAATGCAGTTCAGTAGAAATTTAGGCTTTCCCTGAAATTGCATCCCTCCTTCCTCAGAATCAATTCC
>TRINITY_DN19048_c0_g1_i2 len=1339 path=[0:0-219 1:220-224 2:225-261 4:262-1338]
CTTTGTTTATATACTTTCAAAAAGAAATATGCAGAAATACTTTAGGGAAACAAAGTCACTAGAAACACAGTGTTACTAAGCTGAAAAAAGTATTGACCTTTTGGGAATTACATAGCTGAAAAATATGTAGCCATCAGCTCTGTTTATTTGAAGATACAGAATGTTTAGAAGAACAGAATGTAGTACTGTAGGATTAGAGTATTAATATCATACTCTTCATGTTCTATAAAAGGCTAAGGAATGCAGTTCAGTAGAAATTTAGTGCTTTTGCAAGGCAAGCGTACTCTGATCTAAACTCTTGTTAAAGAGCTGGCAAGCCCTCCCTCCTCTTCACAATCTGGAGATTGCATTATTCAACGTAAGTGAAGGCAATGTTTTCATGCAATAAAACTCAGATTCTGCAGCTAGATGTGCACAATAGCACTCGAAATTGCACGGAGCCCAAAGAAGTCAACAGAGGCCATTTTAAAATGGGCATAGCTGGGGGGTCGGGGGGGTCTGTGTGGGGGTGCAGGTGGAGTGCACATGCATTTCTGGTGAGTGGGAGGGGCCATCAAATGGGCCTGGATGGATGTGCACCCCTACCCACACACTGTCTGCTCATGCCCCCGCTGCGTGCATCTTAGGTTTTCCCCCAATGTCCTGTGTGTGGGCATGAGTGAGTGGTGCACGGGTCACGGGAACATGCACCCACGCACACCGACTTCAGATGGTTGCTCAGGTAAGCTCCTCCCATTTGAAACTGGCCAGCTACTGTTTTTTAAACTTCCCAAGAGCAAATTTAAAAAATTTAAGAGGAAAAAGCATAGAAAGTTTCAGCCCCACAAGTATTCCTCTCCCCAACACAGTTATGAGTAAAAACTGAAGCTGCAACAGTCAGTTCAACATCCCCTTGCTGCGAATGCTATAAGGAAATGATGCTTTTGTTAAGCATTAGCTATATTTAAAGCAATGAAAAAATATATGCAAGTCTACTCTTTTTTTAAAATAATCGTAGTAATTAGAATATCTTATTTGCTACTGATTTTGCTTCCCACAAAACTGGCCCTACAAGTTGTGGAGGGAAACACTGACTAGATTTACATTGTTCCACCTGTTCCTCCTTCCAAATAAAGTAATGATAGAAATATGGCTGCAAGAAACCAAGAAGGAAAGTGCCACTAACAGTACAAGGTTACACCAAACTTAGAAGTGACAAAGGAAGGCACAACATTTAAGACAAGAATGCAATTGAAGAGAGAATCTCTCCTTAGTACAGGTGCAGCCATGAAGAGCAAGTGTCACACTATCTTACTCTAAGTAAACATCTTCGCCCCTTCTCTCTTGCTGTTCCCCAGGC
>TRINITY_DN19022_c0_g1_i1 len=737 path=[0:0-736]
TCTGGGACTGATGCTGGGGCATTTTTATTAATGACAAGGAAGGAAGGGTTAGGGTTAGCAGGTGACACAAAATTAGGAGGGGACTATTGACACTAGAGGATAGGATGCAAATTCAAAACCAAAATGCAGTTCCCCATTTTAACAAGCTGGAGAACTGGGCTGTACAATAAAATGAAATTCAATAAGGATAAATGTAAGGTAATGTACATAGAGTGAAAAAACAAAAGGTAAGAATAAAAAATAGGGGCTAACTGGATTAGCAGCTGCACTGCAGAGAAAGATCTAGGCAGCTTGGTTGTGAGCACGAGTCAGTAGCGTGATGCTGATGCAAAAGAGACCAATGCTGGTTTAGGCTGCATCAATAGAAACAGTGATCAAAACACAGGGAGTCAGTCACTGTGCCACTCTATTCAGCTTTGGAGAGGCCCCAGCTGGAATGAGCAGCGCAGTCAGTTCTGGGCACCCCATTTTAACAAGGACACAGAAAAAACAGTGGCATAAAAAAGGTGGGGAGCACTTTCCCACCTTGCTATAGCAGGGAGGACAAGAGGTAACACGGGAGAGAGGGATTGGCAGATTTAGGCCCCGCCTCAGGAAATCTTCCTGCCTATAAGAGTCAGGCAGTGCCAGAACAGGCTACCCAGGGAGTCATAGATTCTCCAGCACTGGAGGGGGCTTTGTTTGGGGGGGCTTTGTTTGTTTGTTTTTTTTAAAAGAGGAAGCTGGACAAACTTGTG
>TRINITY_DN23230_c0_g1_i1 len=592 path=[0:0-591]
ACCAAAGGCTCAGGTAGTGCATTTATCCTATATAATGATGATATTTCTACTTTACGTAGCATTTTTTACCCACAGAGGTATCAAATACTCTGCCTAGTTAAACATCATTAATGTCTTTTTAATGAATGGAGAAAGCTGAGGCTCATAGGTCACTGTAAATTCTGCAGACTTGGTTTATGATTAGCACAATCATTTGGAACTTAAGGAGTTTTCAGACGTGAGAAAGTCCAGGGAGATTGCAGGTAAACACAGATTGCCTGCATGTTTAAATGCTTCTCCTGGGAGCTATGCGCAAAAACTCCCGGGTTAGTAAAACCCTTGATAGTGGAGGCTTTACTAATCCACATGTCTAGGTCCTGCGGGTTTCTGATGGGAGGGGAGGGGTCCTAGAGCAGCACACACTCTCCCCGGCAAACAGCTGATGGGGCAGGTGAGAAAGGGAAGCTACCCTACTCCCATCAGCTGTTTGACAGGGAGCTGGCGAAAGGCATGTTGCTCTGCTCTCCCATCACTTGCGCGAGCAGGCTGTGCATTTAAAAGCACAGCCACTATCTTGCATGTCCAGCAATGGGGGGGGAATTGCAGAAGTTGC
>TRINITY_DN23243_c0_g1_i1 len=210 path=[0:0-209]
TTGAAAACGAGGCACCTCAAATCTGCTGAGGAAAAGTCACCCCAGAGAAATGGACAGAGACCCAATGGGAGATGGAAGAGTAAAAGTCAAGCTGACCGGGTCTGGGCCTTCATCCCTTCTTTCCTTTAGCTGACAGTGCTCGCTTTCTCTCCCCTCCTTCAGACAACTGTCTCCTGGGAGGGGGACCAGCTGGTGTGCGAACAGCATGGG
>TRINITY_DN23201_c0_g1_i1 len=713 path=[0:0-712]
CTCGCGGCGCGTTCAGCTGCTCCCTAAGAGCGCGCGCGCTCTCTCCGGGATGACGGGAACTAACATCACTGCGAACAACGCTTCGTCTGGGGGAGGAGATCCTCGCTCCAGGCCGCTCCTGCCTGAAGCCCCGGGGGCTGCGACTCCCCGCGCTCCTACCGGAGAGAGACGGGAAACCTCTCGAGCCCGTTCCCGCACGGCTTCCCGCAGGGGGCCTAGCGCTGGGGCGGGCAGCTCCTTCTATTTCTGCCTGGGACCGTCGGGGCCTCCAGGGGCCCGTTCACCAGCCCCTCAGAGAGGGAGGCGGATGGAAGGGAGAGAGCCCGGCGGCCGCTGGATTTCCCGTGAGTGATTCCTCCGATGGAAGCGCCTCTGGCCCCTGCCCCTCAGCACTGAGAGCAGGGAGGGAGGAAGGGAACTGTGCCCCTCTCCGTGTGGGGCCCGGGCAGCGAGCCAGTAGCCGGACACAGACAGGGTCATATAAGTCTAAGCAGCTCCCTCTGTGTTTACACCCTCCTCAGCGGTGACAGAGATGCCAGCTGTGCCTCTGGGCAGCACAGGCAGCATTAAGACCCTCAGATGGGTTAATAATAAAGCTGCCCACTAAGCGGCTCCCATCCCGTGTGCTTTGCACCCTCCTCAGTGAACGGTGACAGAGATGCCAGCTGTGCCTCTGGGCAGCACAGGCAGCATTAAGACCCTCAGATGGGTTA
>TRINITY_DN23201_c1_g1_i1 len=363 path=[0:0-69 2:70-362]
TCCGATCTAGGAAGCCAACGGTGCCTCTCCGTGTGGAGCACAGGCAGCAATTATGCCTTTCCATGGCAGTACTTTGAACAGCAGGAAGACTCAGGACAAGACACTAAATTAAGTGTCTCCTGTCTTCAACAACTTTCACAAGCCGGCTCGGCTTCCAAAGCTGTTCCCTCGCCTCCCACGACGTCGACAACAGCCTCTCTGCCTTTGACAGCACAGCCACCTAGTGGGCAAAGTGCAAGCAGGACGTCGAAAGCAGCCACGACGCCAAGGCAGCTCTTCCCTCGACGTCGAGGCACCATCCCTCGACGTCGAGGAGGACACAAGCCTGCAACTCCTTCAGCGTCCAGAGAGGAGATCGGAAGA
>TRINITY_DN23201_c1_g1_i3 len=404 path=[1:0-110 2:111-403]
GCAAGTGCATCTGCTCCCTGTTCCTCAGCACTGACAGCAGGAAGGGAGGAGGAAGCCAACTGTGCCTCTCTCTGTGGAGCACAGGCTGCAATTATGCCTTTCCATGGCAGCACTTTGAACAGCAGGAAGACTCAGGACAAGACACTAAATTAAGTGTCTCCTGTCTTCAACAACTTTCACAAGCCGGCTCGGCTTCCAAAGCTGTTCCCTCGCCTCCCACGACGTCGACAACAGCCTCTCTGCCTTTGACAGCACAGCCACCTAGTGGGCAAAGTGCAAGCAGGACGTCGAAAGCAGCCACGACGCCAAGGCAGCTCTTCCCTCGACGTCGAGGCACCATCCCTCGACGTCGAGGAGGACACAAGCCTGCAACTCCTTCAGCGTCCAGAGAGGAGATCGGAAGA
>TRINITY_DN23250_c1_g1_i1 len=275 path=[0:0-274]
ATAACTTTGCCTGGACACCACCTCCACCACTGCCCTCAGCCACGCTGCCTGCCCTACTGTGCACGAGCCCATGCTCGCCAGAGTGCCCTGCACGCATGAGCTGCTGCTGTTGGCAATAGGGGTGTTGCTTCTGCTCAGCCGACTGCTGGTGATTCTACTTCTAGGGCTGGGGGCAGGGATAGACCCTGCCAGCTAAAAAGTGTGACTGCTCCCACTCCCACCATCCCCAGGGGCATTCTGCTGCTGCTACTGCTGCCGCACACTCTCCAGAGCCC
>TRINITY_DN23271_c0_g1_i1 len=759 path=[0:0-291 1:292-363 3:364-364 6:365-720 7:721-758]
TCCTGTCTCTGATAGTGGACAGCTATGGTTGCCTCAGAGAAGTGCAGAACTAGTCATGATGGAGTGATCTTCTCTGCACCTTTTTGAGCTCTACCATGCCCTTTCCTAAGGATTTCAAGAAGAGTCTGGATAGCTATTTTTCAGGGATGTAGATGTAGCTATATGCATCAAAGCAGGAGGTTGGACTAGAAGACTGAGATCCCTTCCAACGCCGATACTATTATACTTTTTGAGAGAGTGTGACCAGATTTGTACACTAGAAGGTGAGCCTTCACCATGATTAATGAATGATTTTTTTTTTCAAGCAGAAGACGGCATACGAGATTACAAGGTGACTGGAGTTCAGACGTGTGCTCTTCCGATCTGGCTGCAATAGCTGCAGTGATTCTTTTCTCACTATTTGAAATCCAAAGGTTTACAGGGGTCAACTGCAGACGCGAATGGTCCAGTCTTCTCTAATTCACACCACTGAAACTCCATTAGCTAGTCATTGCTTTACTTGGAGTCAGCAGGTGGAAAAGCAGGACCTGAGAGTTGCACACTGAGTAAAAATAGTGCTGTTATCTTTTGAGGATATTTCCTTCTGTGCTGCATGTGGAATCCAGAAAGTAGATTGCAAGGAACTCAAGTTTCCCTCTTTCTTGCAGAGGGCCCCTTGAGAGGATGTCATTACACACTCTGTTTAAAAGAATAAAGCTTCCATTTGTCTTGAAAAAAAAAAGATCGGAAGAGCGTCGTGTAGGGAAAGAGTGTAGATCT
>TRINITY_DN23271_c0_g1_i3 len=2359 path=[0:0-291 2:292-403 3:404-404 4:405-1277 5:1278-1964 6:1965-2320 7:2321-2358]
TCCTGTCTCTGATAGTGGACAGCTATGGTTGCCTCAGAGAAGTGCAGAACTAGTCATGATGGAGTGATCTTCTCTGCACCTTTTTGAGCTCTACCATGCCCTTTCCTAAGGATTTCAAGAAGAGTCTGGATAGCTATTTTTCAGGGATGTAGATGTAGCTATATGCATCAAAGCAGGAGGTTGGACTAGAAGACTGAGATCCCTTCCAACGCCGATACTATTATACTTTTTGAGAGAGTGTGACCAGATTTGTACACTAGAAGGTGAGCCTTCACCATGATTAATGAATGATGATTAATTAGTAGTAGCAGTGTTTGCATTTGATACTATGCCTTGTTAGCATGACAGTAACTTAGGGCTAAAATTTGTGGGAGATGCTTATTCATATAAGCGCTGCTCCCATATCTCTAGAATTGTGATAGGAGGAAATTTGCAGGGGATGCATCCCCCACTAATTATTCTGATGCCTTGTAGTCCTACACCGTCTGCTGAAAATGCAAGAACAGCATGGAAGCATTTGTAAAAGTGTATCTCTCTTGGTGATATAAGTAACTGATTTACCAGGTGGGCAGACATTGTATCAAAATGAGGTCAGTGAATTCCTGTACAGTACAAAAGCTGATTAGAAAATGGTATGGATACAATGAAATTAGGGATATAAAAAAGGCAAGGCAAGCAAAACAAATTGCAATTCAGTCAGGCCCTTAAAGTGTGGGAGTCAGCCCTCAGTCAGTGCAAAAGGCAAATAAGTTACTGCGTTCACTTAATGCAGTACCCTCAACGAGAGCCACTGTATCCGTTTATCCCTTCCCAGACATCTCAACTCTGTCCCCAAGTCTGAACATAGCTGCTGTTTTTCCATTTAAACCAGATCTGAACTTTTTTCAGACAAAAGCTGGTTTCCCAAACCAAGCAGACTTTCTGTATGGTTTATATTATCATAGCATATGAAAATGGTCATGGATGTTTCTCAGTTGTATAACCAGTCCTGTATATTCTTGGTTTCTTCCTTCAGCTTCTGCCACGGCGAGAGCTGTCCAACCATTCCCCCTCAAACCTTCTCACACCTCTCTTCCCTCTGTTCTTAATGTAGACCCACAATTTTTGTTTTTTTACTCCTGTCTCAAAAAGAGCTTTAGTTTTGATATTCTTAGAATGGTCTTTATAGGTGATGGAATAAAAGCACTATGTTCCCAAAACCTAAGTTGCTCATGTTAACAACCTCGACACGAGCTTCATTTTGAATTTTCAAGCGAAGGAGTACATTTATGCCACCAACCAAGATTTATGAAACTGCAGGAGGTTTTGTTATTTATTTATATAGTGCCCAGCAATGGGCCTGGTGTTAGGCAGTTGTGATTAGAAGTAGATCCCTGTGCCCGAGGGGCTTGCAGTCTAAGATGGACAAGAGGAGGGGTCACAGAGCCACATGAGGGAGGCCTGAAAGAATCCGTTATATTCAGCCTAGAGAAAAGAAAACTCAGGCTGCTTTCACACAAGATAGTGTCTCCCACGACTTTTTCATTTCCACAGTCCTCCTGTGATCATATGATTTATTTTGGGGGCACTCTTTTCACAAGACGTGTCTCCCATATTTTTTTTCTGTGCGCATTTCATTAATTGCAGGATCTATCATTCATGCAATTTTTATCTTCCCCCATCTGCCCTGCACCTGCTGCCCAACTAACCTCAGAGCAAGGTTGAAATCCACAAGCTAGCAGCAGATTGAAATGAACAAGCCTGCAGCAGAGCCGGGTGAAATTAACAAGCCCATAGCAGACCAAGGTCAAATTAACAAGATGGATGAAATTAACTAGTTGGGAACAAACTACGGCTCTGTCTTGCTGGTTTCCACGACTGCCATTCCACGATTGTAATACCGACAGGTATTTCCACATTCCACCCACCACCGGTCCGGCTCACACCCATTCCTCCACCTACACGGTCCATTTAAAAAGGGTCATAGGCTGCAATAGCTGCAGTGATTCTTTTCTCACTATTTGAAATCCAAAGGTTTACAGGGGTCAACTGCAGACGCGAATGGTCCAGTCTTCTCTAATTCACACCACTGAAACTCCATTAGCTAGTCATTGCTTTACTTGGAGTCAGCAGGTGGAAAAGCAGGACCTGAGAGTTGCACACTGAGTAAAAATAGTGCTGTTATCTTTTGAGGATATTTCCTTCTGTGCTGCATGTGGAATCCAGAAAGTAGATTGCAAGGAACTCAAGTTTCCCTCTTTCTTGCAGAGGGCCCCTTGAGAGGATGTCATTACACACTCTGTTTAAAAGAATAAAGCTTCCATTTGTCTTGAAAAAAAAAAGATCGGAAGAGCGTCGTGTAGGGAAAGAGTGTAGATCT
>TRINITY_DN23271_c0_g1_i2 len=984 path=[1:0-71 3:72-72 4:73-945 7:946-983]
TTTTTTTTTCAAGCAGAAGACGGCATACGAGATTACAAGGTGACTGGAGTTCAGACGTGTGCTCTTCCGATCTCTCTAGAATTGTGATAGGAGGAAATTTGCAGGGGATGCATCCCCCACTAATTATTCTGATGCCTTGTAGTCCTACACCGTCTGCTGAAAATGCAAGAACAGCATGGAAGCATTTGTAAAAGTGTATCTCTCTTGGTGATATAAGTAACTGATTTACCAGGTGGGCAGACATTGTATCAAAATGAGGTCAGTGAATTCCTGTACAGTACAAAAGCTGATTAGAAAATGGTATGGATACAATGAAATTAGGGATATAAAAAAGGCAAGGCAAGCAAAACAAATTGCAATTCAGTCAGGCCCTTAAAGTGTGGGAGTCAGCCCTCAGTCAGTGCAAAAGGCAAATAAGTTACTGCGTTCACTTAATGCAGTACCCTCAACGAGAGCCACTGTATCCGTTTATCCCTTCCCAGACATCTCAACTCTGTCCCCAAGTCTGAACATAGCTGCTGTTTTTCCATTTAAACCAGATCTGAACTTTTTTCAGACAAAAGCTGGTTTCCCAAACCAAGCAGACTTTCTGTATGGTTTATATTATCATAGCATATGAAAATGGTCATGGATGTTTCTCAGTTGTATAACCAGTCCTGTATATTCTTGGTTTCTTCCTTCAGCTTCTGCCACGGCGAGAGCTGTCCAACCATTCCCCCTCAAACCTTCTCACACCTCTCTTCCCTCTGTTCTTAATGTAGACCCACAATTTTTGTTTTTTTACTCCTGTCTCAAAAAGAGCTTTAGTTTTGATATTCTTAGAATGGTCTTTATAGGTGATGGAATAAAAGCACTATGTTCCCAAAACCTAAGTTGCTCATGTTAACAACCTCGACACGAGCTTCATTTTGAATTTTCAAGCGAAGGAGTACATTTATGCCACCAAGATCGGAAGAGCGTCGTGTAGGGAAAGAGTGTAGATCT
>TRINITY_DN23271_c1_g1_i1 len=1017 path=[0:0-1016]
AATCATGTAGCTGATAGAATTTAAACAAGAGTAAGAATATTGGAACGCTAATTTGGGGACATGGTAACATTATCTTTTCTTCCCCATTCACACTGGCTTTAGAATATTAAGCCGTTCTTATGATTTTCCCCACAAAATCATGAGCTGATGCAGTGTTCCTGTCTCAATCTCTAATTTTTATTTTTATGACCTGATTACTCAATCTTGCTCAGGCCATAAAATGAATGGTGTGGAAGGATAAATTTTGGATGGAAAATGGATTGACATGCTAGAACGTAAAGCTTAACCACAAACTGTTTTTTATGAGAATTTCTTATGAATACATTTGGTCAGCACTGTCTGTTACAATATCTACCTTTCTGTTTGGATTTTTAATTTTTTTTATTTATTTTTGTCCTGCATTTCAGAATTTCCAAAGACAGGCTCCCTAGCTGATATCAGTATTTAAACAGTATGAGCTGTAAATATCATGTAAGAGAGAGAGACCCAGGGAGTTCCGAGGAGATCTTTTATTGGCGCAGCTTTTGGGTGAGAATGTGCAACAGAAGGTGGCACAATGAGGGATCTCATCTGAACTCCTTGGTCTACATCTCTTACGTTCGGGACCAACATGGCAACCGCCCTCTCTCTCTAGGCTGCATGTATGCAGGGACCCAGGTTCACTGTATTTTCCCTATTACTGCCAGTGGGGGGAAACTCCGTGGACACAGGTCCCTCTGTATATAGGTAACTTACCGAGTAGAGGCAGATGGGGGGCTCTAAACATGTCCCACTTGTTGCTATTGCAGATATCCTCCAGCCACAGAGCTGACTTTCTATGCTACCTCCATGCCTTGGTGGCTCCCAGCCTGTGAGGATATCCTGTTAAACATGCTGTTTGCATTAAATGAATTACTTCATTGCAAGCTGCTGCATATGCACATGAGGCAACTAAGGCTGTCCACTATCAGAGACAGGATGCTGGGCTGGATGGAACATTGGTCTGACCCAGTAAATGGCACAGATCGGAAGAGCGTC
>TRINITY_DN23269_c0_g1_i1 len=274 path=[0:0-273]
TCTGCTACCACCTTTGCCTGCTCACAACTTCCCCCATACCTGAAACTCGCTTCCCGAGTACATTATGCTTTTTCTTCCCTCAACCTTTAAATCGGTCTTGAAAATTTAACTCTTCCATCAGGCTTTCCCTAGCTCTCCCTCCCCTTAGTCTCCTTTCAGATTTTCTTAGGGTTCCCCTTTCACCCTGTGACAAGCCAAGCATGTGCAGCTTTGCTGATGTATTCCTGTCTCTCCTTCTGTTCCCCTCCCTTTTACGTTCCTTCCTCTGCGTCTC
>TRINITY_DN23269_c0_g2_i1 len=289 path=[0:0-288]
GGCTTCACAGAAATGTGTTTAGTATAGAAAACTAGAAGAGAAATGACCTATTGCATAGCAGTGCCTTTGCCATTGCGTTTCTTGCTAGTTGTGCGCTAGGTTTGGTGGGGCATTCCTGTCTCCTTCTCCCCTGTATCTAAGCTAAGCATGTGCACCTGCAACTTCGCAACTTTTGGGATGTATTCCTGTCTCTCCTTCTGTTCCCCTCCTTCATCTTCACTCCCTTGTCTCTTTGGGTATTTTCAGACATGATGGGATTTTCACCCATCATGCCTAAACCCACCCCGGG
>TRINITY_DN23269_c1_g1_i1 len=411 path=[0:0-410]
TGGAATTGAATCTTCAACACCTTTAGAATTTGTAATTGGCCCTACATGTGTCATGTTGGTTATCATAACCTGGCTTGGGCTGCATGATCTTTAAACCAAGATATTTATTTGTTTATTTTCAGCAATGTACCTTGTACCTGGCACTTTACAATCGTCCATTATAGACGGGTCCCTGCTTCAGTGGGCTTACAATCGAAGAGAGACAAGGGAGGGAAGATAAAGGGGATAACATTATAGGGTTAAGGTGTAGACAGGAGAATTTTTCTTCCTTGCAGAATTTCTGTGTGCTAGAAGTAGCAAATGAGCGTAAAATTATTTTTGTGACTTGTAAGACCAGTGGGGTATATAGTGTACTATAGGTGTTAGCAGACATATATATGCCTTCTACTGGAGAGGTTTGTTCCAAGGGCC
>TRINITY_DN23208_c0_g1_i1 len=216 path=[0:0-215]
ACGTCAGTTAGCAGCGTGATGCCTTTTCAAAAGGGTGCACTTGTCCCGCAGCACCGGCTAGTTCCCCTAGTGCTGTGATCACTTCTATTTTTGACTGTGGTTAGGAAATTGCTGCTTGGTGGCTTTATAAACTAGCACTCTGCTTTTCTTGCAGTAGTGGGCCGTGTGCATTAGCTGTTGTTTGTAGGCAGCAAAACCAGGGGAAATTCATTTGTG
>TRINITY_DN23192_c0_g1_i1 len=275 path=[0:0-274]
GCAGCTGCCGTCTGTCCGGGAGGGGTGGCACAACCCCTGAGGGTGAATAGGCCCCTGGGAGATAAACTGGTGGTGGTGGGGTCTTGGGGCCCCATGTTTTGGTGAGAGAGGTCTGGGGTTGTAACATGAGGTGGGAGTTCTGGGGTGCTGAAATTCCAGAGGATTTGAGGGGTATTTGATTAACAAAGTTGTGATTGTATGTCAAAGCTCTTGAAAAAGCCGGCTGGTGAGCAAATGTGCATGCATCAATGGCTGCATAATTATGCAAATCAAGT
>TRINITY_DN23192_c0_g2_i1 len=308 path=[0:0-307]
TTGCAGTGACACTGCAGTGGGGGCTGTCTGCAGGATATTTAAATCCTGATTTAGGTATAAACTTGTTGCCTGATTCTAAACTCAAACTGCTGCTGCAGCTGCCGTCTGTCAGGGAGGTGTGACCACGCCCCCTGGGAGATGAATTGTGGGTGTGGGGTCTTAGGGCCCTATCTTTTGGTGATGGAGGTCTGGGGCTTTAACATGAGGTGGGAGTTCTGGGGTGCTGAAATTCCAGAGGATTTGAGTGGTGTTTGATTAACGAAGTTGTGATTCTGTGTCAAACCTGTTGAAAAAGCATGCTCGTAAGC
>TRINITY_DN23192_c1_g1_i1 len=314 path=[0:0-313]
CACTGCGAGGATTGGCTGATTCTGCAGACTGGATGTTTCAACGGACTGGAGAGTTTGGCTGCTGAAGCACCAGCCCCACTGGGCTCGGTGGGCAGGCGGTGTTCGATGAATGGAGGAGTCTTTGTTCCCTGCTGCCCCACCAGGCTGAGGCAACGGGCTGGAAGAGCCATCAGGCCGGGGAATTCGCTGTCTGGGGCGGTCAGCGAATCTCCTTCCTCCCCTCTGGACAAGCCTCTGTCCGCAACGCTGCAGGGAGAGGAACTCCTGCTTGGAGCAGGGGCTGGACTAGATAATCTTGAGGTTACCCCCACCCT
>TRINITY_DN23272_c0_g1_i1 len=240 path=[0:0-239]
ATTCTATCTGACCCCAACAAGACTCAGTTATAGCATGCCTAATGAGAAAGGTCTCTGTTGGAGTGGATGTGGGGAAAGGGCGGACTAAAGGCACTGCTGGTGGAGCTGCAGCAGGGTGCAGATCTTCTGGGGAAGGGTCTGGAAAATGGTGAATAAGGTAGCAGGGGAGATAATGCCTTTCAAACCGGAGACGGCACAGAAAAGAGTAATAAACAGTCCTATCAAGGGTCCTGTAAGGTG
>TRINITY_DN23255_c0_g1_i1 len=225 path=[0:0-224]
CTCCTTGTGCCTGTGCTGGCTCCTGCAAATGCAAAAATTGCAAATGCCTATCTTGCAAAAAAAGTGAGTATTTTCCTTTTTAGTTGTGCCCAGGGCTGGCCTTTCTTTTTAGTTGTGCCCAGGGCCAGAATTACCACAGGGCAACGGTCTGTACTCTTTCTGAGGGCCCTGCAGTGACCTCTATTTTTTTCACCAGGACAGATTGTGGGGGCACCACTCCCTCTC
>TRINITY_DN23255_c0_g2_i1 len=238 path=[0:0-237]
CACTTTTGAAGCACCCTTACCTCAGGGTGAACTGGGGCAGCCGTCCCCAGACCCTGCTCTTTCTGAGGGCCCCACAGTTGCCTATATTTTCACCAGGACAGGTTGTGGGGGCACCACTCCCTCTCAGTGATGCCCAAAACATGACCATCTTCAGGGCACTGCAGAGGCTGCCCCCAAGGGGGAGGAGCCACCAGGACCCCCGCATTTTATCTTTGCCGCGCAAATCCTAAGGCCGACC
>TRINITY_DN23223_c0_g1_i1 len=292 path=[0:0-291]
CCGAGCCATATCCCCCTCTGGGTCTGAAGCTGGAGCCACGAAAAAAATGCTTTCTAGATCCCATCTGTTGCAAATTTCGTTGTTTGGTCTTATCATTAGCGTCTGCCAGTACTTTGTCAAGGCAGAGGCCAAATAACTTAAATCCCTTATAGGGAGCAGCAGTGAGGAGGTTCTTGGCAGTACTATCTCCATCCCAGGATCTGAGCCAGAGTTTACGTCTAGCTGAAACTGAGTTAGCCATAGCTCGGGCTGACCATGACAGAGTCCATGGTGGAATCTGCTAAGAAGGCGG
>TRINITY_DN23252_c0_g1_i1 len=332 path=[0:0-331]
ACTAGCTCATTATAAGTGAAATTGTGTCCCCTTCCTTCCCTCACCTGGAATCTCTTCTCTGTAACTAATACCGCATTCACACCTTGTGGTGGCAGCACTCCTCTGTGGGGAGGGGACGTGACGGGGGAGGGAGGCTGGCGCCATCAGAACATCTGGTACGAACGGGGTTTTGTTGCGACAATACTTGCGAATGACTGGTCTGGATTTTGGAAGTTGTGACAGCGTCGACCTCCTTCCCCTGCTGCGGCTTCTCCTCACGGGAGTGCCCCACCGCACTGCCGTAGGGTGTGAATGTGGCCTTAGTGAAGCACGTGCACCTGCAACTTCTCAAC
>TRINITY_DN23238_c0_g1_i1 len=455 path=[0:0-454]
GTAAACCAGTTACCCACCATGTAGCCCTCCTTGAAACCTCTCTCCCATCGGGCTTTCTTAGCCCACGGGCTGCCCTCTTTCCTGCCCTGTCTGATATTAGGGTCCCCTTCTTGCCTGTAACCCCAAGTCATGCACGTGCAGCTGCGACTTCTCAAGTTTCTGTTCCCCTCTCCACCCCCCCCCCATCCCTGTCTCTGCTTCACAGGCTCAGGGCTGGTGCTCTACAAACAATGAATCTAGTAATTATAATAATAATAATTGACTCTGGAGAAGGCCCGTGAGCTTCCCTGGGGCTGTTTTGGAGTAGGGGCCTTGTGGGTCACAGCCGCTATCCCCCAGGGCAGCAGTGACTAGCCGGGAATCAGACCGTCTTGGCAAATACTCCCTTAATCGCTGGAAAGGCAGGATTCCCTCCTCCCCCCCCCCCCCCCCCCTTCGGGGCGGGGGGCTTTGGG
>TRINITY_DN23247_c0_g1_i2 len=287 path=[0:0-74 1:75-123 3:124-286]
GGCCTGCGGTCGCACCTTGCTGCCGCCCTAGCGACTCTGCCCCCAAGGGGAGCCCCCACGGGGTACTTACTGTAGTGCCAGCCTGCGGTCGCCCCTTGCTGCCACCCTAGAGACTGTGCCCCCAAAGGGGAGCCCCCACGGGGTACTTACTGTAGCACCAGCCTGCGGTCACCCCTTGCTGCCGCCCTAGAGACTGTGCCCCCAAAGGGGAGCCCCCACGGGGTACTTACTGTAGCACCAGCCTGCGGTCGCCCCTTGCTGCCACCCTAGAGACTGTGCCCCCAAAG
>TRINITY_DN23247_c0_g1_i1 len=286 path=[0:0-74 2:75-122 3:123-285]
GGCCTGCGGTCGCACCTTGCTGCCGCCCTAGCGACTCTGCCCCCAAGGGGAGCCCCCACGGGGTACTTACTGTAGCGCCAGCCTGCGGTCACCCCTTGCTGCCGCCCTAGCGACTCTGCTCCCAAGGGGAGCCCCCACGGGGTACTTACTGTAGCACCAGCCTGCGGTCACCCCTTGCTGCCGCCCTAGAGACTGTGCCCCCAAAGGGGAGCCCCCACGGGGTACTTACTGTAGCACCAGCCTGCGGTCGCCCCTTGCTGCCACCCTAGAGACTGTGCCCCCAAAG
>TRINITY_DN23283_c0_g1_i1 len=347 path=[0:0-346]
AGTGGCCCAGCTCCTGTTCTCCTGAGCGAGCTTGCTCTAGCCCCTCCTCCTTGTGAGCCTCCTGCATCGGGTCCTAGTTCCTGGCCTCTCAACCTCCTGTCTGCTCTCCTGTCTGCTGTATCATCTGCTGGTGGGTACAGGGCACTGGCTCCAGCTTGCGCCTCTTGGTGGGCCTTCCACACTGCTCCACTGCTGTTCTGCGCCGCTCCTGCCTGCCTGGCTTCTCCACTGGCTCTGCGCCTCCTCTCAGTTGGCTCCGGCAGCCCCTAGCCCACCAGCCACCCCACAGGTGTGTACCTGCAGGGCCGGCCTTACCATTGGGGTGGTTAGGGGTGGCTGCCCAGGGC
>TRINITY_DN23283_c1_g1_i1 len=215 path=[0:0-214]
CTCTCCCTCATGCCGCTGGCCCCCCCCACAGCCTGGTCGGGGCCCAGGCCGCCTCAGGCTGAAGTTGGCAGCGGGGGCCCAGAAAGAGGCGCGACGGACGGCACGAGAGCGGCGACAGCGGATCAGATAGGTGATCCGAACGGTCACTTGGGGATGGGGGGAGGGGAGTGCCCTCTGCGCATCCCTGGGCCCAGGCCCAGGTAACACCCTGAGCT
>TRINITY_DN23231_c0_g1_i3 len=504 path=[0:0-60 1:61-335 3:336-476 4:477-503]
CGGTGCTCGGGGCTCTTGTGGTGCTGGCGGCTGCTGCAGCTGGGATCGGTCTCTACATCAGTAAGTGCTGGGTGAACCCCTGGGGCAGAGCCCTGTGCGTCCCCCTCTCACTTGGAGCTCTGAACGCCCGGCCTGGGGGTGGATTCTCTGGCTGCTCCGACTCCCTGGGACCCTGTAGCCCCGAGGCAGAGAAGGGGGGGCAGCAACACAGACCCCACTCTCCGTGCTGAGCCCTGGCCCCCTGGGTGGGAGCAGGAGCTGGGGGCGACCCACCCCGAAGCTACAAGGAGGGGGTGGGAGAAGGCTCCTGCCCAGCCAGTCTCTCTGCTCCAGGCAGGGCCCCTGACTCAGCTGCTCGGGGGGTGTCTGAGCTGGGCTGAGCGCTGCTTTCTGGGCCCAGCCGGGAGCTCTCTGCCCTCGCTGTAACCTGCCTTCTCTCTGCAGGGAAACGGGGAACCGGCTACAAACCGACATCCAGTAAGTGACGGGGCCCGGCTGCCGAGA
>TRINITY_DN23231_c0_g1_i1 len=236 path=[0:0-60 2:61-62 3:63-203 5:204-235]
CGGTGCTCGGGGCTCTTGTGGTGCTGGCGGCTGCTGCAGCTGGGATCGGTCTCTACATCAGCGGGGCCCCTGACTCAGCTGCTCGGGGGGTGTCTGAGCTGGGCTGAGCGCTGCTTTCTGGGCCCAGCCGGGAGCTCTCTGCCCTCGCTGTAACCTGCCTTCTCTCTGCAGGGAAACGGGGAACCGGCTACAAACCGACATCCACCGGCGACCGGGCGTCTGAGAACTCCAGCAAC
>TRINITY_DN23231_c0_g1_i2 len=509 path=[0:0-60 1:61-335 3:336-476 5:477-508]
CGGTGCTCGGGGCTCTTGTGGTGCTGGCGGCTGCTGCAGCTGGGATCGGTCTCTACATCAGTAAGTGCTGGGTGAACCCCTGGGGCAGAGCCCTGTGCGTCCCCCTCTCACTTGGAGCTCTGAACGCCCGGCCTGGGGGTGGATTCTCTGGCTGCTCCGACTCCCTGGGACCCTGTAGCCCCGAGGCAGAGAAGGGGGGGCAGCAACACAGACCCCACTCTCCGTGCTGAGCCCTGGCCCCCTGGGTGGGAGCAGGAGCTGGGGGCGACCCACCCCGAAGCTACAAGGAGGGGGTGGGAGAAGGCTCCTGCCCAGCCAGTCTCTCTGCTCCAGGCAGGGCCCCTGACTCAGCTGCTCGGGGGGTGTCTGAGCTGGGCTGAGCGCTGCTTTCTGGGCCCAGCCGGGAGCTCTCTGCCCTCGCTGTAACCTGCCTTCTCTCTGCAGGGAAACGGGGAACCGGCTACAAACCGACATCCACCGGCGACCGGGCGTCTGAGAACTCCAGCAAC
>TRINITY_DN23279_c0_g1_i7 len=320 path=[0:0-178 1:179-179 4:180-202 6:203-230 10:231-319]
GTGTTACGGCACGAGAAGGGACCTTAGAAACCAGGTCACCCGGCCAGGCGCGGTGGCTCGCACTTGTAATCCCAGCACTTTGGGAGGCTGAGGCAGGCAGATCACCTGAGGTCAGGAGTTCGAGACCAGCCTGGCCAACATGGTGAAACCCCGTCTCTACTAAAAATACAAAAATTAGCCGGGCGTGGTGGCAGGCGCCTGTAGTCGCAGCTACTTGGGAGGCTGAGGCAGGAGAATGGCGTGAACCCAGGAGGAGGAGCTTACAGTGAGCCAAGATTGCGCCACTGCACTCCAGCCTGGGCGACAGAGCGAGACTCTGT
>TRINITY_DN23279_c0_g1_i4 len=290 path=[0:0-178 2:179-194 5:195-237 9:238-289]
GTGTTACGGCACGAGAAGGGACCTTAGAAACCAGGTCACCCGGCCAGGCGCGGTGGCTCGCACTTGTAATCCCAGCACTTTGGGAGGCTGAGGCAGGCAGATCACCTGAGGTCAGGAGTTCGAGACCAGCCTGGCCAACATGGTGAAACCCCGTCTCTACTAAAAATACAAAAATTAGCTGGGCATGGTGGCGCATGCCTGTAATCCCAGCTACTCAGGAGGCTGAGGCAGGAGAATCACTTGAAGCCGGGAGGTGGAGGTTATAGTGAGCAGAGATCGTGCCACTGCAC
>TRINITY_DN23279_c0_g1_i8 len=277 path=[0:0-178 1:179-179 4:180-202 6:203-230 11:231-276]
GTGTTACGGCACGAGAAGGGACCTTAGAAACCAGGTCACCCGGCCAGGCGCGGTGGCTCGCACTTGTAATCCCAGCACTTTGGGAGGCTGAGGCAGGCAGATCACCTGAGGTCAGGAGTTCGAGACCAGCCTGGCCAACATGGTGAAACCCCGTCTCTACTAAAAATACAAAAATTAGCCGGGCGTGGTGGCAGGCGCCTGTAGTCGCAGCTACTTGGGAGGCTGAGGCAGAAGAATCACTTGAACTCAGGACGGGGGGGTTGCAGTGAGCCGAGAT
>TRINITY_DN23279_c0_g1_i9 len=301 path=[0:0-178 1:179-179 3:180-194 5:195-237 8:238-300]
GTGTTACGGCACGAGAAGGGACCTTAGAAACCAGGTCACCCGGCCAGGCGCGGTGGCTCGCACTTGTAATCCCAGCACTTTGGGAGGCTGAGGCAGGCAGATCACCTGAGGTCAGGAGTTCGAGACCAGCCTGGCCAACATGGTGAAACCCCGTCTCTACTAAAAATACAAAAATTAGCCAGGCATGGTGGCAGGTGCCTGTAATCCCAGCTACTCAGGAGGCTGAGGCAGGAGAATCCTTGAACCCAGGGGGCAGTGAGCCAAGATCGTGCCATTTCACTCCAGCCTGGGCAAAAGAGTG
>TRINITY_DN23279_c0_g1_i5 len=239 path=[0:0-178 1:179-179 4:180-202 7:203-238]
GTGTTACGGCACGAGAAGGGACCTTAGAAACCAGGTCACCCGGCCAGGCGCGGTGGCTCGCACTTGTAATCCCAGCACTTTGGGAGGCTGAGGCAGGCAGATCACCTGAGGTCAGGAGTTCGAGACCAGCCTGGCCAACATGGTGAAACCCCGTCTCTACTAAAAATACAAAAATTAGCCGGGCGTGGTGGCAGGCGCCTGTAATCCCAGCTACTCGGGAGGCTGAGGCAGGAGAATGG
>TRINITY_DN23240_c0_g1_i1 len=254 path=[0:0-218 2:219-253]
GCGAAAGCTGGCAGGCAACCCAGGCAGAGTCAGACCGTGGCCCCGAGGCCTCAGGCCAGGTCCAGAAGGTGCAGATCGCAAAGCTTTTTAGTGACGTTAATTAATCCTCCACCCCTCGCTGTGTTGGCATCGTTGTATTGGGGGGACTGAGGCACGGAGAGAAGTGACTTGTGTAACTGACCTAGATGTAGAAGTCCGGACTCCTGCTCTGACCACGGTCTCTTGGCGTGAGCTCCTACGGTGCTTCCTGGTGC
>TRINITY_DN23240_c0_g1_i2 len=386 path=[0:0-218 1:219-385]
GCGAAAGCTGGCAGGCAACCCAGGCAGAGTCAGACCGTGGCCCCGAGGCCTCAGGCCAGGTCCAGAAGGTGCAGATCGCAAAGCTTTTTAGTGACGTTAATTAATCCTCCACCCCTCGCTGTGTTGGCATCGTTGTATTGGGGGGACTGAGGCACGGAGAGAAGTGACTTGTGTAACTGACCTAGATGTAGAAGTCCGGACTCCTGCTCTGACCACGGTGTGCTTCACCCCCACTGGAACATGCTCGATGGCCCTCGGGCCTGGCTTTACCCAGACGGCCACTTGTTTGGTTGTTGCTGGGTTTGAGGGTGGGAGGGGCGGTTCCGCCTTCTCTTCCCATGGTGAGTCTGTGTCGTGTATTGCAGGTCTCTTGGCGTGAGCTCCCG
>TRINITY_DN23240_c0_g2_i2 len=593 path=[0:0-31 2:32-592]
TGACTGGAGTTCAGACGTGTGCTCTTCCGATCTAGGGATCGCATCCTTTGGGGTTAGAACTCAGCCTTTTTTCTGTTCCTGTTCCAGCCTAGCGCTGCCCCTGCATTCATGCTCAGTCACTGGGATTGTTTAATGACCCCTCTAATCCAGTACCGGGGGCTTTAGCGCTAGGCAATCCAGGGCTGTATCCAGTGGCTGGAAGGATGGGCTTTTCTCCTGCAGGGACATGTCGCTGGCAGACAGAGCCGTGGTTACTTAACGGCTGGGTGTGGGGGGATGATTATGAATTTAAAAACATCTGCTGCATCAGCTGATTTCCTCCCAAGCCAGCTTCAATTGGACCCTTCCTTGGAGCGAGGGCGCTAGCACAGAGTGGGGAGCCCCCAACTCTCTAACGTTGTTGCTTTCATCCTGTTTGTTTCAATCGGAGCGCCTCAGTGAGATAGCAGGGCTCTGCTCCTGGGGCATGGGAGCACTCTGGGGCTGGCAGTGGAAGCTGTGGGGAGAGGCGAAAGCTGGCAGGCAACCCAGGCAGAGTCAGACCGTGGCCCCGAGGCCTCAGGCCAGGTCCAGAAGGTGCAGATCGCAAAGCG
>TRINITY_DN23240_c0_g2_i1 len=714 path=[1:0-152 2:153-713]
TACAGAGTTGAGGTTTTGATAGGCTGGCAAATAACATTTTTTTGTATATAGATGGTTGCAGTAGATTCATGCCCTTAGTGTCATGCACGGTTTTCTTTTAAGGAACTGTAACTTCCATCCATTTCAGTTTTCCCCCCAGTCACCTGCAGTGTGTAGGGATCGCATCCTTTGGGGTTAGAACTCAGCCTTTTTTCTGTTCCTGTTCCAGCCTAGCGCTGCCCCTGCATTCATGCTCAGTCACTGGGATTGTTTAATGACCCCTCTAATCCAGTACCGGGGGCTTTAGCGCTAGGCAATCCAGGGCTGTATCCAGTGGCTGGAAGGATGGGCTTTTCTCCTGCAGGGACATGTCGCTGGCAGACAGAGCCGTGGTTACTTAACGGCTGGGTGTGGGGGGATGATTATGAATTTAAAAACATCTGCTGCATCAGCTGATTTCCTCCCAAGCCAGCTTCAATTGGACCCTTCCTTGGAGCGAGGGCGCTAGCACAGAGTGGGGAGCCCCCAACTCTCTAACGTTGTTGCTTTCATCCTGTTTGTTTCAATCGGAGCGCCTCAGTGAGATAGCAGGGCTCTGCTCCTGGGGCATGGGAGCACTCTGGGGCTGGCAGTGGAAGCTGTGGGGAGAGGCGAAAGCTGGCAGGCAACCCAGGCAGAGTCAGACCGTGGCCCCGAGGCCTCAGGCCAGGTCCAGAAGGTGCAGATCGCAAAGCG
>TRINITY_DN23237_c0_g1_i1 len=294 path=[0:0-293]
CGGCCATGGATGTGGTCTACGCCCTGAAACGCCAGGGCCGCACCCTGTACGGATTCGGGGGCTAAACTATCAAGATTTATAGTTAAAAAAAACCAAAGGCCCTTTTAAGGGCCGCCCACTCTTCCTTGGAAAGAACTGTTTTCACATATTAGTTTGCTTTAGATGTCTGTCAGCTTCTAAGGAAGGTTGAAGACCTATTATACGTTTTAAATCAGTTCTGTATAAAAATTGAGCTTATTCATACTTTGAGGCTGCTTTGGGCAGAACTATAATAGACCTGAAAAGGTGGAGTGC
>TRINITY_DN23188_c0_g1_i1 len=334 path=[0:0-333]
TCCTAATCTTCTGCCAAGCCTGGATTGCAGCCTCCCCTTCACTCCCCTCCGGAACAAAGGGCAGATGCTGACAGCTGCTGAAACGTGCAAAGACTTGATTGTGTTTTCTCCTCTTCCACCGGCAAGTGTGGAGAAATGAAGACAACGGTCAGACTGTGTTTCCAGTCTGCTGAGATTGTGTATTGCCCTTAACGATAGCCATGCACTTGCAGTAACTGCTGAATAGCAAGAGTTGGTGCAGGTGGCAGAGAATTACTGTTTCTGCCTGTAGTAGCTTACATCATTTGGACTCCTACTCCAGGCTGAAATATCATAGGTTACCTTGCTTCCTGAC
>TRINITY_DN23249_c0_g1_i1 len=942 path=[0:0-941]
CGGCAAAATGAAAACTTTCAATGTTTTATTCTTGACTGCAGCTGTTTACAGAAATATAGTTGCGAGTATACAAATGTCCCAATAGAAGCAAAATAGTCTTTTTTTTAATATTCAACAAGTTATCACAGGAGAGCTAAAAACATAGATGCAAATGAAATCTCCCATCCCACCCTACCCCAAACCAAAAACTGGTGTCAGTGCTCTGAAAATCCCAACTACGAAAGCCATATACACAGAAATACACAAAGGAATATCCGGAGCTACTTCACATTGCAGGACAATGAAAAGGGCAGCTCAATGGTTGATCACTGCGCTCTAACAGAGCCTAGCAGAAAGGCAGATAAACCAAGACACAAGCATGTTAAGCTTATGCAGAGATTAGCCAAGAGGTAGAAGGCTCTAGTCTGACAATGACAGCAAGCTATATGGTACAACGCTTACCCCCTGCAGGCAGTAAGGAGCAGCCTGGAGAGAAAAGCTTCAGGCTGCACTATGGTCTTTTCAGGAGGTCAGAGGATTTGGATAAGGATCCCACAACATCCAGGAAGATTGTACATCTAGTATTGATTCCTCAGAGCACCACCTCACCCCAGCGGCACACACGCTGCCTAGACGCTCAGGGCCAGCGCCTCATTTACACTAGCTGAGAACGTAGCCCTCAACAACTGAGGGCCCAGAAGCAGTGTTCACTGGGAGCGCGGCTGCTTCCAGAGGTGCCAAAACCAAGTTCCCATCAGTAAGCTTACACTAGGCAAGCGGGGCAAATGTAGAGATCCTGGAGGGCAGCACTATGAAATGGAGTGTTTGGAGAGGACACAGCAAGGGGGAAGCCAGGACCAGGTGCTGATCGATTGGGGGGGGGGGGGGGGGGGGAAAAAAGTTTGGGGAAGGGGGGGGGGCTTTTTGTTTTAAAAGCGGGGCGGCCAAAATTTTCTTTTTTTG
>TRINITY_DN23191_c0_g1_i2 len=207 path=[0:0-72 2:73-206]
GACAAGATCCACGAGGGAGGACATGGCAGGGGGGAGGAGTCGGGGAGCAGAAGACGAGTCGGTGTGGGCGGGGGTGTTCCGCGGCTTCCCCCGCGCATGTCAGGGCAGGAATTTTCTCCCTGATACGCGTGAGGGAGGCTGCGGCATATCCCCGTTGGCACCGGCTCTTCTGCTCTCTGGCTCCTCCCTGCTGCGCGTCTTCCCTCC
>TRINITY_DN23191_c0_g1_i1 len=314 path=[1:0-179 2:180-313]
TTTACTTTAGTGCCAGACACTAATACAGTTTAATTGTAGTATAACACTGCAGCGGCTCCCAAACCAGCATCCTTACTCCTCAGACTGGCAGCATTCACATCTGCAGCGACAAGATCCATGAGGGAGGACACGGCAGGGGGGAGGAGTCGGAGAGCAGAAGACGAGTCGGTGTGAACGGGAGTGTTCCGCGGCTTCCCCCGCGCATGTCAGGGCAGGAATTTTCTCCCTGATACGCGTGAGGGAGGCTGCGGCATATCCCCGTTGGCACCGGCTCTTCTGCTCTCTGGCTCCTCCCTGCTGCGCGTCTTCCCTCC
>TRINITY_DN23204_c0_g1_i1 len=279 path=[0:0-278]
ACATCGGCTTTGGCCGTATGTCTCAGACTCTGATCTGGCCACGATCGTCCATGCTTTTATTACCTTGACACTGCACTACTGTAATGCACTCTACGTGGGGCTACCCTTGGTGCTGGTTCAGAGACGCAGCTAGTGCAGAACACAGCAGGTAGTCTCCTAATGGGGACAGGTCAACACAAGCATGTTACACCGGTGCTTCGTTCTCTGCACTGGCTGCTGATTGTCTTCCAGGCCCAATTCAAGGTGTTGGTACTGACCTTTAAACGGCCTGGGCCCCAC
>TRINITY_DN23258_c0_g1_i1 len=480 path=[0:0-479]
CCCAATTTTTCCATGTAGATTAAGTTTTTCATTTAAGAAATATGATGAAAGAATGGCACTGAAAGACAAATTGATAATTACAAGCCACCAAGTAGTTTGTCCACTCTTACTAAGAGAATCCATAGCAGACATCAAAAATTAACACACGAGTCTTTTGAAAAGTTCATATACATTTTTCTGTAAGAAGGAACCTGCTTCTGTTGGTGAGCAAGTGCTTTTGGGCCCCGCAGGCTTAGGTAGTCAGAATTAGAACACAAGCACAGGGCCCTTCCTCAGGCATGCAGCAAAGCAAGTTAAATATAGAAACTGAGCAAATGCAGAGCAGGTATATATGAGGCACAGCAGTAACTTGGGTAGGAGTGGATAGGACTACCTAGAGAGGGGGTTGAAAGGGGGGGGGGGGGAATCCCACACTTTTAAAAAAAAAGCTGAAAAAAATAAAGGGAAAAAAAAACACACAATTAATTATTCAAACCTCAC
>TRINITY_DN23263_c0_g1_i2 len=1987 path=[0:0-41 2:42-1761 3:1762-1875 4:1876-1986]
GGGGAGAAGACAGACAAACATTCAAGCGGATGCAAAGACCCAGAGCAAAGAAGACCTGCCTCCCCCCCGCCAAGCCCTGGATTCTCTGAAGGCTTTCTTTTTTGGGTGGCCTTAAAACTGATCCAACCCAGCCCGGGAGGAGTGTCATGATCCAGACGTGCATTTGGGACACTAAGGCTCATGCCAGAGGCTGCCCGTTGAGATACTGAAGTTTAACTGACTCATGTTGGGGTAAAGCCAGGCCAAGGGCACACTATGGCTGCCAAGCCGGGAGATGTTCTGGCCCTGGATCTCCTCGTGCAGGCTCTGCCAGAGCAGACGGGTCTGTCTAAGGTGAAGGCAGAAGAACAAGATCCAGCAGGCACTTGCCTAGAGGGAGAGCTACATGGAGCAAAAGAAGGGCTGCCTGTCCTGCAAAATTGGACAATTGACGTGTTACTGCGCTGGGTGATGCCTCAGCATCTTGTAACTGAGCAACAAGCAGAGAAGGAATCCAGTAAGACCGGCGCCCCTGCTAAGCTGAAGGAAGCCATCCTGCGGCGCTGCGACATGGGCACAGAGACGCAGCGCCAGCGCTTCAGGGGATTCCGCTACCAGGATGCCAAGGGACCCCGAGAGGTTTACGGCCGCCTCTGGGAACTTTCCCACCAATGGTTGAAGCCGGAGATTCGCACCAAGGAGCAGATGCTGGAGCTGCTGGTTCTCGAACAGTTCCTGAATGTTTTGCCAGAGGAATCCCAGAGCTGGGTGCGGGAACGTCAGCCAGAGAACGGTGAGGAGGCTGTGGCCCTGGCAGAGGATTTCCAGCTCCTTCACCCAGACTCCAGGACACTGAAAGAGCAGGTGCCGACGATGTTCAAGGATGTTGCTGTAGATTTCACCTCGGCAGAGTGGGCTCTTCTGGATGAGGAACAGAAAGCATTCTACAGGGATGTTATGCAGGAGAATTATGAGACTGTCAACTCCCTGGGAATACTGCTTCCCGCACCTGAAGAGGTGATCTCCCCAAAAGAAGAAGAAAAGCCATATATCCTTGAGTCCCAGGGATCCAAAGAATGGGAGAATTTGAGAGACCGCCACATGGATGACAGAATCACACGGATAAATGAGATTCCTAAGCAGGAAGAGCCTATTAACCCATGTGACTTTCTGTTTTATGCAAGATCTAATGGGAACATTTTCTACCTCCCTGACTTGGGAAAAGCTTCTGAGCATCAGAAAAACCCTCTAACTCAGACACTGGATAAACAAGCCCATGGAAAAAGTTGTGCAATGAATTTCGAAGACTTTGTTTTTCCTATAAATATGCATGTAGGACAGAAACCCAAAATATGCCCTGAGTGTGGGGAAAGCTTCAATCGCAGCTCGAACCTTAAACGACATCAGAGAATCCACACAGGAGAAAAGCCCTATCACTGTAAAGAATGTGGTAGCAGCTTCAGTTTGAGCTCAACACTCACAAGGCACCAAAGGACCCACACAGGAGAAAGACCGTACAAATGTGATGAATGTGGGGAGAGCTTCAACCAGAGATCCACACTTACTAGACACCAGAGAACTCACACGGGAGAGAAGCCCTATCAGTGTCTTGACTGTGGAGACGGGTTCAGTCGGAGGCGATCGCTTGTTGAACATCAGAGAATCCACACGGGAGAGATGCCTGAACACTTTGTACATCCCATGTGTAGGGAGAACCTTGACTCTCCCGTAGACACCTGTTGCCAGCAAAAGTCATGTGACCCAGATCTCAGAATCATCCACGAAGTGCCAGTTCCCAAGCCTGAGTTGATCTCTCCTGTGGAACACAGGAACAAGCCATATAACCTAGAATATGAGGGACCTAGGTATTGGGAGATTTTGGGAAACTTCCACACAGCAGATGATGTGATTGGAAGGATGAATGAGAATTCTCCCCAAGAAGATCCCAGTATTACATGGGATTCCATGTTGTTCGTAAAATCCGAAGAGAACGTTTTCCAGAACTGTG
>TRINITY_DN23263_c0_g1_i5 len=1935 path=[1:0-103 2:104-1823 4:1824-1934]
AGCAAGGCCTCCCTTCCGGCCCCCAGCTGCCCCCGTGCTTCCCGGGAGCGCTACCCAAGCCCGGCCGCTTCCTCCCTCCCCCGCGGTGCAGGTCCCAGGCACCGGAGCAAAGAAGACCTGCCTCCCCCCCGCCAAGCCCTGGATTCTCTGAAGGCTTTCTTTTTTGGGTGGCCTTAAAACTGATCCAACCCAGCCCGGGAGGAGTGTCATGATCCAGACGTGCATTTGGGACACTAAGGCTCATGCCAGAGGCTGCCCGTTGAGATACTGAAGTTTAACTGACTCATGTTGGGGTAAAGCCAGGCCAAGGGCACACTATGGCTGCCAAGCCGGGAGATGTTCTGGCCCTGGATCTCCTCGTGCAGGCTCTGCCAGAGCAGACGGGTCTGTCTAAGGTGAAGGCAGAAGAACAAGATCCAGCAGGCACTTGCCTAGAGGGAGAGCTACATGGAGCAAAAGAAGGGCTGCCTGTCCTGCAAAATTGGACAATTGACGTGTTACTGCGCTGGGTGATGCCTCAGCATCTTGTAACTGAGCAACAAGCAGAGAAGGAATCCAGTAAGACCGGCGCCCCTGCTAAGCTGAAGGAAGCCATCCTGCGGCGCTGCGACATGGGCACAGAGACGCAGCGCCAGCGCTTCAGGGGATTCCGCTACCAGGATGCCAAGGGACCCCGAGAGGTTTACGGCCGCCTCTGGGAACTTTCCCACCAATGGTTGAAGCCGGAGATTCGCACCAAGGAGCAGATGCTGGAGCTGCTGGTTCTCGAACAGTTCCTGAATGTTTTGCCAGAGGAATCCCAGAGCTGGGTGCGGGAACGTCAGCCAGAGAACGGTGAGGAGGCTGTGGCCCTGGCAGAGGATTTCCAGCTCCTTCACCCAGACTCCAGGACACTGAAAGAGCAGGTGCCGACGATGTTCAAGGATGTTGCTGTAGATTTCACCTCGGCAGAGTGGGCTCTTCTGGATGAGGAACAGAAAGCATTCTACAGGGATGTTATGCAGGAGAATTATGAGACTGTCAACTCCCTGGGAATACTGCTTCCCGCACCTGAAGAGGTGATCTCCCCAAAAGAAGAAGAAAAGCCATATATCCTTGAGTCCCAGGGATCCAAAGAATGGGAGAATTTGAGAGACCGCCACATGGATGACAGAATCACACGGATAAATGAGATTCCTAAGCAGGAAGAGCCTATTAACCCATGTGACTTTCTGTTTTATGCAAGATCTAATGGGAACATTTTCTACCTCCCTGACTTGGGAAAAGCTTCTGAGCATCAGAAAAACCCTCTAACTCAGACACTGGATAAACAAGCCCATGGAAAAAGTTGTGCAATGAATTTCGAAGACTTTGTTTTTCCTATAAATATGCATGTAGGACAGAAACCCAAAATATGCCCTGAGTGTGGGGAAAGCTTCAATCGCAGCTCGAACCTTAAACGACATCAGAGAATCCACACAGGAGAAAAGCCCTATCACTGTAAAGAATGTGGTAGCAGCTTCAGTTTGAGCTCAACACTCACAAGGCACCAAAGGACCCACACAGGAGAAAGACCGTACAAATGTGATGAATGTGGGGAGAGCTTCAACCAGAGATCCACACTTACTAGACACCAGAGAACTCACACGGGAGAGAAGCCCTATCAGTGTCTTGACTGTGGAGACGGGTTCAGTCGGAGGCGATCGCTTGTTGAACATCAGAGAATCCACACGGGAGAGATGCCTGAACACTTTGTACATCCCATGTGTAGGGAGAACCTTGACTCTCCCGTAGACACCTGTTGCCAGCAAAAGTCATGTGACCCAGATCTCAGAATCATCCACGCAGATGATGTGATTGGAAGGATGAATGAGAATTCTCCCCAAGAAGATCCCAGTATTACATGGGATTCCATGTTGTTCGTAAAATCCGAAGAGAACGTTTTCCAGAACTGTG
>TRINITY_DN23263_c0_g1_i6 len=2049 path=[1:0-103 2:104-1823 3:1824-1937 4:1938-2048]
AGCAAGGCCTCCCTTCCGGCCCCCAGCTGCCCCCGTGCTTCCCGGGAGCGCTACCCAAGCCCGGCCGCTTCCTCCCTCCCCCGCGGTGCAGGTCCCAGGCACCGGAGCAAAGAAGACCTGCCTCCCCCCCGCCAAGCCCTGGATTCTCTGAAGGCTTTCTTTTTTGGGTGGCCTTAAAACTGATCCAACCCAGCCCGGGAGGAGTGTCATGATCCAGACGTGCATTTGGGACACTAAGGCTCATGCCAGAGGCTGCCCGTTGAGATACTGAAGTTTAACTGACTCATGTTGGGGTAAAGCCAGGCCAAGGGCACACTATGGCTGCCAAGCCGGGAGATGTTCTGGCCCTGGATCTCCTCGTGCAGGCTCTGCCAGAGCAGACGGGTCTGTCTAAGGTGAAGGCAGAAGAACAAGATCCAGCAGGCACTTGCCTAGAGGGAGAGCTACATGGAGCAAAAGAAGGGCTGCCTGTCCTGCAAAATTGGACAATTGACGTGTTACTGCGCTGGGTGATGCCTCAGCATCTTGTAACTGAGCAACAAGCAGAGAAGGAATCCAGTAAGACCGGCGCCCCTGCTAAGCTGAAGGAAGCCATCCTGCGGCGCTGCGACATGGGCACAGAGACGCAGCGCCAGCGCTTCAGGGGATTCCGCTACCAGGATGCCAAGGGACCCCGAGAGGTTTACGGCCGCCTCTGGGAACTTTCCCACCAATGGTTGAAGCCGGAGATTCGCACCAAGGAGCAGATGCTGGAGCTGCTGGTTCTCGAACAGTTCCTGAATGTTTTGCCAGAGGAATCCCAGAGCTGGGTGCGGGAACGTCAGCCAGAGAACGGTGAGGAGGCTGTGGCCCTGGCAGAGGATTTCCAGCTCCTTCACCCAGACTCCAGGACACTGAAAGAGCAGGTGCCGACGATGTTCAAGGATGTTGCTGTAGATTTCACCTCGGCAGAGTGGGCTCTTCTGGATGAGGAACAGAAAGCATTCTACAGGGATGTTATGCAGGAGAATTATGAGACTGTCAACTCCCTGGGAATACTGCTTCCCGCACCTGAAGAGGTGATCTCCCCAAAAGAAGAAGAAAAGCCATATATCCTTGAGTCCCAGGGATCCAAAGAATGGGAGAATTTGAGAGACCGCCACATGGATGACAGAATCACACGGATAAATGAGATTCCTAAGCAGGAAGAGCCTATTAACCCATGTGACTTTCTGTTTTATGCAAGATCTAATGGGAACATTTTCTACCTCCCTGACTTGGGAAAAGCTTCTGAGCATCAGAAAAACCCTCTAACTCAGACACTGGATAAACAAGCCCATGGAAAAAGTTGTGCAATGAATTTCGAAGACTTTGTTTTTCCTATAAATATGCATGTAGGACAGAAACCCAAAATATGCCCTGAGTGTGGGGAAAGCTTCAATCGCAGCTCGAACCTTAAACGACATCAGAGAATCCACACAGGAGAAAAGCCCTATCACTGTAAAGAATGTGGTAGCAGCTTCAGTTTGAGCTCAACACTCACAAGGCACCAAAGGACCCACACAGGAGAAAGACCGTACAAATGTGATGAATGTGGGGAGAGCTTCAACCAGAGATCCACACTTACTAGACACCAGAGAACTCACACGGGAGAGAAGCCCTATCAGTGTCTTGACTGTGGAGACGGGTTCAGTCGGAGGCGATCGCTTGTTGAACATCAGAGAATCCACACGGGAGAGATGCCTGAACACTTTGTACATCCCATGTGTAGGGAGAACCTTGACTCTCCCGTAGACACCTGTTGCCAGCAAAAGTCATGTGACCCAGATCTCAGAATCATCCACGAAGTGCCAGTTCCCAAGCCTGAGTTGATCTCTCCTGTGGAACACAGGAACAAGCCATATAACCTAGAATATGAGGGACCTAGGTATTGGGAGATTTTGGGAAACTTCCACACAGCAGATGATGTGATTGGAAGGATGAATGAGAATTCTCCCCAAGAAGATCCCAGTATTACATGGGATTCCATGTTGTTCGTAAAATCCGAAGAGAACGTTTTCCAGAACTGTG
>TRINITY_DN23263_c0_g1_i3 len=1873 path=[0:0-41 2:42-1761 4:1762-1872]
GGGGAGAAGACAGACAAACATTCAAGCGGATGCAAAGACCCAGAGCAAAGAAGACCTGCCTCCCCCCCGCCAAGCCCTGGATTCTCTGAAGGCTTTCTTTTTTGGGTGGCCTTAAAACTGATCCAACCCAGCCCGGGAGGAGTGTCATGATCCAGACGTGCATTTGGGACACTAAGGCTCATGCCAGAGGCTGCCCGTTGAGATACTGAAGTTTAACTGACTCATGTTGGGGTAAAGCCAGGCCAAGGGCACACTATGGCTGCCAAGCCGGGAGATGTTCTGGCCCTGGATCTCCTCGTGCAGGCTCTGCCAGAGCAGACGGGTCTGTCTAAGGTGAAGGCAGAAGAACAAGATCCAGCAGGCACTTGCCTAGAGGGAGAGCTACATGGAGCAAAAGAAGGGCTGCCTGTCCTGCAAAATTGGACAATTGACGTGTTACTGCGCTGGGTGATGCCTCAGCATCTTGTAACTGAGCAACAAGCAGAGAAGGAATCCAGTAAGACCGGCGCCCCTGCTAAGCTGAAGGAAGCCATCCTGCGGCGCTGCGACATGGGCACAGAGACGCAGCGCCAGCGCTTCAGGGGATTCCGCTACCAGGATGCCAAGGGACCCCGAGAGGTTTACGGCCGCCTCTGGGAACTTTCCCACCAATGGTTGAAGCCGGAGATTCGCACCAAGGAGCAGATGCTGGAGCTGCTGGTTCTCGAACAGTTCCTGAATGTTTTGCCAGAGGAATCCCAGAGCTGGGTGCGGGAACGTCAGCCAGAGAACGGTGAGGAGGCTGTGGCCCTGGCAGAGGATTTCCAGCTCCTTCACCCAGACTCCAGGACACTGAAAGAGCAGGTGCCGACGATGTTCAAGGATGTTGCTGTAGATTTCACCTCGGCAGAGTGGGCTCTTCTGGATGAGGAACAGAAAGCATTCTACAGGGATGTTATGCAGGAGAATTATGAGACTGTCAACTCCCTGGGAATACTGCTTCCCGCACCTGAAGAGGTGATCTCCCCAAAAGAAGAAGAAAAGCCATATATCCTTGAGTCCCAGGGATCCAAAGAATGGGAGAATTTGAGAGACCGCCACATGGATGACAGAATCACACGGATAAATGAGATTCCTAAGCAGGAAGAGCCTATTAACCCATGTGACTTTCTGTTTTATGCAAGATCTAATGGGAACATTTTCTACCTCCCTGACTTGGGAAAAGCTTCTGAGCATCAGAAAAACCCTCTAACTCAGACACTGGATAAACAAGCCCATGGAAAAAGTTGTGCAATGAATTTCGAAGACTTTGTTTTTCCTATAAATATGCATGTAGGACAGAAACCCAAAATATGCCCTGAGTGTGGGGAAAGCTTCAATCGCAGCTCGAACCTTAAACGACATCAGAGAATCCACACAGGAGAAAAGCCCTATCACTGTAAAGAATGTGGTAGCAGCTTCAGTTTGAGCTCAACACTCACAAGGCACCAAAGGACCCACACAGGAGAAAGACCGTACAAATGTGATGAATGTGGGGAGAGCTTCAACCAGAGATCCACACTTACTAGACACCAGAGAACTCACACGGGAGAGAAGCCCTATCAGTGTCTTGACTGTGGAGACGGGTTCAGTCGGAGGCGATCGCTTGTTGAACATCAGAGAATCCACACGGGAGAGATGCCTGAACACTTTGTACATCCCATGTGTAGGGAGAACCTTGACTCTCCCGTAGACACCTGTTGCCAGCAAAAGTCATGTGACCCAGATCTCAGAATCATCCACGCAGATGATGTGATTGGAAGGATGAATGAGAATTCTCCCCAAGAAGATCCCAGTATTACATGGGATTCCATGTTGTTCGTAAAATCCGAAGAGAACGTTTTCCAGAACTGTG
>TRINITY_DN23193_c0_g1_i1 len=475 path=[0:0-474]
GCTTCTTTCAATAACGGGATTAAAAAAGGTAACCTCTGCAAACAAAGTACCCTGTGGTTCAAGATAGAGACACATTCCATGTCGCTGGTTGTCCAAGAAGTCTTCTAACCTCAGAAACTTTACTGCGCACAGAGACCTCCAATCACGCCAATAAACTGAAATTTCTAATTCACGTGACCTGTCTAGTTCCAGTGTATACTTCTGATCCCATGACTGATTGGAAATAGGCTTCCAGCTAGTTTGGCCGGCCACAGTGTTGTCCAGCTTTAATACCGCACAAATTTCATTGGACAAGTCATCTGTTCTCAGAAGGTTTCGACTACTCCCGCTTTTACTTTTGCTTGTTCTGCTCATGAAAGATGATCTGGCTTCACTTGGACTCCATCCAGGTACTGTAATTGATGTAGCCTTTGATCGGCCAGGGACATTTTCCAGAATATCCTGGCAGCCCATGAGCCTAACTTCCAAAGTACCT
>TRINITY_DN23241_c0_g1_i1 len=344 path=[0:0-343]
TCTGGGCCCTGATCTCAGTTGGGGGGGGTTGTGTAGTGCCTGGCGCTATGGGGGCCCTGATATTGCTCAGGGCCTGCATGTCTCCAGAGACCTCATGTACCTAAAAAGGCCCAGGAGGCAGGCTGCCAGGTTGAGTTAATGGAAAGATGACTCCTCATTCAAACAGGCAAACACTCTTCCAACCCATGGATCACTCAATGCAAATCAACCACTCCTAGTTCACATCCATTTCTGAGTATTGATTTTGTGTTAATTTATGCAGCCTTTAAACTGCTCATGTCCCAGGTTGTCACTGGGCTGAAAACGAAATACAATAAAGTTTTTCTTTGTTAAAGCAAAAAAAA
>TRINITY_DN23236_c0_g1_i1 len=204 path=[0:0-203]
ACCACATCTTCCAAGGACTTATCCACATAATTTTGCACAAGTAGAACTATGTTGTTTTAGGATCCTCATCTAGTTCCTAGGGTCTCAAACTAGGGGGTGGGGCGGTAGGCACAGGTTCTGTTCTTTCTGTTGGAAATACATTCCTTTGGTTGCACCCCCCCTAAGCACCTCATCCTTTTTGTTTGCTAGAAACAGCAGGAAGAT
>TRINITY_DN23280_c0_g1_i1 len=223 path=[0:0-42 2:43-222]
GCCAAGGAGGACTTTGAAAAATGGAAAAATCTAGAGTGTTCATGGTCAGGTAGAATTAATTTATTTAAAATGATAGTCCTTCCCAAATTTATATACAAATTCATGGCACTCCCAATAAAACTACCCAACTCTTTCTTCAAACAGACAGATGAGCTGGTGAGAGATCTGATTTGGAGGGGGAAAAAACACGCATTAAAAAAGAGACCATGTTCACTATAAAGGA
>TRINITY_DN23280_c0_g1_i2 len=363 path=[1:0-182 2:183-362]
AAAATAAGAAAGAACTAGAAGATATTTTAAAAAAGAGCACTTTTCCAGAAAAAGCACAGGGAATTAAATATTTGGGGGTGACACTTACAAAATGCTGCAAAGATTTATATAGATCTAATTTCCCAGAACTACTAACGAAGGCCAAGGAAGATTTTGAAAAATGGAAAAAATTAGAGTGTTCAGGGTCAGGTAGAATTAATTTATTTAAAATGATAGTCCTTCCCAAATTTATATACAAATTCATGGCACTCCCAATAAAACTACCCAACTCTTTCTTCAAACAGACAGATGAGCTGGTGAGAGATCTGATTTGGAGGGGGAAAAAACACGCATTAAAAAAGAGACCATGTTCACTATAAAGGA
>TRINITY_DN23226_c0_g1_i1 len=381 path=[0:0-380]
CCGGGGCTCTGCTTCTGAAGAGCTTTTCTTTCCCTGATCCGATGGCTGGAAAGAAAGAAAAAAAAATCAAAAAATCAAGGAGAGCAGAAGTGGAGCAGCCTGGTGCTGGGAGTCGTTAAAAACAATCCACAACCATCCGGCACAAAACACGTGTCTCCACACGACACCATCGCTTCCGTCAATCATCGCTAACCTCCTCCGCCAGGCTCTTCGTCCCCTCGCATCGCTCACCGGTTCATTCTGGGTCTCCGTCTCCTCTGCCACTAAGCAAAGCACGCGCACCTGCAGCTTCCTCCTGGCTGCAGCTTCCTCCTGGCTGTCTCCCAGTCTCTCCCTACGGTCCCCACACTTTCATCTCCCCTCGCCTTGCCCATCCTAGAC
>TRINITY_DN23276_c0_g1_i1 len=250 path=[0:0-249]
CCGCAAAGTTCACAGACGCAGAAACTGCAGCCATGGAGACACATGCCGGGAACTTCCTTGTGCTTGTTATCTCGCTCCAGGCCTTTCGTTCTGCAGAACCTGTGAACAATCCAACAGATCCAAGCTTTCTGTTAACACTGGCACAATGGGATGTCAAGACACAGAAAGGCTCCCGCTTGATCTCTGACTGGGATAGTGGGGTGCACCACACCGCAGAGACAGCTCCTGCTTCAGCACCATCCACTTACCT
>TRINITY_DN23232_c0_g1_i1 len=206 path=[0:0-205]
CCATAAGATATACCTAAGTGCCAGACAGGAGAAACGAATGGCAGCAACATCGTTTTGATAAGCAATGTCCAGAATTCTTTGGCGTATATGAAACTTGTCATAAGGGGAGAATAATTTCAAGTCCTCAATAAAAAAAATAAAATCCCATACCCATAAGATTAAATGTTTTACTAACAAAACTCAACCAAGGTGACCTATTATATGGG
>TRINITY_DN23211_c0_g1_i2 len=221 path=[0:0-220]
GGGGGGGGGGGGTTTTTTATAGGGGGCCCCCCCGCCCGCCTGTCTCTGGGGTGGGGCCGCTCCACACACACGAGGGAACTTTTCCTCCCAGACTTAAAAACTTTCCGGGCCGATCCGGCCCTCGGAGCCGGGCTGTGGAAGGAGGGGCGCACGCCTCCCCCCCCCAGCTCATCCCCTGGGCAGAGTTTCCTCCGCAGACTCAGCCTCGTGGGGCCGGTCCC
>TRINITY_DN23211_c0_g2_i2 len=260 path=[1:0-93 2:94-259]
GGAGGAAAAGTTCCCTCGTGTGTTTTTTTTTCAAGCAGAAGACGGCATACGAGATTACAAGGTGACTGGAGTTCAGACGTGTGCTCTTCCGATCTCCCTCGCCCAGGGCTGCCCCTGGGGTGGGGGCGGCTGTTTCTACAGGGATCCCTCGCCCAGGGCTGAGATGCGGCTGCATCTGGGGTGGGAGCGGCTGTTTCTACAGGGATCCCTCGCCCGGGGCTGAGATGCGGCTGCCTCCGGGGTGGGGGCGGCTGTCTCCA
>TRINITY_DN23211_c0_g2_i1 len=226 path=[0:0-59 2:60-225]
CCTCGCCCCGGAGCCGAGATGCAGCTGCCTCTGGGGTGGGGGCGGCTGTTTATAGAGGGATCCCTCGCCCAGGGCTGCCCCTGGGGTGGGGGCGGCTGTTTCTACAGGGATCCCTCGCCCAGGGCTGAGATGCGGCTGCATCTGGGGTGGGAGCGGCTGTTTCTACAGGGATCCCTCGCCCGGGGCTGAGATGCGGCTGCCTCCGGGGTGGGGGCGGCTGTCTCCA
>TRINITY_DN23211_c0_g3_i1 len=204 path=[0:0-203]
GGCTGTTTCTACAGGGATCCCTCACCCGGGGCCGAGATGCGGCTGCCTCTGGGGTGAGGGCGGCTGTTTATACAGGGATCCCTCACCCGGGAGCTGAGATGCAGCTGCCTCAGGGGTGGGGGCGGCTGTTTATACAGGGATCCCTCACCCGGGAGCTGAGATGCAGCTGCCTCAGGGGTGGGGGCGGCTGTTTATACAGGGATC
>TRINITY_DN23259_c0_g1_i1 len=424 path=[0:0-423]
CCGATCTGCCTGCTGTAGCCCCAGTCTGAGACCTTGGAGTTTTCCGAGGTTACAGTCTGGGCTAGTTGTCAACACGGCTCGCGGCAATCCTGGGTCAACATCTGGCGGCGCCTCCAACATGTTCAGGTGATGTTCGGGACAAAGCAAGCCACAGCATGCTACTGTCATGTCTCTTTTTACCCACAGTGCCCCACACAGGAAAGGTACAGCTTCCCTTCTAAAACCAGAAAACCCCTTTAGTATTTGTTTATTCCGGCCAGCTTTCGCCACAAAATCTCAAAACTACATGATAAAACACGGTAATAAAACCCCTTTAATAAAAGGGGGGGGGGCGCCTCCTCTTCTGCGTCTGACAGAAGGGGAAGGCATCCACTAAAATCTAGCCCTAAGAAGGAAGCTGCAGGTGAAGTGTGCTGTGTCCACA
>TRINITY_DN23277_c0_g1_i1 len=243 path=[0:0-242]
CACCCTCTCCCCCAATCACCTCACAAGAACCCCAAATACTAAGCCAGGGGTGGGGGCAACACCACATTTGGGCTTCCTCTGCCTCTGAAAACAGACTGCTTTGCCTATTCGAAGGCAAGGATCTCCCTCCCCATACTGTTAATTCAGACCGATGGTGATTCAAGAGATGTTCAGCACCCTCTCATCTGATCAATAGGGAGGTTTTGGGAAAGCCACTACAACAGGGCTTTTTTTCAAATCCCT
>TRINITY_DN23277_c0_g2_i2 len=264 path=[0:0-38 2:39-263]
CAGGATATGCACAGCTACAATACTAAGCTAAGACTATCACAGCAGGTGGTAAATCAATAAATCAACTTTGGCTAATCTTGATTTTCTCCCACATACGTGATCTCCAATAACTGTCCTCCCTCATCTAACGTAGCTCATGTCACTTGGAGTGAATGCCAAGTGACATCCACCACTGACTGGCTAAGTACAGCTCCAGAATACATGCTTTGTTAATCCTGCTTCAAGGCCAAAAGCAGCACGCCACCCTCTCCCCCAATCACCTCA
>TRINITY_DN23277_c0_g2_i1 len=404 path=[1:0-178 2:179-403]
GCCAGGAAGCAAATTTCATTAATATACAGAATTATACAAAGAAATCATGCCTATTTATAGGCAAGATGAACTTGCAGAATATGGCTCTCAGCTTCAGAATTTTGCACTTTTGGGCACAGTGAACACAGGTCCCTGGATACATCTAACCAAACAGAACAGGATATGCACAGCTACAATACCAGCAGGTGGTAAATCAATAAATCAACTTTGGCTAATCTTGATTTTCTCCCACATACGTGATCTCCAATAACTGTCCTCCCTCATCTAACGTAGCTCATGTCACTTGGAGTGAATGCCAAGTGACATCCACCACTGACTGGCTAAGTACAGCTCCAGAATACATGCTTTGTTAATCCTGCTTCAAGGCCAAAAGCAGCACGCCACCCTCTCCCCCAATCACCTCA
>TRINITY_DN23277_c0_g3_i1 len=341 path=[0:0-340]
ACCGATTTGCGGTAGAGGGGTTTCCCCGGCAGCATAAAAGAAGGGTAGCTTTTTCTCTGAGAGGTCTCATCCAATGAATTTTCCTGGATGCCGCTGCTTATACTTCTCGTTAAATTTCTGCCAAAGAGTATTCCTAAGGAAAGGGCCTTGGTTTCTTATTTCAGGAGTGTTAATATTTGTCAGAGAGAGCTTTTAGATCTTAGGGCTTATACATACATGCAAAGGCGTGCGTGCCTGTGAAGCAGTGTCCCAAATTTGCCTACCTTAGATCTTTTTTCCCATGCTCGCCAATCAGGAAAAGATTGATCATCCTTTTAATTTTTTTCTCAAATAACTGGCGC
>TRINITY_DN23277_c1_g1_i1 len=265 path=[0:0-264]
CCCACTGGGCATTTGGGTGAGTAAATTGGGAATTTAGATTCCCCAATACCCATTTGTTCTTGCAAATATAACAGCTGTCACCTCTGGTATGTGACAACATTTAGGTGGACTCTGCAGATAGGATTAGGAGACTATTTTAGGAAACCTTTAACAAAAATCTACATCATCTATTAATTTTATTTCTACATCACTATCTGACCTGAGAAAATAGGACAAGGTTATGGTCAGGGACCTGTGTTCACTGTGTTTCCCTATGGTTATGTTC
>TRINITY_DN23214_c0_g1_i1 len=205 path=[0:0-204]
ACCAGGGTGCAGAAAAGCAGCTGGAACCCTTTTATTTCTTTTCAATGCAAATACTTTCTAACGCATGGACGATACGTCTGTGGAGGTGCTAAACCAGCGAGCGAAGAGGAAAGCTAACTATCGAGTCCCAGGAGATGAGGCATTGGGAAGGGCAGCATGTAACAGCTGGGATTCTCCGTTTCACTCCTACCCAGCAATGGTTCCG
>TRINITY_DN23214_c0_g2_i1 len=236 path=[0:0-235]
GTAGTATTTCCACTTGATCCCGGGAACTGAAAGGGACTTGCTTCACCAGGGTGCAGAAAAGCAGCTGAACCCCTTTCATTTCTTTTCAAGTTGTAGTCTGCCTCCTAGGGACATACAGTCATGAGGAGGGAAGGCTCCATAGCCATGCGTCCGACTTCGGACGGCCAGAGCCCTGTGTGTGCTTGGCTCTGTTACCACCTCCCTTCTGTTAGGGCCGTCTAGGCTTGTATTTCTGC
>TRINITY_DN23214_c0_g3_i1 len=262 path=[0:0-261]
GGGGGGGCAGGGGCAGCCGGCCAAGGGGGAGTTGGCCAAAGGGAATAATCCCTCTAATGTGAGAGGAGTAATCCCCCACCCTCTCAAACTCAGTAGTATTTCCACTTGATCTCGGGAATTAAAAGGGACCTGCTTCACCAAGGTGCAGAAAAGCAGCTGAACCCCTTTTATTTCTCTTCACCGGGTTCCCTGGGGTGGAAGTGGGGGTTACTGGGTTAGAGGGGGGGGGCTGGGAGCCAGGACTCCTGGGTTCTCTGGGAGC
>TRINITY_DN23214_c0_g4_i1 len=311 path=[0:0-310]
GAAAGAGGAGTAATTCCCCACCCTCTCAAAACAGCAGTATTTCCACTTGATCCCGGGAATTGAAAGGGACCTGCTTCACCAGGGTGCAGAAAAGCAGCTGAACCCCTCCTGGACAGGGACCTGCTTCACCAGGGTGTAGAAAAGCAGCTGAACCCCTTTTAGTTTCTTTTCAGGATTCTTGAGCTGTGCAGAAGCCATTGAGGCTAGGGAACCACATGCAGAGATTTTAAATCAGCCAAAATATACCGTTCAGTAGCTCAATGAGCAATATGGACCTACCTTCTGAGTATCAATATCTTGTCGAATTGTTC
>TRINITY_DN23248_c0_g1_i2 len=6148 path=[3:0-2402 4:2403-2561 5:2562-2563 6:2564-4497 9:4498-6071 10:6072-6076 12:6077-6147]
TTTTTTTTTTTCTATCTCAAGGAACAATTTTATTACAACATGAAACTTTCTTTTTTAAATAAATTTCTAGTAAGACCAGCATTCAGTATAATACAGGAAGACGAGACATATTCCATAAAAATCCTTCCTTTTAACACCATCTGAGAGTTTTTTCACCCCAGTCACCGCCTCATTGATAACGGACGTCCTTTTGCACCTGGTCAGGAACTGCCCCAGGGTTCGGAACCAGGTTAACTTCCCAAGTGGTTAATACAGACAAAAGAGGAAGTGAGCAGAAGGCTGATCTTACAGGGGAGAATGAAGGCAATCAAAAGGTTAGAGTTACAGCAGGGAGGAACCGTTTGGCAACATTATTAGGAAAGCAAGCACAGTATTGACTGAGTCGTTCTGCATTATAACCCACAGAGGGAGCATTTTATTGATTAAACCTCAAACCCAGGTCTTGTTTCTCTAGCCACAGAACTGACATGTGCTCTCGGCCACAAGCATGAGCATTTGCTTGGATTTTGGTGGGAGGGGGACTACTGTAAAGATTAATACAGGGGAAGCAGTCATTTTAAATGGCTTTGCAAAAATGGTTTAAATGTAGTAGCCAAAAGCCAGTGTTGGCGTGGGAAGAAAATGTCTCGCTTTACAAAAGTGGGAGGGGGAGCCTACAAAATGGCAGAGATATTAGCATATTATAGAAAAATAAAAAATACCACGAAGATGACTTTGTGTACGTGGCTAATTCAGCCCAGCAATACAAACTATACAGGGAGGGATAGAAATTAGTCTGTAGAAGTCAGATCGTTTGTCAGGTGCTGGAAAGAGCTGCAGGTAGGAGAACATCCCCCCGACATGCATTATCAAATATAAACATTTACATCCTATAAAACGTTAAAAACGCTGGGAGATGCCAGAAGGACTTTTACATCGCACAACACCCACCAACCAGCACAAGAGGGAAGGGAACTCCGGATTCACTGGGAAATGCAGGATGGAGTGGATGCTTTGGAGTTTCTTAATTGAACACCCAGCTTAACTGGGAAGGAATATTTGAGCTGGACACCATCCAGGAACACTTTTGGGGGAACTTGCCATCTCCAGAATCTGGTTGAGAAACTGCAAATTGCTGGAATCAAACCTGAAAGAAACCCAGTTTGTGCCGAGCTGAGTCAGGGGAGGAAGAAACATAGGGGATAATCCCAGTTGGCTTTTTCCAAACCTGCTCAGTCTCCTAGGAAATATTTCATAGAGCAAGTTACTGGGGCTCAGAAGCTGTTTTATTTCTCTCTCTCTCTTTAAAAGACAAACTATAAATCCTTCCTTCACTAAGGCCAGGATTTTAGAGGCGCTGTCCCCTCCTCCTCCATGGCAAAGGGGAGATCCTACTACAGGGGGGAGGATCTGCATATACCTAGCGCCCCCTCCCCCCCAATAAAACAAGTGGTTTTAAAATGTAGGGTTGTTTTCTAGGTGCATTTAAAATGTCCTCAAGCTAAAGTTTGATTGGGGTCAGATCTGAGCATCGAGAAGGAGTCCAGGAAATCTCTAGCTTGCCTAGCTTTGCAGCTGCAGAAAGGAAACTTCAGAGCAGCATTGCCCAAGCCTGCTCGCCAGAACGTGTCAAAGGGTCAGGAACCGAATGCCCTGGGGCGACAAGGGTGAGGTTGGGAACAGCTGGCAATCACCGCTCTGGAGGATGGGGTAGAGGACACAGCACCGTACTCTGAGACACCCCAATTGCTGTCTAAATGGAGGGTTGGAGACTGGCCCATGTGTAAGCTGGCATCTGAGAACGTCCCTCCCCGCTGTTGCTTTCTGTCTGGCAGCGAGCCGGATTAGGAAGAGCCCACGAGATTCCCATGATCCCATCTGCTTTGGGATATGCCTGGAGGGGGAAGCTCTACTCACCAGCTAATTCAATGAAGCCCTTCACCCCTACCCCCTGCAGAAGTCCCTCTCTCCTGCTGAGCCAGCAATGGAGCTGGGGAGGGGGGCACCTGGGTCCTTTCCATCCAAGGGGGCAGGGGAGAACCTTCTCTCTTGGCAACTAAAATTCATTTTCTACCCCAAGCGGCATACTCCCATCTAGGAGTTGGCACAGAACATCCACTTGTATTTGGGGGAGAGAATCCCCCCCCCCAGTCCCATTTGATCGGCATAGATCCTCACTAACACCAATGAAGACACCAGAGGAGTCAGGGATTCAGAATTCCTCCTAAAGGGATGGCAGAGGTTTGGGGGTTCATTGTATCTGTGCTCAGATTCCACCCGCTGTTTGGATAGCTTGCCATTGCACCCTCACTCAGCAGGCAATCCGCAGGCCCCTCAGTGTGGAGCTCGCTCCCTCCAGTTGTACGTTTGAGGACTCTCTTATGCTCCAGGTGCTTATAGGGGATCCACTGCTTCCCCCTGTGGGATTTTACTGAACTGTTTCTGTGAGGCGCCCTGGATGCCATTTAGTGGGGGGTGCTACATGAGTAAAATGATTATTACTATTAATCCAAAAGGAGATTTCAGAAAGGATCTGCTGATACCAGTGTCCGAGAGAGTGCTACCCCTGCTCCAGTTCAGCTGGGATTTGGGTACTAATCACCTTCTGTAACGCAGGGTCCTAGGGGAGGGTGAGCTCTGCTCTTTCCCTAGAGCACTGGCTACATATGGAGCTGGACCAGAATGTGGGTCACGGCTCTGTACTGATGCCAGGACCCATGCTCTGGGGAGTCACACCCATCCCAGAGGTAGAGCAAGGCAATCCAACCAAAGTGGCCCTGCTGCCCAGTTCCTCCCAGCAAGCATGGTTCTGAAGCCTTGAATCCACTGTTTCCTTACTGCGTCTCCCCCAAACACCCCCCTTCCGAAACAGACACTAAATCAGAAAGGGCAAAAAGCAAGTGGCTCTGAGAAAGATTAGGCAATGTACAGCGCCTCCTGGAGGTGGGATTAAGAACCACATGGCCATGCCGCTCCCCCTTCATAGCAGCATTGTTTAGCTTATAAACGTAATAAATTAACGACAAGGATCTTTTCCCTCCAGTCTATTTACAGAGCTGCAGGCTCCAACGTGGGAGATGCCGCCCGCGGAGTGCTACAGAAATAGGGACATCTTCCCAGTTAGTGCAATATCCCCCAGCCTGGTCTGACAGTCCCTCCAGGAGCGGGGAGCAAGCGTGGGTGTGTGCCTCTGGGAGCTGGATGGCGGGTCAGTTTACTGCAGCTTCAGACATTGGGCTAGTTCACATACTGGGCCCCTTCAGCTCGTGGCTACTTTTCCTCCTGGGCCCCTCTGGGCACAGTCTGGGGCGTCCTGACTCCAATGTGCTCCTGGACTCCAGAGCTCTCCCGCACAGGAACTGCCGGAGGCGAGTCCCCCACCTCCTCACTGCAGCAAGTCTGGTGCCCAGTTCCAGGAGCTGGTTCCTTGCTCCCCCGGTGTTGAGAGGAAACACTCTTGTACTCCACGGCTGTCGTCCCGTCCGCCTGCTCAATGTAGACCCGGGCCATGAGCTGGGTGGGGTAGGAGCCCTGGCACTCCCACTCTACCGCACTCCCCACCGGCTCCTCGCTTTCGGAGCCCTGCACTGCGATCTGGGGCACTGTATGCAGCCTGGGCTCTGGGTTTGGAGACTCGGGGCCCGGCCGGTTCTCTACCCAGGAGGCTGTGTGGGGGTTGCGTCTCCAGAGGGCTTGCTCGGTCTCAGGCTGGCCCTCGCTCCCCGGGGCCAGCTCCGGCTCATCAAAGCTCACTTCCTGGACAGCCTCCTGCTTCTTGAAGGAGTCACGGCGCTCTGACAGGTTCAAGCGCCGCATGACTACCACCTCCTGGTCCCGGTCATGCCGCTCCCCCGGCCAGTCACGGAGGCGAGGGGTGCCATGCTCCCCCAGGACAGACCCTTCGGCCTCCCCTGCCGCCTCATCCCCCGTGGCCGGCATTTCCAGGGTCAGCTTGCGCCCGCTGGCAGTCTTCTTCTCTGCTAGGTAGGTGGCAATCTTCTCGGCAGACTGGACGCGTTTGAGTAGAGGGGAGCGGGGCCCGTCGGCACTGCGGGGCCGCGACACCTGCCGCACGATGGTTGGGGGAGAGAGAGTCTTGCCCTGGAAGGAGTGGACGCTCTTGGCGTAGCTGGGCAGAGGTGAGGGGGACCTCTGTGGGGAAGATGGCTGTGGGAGGGAGGAGGGAGTGCAGGCCAGGGGAGACGGGGGGATGCTGCTGGTGGACTTGCGGCGCCCCACTCTGTAGCGCTGACCCGTCAGCTTGGGGGCCAGCCCGTGGAGGGAGCTGGGCCGGATATGTCCTGCCGGAGAGGTGGGCGTGCTGGAGGAGGGAGAGGTGCTCTGCGGGGAGACGGCATCAGGCGGGAGGTCCGGGGCAGGGCTCCGGCAGGGGGTGGCAGGCCCAGAGGATAGGCTGTGCGTGGGCGAGCCGGGGAGGCTCTCGCTGGACGACAGGGAATGGTGGAGGCCAGAGGAGAAGCTGCGGCTCGTGTGCAGAACAGATGTCTGCTTGGAGATCGGTCCTGGCTGTCCTTCCTCCGGCTCCGCTTGCTCCGCCTGGCCATTCGGGTCTTGGAGCTGTTCTTGCGGGCAGGGCCCACCTTGATGCTCGTGTTCTCCAGGGCCGTGGTCCTCAGGGTCACTTTGCTGCCGCTCTTCAGCAGTAGCTCCACGACGTCCATGTGAACCAGCCCCAGCACAGATTCCCCGTTCACGTGTGTGATGAGGTCGCCCGCTCTCAGCCCCGCCTCCTGTGCCGGGCTCCCCTCCTCCACGCTCCACACCATGTGGTGGACTGTGTAGACATCACTGTCTCCCATGTAGACGCGGATGGCGCGCAGGGTGAAGCCGTACTTCTTGCCGGAGCTGTGAATGACGATGTGGGGCCGCAGGCCAGCGACACCGAGTGGCGAGTCCCGGCTTGGGGAGGAGTCACGGGATGAGGGGTTGGAGGAGAGGGAGTGGGGGGAGATGGGGCTCATGAGGGGGCCACTGCCGAAATCATCTGAGGTGATGATGAGGGACAGCGCAGAGACCGAGGCCGATTTCGGCACCCTGCCACCCAGTGCCATCCGCTGCTTCTCTGGGGCATCCTTCTGGCTGCCCAGCCGGCGTCCGGTCCCAGCTTCCAGCCCACGTGGGGTGGAGCTCTTGGTGCCTGTGCTATTGCTCCGTAGCCGAATGCGGTTCAGGCTGGCCAGGTCAGCAGACAGCACCGAGGCCTTGGCGGCTCCTCCCACCCCTGCTGCCTCCGGGTCCCCGAGCACAAACACCGGCCGCTCTGGCTTCGTGGAGCTTGGGCAGGAGCTCTCATCCTCAGAAGAGAAGGCAAATTTAGGCATGGTGTCCAGGCTGTAGGTGCTGGTCAGGGTTGCAGGGCTGTGGCTCCGCTCATGACACGAGAAGCGAGACGTGGAGCCACAGGACGTCCAGGAGCGCAGCCTGGTCTCGGTTCCCAAGAGCCGTCCCTTCTCCTCATCCCCCAAGCCGCGGTCCCAGTGCTCGGCCCGGTCCTCCTTCTCTTCACTGTGGCTCCGCTCTGAAGGGAAGCTGAGGCTGGAGGGGTTGGCCAGGTACTCAGAGCTGCTGTAAACCTTGCTGAAGCGGTGGGAGCAGGAGGAGAACTGGCGGATCTCCAGGGACGATTCCTCGTCGTTGGTTTCCTCGTCCTCGGAGCCCAGGTGGCAGTAGCGCTCGGAGCGCGTGTCAAAGTAGCTGGTGTCATCCTCAGCCTCCAGCTGGGGGATGAATTCGGCCTTCTGCCGCAGGAGCCCGTTCCAGTCCAGGTTATGGAAGAAGGAATGCTGCTTCACCTCGTGGGTCCCCCCTGTGCCCAGGCGTTCAAGCGGGCAGTGCCGTAGCAGCCGTGTGATTAAGTCCTGTGCGTCATCAGGAAGTGCTTCGTCTCCCTCCGGCCACATAATTTCATCACTGATCACCTGCCCAAACAGCTCCTCCGGGGTGTCTCCAAAGAAGGGCACGCAGCCCACCAGGAACTCGTACAGGATGATGCCCATGGCCCACCAGTCCACTGGCTTCCCGTAGCCCTGGATCAGGATCACCTCGGGTGCAATGTACTCTGGGGTGCCGCATACCTGTGCAAGAGATGCACAGAAGGTAACACAGCTACACCTTGGGCAGCAGCAAGCAATGAAGACACTTCATCCAC
>TRINITY_DN23248_c0_g1_i10 len=917 path=[1:0-116 10:117-121 11:122-916]
TCTTCCGATCTGCCGGGCCCATTGCTGGCGCTATGTAAATAACTAACAACAATAATAATAGTTATTGCTGGGAGCCCACGTTTCAATCGCCTCCCCGGCCCCACAGGCAAGACCCAAACCTGCTTGTCCATGAACTCCCGCGTATCCTTCTCTATGTGACCCTCGTACAGGTTTGTGGTCATGTTCATCAGCCCAATCTTCGAGAGCCCAAAGTCCGTCAGCTTGATGTGGCCCATCGAGGTGATAAGCAAGTTGTCCGGCTTGAGGTCCCGGTGCACGATCCCATAGTTGTGGAGATACTCCAGCGCCAGGACGGTCTCAGCGAAGTACATCCTGGCCATGTCCACGGGGAGGGGACCCATGTTCTTCAGCAGTGTGGCACAGTCCCCACCTTCCACGTACTCCATGACCATGCAGAGGTGCCGGCGCGTTTCGAAGGAGCAGAACATGCTGACCACAAAGGGGTTCTCGGCGAAGGTCAGGATGTCGCGCTCCACAAAGACCTGCTGGATTTGGTTCCGCAAGATCAGGTTCTGCTTGTTGATCTTCTTGATGGCGAAGCGCTGCCGGGTCTCCTTGTGCCTCACCAGGTACACGGCGCCATAGGCCCCGTTGCTGATCAGCTTGATGGTTTCAAAGTCACTCTCGCAGGGTTTCCTCCGAGACATGACAGGAGCAGACATCCGGCTCTCGGGGGGGTCTCTGTCATGCTCCGGGGCAGCAGAGCTGGGGCTGCTGTCCAAATGATCCAGCTGCACTATTTCTTCCAGCGGGTCCTTGGCCAGTCCCAGCTGGCTGATGATGTAGCGCGGGATATCCGTTTTTATTCCTTGGCCCACTTTTGCGTGTCCCTCTGCTGCTTCCAGGAGATGGTAGAATTCCTCCGGGTCAAACTCCAAGCACTCCAGCAGGCGGGC
>TRINITY_DN23248_c0_g1_i9 len=6168 path=[3:0-2402 4:2403-2561 6:2562-4495 7:4496-4498 8:4499-4517 9:4518-6091 10:6092-6096 12:6097-6167]
TTTTTTTTTTTCTATCTCAAGGAACAATTTTATTACAACATGAAACTTTCTTTTTTAAATAAATTTCTAGTAAGACCAGCATTCAGTATAATACAGGAAGACGAGACATATTCCATAAAAATCCTTCCTTTTAACACCATCTGAGAGTTTTTTCACCCCAGTCACCGCCTCATTGATAACGGACGTCCTTTTGCACCTGGTCAGGAACTGCCCCAGGGTTCGGAACCAGGTTAACTTCCCAAGTGGTTAATACAGACAAAAGAGGAAGTGAGCAGAAGGCTGATCTTACAGGGGAGAATGAAGGCAATCAAAAGGTTAGAGTTACAGCAGGGAGGAACCGTTTGGCAACATTATTAGGAAAGCAAGCACAGTATTGACTGAGTCGTTCTGCATTATAACCCACAGAGGGAGCATTTTATTGATTAAACCTCAAACCCAGGTCTTGTTTCTCTAGCCACAGAACTGACATGTGCTCTCGGCCACAAGCATGAGCATTTGCTTGGATTTTGGTGGGAGGGGGACTACTGTAAAGATTAATACAGGGGAAGCAGTCATTTTAAATGGCTTTGCAAAAATGGTTTAAATGTAGTAGCCAAAAGCCAGTGTTGGCGTGGGAAGAAAATGTCTCGCTTTACAAAAGTGGGAGGGGGAGCCTACAAAATGGCAGAGATATTAGCATATTATAGAAAAATAAAAAATACCACGAAGATGACTTTGTGTACGTGGCTAATTCAGCCCAGCAATACAAACTATACAGGGAGGGATAGAAATTAGTCTGTAGAAGTCAGATCGTTTGTCAGGTGCTGGAAAGAGCTGCAGGTAGGAGAACATCCCCCCGACATGCATTATCAAATATAAACATTTACATCCTATAAAACGTTAAAAACGCTGGGAGATGCCAGAAGGACTTTTACATCGCACAACACCCACCAACCAGCACAAGAGGGAAGGGAACTCCGGATTCACTGGGAAATGCAGGATGGAGTGGATGCTTTGGAGTTTCTTAATTGAACACCCAGCTTAACTGGGAAGGAATATTTGAGCTGGACACCATCCAGGAACACTTTTGGGGGAACTTGCCATCTCCAGAATCTGGTTGAGAAACTGCAAATTGCTGGAATCAAACCTGAAAGAAACCCAGTTTGTGCCGAGCTGAGTCAGGGGAGGAAGAAACATAGGGGATAATCCCAGTTGGCTTTTTCCAAACCTGCTCAGTCTCCTAGGAAATATTTCATAGAGCAAGTTACTGGGGCTCAGAAGCTGTTTTATTTCTCTCTCTCTCTTTAAAAGACAAACTATAAATCCTTCCTTCACTAAGGCCAGGATTTTAGAGGCGCTGTCCCCTCCTCCTCCATGGCAAAGGGGAGATCCTACTACAGGGGGGAGGATCTGCATATACCTAGCGCCCCCTCCCCCCCAATAAAACAAGTGGTTTTAAAATGTAGGGTTGTTTTCTAGGTGCATTTAAAATGTCCTCAAGCTAAAGTTTGATTGGGGTCAGATCTGAGCATCGAGAAGGAGTCCAGGAAATCTCTAGCTTGCCTAGCTTTGCAGCTGCAGAAAGGAAACTTCAGAGCAGCATTGCCCAAGCCTGCTCGCCAGAACGTGTCAAAGGGTCAGGAACCGAATGCCCTGGGGCGACAAGGGTGAGGTTGGGAACAGCTGGCAATCACCGCTCTGGAGGATGGGGTAGAGGACACAGCACCGTACTCTGAGACACCCCAATTGCTGTCTAAATGGAGGGTTGGAGACTGGCCCATGTGTAAGCTGGCATCTGAGAACGTCCCTCCCCGCTGTTGCTTTCTGTCTGGCAGCGAGCCGGATTAGGAAGAGCCCACGAGATTCCCATGATCCCATCTGCTTTGGGATATGCCTGGAGGGGGAAGCTCTACTCACCAGCTAATTCAATGAAGCCCTTCACCCCTACCCCCTGCAGAAGTCCCTCTCTCCTGCTGAGCCAGCAATGGAGCTGGGGAGGGGGGCACCTGGGTCCTTTCCATCCAAGGGGGCAGGGGAGAACCTTCTCTCTTGGCAACTAAAATTCATTTTCTACCCCAAGCGGCATACTCCCATCTAGGAGTTGGCACAGAACATCCACTTGTATTTGGGGGAGAGAATCCCCCCCCCCAGTCCCATTTGATCGGCATAGATCCTCACTAACACCAATGAAGACACCAGAGGAGTCAGGGATTCAGAATTCCTCCTAAAGGGATGGCAGAGGTTTGGGGGTTCATTGTATCTGTGCTCAGATTCCACCCGCTGTTTGGATAGCTTGCCATTGCACCCTCACTCAGCAGGCAATCCGCAGGCCCCTCAGTGTGGAGCTCGCTCCCTCCAGTTGTACGTTTGAGGACTCTCTTATGCTCCAGGTGCTTATAGGGGATCCACTGCTTCCCCCTGTGGGATTTTACTGAACTGTTTCTGTGAGGCGCCCTGGATGCCATTTAGTGGGGGGTGCTACATGAGTAAAATGATTATTACTATTAATCCAAAAGGAGATTTCAGAAAGGATCTGCTGATACCAGTGTCCGAGAGAGTGCTACCCCTGCTCCAGTTCAGCTGATTTGGGTACTAATCACCTTCTGTAACGCAGGGTCCTAGGGGAGGGTGAGCTCTGCTCTTTCCCTAGAGCACTGGCTACATATGGAGCTGGACCAGAATGTGGGTCACGGCTCTGTACTGATGCCAGGACCCATGCTCTGGGGAGTCACACCCATCCCAGAGGTAGAGCAAGGCAATCCAACCAAAGTGGCCCTGCTGCCCAGTTCCTCCCAGCAAGCATGGTTCTGAAGCCTTGAATCCACTGTTTCCTTACTGCGTCTCCCCCAAACACCCCCCTTCCGAAACAGACACTAAATCAGAAAGGGCAAAAAGCAAGTGGCTCTGAGAAAGATTAGGCAATGTACAGCGCCTCCTGGAGGTGGGATTAAGAACCACATGGCCATGCCGCTCCCCCTTCATAGCAGCATTGTTTAGCTTATAAACGTAATAAATTAACGACAAGGATCTTTTCCCTCCAGTCTATTTACAGAGCTGCAGGCTCCAACGTGGGAGATGCCGCCCGCGGAGTGCTACAGAAATAGGGACATCTTCCCAGTTAGTGCAATATCCCCCAGCCTGGTCTGACAGTCCCTCCAGGAGCGGGGAGCAAGCGTGGGTGTGTGCCTCTGGGAGCTGGATGGCGGGTCAGTTTACTGCAGCTTCAGACATTGGGCTAGTTCACATACTGGGCCCCTTCAGCTCGTGGCTACTTTTCCTCCTGGGCCCCTCTGGGCACAGTCTGGGGCGTCCTGACTCCAATGTGCTCCTGGACTCCAGAGCTCTCCCGCACAGGAACTGCCGGAGGCGAGTCCCCCACCTCCTCACTGCAGCAAGTCTGGTGCCCAGTTCCAGGAGCTGGTTCCTTGCTCCCCCGGTGTTGAGAGGAAACACTCTTGTACTCCACGGCTGTCGTCCCGTCCGCCTGCTCAATGTAGACCCGGGCCATGAGCTGGGTGGGGTAGGAGCCCTGGCACTCCCACTCTACCGCACTCCCCACCGGCTCCTCGCTTTCGGAGCCCTGCACTGCGATCTGGGGCACTGTATGCAGCCTGGGCTCTGGGTTTGGAGACTCGGGGCCCGGCCGGTTCTCTACCCAGGAGGCTGTGTGGGGGTTGCGTCTCCAGAGGGCTTGCTCGGTCTCAGGCTGGCCCTCGCTCCCCGGGGCCAGCTCCGGCTCATCAAAGCTCACTTCCTGGACAGCCTCCTGCTTCTTGAAGGAGTCACGGCGCTCTGACAGGTTCAAGCGCCGCATGACTACCACCTCCTGGTCCCGGTCATGCCGCTCCCCCGGCCAGTCACGGAGGCGAGGGGTGCCATGCTCCCCCAGGACAGACCCTTCGGCCTCCCCTGCCGCCTCATCCCCCGTGGCCGGCATTTCCAGGGTCAGCTTGCGCCCGCTGGCAGTCTTCTTCTCTGCTAGGTAGGTGGCAATCTTCTCGGCAGACTGGACGCGTTTGAGTAGAGGGGAGCGGGGCCCGTCGGCACTGCGGGGCCGCGACACCTGCCGCACGATGGTTGGGGGAGAGAGAGTCTTGCCCTGGAAGGAGTGGACGCTCTTGGCGTAGCTGGGCAGAGGTGAGGGGGACCTCTGTGGGGAAGATGGCTGTGGGAGGGAGGAGGGAGTGCAGGCCAGGGGAGACGGGGGGATGCTGCTGGTGGACTTGCGGCGCCCCACTCTGTAGCGCTGACCCGTCAGCTTGGGGGCCAGCCCGTGGAGGGAGCTGGGCCGGATATGTCCTGCCGGAGAGGTGGGCGTGCTGGAGGAGGGAGAGGTGCTCTGCGGGGAGACGGCATCAGGCGGGAGGTCCGGGGCAGGGCTCCGGCAGGGGGTGGCAGGCCCAGAGGATAGGCTGTGCGTGGGCGAGCCGGGGAGGCTCTCGCTGGACGACAGGGAATGGTGGAGGCCAGAGGAGAAGCTGCGGCTCGTGTGCAGAACAGATGTCTGCTTGGAGATCTTCTTGAAAAGGGATTTCCTCCGGTCCTGGCTGTCCTTCCTCCGGCTCCGCTTGCTCCGCCTGGCCATTCGGGTCTTGGAGCTGTTCTTGCGGGCAGGGCCCACCTTGATGCTCGTGTTCTCCAGGGCCGTGGTCCTCAGGGTCACTTTGCTGCCGCTCTTCAGCAGTAGCTCCACGACGTCCATGTGAACCAGCCCCAGCACAGATTCCCCGTTCACGTGTGTGATGAGGTCGCCCGCTCTCAGCCCCGCCTCCTGTGCCGGGCTCCCCTCCTCCACGCTCCACACCATGTGGTGGACTGTGTAGACATCACTGTCTCCCATGTAGACGCGGATGGCGCGCAGGGTGAAGCCGTACTTCTTGCCGGAGCTGTGAATGACGATGTGGGGCCGCAGGCCAGCGACACCGAGTGGCGAGTCCCGGCTTGGGGAGGAGTCACGGGATGAGGGGTTGGAGGAGAGGGAGTGGGGGGAGATGGGGCTCATGAGGGGGCCACTGCCGAAATCATCTGAGGTGATGATGAGGGACAGCGCAGAGACCGAGGCCGATTTCGGCACCCTGCCACCCAGTGCCATCCGCTGCTTCTCTGGGGCATCCTTCTGGCTGCCCAGCCGGCGTCCGGTCCCAGCTTCCAGCCCACGTGGGGTGGAGCTCTTGGTGCCTGTGCTATTGCTCCGTAGCCGAATGCGGTTCAGGCTGGCCAGGTCAGCAGACAGCACCGAGGCCTTGGCGGCTCCTCCCACCCCTGCTGCCTCCGGGTCCCCGAGCACAAACACCGGCCGCTCTGGCTTCGTGGAGCTTGGGCAGGAGCTCTCATCCTCAGAAGAGAAGGCAAATTTAGGCATGGTGTCCAGGCTGTAGGTGCTGGTCAGGGTTGCAGGGCTGTGGCTCCGCTCATGACACGAGAAGCGAGACGTGGAGCCACAGGACGTCCAGGAGCGCAGCCTGGTCTCGGTTCCCAAGAGCCGTCCCTTCTCCTCATCCCCCAAGCCGCGGTCCCAGTGCTCGGCCCGGTCCTCCTTCTCTTCACTGTGGCTCCGCTCTGAAGGGAAGCTGAGGCTGGAGGGGTTGGCCAGGTACTCAGAGCTGCTGTAAACCTTGCTGAAGCGGTGGGAGCAGGAGGAGAACTGGCGGATCTCCAGGGACGATTCCTCGTCGTTGGTTTCCTCGTCCTCGGAGCCCAGGTGGCAGTAGCGCTCGGAGCGCGTGTCAAAGTAGCTGGTGTCATCCTCAGCCTCCAGCTGGGGGATGAATTCGGCCTTCTGCCGCAGGAGCCCGTTCCAGTCCAGGTTATGGAAGAAGGAATGCTGCTTCACCTCGTGGGTCCCCCCTGTGCCCAGGCGTTCAAGCGGGCAGTGCCGTAGCAGCCGTGTGATTAAGTCCTGTGCGTCATCAGGAAGTGCTTCGTCTCCCTCCGGCCACATAATTTCATCACTGATCACCTGCCCAAACAGCTCCTCCGGGGTGTCTCCAAAGAAGGGCACGCAGCCCACCAGGAACTCGTACAGGATGATGCCCATGGCCCACCAGTCCACTGGCTTCCCGTAGCCCTGGATCAGGATCACCTCGGGTGCAATGTACTCTGGGGTGCCGCATACCTGTGCAAGAGATGCACAGAAGGTAACACAGCTACACCTTGGGCAGCAGCAAGCAATGAAGACACTTCATCCAC
>TRINITY_DN23248_c0_g1_i12 len=7738 path=[3:0-2402 4:2403-2561 5:2562-2563 6:2564-4497 7:4498-4500 9:4501-6074 10:6075-6079 11:6080-6874 13:6875-7737]
TTTTTTTTTTTCTATCTCAAGGAACAATTTTATTACAACATGAAACTTTCTTTTTTAAATAAATTTCTAGTAAGACCAGCATTCAGTATAATACAGGAAGACGAGACATATTCCATAAAAATCCTTCCTTTTAACACCATCTGAGAGTTTTTTCACCCCAGTCACCGCCTCATTGATAACGGACGTCCTTTTGCACCTGGTCAGGAACTGCCCCAGGGTTCGGAACCAGGTTAACTTCCCAAGTGGTTAATACAGACAAAAGAGGAAGTGAGCAGAAGGCTGATCTTACAGGGGAGAATGAAGGCAATCAAAAGGTTAGAGTTACAGCAGGGAGGAACCGTTTGGCAACATTATTAGGAAAGCAAGCACAGTATTGACTGAGTCGTTCTGCATTATAACCCACAGAGGGAGCATTTTATTGATTAAACCTCAAACCCAGGTCTTGTTTCTCTAGCCACAGAACTGACATGTGCTCTCGGCCACAAGCATGAGCATTTGCTTGGATTTTGGTGGGAGGGGGACTACTGTAAAGATTAATACAGGGGAAGCAGTCATTTTAAATGGCTTTGCAAAAATGGTTTAAATGTAGTAGCCAAAAGCCAGTGTTGGCGTGGGAAGAAAATGTCTCGCTTTACAAAAGTGGGAGGGGGAGCCTACAAAATGGCAGAGATATTAGCATATTATAGAAAAATAAAAAATACCACGAAGATGACTTTGTGTACGTGGCTAATTCAGCCCAGCAATACAAACTATACAGGGAGGGATAGAAATTAGTCTGTAGAAGTCAGATCGTTTGTCAGGTGCTGGAAAGAGCTGCAGGTAGGAGAACATCCCCCCGACATGCATTATCAAATATAAACATTTACATCCTATAAAACGTTAAAAACGCTGGGAGATGCCAGAAGGACTTTTACATCGCACAACACCCACCAACCAGCACAAGAGGGAAGGGAACTCCGGATTCACTGGGAAATGCAGGATGGAGTGGATGCTTTGGAGTTTCTTAATTGAACACCCAGCTTAACTGGGAAGGAATATTTGAGCTGGACACCATCCAGGAACACTTTTGGGGGAACTTGCCATCTCCAGAATCTGGTTGAGAAACTGCAAATTGCTGGAATCAAACCTGAAAGAAACCCAGTTTGTGCCGAGCTGAGTCAGGGGAGGAAGAAACATAGGGGATAATCCCAGTTGGCTTTTTCCAAACCTGCTCAGTCTCCTAGGAAATATTTCATAGAGCAAGTTACTGGGGCTCAGAAGCTGTTTTATTTCTCTCTCTCTCTTTAAAAGACAAACTATAAATCCTTCCTTCACTAAGGCCAGGATTTTAGAGGCGCTGTCCCCTCCTCCTCCATGGCAAAGGGGAGATCCTACTACAGGGGGGAGGATCTGCATATACCTAGCGCCCCCTCCCCCCCAATAAAACAAGTGGTTTTAAAATGTAGGGTTGTTTTCTAGGTGCATTTAAAATGTCCTCAAGCTAAAGTTTGATTGGGGTCAGATCTGAGCATCGAGAAGGAGTCCAGGAAATCTCTAGCTTGCCTAGCTTTGCAGCTGCAGAAAGGAAACTTCAGAGCAGCATTGCCCAAGCCTGCTCGCCAGAACGTGTCAAAGGGTCAGGAACCGAATGCCCTGGGGCGACAAGGGTGAGGTTGGGAACAGCTGGCAATCACCGCTCTGGAGGATGGGGTAGAGGACACAGCACCGTACTCTGAGACACCCCAATTGCTGTCTAAATGGAGGGTTGGAGACTGGCCCATGTGTAAGCTGGCATCTGAGAACGTCCCTCCCCGCTGTTGCTTTCTGTCTGGCAGCGAGCCGGATTAGGAAGAGCCCACGAGATTCCCATGATCCCATCTGCTTTGGGATATGCCTGGAGGGGGAAGCTCTACTCACCAGCTAATTCAATGAAGCCCTTCACCCCTACCCCCTGCAGAAGTCCCTCTCTCCTGCTGAGCCAGCAATGGAGCTGGGGAGGGGGGCACCTGGGTCCTTTCCATCCAAGGGGGCAGGGGAGAACCTTCTCTCTTGGCAACTAAAATTCATTTTCTACCCCAAGCGGCATACTCCCATCTAGGAGTTGGCACAGAACATCCACTTGTATTTGGGGGAGAGAATCCCCCCCCCCAGTCCCATTTGATCGGCATAGATCCTCACTAACACCAATGAAGACACCAGAGGAGTCAGGGATTCAGAATTCCTCCTAAAGGGATGGCAGAGGTTTGGGGGTTCATTGTATCTGTGCTCAGATTCCACCCGCTGTTTGGATAGCTTGCCATTGCACCCTCACTCAGCAGGCAATCCGCAGGCCCCTCAGTGTGGAGCTCGCTCCCTCCAGTTGTACGTTTGAGGACTCTCTTATGCTCCAGGTGCTTATAGGGGATCCACTGCTTCCCCCTGTGGGATTTTACTGAACTGTTTCTGTGAGGCGCCCTGGATGCCATTTAGTGGGGGGTGCTACATGAGTAAAATGATTATTACTATTAATCCAAAAGGAGATTTCAGAAAGGATCTGCTGATACCAGTGTCCGAGAGAGTGCTACCCCTGCTCCAGTTCAGCTGGGATTTGGGTACTAATCACCTTCTGTAACGCAGGGTCCTAGGGGAGGGTGAGCTCTGCTCTTTCCCTAGAGCACTGGCTACATATGGAGCTGGACCAGAATGTGGGTCACGGCTCTGTACTGATGCCAGGACCCATGCTCTGGGGAGTCACACCCATCCCAGAGGTAGAGCAAGGCAATCCAACCAAAGTGGCCCTGCTGCCCAGTTCCTCCCAGCAAGCATGGTTCTGAAGCCTTGAATCCACTGTTTCCTTACTGCGTCTCCCCCAAACACCCCCCTTCCGAAACAGACACTAAATCAGAAAGGGCAAAAAGCAAGTGGCTCTGAGAAAGATTAGGCAATGTACAGCGCCTCCTGGAGGTGGGATTAAGAACCACATGGCCATGCCGCTCCCCCTTCATAGCAGCATTGTTTAGCTTATAAACGTAATAAATTAACGACAAGGATCTTTTCCCTCCAGTCTATTTACAGAGCTGCAGGCTCCAACGTGGGAGATGCCGCCCGCGGAGTGCTACAGAAATAGGGACATCTTCCCAGTTAGTGCAATATCCCCCAGCCTGGTCTGACAGTCCCTCCAGGAGCGGGGAGCAAGCGTGGGTGTGTGCCTCTGGGAGCTGGATGGCGGGTCAGTTTACTGCAGCTTCAGACATTGGGCTAGTTCACATACTGGGCCCCTTCAGCTCGTGGCTACTTTTCCTCCTGGGCCCCTCTGGGCACAGTCTGGGGCGTCCTGACTCCAATGTGCTCCTGGACTCCAGAGCTCTCCCGCACAGGAACTGCCGGAGGCGAGTCCCCCACCTCCTCACTGCAGCAAGTCTGGTGCCCAGTTCCAGGAGCTGGTTCCTTGCTCCCCCGGTGTTGAGAGGAAACACTCTTGTACTCCACGGCTGTCGTCCCGTCCGCCTGCTCAATGTAGACCCGGGCCATGAGCTGGGTGGGGTAGGAGCCCTGGCACTCCCACTCTACCGCACTCCCCACCGGCTCCTCGCTTTCGGAGCCCTGCACTGCGATCTGGGGCACTGTATGCAGCCTGGGCTCTGGGTTTGGAGACTCGGGGCCCGGCCGGTTCTCTACCCAGGAGGCTGTGTGGGGGTTGCGTCTCCAGAGGGCTTGCTCGGTCTCAGGCTGGCCCTCGCTCCCCGGGGCCAGCTCCGGCTCATCAAAGCTCACTTCCTGGACAGCCTCCTGCTTCTTGAAGGAGTCACGGCGCTCTGACAGGTTCAAGCGCCGCATGACTACCACCTCCTGGTCCCGGTCATGCCGCTCCCCCGGCCAGTCACGGAGGCGAGGGGTGCCATGCTCCCCCAGGACAGACCCTTCGGCCTCCCCTGCCGCCTCATCCCCCGTGGCCGGCATTTCCAGGGTCAGCTTGCGCCCGCTGGCAGTCTTCTTCTCTGCTAGGTAGGTGGCAATCTTCTCGGCAGACTGGACGCGTTTGAGTAGAGGGGAGCGGGGCCCGTCGGCACTGCGGGGCCGCGACACCTGCCGCACGATGGTTGGGGGAGAGAGAGTCTTGCCCTGGAAGGAGTGGACGCTCTTGGCGTAGCTGGGCAGAGGTGAGGGGGACCTCTGTGGGGAAGATGGCTGTGGGAGGGAGGAGGGAGTGCAGGCCAGGGGAGACGGGGGGATGCTGCTGGTGGACTTGCGGCGCCCCACTCTGTAGCGCTGACCCGTCAGCTTGGGGGCCAGCCCGTGGAGGGAGCTGGGCCGGATATGTCCTGCCGGAGAGGTGGGCGTGCTGGAGGAGGGAGAGGTGCTCTGCGGGGAGACGGCATCAGGCGGGAGGTCCGGGGCAGGGCTCCGGCAGGGGGTGGCAGGCCCAGAGGATAGGCTGTGCGTGGGCGAGCCGGGGAGGCTCTCGCTGGACGACAGGGAATGGTGGAGGCCAGAGGAGAAGCTGCGGCTCGTGTGCAGAACAGATGTCTGCTTGGAGATCTTCGGTCCTGGCTGTCCTTCCTCCGGCTCCGCTTGCTCCGCCTGGCCATTCGGGTCTTGGAGCTGTTCTTGCGGGCAGGGCCCACCTTGATGCTCGTGTTCTCCAGGGCCGTGGTCCTCAGGGTCACTTTGCTGCCGCTCTTCAGCAGTAGCTCCACGACGTCCATGTGAACCAGCCCCAGCACAGATTCCCCGTTCACGTGTGTGATGAGGTCGCCCGCTCTCAGCCCCGCCTCCTGTGCCGGGCTCCCCTCCTCCACGCTCCACACCATGTGGTGGACTGTGTAGACATCACTGTCTCCCATGTAGACGCGGATGGCGCGCAGGGTGAAGCCGTACTTCTTGCCGGAGCTGTGAATGACGATGTGGGGCCGCAGGCCAGCGACACCGAGTGGCGAGTCCCGGCTTGGGGAGGAGTCACGGGATGAGGGGTTGGAGGAGAGGGAGTGGGGGGAGATGGGGCTCATGAGGGGGCCACTGCCGAAATCATCTGAGGTGATGATGAGGGACAGCGCAGAGACCGAGGCCGATTTCGGCACCCTGCCACCCAGTGCCATCCGCTGCTTCTCTGGGGCATCCTTCTGGCTGCCCAGCCGGCGTCCGGTCCCAGCTTCCAGCCCACGTGGGGTGGAGCTCTTGGTGCCTGTGCTATTGCTCCGTAGCCGAATGCGGTTCAGGCTGGCCAGGTCAGCAGACAGCACCGAGGCCTTGGCGGCTCCTCCCACCCCTGCTGCCTCCGGGTCCCCGAGCACAAACACCGGCCGCTCTGGCTTCGTGGAGCTTGGGCAGGAGCTCTCATCCTCAGAAGAGAAGGCAAATTTAGGCATGGTGTCCAGGCTGTAGGTGCTGGTCAGGGTTGCAGGGCTGTGGCTCCGCTCATGACACGAGAAGCGAGACGTGGAGCCACAGGACGTCCAGGAGCGCAGCCTGGTCTCGGTTCCCAAGAGCCGTCCCTTCTCCTCATCCCCCAAGCCGCGGTCCCAGTGCTCGGCCCGGTCCTCCTTCTCTTCACTGTGGCTCCGCTCTGAAGGGAAGCTGAGGCTGGAGGGGTTGGCCAGGTACTCAGAGCTGCTGTAAACCTTGCTGAAGCGGTGGGAGCAGGAGGAGAACTGGCGGATCTCCAGGGACGATTCCTCGTCGTTGGTTTCCTCGTCCTCGGAGCCCAGGTGGCAGTAGCGCTCGGAGCGCGTGTCAAAGTAGCTGGTGTCATCCTCAGCCTCCAGCTGGGGGATGAATTCGGCCTTCTGCCGCAGGAGCCCGTTCCAGTCCAGGTTATGGAAGAAGGAATGCTGCTTCACCTCGTGGGTCCCCCCTGTGCCCAGGCGTTCAAGCGGGCAGTGCCGTAGCAGCCGTGTGATTAAGTCCTGTGCGTCATCAGGAAGTGCTTCGTCTCCCTCCGGCCACATAATTTCATCACTGATCACCTGCCCAAACAGCTCCTCCGGGGTGTCTCCAAAGAAGGGCACGCAGCCCACCAGGAACTCGTACAGGATGATGCCCATGGCCCACCAGTCCACTGGCTTCCCGTAGCCCTGGATCAGGATCACCTCGGGTGCAATGTACTCTGGGGTGCCGCATACCTGCTTGTCCATGAACTCCCGCGTATCCTTCTCTATGTGACCCTCGTACAGGTTTGTGGTCATGTTCATCAGCCCAATCTTCGAGAGCCCAAAGTCCGTCAGCTTGATGTGGCCCATCGAGGTGATAAGCAAGTTGTCCGGCTTGAGGTCCCGGTGCACGATCCCATAGTTGTGGAGATACTCCAGCGCCAGGACGGTCTCAGCGAAGTACATCCTGGCCATGTCCACGGGGAGGGGACCCATGTTCTTCAGCAGTGTGGCACAGTCCCCACCTTCCACGTACTCCATGACCATGCAGAGGTGCCGGCGCGTTTCGAAGGAGCAGAACATGCTGACCACAAAGGGGTTCTCGGCGAAGGTCAGGATGTCGCGCTCCACAAAGACCTGCTGGATTTGGTTCCGCAAGATCAGGTTCTGCTTGTTGATCTTCTTGATGGCGAAGCGCTGCCGGGTCTCCTTGTGCCTCACCAGGTACACGGCGCCATAGGCCCCGTTGCTGATCAGCTTGATGGTTTCAAAGTCACTCTCGCAGGGTTTCCTCCGAGACATGACAGGAGCAGACATCCGGCTCTCGGGGGGGTCTCTGTCATGCTCCGGGGCAGCAGAGCTGGGGCTGCTGTCCAAATGATCCAGCTGCACTATTTCTTCCAGCGGGTCCTTGGCCAGTCCCAGCTGGCTGATGATGTAGCGCGGGATATCCGTTTTTATTCCTTGGCCCACTTTTGCGTGTCCCTCTGCTGCTTCCAGGAGATGGTAGAATTCCTCCGGGTCAAACTCCAAGCACTCCAGCAGGCGGGCCGGGCGCGAGATGATAATCAGCAGCTTCCTGGCCAGCTGGTCAATGAAGCGCACCTCCTCGCTCTCCGAGCGCTCCTGGGCATCACGCAGCATCTTCTCCAACTTCTCCTGCAGCTCCATGAAGTAGCGGGAGGTGATGAGGGCCCCCTGGGACTTGGCCAGGCAGTCACGGGCCAGCTCAATGATCTGATGGTGGATGAACCCCAGGACGCCGTCAGCCAGGGGGAGCGTGCTGCTGGGGGAGAAGCTGGCAACAGTTTCCGCCAGGCGCTCCTCCATCTGTGCTGTGGCCTTAGGGAACCGCTCTTTGTAGACATGGTTCATCATAACAGTGTCATTATCAAACGTCCCGCTTGTCCGGCCAGGGCTTAAGCTCCGGGATCGTGGACGCAGACAGGGTGAGCAGTGACCCTCCTCATCCGGGACGCTCTCCGTGCTATGGAAATGCTTAGAAAGAAAATGCAGCTCATCGAGGGTGGGCTGGTACGGCAGCTGGTGCAGCCGCTCCTGGGAGGATGAAGACGACGAGACAGTGGAGCTGGGGGTGTTGGTCCCATAGCCAGAGGAGGGGAGTGAAGCCAGGGACCACCTTCTTCCATCAGCCCTGCGGGCGAAGGGGAAGTTTACGGAGGAGCTGGTTGAGAAGTTGCGGGGACTATCCAAGGGGCTGCTCCCAGCTGTGGGCACCGAGAGCGGCGACAGGGGGCGCGAAAGGGTTGGAGAGGGCGTCCCCACCACCAGGCTCTTCCTGTTACTGCTTCGGCAGCTCTTAGAGCGCTGTAGCAGAGCTCCGGCCTGGCCTCGGTACCCGCCCGGAGGCCCCACCGCCCCCCAACAGCTCGGGTCCGACATCCTCCTCCCGC
>TRINITY_DN23248_c0_g1_i3 len=3722 path=[2:0-44 4:45-203 5:204-205 6:206-2139 7:2140-2142 9:2143-3716 10:3717-3721]
CCACCGAGATCTACACTCTTTCCCTACACGACGCTCTTCCGATCTGATTTTACTGAACTGTTTCTGTGAGGCGCCCTGGATGCCATTTAGTGGGGGGTGCTACATGAGTAAAATGATTATTACTATTAATCCAAAAGGAGATTTCAGAAAGGATCTGCTGATACCAGTGTCCGAGAGAGTGCTACCCCTGCTCCAGTTCAGCTGGGATTTGGGTACTAATCACCTTCTGTAACGCAGGGTCCTAGGGGAGGGTGAGCTCTGCTCTTTCCCTAGAGCACTGGCTACATATGGAGCTGGACCAGAATGTGGGTCACGGCTCTGTACTGATGCCAGGACCCATGCTCTGGGGAGTCACACCCATCCCAGAGGTAGAGCAAGGCAATCCAACCAAAGTGGCCCTGCTGCCCAGTTCCTCCCAGCAAGCATGGTTCTGAAGCCTTGAATCCACTGTTTCCTTACTGCGTCTCCCCCAAACACCCCCCTTCCGAAACAGACACTAAATCAGAAAGGGCAAAAAGCAAGTGGCTCTGAGAAAGATTAGGCAATGTACAGCGCCTCCTGGAGGTGGGATTAAGAACCACATGGCCATGCCGCTCCCCCTTCATAGCAGCATTGTTTAGCTTATAAACGTAATAAATTAACGACAAGGATCTTTTCCCTCCAGTCTATTTACAGAGCTGCAGGCTCCAACGTGGGAGATGCCGCCCGCGGAGTGCTACAGAAATAGGGACATCTTCCCAGTTAGTGCAATATCCCCCAGCCTGGTCTGACAGTCCCTCCAGGAGCGGGGAGCAAGCGTGGGTGTGTGCCTCTGGGAGCTGGATGGCGGGTCAGTTTACTGCAGCTTCAGACATTGGGCTAGTTCACATACTGGGCCCCTTCAGCTCGTGGCTACTTTTCCTCCTGGGCCCCTCTGGGCACAGTCTGGGGCGTCCTGACTCCAATGTGCTCCTGGACTCCAGAGCTCTCCCGCACAGGAACTGCCGGAGGCGAGTCCCCCACCTCCTCACTGCAGCAAGTCTGGTGCCCAGTTCCAGGAGCTGGTTCCTTGCTCCCCCGGTGTTGAGAGGAAACACTCTTGTACTCCACGGCTGTCGTCCCGTCCGCCTGCTCAATGTAGACCCGGGCCATGAGCTGGGTGGGGTAGGAGCCCTGGCACTCCCACTCTACCGCACTCCCCACCGGCTCCTCGCTTTCGGAGCCCTGCACTGCGATCTGGGGCACTGTATGCAGCCTGGGCTCTGGGTTTGGAGACTCGGGGCCCGGCCGGTTCTCTACCCAGGAGGCTGTGTGGGGGTTGCGTCTCCAGAGGGCTTGCTCGGTCTCAGGCTGGCCCTCGCTCCCCGGGGCCAGCTCCGGCTCATCAAAGCTCACTTCCTGGACAGCCTCCTGCTTCTTGAAGGAGTCACGGCGCTCTGACAGGTTCAAGCGCCGCATGACTACCACCTCCTGGTCCCGGTCATGCCGCTCCCCCGGCCAGTCACGGAGGCGAGGGGTGCCATGCTCCCCCAGGACAGACCCTTCGGCCTCCCCTGCCGCCTCATCCCCCGTGGCCGGCATTTCCAGGGTCAGCTTGCGCCCGCTGGCAGTCTTCTTCTCTGCTAGGTAGGTGGCAATCTTCTCGGCAGACTGGACGCGTTTGAGTAGAGGGGAGCGGGGCCCGTCGGCACTGCGGGGCCGCGACACCTGCCGCACGATGGTTGGGGGAGAGAGAGTCTTGCCCTGGAAGGAGTGGACGCTCTTGGCGTAGCTGGGCAGAGGTGAGGGGGACCTCTGTGGGGAAGATGGCTGTGGGAGGGAGGAGGGAGTGCAGGCCAGGGGAGACGGGGGGATGCTGCTGGTGGACTTGCGGCGCCCCACTCTGTAGCGCTGACCCGTCAGCTTGGGGGCCAGCCCGTGGAGGGAGCTGGGCCGGATATGTCCTGCCGGAGAGGTGGGCGTGCTGGAGGAGGGAGAGGTGCTCTGCGGGGAGACGGCATCAGGCGGGAGGTCCGGGGCAGGGCTCCGGCAGGGGGTGGCAGGCCCAGAGGATAGGCTGTGCGTGGGCGAGCCGGGGAGGCTCTCGCTGGACGACAGGGAATGGTGGAGGCCAGAGGAGAAGCTGCGGCTCGTGTGCAGAACAGATGTCTGCTTGGAGATCTTCGGTCCTGGCTGTCCTTCCTCCGGCTCCGCTTGCTCCGCCTGGCCATTCGGGTCTTGGAGCTGTTCTTGCGGGCAGGGCCCACCTTGATGCTCGTGTTCTCCAGGGCCGTGGTCCTCAGGGTCACTTTGCTGCCGCTCTTCAGCAGTAGCTCCACGACGTCCATGTGAACCAGCCCCAGCACAGATTCCCCGTTCACGTGTGTGATGAGGTCGCCCGCTCTCAGCCCCGCCTCCTGTGCCGGGCTCCCCTCCTCCACGCTCCACACCATGTGGTGGACTGTGTAGACATCACTGTCTCCCATGTAGACGCGGATGGCGCGCAGGGTGAAGCCGTACTTCTTGCCGGAGCTGTGAATGACGATGTGGGGCCGCAGGCCAGCGACACCGAGTGGCGAGTCCCGGCTTGGGGAGGAGTCACGGGATGAGGGGTTGGAGGAGAGGGAGTGGGGGGAGATGGGGCTCATGAGGGGGCCACTGCCGAAATCATCTGAGGTGATGATGAGGGACAGCGCAGAGACCGAGGCCGATTTCGGCACCCTGCCACCCAGTGCCATCCGCTGCTTCTCTGGGGCATCCTTCTGGCTGCCCAGCCGGCGTCCGGTCCCAGCTTCCAGCCCACGTGGGGTGGAGCTCTTGGTGCCTGTGCTATTGCTCCGTAGCCGAATGCGGTTCAGGCTGGCCAGGTCAGCAGACAGCACCGAGGCCTTGGCGGCTCCTCCCACCCCTGCTGCCTCCGGGTCCCCGAGCACAAACACCGGCCGCTCTGGCTTCGTGGAGCTTGGGCAGGAGCTCTCATCCTCAGAAGAGAAGGCAAATTTAGGCATGGTGTCCAGGCTGTAGGTGCTGGTCAGGGTTGCAGGGCTGTGGCTCCGCTCATGACACGAGAAGCGAGACGTGGAGCCACAGGACGTCCAGGAGCGCAGCCTGGTCTCGGTTCCCAAGAGCCGTCCCTTCTCCTCATCCCCCAAGCCGCGGTCCCAGTGCTCGGCCCGGTCCTCCTTCTCTTCACTGTGGCTCCGCTCTGAAGGGAAGCTGAGGCTGGAGGGGTTGGCCAGGTACTCAGAGCTGCTGTAAACCTTGCTGAAGCGGTGGGAGCAGGAGGAGAACTGGCGGATCTCCAGGGACGATTCCTCGTCGTTGGTTTCCTCGTCCTCGGAGCCCAGGTGGCAGTAGCGCTCGGAGCGCGTGTCAAAGTAGCTGGTGTCATCCTCAGCCTCCAGCTGGGGGATGAATTCGGCCTTCTGCCGCAGGAGCCCGTTCCAGTCCAGGTTATGGAAGAAGGAATGCTGCTTCACCTCGTGGGTCCCCCCTGTGCCCAGGCGTTCAAGCGGGCAGTGCCGTAGCAGCCGTGTGATTAAGTCCTGTGCGTCATCAGGAAGTGCTTCGTCTCCCTCCGGCCACATAATTTCATCACTGATCACCTGCCCAAACAGCTCCTCCGGGGTGTCTCCAAAGAAGGGCACGCAGCCCACCAGGAACTCGTACAGGATGATGCCCATGGCCCACCAGTCCACTGGCTTCCCGTAGCCCTGGATCAGGATCACCTCGGGTGCAATGTACTCTGGGGTGCCGCATACCTG
>TRINITY_DN23248_c0_g1_i1 len=889 path=[0:0-25 13:26-888]
CTACACGACGCTCTTCCGATCTGGGTCGGGCGCGAGATGATAATCAGCAGCTTCCTGGCCAGCTGGTCAATGAAGCGCACCTCCTCGCTCTCCGAGCGCTCCTGGGCATCACGCAGCATCTTCTCCAACTTCTCCTGCAGCTCCATGAAGTAGCGGGAGGTGATGAGGGCCCCCTGGGACTTGGCCAGGCAGTCACGGGCCAGCTCAATGATCTGATGGTGGATGAACCCCAGGACGCCGTCAGCCAGGGGGAGCGTGCTGCTGGGGGAGAAGCTGGCAACAGTTTCCGCCAGGCGCTCCTCCATCTGTGCTGTGGCCTTAGGGAACCGCTCTTTGTAGACATGGTTCATCATAACAGTGTCATTATCAAACGTCCCGCTTGTCCGGCCAGGGCTTAAGCTCCGGGATCGTGGACGCAGACAGGGTGAGCAGTGACCCTCCTCATCCGGGACGCTCTCCGTGCTATGGAAATGCTTAGAAAGAAAATGCAGCTCATCGAGGGTGGGCTGGTACGGCAGCTGGTGCAGCCGCTCCTGGGAGGATGAAGACGACGAGACAGTGGAGCTGGGGGTGTTGGTCCCATAGCCAGAGGAGGGGAGTGAAGCCAGGGACCACCTTCTTCCATCAGCCCTGCGGGCGAAGGGGAAGTTTACGGAGGAGCTGGTTGAGAAGTTGCGGGGACTATCCAAGGGGCTGCTCCCAGCTGTGGGCACCGAGAGCGGCGACAGGGGGCGCGAAAGGGTTGGAGAGGGCGTCCCCACCACCAGGCTCTTCCTGTTACTGCTTCGGCAGCTCTTAGAGCGCTGTAGCAGAGCTCCGGCCTGGCCTCGGTACCCGCCCGGAGGCCCCACCGCCCCCCAACAGCTCGGGTCCGACATCCTCCTCCCGC
>TRINITY_DN23248_c0_g1_i8 len=7757 path=[3:0-2402 4:2403-2561 5:2562-2563 6:2564-4497 7:4498-4500 8:4501-4519 9:4520-6093 10:6094-6098 11:6099-6893 13:6894-7756]
TTTTTTTTTTTCTATCTCAAGGAACAATTTTATTACAACATGAAACTTTCTTTTTTAAATAAATTTCTAGTAAGACCAGCATTCAGTATAATACAGGAAGACGAGACATATTCCATAAAAATCCTTCCTTTTAACACCATCTGAGAGTTTTTTCACCCCAGTCACCGCCTCATTGATAACGGACGTCCTTTTGCACCTGGTCAGGAACTGCCCCAGGGTTCGGAACCAGGTTAACTTCCCAAGTGGTTAATACAGACAAAAGAGGAAGTGAGCAGAAGGCTGATCTTACAGGGGAGAATGAAGGCAATCAAAAGGTTAGAGTTACAGCAGGGAGGAACCGTTTGGCAACATTATTAGGAAAGCAAGCACAGTATTGACTGAGTCGTTCTGCATTATAACCCACAGAGGGAGCATTTTATTGATTAAACCTCAAACCCAGGTCTTGTTTCTCTAGCCACAGAACTGACATGTGCTCTCGGCCACAAGCATGAGCATTTGCTTGGATTTTGGTGGGAGGGGGACTACTGTAAAGATTAATACAGGGGAAGCAGTCATTTTAAATGGCTTTGCAAAAATGGTTTAAATGTAGTAGCCAAAAGCCAGTGTTGGCGTGGGAAGAAAATGTCTCGCTTTACAAAAGTGGGAGGGGGAGCCTACAAAATGGCAGAGATATTAGCATATTATAGAAAAATAAAAAATACCACGAAGATGACTTTGTGTACGTGGCTAATTCAGCCCAGCAATACAAACTATACAGGGAGGGATAGAAATTAGTCTGTAGAAGTCAGATCGTTTGTCAGGTGCTGGAAAGAGCTGCAGGTAGGAGAACATCCCCCCGACATGCATTATCAAATATAAACATTTACATCCTATAAAACGTTAAAAACGCTGGGAGATGCCAGAAGGACTTTTACATCGCACAACACCCACCAACCAGCACAAGAGGGAAGGGAACTCCGGATTCACTGGGAAATGCAGGATGGAGTGGATGCTTTGGAGTTTCTTAATTGAACACCCAGCTTAACTGGGAAGGAATATTTGAGCTGGACACCATCCAGGAACACTTTTGGGGGAACTTGCCATCTCCAGAATCTGGTTGAGAAACTGCAAATTGCTGGAATCAAACCTGAAAGAAACCCAGTTTGTGCCGAGCTGAGTCAGGGGAGGAAGAAACATAGGGGATAATCCCAGTTGGCTTTTTCCAAACCTGCTCAGTCTCCTAGGAAATATTTCATAGAGCAAGTTACTGGGGCTCAGAAGCTGTTTTATTTCTCTCTCTCTCTTTAAAAGACAAACTATAAATCCTTCCTTCACTAAGGCCAGGATTTTAGAGGCGCTGTCCCCTCCTCCTCCATGGCAAAGGGGAGATCCTACTACAGGGGGGAGGATCTGCATATACCTAGCGCCCCCTCCCCCCCAATAAAACAAGTGGTTTTAAAATGTAGGGTTGTTTTCTAGGTGCATTTAAAATGTCCTCAAGCTAAAGTTTGATTGGGGTCAGATCTGAGCATCGAGAAGGAGTCCAGGAAATCTCTAGCTTGCCTAGCTTTGCAGCTGCAGAAAGGAAACTTCAGAGCAGCATTGCCCAAGCCTGCTCGCCAGAACGTGTCAAAGGGTCAGGAACCGAATGCCCTGGGGCGACAAGGGTGAGGTTGGGAACAGCTGGCAATCACCGCTCTGGAGGATGGGGTAGAGGACACAGCACCGTACTCTGAGACACCCCAATTGCTGTCTAAATGGAGGGTTGGAGACTGGCCCATGTGTAAGCTGGCATCTGAGAACGTCCCTCCCCGCTGTTGCTTTCTGTCTGGCAGCGAGCCGGATTAGGAAGAGCCCACGAGATTCCCATGATCCCATCTGCTTTGGGATATGCCTGGAGGGGGAAGCTCTACTCACCAGCTAATTCAATGAAGCCCTTCACCCCTACCCCCTGCAGAAGTCCCTCTCTCCTGCTGAGCCAGCAATGGAGCTGGGGAGGGGGGCACCTGGGTCCTTTCCATCCAAGGGGGCAGGGGAGAACCTTCTCTCTTGGCAACTAAAATTCATTTTCTACCCCAAGCGGCATACTCCCATCTAGGAGTTGGCACAGAACATCCACTTGTATTTGGGGGAGAGAATCCCCCCCCCCAGTCCCATTTGATCGGCATAGATCCTCACTAACACCAATGAAGACACCAGAGGAGTCAGGGATTCAGAATTCCTCCTAAAGGGATGGCAGAGGTTTGGGGGTTCATTGTATCTGTGCTCAGATTCCACCCGCTGTTTGGATAGCTTGCCATTGCACCCTCACTCAGCAGGCAATCCGCAGGCCCCTCAGTGTGGAGCTCGCTCCCTCCAGTTGTACGTTTGAGGACTCTCTTATGCTCCAGGTGCTTATAGGGGATCCACTGCTTCCCCCTGTGGGATTTTACTGAACTGTTTCTGTGAGGCGCCCTGGATGCCATTTAGTGGGGGGTGCTACATGAGTAAAATGATTATTACTATTAATCCAAAAGGAGATTTCAGAAAGGATCTGCTGATACCAGTGTCCGAGAGAGTGCTACCCCTGCTCCAGTTCAGCTGGGATTTGGGTACTAATCACCTTCTGTAACGCAGGGTCCTAGGGGAGGGTGAGCTCTGCTCTTTCCCTAGAGCACTGGCTACATATGGAGCTGGACCAGAATGTGGGTCACGGCTCTGTACTGATGCCAGGACCCATGCTCTGGGGAGTCACACCCATCCCAGAGGTAGAGCAAGGCAATCCAACCAAAGTGGCCCTGCTGCCCAGTTCCTCCCAGCAAGCATGGTTCTGAAGCCTTGAATCCACTGTTTCCTTACTGCGTCTCCCCCAAACACCCCCCTTCCGAAACAGACACTAAATCAGAAAGGGCAAAAAGCAAGTGGCTCTGAGAAAGATTAGGCAATGTACAGCGCCTCCTGGAGGTGGGATTAAGAACCACATGGCCATGCCGCTCCCCCTTCATAGCAGCATTGTTTAGCTTATAAACGTAATAAATTAACGACAAGGATCTTTTCCCTCCAGTCTATTTACAGAGCTGCAGGCTCCAACGTGGGAGATGCCGCCCGCGGAGTGCTACAGAAATAGGGACATCTTCCCAGTTAGTGCAATATCCCCCAGCCTGGTCTGACAGTCCCTCCAGGAGCGGGGAGCAAGCGTGGGTGTGTGCCTCTGGGAGCTGGATGGCGGGTCAGTTTACTGCAGCTTCAGACATTGGGCTAGTTCACATACTGGGCCCCTTCAGCTCGTGGCTACTTTTCCTCCTGGGCCCCTCTGGGCACAGTCTGGGGCGTCCTGACTCCAATGTGCTCCTGGACTCCAGAGCTCTCCCGCACAGGAACTGCCGGAGGCGAGTCCCCCACCTCCTCACTGCAGCAAGTCTGGTGCCCAGTTCCAGGAGCTGGTTCCTTGCTCCCCCGGTGTTGAGAGGAAACACTCTTGTACTCCACGGCTGTCGTCCCGTCCGCCTGCTCAATGTAGACCCGGGCCATGAGCTGGGTGGGGTAGGAGCCCTGGCACTCCCACTCTACCGCACTCCCCACCGGCTCCTCGCTTTCGGAGCCCTGCACTGCGATCTGGGGCACTGTATGCAGCCTGGGCTCTGGGTTTGGAGACTCGGGGCCCGGCCGGTTCTCTACCCAGGAGGCTGTGTGGGGGTTGCGTCTCCAGAGGGCTTGCTCGGTCTCAGGCTGGCCCTCGCTCCCCGGGGCCAGCTCCGGCTCATCAAAGCTCACTTCCTGGACAGCCTCCTGCTTCTTGAAGGAGTCACGGCGCTCTGACAGGTTCAAGCGCCGCATGACTACCACCTCCTGGTCCCGGTCATGCCGCTCCCCCGGCCAGTCACGGAGGCGAGGGGTGCCATGCTCCCCCAGGACAGACCCTTCGGCCTCCCCTGCCGCCTCATCCCCCGTGGCCGGCATTTCCAGGGTCAGCTTGCGCCCGCTGGCAGTCTTCTTCTCTGCTAGGTAGGTGGCAATCTTCTCGGCAGACTGGACGCGTTTGAGTAGAGGGGAGCGGGGCCCGTCGGCACTGCGGGGCCGCGACACCTGCCGCACGATGGTTGGGGGAGAGAGAGTCTTGCCCTGGAAGGAGTGGACGCTCTTGGCGTAGCTGGGCAGAGGTGAGGGGGACCTCTGTGGGGAAGATGGCTGTGGGAGGGAGGAGGGAGTGCAGGCCAGGGGAGACGGGGGGATGCTGCTGGTGGACTTGCGGCGCCCCACTCTGTAGCGCTGACCCGTCAGCTTGGGGGCCAGCCCGTGGAGGGAGCTGGGCCGGATATGTCCTGCCGGAGAGGTGGGCGTGCTGGAGGAGGGAGAGGTGCTCTGCGGGGAGACGGCATCAGGCGGGAGGTCCGGGGCAGGGCTCCGGCAGGGGGTGGCAGGCCCAGAGGATAGGCTGTGCGTGGGCGAGCCGGGGAGGCTCTCGCTGGACGACAGGGAATGGTGGAGGCCAGAGGAGAAGCTGCGGCTCGTGTGCAGAACAGATGTCTGCTTGGAGATCTTCTTGAAAAGGGATTTCCTCCGGTCCTGGCTGTCCTTCCTCCGGCTCCGCTTGCTCCGCCTGGCCATTCGGGTCTTGGAGCTGTTCTTGCGGGCAGGGCCCACCTTGATGCTCGTGTTCTCCAGGGCCGTGGTCCTCAGGGTCACTTTGCTGCCGCTCTTCAGCAGTAGCTCCACGACGTCCATGTGAACCAGCCCCAGCACAGATTCCCCGTTCACGTGTGTGATGAGGTCGCCCGCTCTCAGCCCCGCCTCCTGTGCCGGGCTCCCCTCCTCCACGCTCCACACCATGTGGTGGACTGTGTAGACATCACTGTCTCCCATGTAGACGCGGATGGCGCGCAGGGTGAAGCCGTACTTCTTGCCGGAGCTGTGAATGACGATGTGGGGCCGCAGGCCAGCGACACCGAGTGGCGAGTCCCGGCTTGGGGAGGAGTCACGGGATGAGGGGTTGGAGGAGAGGGAGTGGGGGGAGATGGGGCTCATGAGGGGGCCACTGCCGAAATCATCTGAGGTGATGATGAGGGACAGCGCAGAGACCGAGGCCGATTTCGGCACCCTGCCACCCAGTGCCATCCGCTGCTTCTCTGGGGCATCCTTCTGGCTGCCCAGCCGGCGTCCGGTCCCAGCTTCCAGCCCACGTGGGGTGGAGCTCTTGGTGCCTGTGCTATTGCTCCGTAGCCGAATGCGGTTCAGGCTGGCCAGGTCAGCAGACAGCACCGAGGCCTTGGCGGCTCCTCCCACCCCTGCTGCCTCCGGGTCCCCGAGCACAAACACCGGCCGCTCTGGCTTCGTGGAGCTTGGGCAGGAGCTCTCATCCTCAGAAGAGAAGGCAAATTTAGGCATGGTGTCCAGGCTGTAGGTGCTGGTCAGGGTTGCAGGGCTGTGGCTCCGCTCATGACACGAGAAGCGAGACGTGGAGCCACAGGACGTCCAGGAGCGCAGCCTGGTCTCGGTTCCCAAGAGCCGTCCCTTCTCCTCATCCCCCAAGCCGCGGTCCCAGTGCTCGGCCCGGTCCTCCTTCTCTTCACTGTGGCTCCGCTCTGAAGGGAAGCTGAGGCTGGAGGGGTTGGCCAGGTACTCAGAGCTGCTGTAAACCTTGCTGAAGCGGTGGGAGCAGGAGGAGAACTGGCGGATCTCCAGGGACGATTCCTCGTCGTTGGTTTCCTCGTCCTCGGAGCCCAGGTGGCAGTAGCGCTCGGAGCGCGTGTCAAAGTAGCTGGTGTCATCCTCAGCCTCCAGCTGGGGGATGAATTCGGCCTTCTGCCGCAGGAGCCCGTTCCAGTCCAGGTTATGGAAGAAGGAATGCTGCTTCACCTCGTGGGTCCCCCCTGTGCCCAGGCGTTCAAGCGGGCAGTGCCGTAGCAGCCGTGTGATTAAGTCCTGTGCGTCATCAGGAAGTGCTTCGTCTCCCTCCGGCCACATAATTTCATCACTGATCACCTGCCCAAACAGCTCCTCCGGGGTGTCTCCAAAGAAGGGCACGCAGCCCACCAGGAACTCGTACAGGATGATGCCCATGGCCCACCAGTCCACTGGCTTCCCGTAGCCCTGGATCAGGATCACCTCGGGTGCAATGTACTCTGGGGTGCCGCATACCTGCTTGTCCATGAACTCCCGCGTATCCTTCTCTATGTGACCCTCGTACAGGTTTGTGGTCATGTTCATCAGCCCAATCTTCGAGAGCCCAAAGTCCGTCAGCTTGATGTGGCCCATCGAGGTGATAAGCAAGTTGTCCGGCTTGAGGTCCCGGTGCACGATCCCATAGTTGTGGAGATACTCCAGCGCCAGGACGGTCTCAGCGAAGTACATCCTGGCCATGTCCACGGGGAGGGGACCCATGTTCTTCAGCAGTGTGGCACAGTCCCCACCTTCCACGTACTCCATGACCATGCAGAGGTGCCGGCGCGTTTCGAAGGAGCAGAACATGCTGACCACAAAGGGGTTCTCGGCGAAGGTCAGGATGTCGCGCTCCACAAAGACCTGCTGGATTTGGTTCCGCAAGATCAGGTTCTGCTTGTTGATCTTCTTGATGGCGAAGCGCTGCCGGGTCTCCTTGTGCCTCACCAGGTACACGGCGCCATAGGCCCCGTTGCTGATCAGCTTGATGGTTTCAAAGTCACTCTCGCAGGGTTTCCTCCGAGACATGACAGGAGCAGACATCCGGCTCTCGGGGGGGTCTCTGTCATGCTCCGGGGCAGCAGAGCTGGGGCTGCTGTCCAAATGATCCAGCTGCACTATTTCTTCCAGCGGGTCCTTGGCCAGTCCCAGCTGGCTGATGATGTAGCGCGGGATATCCGTTTTTATTCCTTGGCCCACTTTTGCGTGTCCCTCTGCTGCTTCCAGGAGATGGTAGAATTCCTCCGGGTCAAACTCCAAGCACTCCAGCAGGCGGGCCGGGCGCGAGATGATAATCAGCAGCTTCCTGGCCAGCTGGTCAATGAAGCGCACCTCCTCGCTCTCCGAGCGCTCCTGGGCATCACGCAGCATCTTCTCCAACTTCTCCTGCAGCTCCATGAAGTAGCGGGAGGTGATGAGGGCCCCCTGGGACTTGGCCAGGCAGTCACGGGCCAGCTCAATGATCTGATGGTGGATGAACCCCAGGACGCCGTCAGCCAGGGGGAGCGTGCTGCTGGGGGAGAAGCTGGCAACAGTTTCCGCCAGGCGCTCCTCCATCTGTGCTGTGGCCTTAGGGAACCGCTCTTTGTAGACATGGTTCATCATAACAGTGTCATTATCAAACGTCCCGCTTGTCCGGCCAGGGCTTAAGCTCCGGGATCGTGGACGCAGACAGGGTGAGCAGTGACCCTCCTCATCCGGGACGCTCTCCGTGCTATGGAAATGCTTAGAAAGAAAATGCAGCTCATCGAGGGTGGGCTGGTACGGCAGCTGGTGCAGCCGCTCCTGGGAGGATGAAGACGACGAGACAGTGGAGCTGGGGGTGTTGGTCCCATAGCCAGAGGAGGGGAGTGAAGCCAGGGACCACCTTCTTCCATCAGCCCTGCGGGCGAAGGGGAAGTTTACGGAGGAGCTGGTTGAGAAGTTGCGGGGACTATCCAAGGGGCTGCTCCCAGCTGTGGGCACCGAGAGCGGCGACAGGGGGCGCGAAAGGGTTGGAGAGGGCGTCCCCACCACCAGGCTCTTCCTGTTACTGCTTCGGCAGCTCTTAGAGCGCTGTAGCAGAGCTCCGGCCTGGCCTCGGTACCCGCCCGGAGGCCCCACCGCCCCCCAACAGCTCGGGTCCGACATCCTCCTCCCGC
>TRINITY_DN23257_c0_g1_i1 len=532 path=[0:0-531]
CCCGGCTCCTCCCAGCCGGCTGCCGGGCTCCGCGCCGCTTCTCTTGCTGCATGCTTGGTGCCGCTGGAGCCGGAGCTGGAAGATGGCGGAGCCGGGGCCGGACTGCAGCGCGCTGCTGGATGAGGAGCTCTCCTCTTTCGTCTTCAACTATCTCACTGACAGCCAGGCTAAAGACGATTGTAGTGAATTTGCTGAGTGATGGAAGATGTCAGGCAGTGTTGGTGTACGCTACTGATGATGCAAGCCAAGAGTTATGGAATTTTTCATGCCCTCTCTGGAAGAGCGAGGAAGCAGCCTGACTTTTCCATTTTTGACTTGTTGAAAACAAAAATAACACAGGCTGCTGCTTGAAGATGTTTAAAGATCACGTGGGCTGAAATGCCACATTCCCTGCTTAGTTTTTCTCTCAGCATCTCACTAACAGCAGAATTCATTAATGGTTACCAAAGCACTTTGGGATCCCTGGCTGACAAGCAATATAGGAGAGTAAATGGTTATTAACGATAATAAAGCGGATTGTGCTTCCTCAGAC
>TRINITY_DN23218_c0_g1_i1 len=288 path=[0:0-31 2:32-287]
AAAAGCTTCAGTCATAGCTCAACCCTTGGTAGCCATCAGAGAATCCACACAGGAGAGAAACCCTACAAATGCTACGACTGTGGGGAAAGCTTCCATCGGCGCTCATCCCTTAGTAAGCATAAGGGAATCCACACAGGAGAGAAGCCCCTTGAATGTCTTGAGTGTGGGAAAAGTTTCAGTCAGAGCTCACACCTTAATCAACATGAGAGAATCCACACAGGAGAGAAGCCCTATAAATGCAGTGAGTGTGGGAAAAGCTTTAGAACGAGCTTAAACCTTGGTACCCAT
>TRINITY_DN23218_c0_g1_i2 len=342 path=[1:0-85 2:86-341]
ATACATAATAGAATCCACACCGGAGAAAAGCCCTATAAATGTCTTGTGTGTGGGAAAGCCTTCAGAACGAGCTCAAACCTTGGTACCCATCAGAGAATCCACACAGGAGAGAAACCCTACAAATGCTACGACTGTGGGGAAAGCTTCCATCGGCGCTCATCCCTTAGTAAGCATAAGGGAATCCACACAGGAGAGAAGCCCCTTGAATGTCTTGAGTGTGGGAAAAGTTTCAGTCAGAGCTCACACCTTAATCAACATGAGAGAATCCACACAGGAGAGAAGCCCTATAAATGCAGTGAGTGTGGGAAAAGCTTTAGAACGAGCTTAAACCTTGGTACCCAT
>TRINITY_DN23197_c0_g1_i1 len=385 path=[0:0-384]
GCTCTTCCGATCTCTTAAAAAAACCTTAGGAAGCCGTGTTAGTCCATGTCAGCGAATATATATATATATGGGGGGAGAGAGAGACGGCACCTTATAGACTAACTTAGTAAAGATTTTATATAATGAATAAATGTTATTTCAGCATGAAATAATACGGTGCCATACTTGGTTTTTCTCTGTAAATAAAGCAGACCAGAATTCACATAGAATAGATTCAATGGAGGATGAGAATCTCAACAGAGATGGGAGATTTCTGCAGCTTGAAAAACAGGTTGCCTTCCCGACAAAAAAAGACAGAGAAGGCCCCTAGAGAATGGTGCTCGACAGTCGAATTTGCAGTTTATTGGCACCCCTGAACGCATGGAAGGGACTGAATGCAGGAGGT
>TRINITY_DN23222_c0_g1_i2 len=465 path=[1:0-52 2:53-464]
CTTTGGCGAGATGGAAGCCCCAAGCTCCTCGTATGAGAAGACCAAACCCGTGGAGGCTGGTAAGTCGGTGGGAAGGCCCTGGCTGCTCTGGACTTGTGGCTGGCAGCAGGGGGCTGTGCCCGGGGCCAGGCCGGCATGGAGTCGGGGTGGCACCGATAATCGCTGGTAGCACCATGTGCCCCGCTGTGCCTTGCTTCCTGAGGCCCCAGCATGCCAAGTCATGCTGGGTGGGTGGCGGAAATCCGCTCTGAAGACAGGCCTGGAGCCCAGGCCTGGCCTGGTGGTGGGGAGGGACCCGGGCACCTCGTCCACACTGCCAGGGGAGAGCCAGCAGGAGGCCACGGGCTGGGGTGGATTCTCTGCTGTTCGACAAGGGGCCTTCGGAAAGAGATGGCGGCGAGAGCGAGGCCGGGGGGTTTGCCACGGCGGGCGGATCCAATAACCCCAGGGATCTCTGACCCACAC
>TRINITY_DN23222_c0_g1_i1 len=441 path=[0:0-28 2:29-440]
TGGAGTTCAGACGTGTGCTCTTCCGATCTAGGCTGGTAAGTCGGTGGGAAGGCCCTGGCTGCTCTGGACTTGTGGCTGGCAGCAGGGGGCTGTGCCCGGGGCCAGGCCGGCATGGAGTCGGGGTGGCACCGATAATCGCTGGTAGCACCATGTGCCCCGCTGTGCCTTGCTTCCTGAGGCCCCAGCATGCCAAGTCATGCTGGGTGGGTGGCGGAAATCCGCTCTGAAGACAGGCCTGGAGCCCAGGCCTGGCCTGGTGGTGGGGAGGGACCCGGGCACCTCGTCCACACTGCCAGGGGAGAGCCAGCAGGAGGCCACGGGCTGGGGTGGATTCTCTGCTGTTCGACAAGGGGCCTTCGGAAAGAGATGGCGGCGAGAGCGAGGCCGGGGGGTTTGCCACGGCGGGCGGATCCAATAACCCCAGGGATCTCTGACCCACAC
>TRINITY_DN23212_c0_g1_i1 len=286 path=[0:0-285]
CACGCTAGGGCTCAACCCATGGGTCTCGATCCCACAAGACCTCAAACGCTCAATGTCTTGGTGGTTAAGTCCAGAGACATTCAAAGCAGGAACCCCGTTAACAGAGCCTACCAGAACAGTAGTAACAACAGATGCCAGTTTCAGGGGGTGGGGGAGCTCATGCGCGTCCCACCTCCATCCAGGGCTTATGGAGCCAGAAGGACTTGACCCAGGGCATGAACTTCCTGGAGTTAAAAGCAATCCACCTGGCACTAAAACAACTTCTGCCATCCCTCCCCTACAGACA
>TRINITY_DN23273_c0_g1_i1 len=202 path=[0:0-201]
GCTCTTCCGATCTCTTTCACCAAGCACTACTCGCTTGATTTGGCCGCAACGTCAGATTCCGGCCTTGGCAGAGCTGTACTACAAACCGTCCTCCAGTGACCTCCTCGACTACCCTCCACCAGTGGTAAGTCTTCTCTCTGCTTGGCACTCTCCCATTAGTGAGAATCGCGGAGATCATCGAAGAAGAAATAGAGGTTACTTA
>TRINITY_DN23227_c1_g1_i1 len=595 path=[0:0-594]
CCTTCACATCCCAATTTGGGAACCCCATCGACAGTGGCTTCGCTTCTCCTATCAGAAGACCCATTACCAATTCAAGGCTCTTCCGTTCGGACTGTCATCAGCCCCGAGGACATTCACCAAGGTACTTGTCCCACTGGTGGCAAACCTCTGCAAGGAAGGGATTCACGTGTACCCGTACCTCGACGATCTCCTAATCCGGGCACAGAGTCGCGACAAAGTCCAGAAGGATCTCGACAGAACCATCCGGTACTTAGGGGAACACGGATTCTTGGTAAATCAGGAAAAAAGCCACCTGGAGCCAACACACAGGATCAAACATCTCGGGGTATGGATCGATACGACCTCAGGAGCCGCCTACATTCCACTCAACAGACAGGAAAAGATCAGACATCGAGTATGGCTCCTAAGGCTCCAGAAAAAAGCAAGGTTAAAGAACTTAGCCCAATTACTAGGCCTGATGGTGTCCTGCACCAAGCAGGTGCAATGGGCAAGATTTCACCTTCGACCCTTGCAGTGGCTGCTGAGACCTTTTCAGCGAGAGCTCACCAGAGGTCTCAATCCGTGGGTCAGAATCCCCAAAACCTTAACAAACTCA
>TRINITY_DN23242_c0_g1_i1 len=261 path=[0:0-260]
CGCAAGTCATCTGCTGTCATTGGTTTGAGGCCATCCACCAACACTGGTGGGTGATGCTCAACATTAACTGCAAGCTGGGAGCCAGGAGCATAGCACATAACAGGCACAGGGCATGGTGCCAGAGATGGAATTTTCTAAGGTGCCAACAGACCTGGCACGAGGGGATGGCCACCCTGCAAGGGGAGCTGATGCAGGTGGTGAGGTACCTGGCTAGTGATGATAATCTATGGCCTGCCCCTGGCAGTACTGATTGAGTGGAGG
>TRINITY_DN23242_c0_g2_i1 len=561 path=[0:0-560]
GCCTCGGTGGTGGTTAACCGATGCTGCAGGACACCACTACTCCTGAACCTGAGGGGTCCATTGCTGGCTCTGCAGCAGTGTCTTAAACCATTCTCACGTCTGGAAGATACTTGCTATTGACTGCGCGGTGTAGATGACCAACTCCTGGTCGCTGATTGAGTGCTAACTCCCCACAGCTGCCAGAACCAGACAACAGACAAGCCATTTACTGGATGGCCAGAGGGGAATGGCCAATTGGAATGGCCAGGTGCTTGCATCCCCAGTGCTGTGTGGAGGTCACAGGCCAGAGATGGCCATGGGTGTAAACATACAAACAACGGGTCTGACTTTGGCTTCACCTGCCATCCTATCCACCAGTAGTTCTAGTGCCCCGGCTGGCCCACCACAGCCTGAAGAGAAGGATGTTCCCCAGCACAAAACCCTGGCACGAGAAGGGGAAGGCCCTGATGGGCACTGTAACTGGCCCCAGAGTGCTGCTCCCCTACACAGTTACCCCCCTCTTGTTTTCTATTCCCTCACCCCAATGTATATAAAGCCCTTTTTTAAACCTTTACATTCCCT
>TRINITY_DN23225_c0_g1_i1 len=262 path=[0:0-261]
CTGCCTTACACCTGAACGAGTGGAAATATCCTCCATGAGATGACCCGCGGCATCAGTCTTAACAACCAAGGTGGTATTGGTATGGAGCAAGCGAAGTAGGGGAAGTAAACGTTGGTCCATACCCATAGAATCCAGCCTCTCCCACAGAAGAGACCTATTTACTCGGTCAAATGCCGCGGAAAGGTCTAAAAATGCGACATAAAGCCTACAATTTCTTGCCCTATATTTTTCAATGAGGTGCTGGAGAATGAGACAGTGCTCC
>TRINITY_DN23267_c1_g1_i1 len=274 path=[1:0-91 2:92-273]
TATAGGCTTTGATGATGGCTTGTTTAACCCATTTGGATAGTAAGGCTACGGAGGCCTTTGAGGTCCTGGAGGCCTGGGCGAATATTTAAGGAAAAAAGGGGCAGTGGATCTGTGGAAGGCATGTGTCCAAGCTAAATAAATGTCGAGGGCCCAAGGGACATCCAATTTTGTCACACTTGTGTGGGGCGGACTGGTTGGGGCAGAAGGAAGGAAGAACTAATTCTTGGGTTCAGTGACAAAGGAATGGACCTTTGGAAGAAGGCGGGGTCCATAC
>TRINITY_DN23267_c1_g1_i2 len=220 path=[0:0-37 2:38-219]
GGGCCCAAGGTCCTGGGGGCCTGGGTGAATATTTTAGGAAAAAGGGGCAGTGGATCTGTGGAAGGCATGTGTCCAAGCTAAATAAATGTCGAGGGCCCAAGGGACATCCAATTTTGTCACACTTGTGTGGGGCGGACTGGTTGGGGCAGAAGGAAGGAAGAACTAATTCTTGGGTTCAGTGACAAAGGAATGGACCTTTGGAAGAAGGCGGGGTCCATAC
>TRINITY_DN23267_c1_g2_i1 len=265 path=[0:0-264]
ACCAGAGCCAGATCCCTCATTTTACGGGTGGGAGCCGACAGCACTGGGAGCCTCCAGTACCGCCTGCCATACCCACCTGCCGAAAACAGCGTCAGCTGAGTGGAAGCTAATGACCTTGTAGTGTCTGACGAAGGTACGTAGGGAAACCCAGGTTGCGGCCCTACAAACCTCTTCGTAAGAATCTTGTGCCATGAAGGCATAGAAGTGGCCGCACTGCGGACCGAGTGGGCCCAGATTTGCAAGGGGGGAAATCTTCCCACCCGTC
>TRINITY_DN23267_c1_g3_i1 len=240 path=[0:0-239]
CTGGGAGCCTCCAGTACCGCCTGTCGAAAGCAGCTTCAGCTGACTGGAAAACATTAACCTTATAATGCCTAACGAAGGTGTGAATGGAAGCCCAAGTGGCGGCCCTGCAAATTTCTTCATAGGACACCTGTGCCTTGAAGGCATAAGAAGTGGCCGCACTGCGGACTGAGTGGGCCCAGATTTGCAGGGGGGGAATCTTCCCACCCGCCCTATAGGCTTCTATGATAGCTTGTTTCACCC
>TRINITY_DN23274_c0_g1_i1 len=216 path=[0:0-51 3:52-94 4:95-215]
GAGAGTGCCTGGTGGTAGATCTGCGGGGGTTGCTGCTCGGCGGAAAGATACGGGTTTTATGCCAGCCCCCGCCGCTGCTCCGCCTGCACCGCCCGCATCTCTGCCACCAGGCACTTCTCCAGGTCAGCGGTGTAGCACTGGACCTCCTCCATGTGGCCCTGGGTCGAGCGACGCAGCCTGTCCTGAAGGGCCTTGATTGCGGCGTCCTCCGGGACA
>TRINITY_DN23274_c0_g1_i3 len=232 path=[1:0-67 3:68-110 4:111-231]
ATCAGTATGCCATTAGGGGGGTGCTTGGGGGTAGTTCGGCGGGCGCTGCTGCTCGGGGGAAAGATACTGGTTTTATGCCAGCCCCCGCCGCTGCTCCGCCTGCACCGCCCGCATCTCTGCCACCAGGCACTTCTCCAGGTCAGCGGTGTAGCACTGGACCTCCTCCATGTGGCCCTGGGTCGAGCGACGCAGCCTGTCCTGAAGGGCCTTGATTGCGGCGTCCTCCGGGACA
>TRINITY_DN23274_c0_g1_i2 len=343 path=[2:0-221 4:222-342]
TTGGGGGAAAGGCAACAGGACTAGGGGCGGCTTGCAGTCTGGAGGGCAAGCAGCCACCGTGGAGGGGTCCACCAGGCCATTGTCCACCGCTTTCTCCACCACTTCTGCTAGGTCTTTATGCCACACAGAGAGTGCCTGGTGGTAGACCTGCAAGCGGCGCTGCTCGGCGGACAGATAGTGGCCGTATGCCAGCACCCACTGCCGCTCTGCCTGCACCGCCCACATCTCTGCCACCAGGCACTTCTCCAGGTCAGCGGTGTAGCACTGGACCTCCTCCATGTGGCCCTGGGTCGAGCGACGCAGCCTGTCCTGAAGGGCCTTGATTGCGGCGTCCTCCGGGACA
>TRINITY_DN23274_c0_g2_i1 len=341 path=[0:0-340]
AAGGCCTTGGGGCAGCTCACATTCTGGAGGGCCGGCCACCGTGGAGGGGTCCACCATGCCATTGTCCACCACGTATTCCACCACCTTTTGCAGATCATTATGCCACCTGGAGAGTGCCTGGTGGTAGACCTGCACGCGGCACAGCTCAGCGGACACATACTGGCCGTATGCCACCACCCGCTGCCGCTCCAACTGCACCGCCTGCATCTCTGCCACCAGGCACTTCTCCAGGTGGAGTGCTGGACCTCCTCCACATGGCCCCGGGTGGAGCAACCCAACCTGTCCCGAAGGGCCTTGATGGCGGCATCCTCCTGGATCCTGGGGGTCTCCATAGTGAGGCT
>TRINITY_DN23239_c0_g1_i1 len=299 path=[0:0-298]
CTCGGTGTCGGCACAGCCGCAGACATCACTTGCATTCTCCGCTGTAATGCCTTCGACGTCGAGAATACCAGTGCCGGTGTCGAGGTCAGCTTTAGCCACTAGAGGGCGTGCTATGCCAAAGTTGGTTCCTATGAAGCCTTTGAGGTCGAGAATACCAGTGCCGGCGTCGAGGTCAGCTTTAGCCACTAGAGGGCGTGCTATGCCAAAGTTGGTTCCTATGAAGCCTTTGAGGTCGAGAATACCAGTGCCGGCGTCGAGGTCAGCTTTAGCCACTAGAGGGCGTGCTATGCCAAAGTTGG
>TRINITY_DN23199_c0_g1_i1 len=452 path=[0:0-451]
AAGACAATGGGGAATGCCAGCCACAAATATTTATACTGCCTGTTTCTGACCTAATACAGTGCTTTGCAAAGGGAGGATATCATGCTTGGACAAGTAAGTTACACAGTGGAAAACAATGAGAATGGCTACTCTGGAGTACATACCACAGTAGTGCCATTGAAATGACTGTAGTAAGAACCCTCTCTGAAATAAGTTAAACGCATATGAAGCATGTTTACAGAGCATACAATTCAAGTTACTGGATTTATTCACGTGTTATAAATCAAATGTACAAAATAATTTTATTTCATTATCCTTTCCCCAAATTCATGTTTTGGAAGTCCTGTATAATATAATTATGCTGTTCACTGAATATTTTAAAAACAAAGAAACTTTAAACTAGCAGTTCAAGCAGCTAGAACATTTAAGAAATGAAGACTACATTATGTTGATGATTTGGTGCTGCCTGGAAC
>TRINITY_DN23253_c0_g1_i1 len=1072 path=[0:0-1071]
CTTTTTATTGACTACTTTTGAGTAGAACAAACTAAATACATCTGTAACCGTTTGGGTTCCTTTATACAGTACATTAAATAAGTTATAGCACAGGGATTAAGTAACAGAAATTCCTATTATAGAATTAAATGGGGAAAAATAGTGTATATAGGAAACTGAATCCAACAGGTCTTCCCATACCAGGATTTCACATTGATCATTCCATTTAAAAAAAGAGAAATCATTCTAAGCATGGCTGTTAGTATTTCATTTATTTACATTAGGGTTTCATTTTGTTTCCTCCCTGCCTTGTAATATGTAGCAAGCCACCGAGGTTGCATGGAAAACTATGGAAGACTGTCTATTTACAAACAATTCCTTATAGCATTGTATTTCTCCCACCATTTTTTGGGTCTGATTGGACAGTGGCTGGGTTTTTGCTGTAGATCCCAGGATAATACTGATTAATTCACCAAAGTACAAGGGACACACAGGCTCTTTGGGAATTTGTACATTTTCAAGGGCTGCCACAATGTCAGCAGGATCTGTTAATCAAGTCATGCCATAAAATATTCACTCTGGAACCTTTGCGGCTCCTCTCCCCACTCAGTATCCTGTTTCACGCTGGATCAGTAAACTGTGCTCTGAAAAGGTCAGCTATGAAGTAGGAGAACAAGACCTCTGAGGGACTGCATACCTGAAATGCTGCTTCTATCCAAATATAAAGAAGGCAGTGAACAGAAATGAAAATCTTGCAGAGACTAACAATTGCTTCCAAACAGGTTCCCAATATCCACAAGGCATCTGCTGTGCTTTACGGTTAATGTAGGTTGCTATGGAATGTCTTCGTCCGCAGCCACATCTCCTGGGCAGGGAAGTGCACCTTCACGTGGAGAAAGCTGGATTACCCGAGTGCTGCCCGCGGTTAGCCTTCTGCTCCTGTATCTAGTAAGCCAGATCTGTCCTTCCTCCAAGAGGCAGGAATGTCTCCATCTGTACCATTCCACAACAGCAGCCATTCAACCTAGTTGCAATCCACCTCTACAGATCATGGCTGGTTCATCATCTTTTGTGGCACAAGAACTAGAAAAGC
>TRINITY_DN23210_c0_g1_i2 len=375 path=[0:0-374]
TGTAATGCCTCACGAAGGTATGTACAGAAGCTCAGGTGGCTGCTCTGCATATCTCTTTGTATGAGGCCCTTGCTTTGAACGCGTATGATGTGGCTGCGCTCCTTACAGAATGTGCCCAAATCTGAAGGGGGGGGACCTTACCCTTCGCTTTGTAGGCTTCAGAGATACTCTGTTTTAGCCATTTCGAGATTAAAGTCTTTGTAGCTTTCCTACCCTGGAAACCTTGTCTGATGTTTATAAACAAGGCTGTGGACAGTCTGAATCCCTTAGTCCTGGATAAATAAATCTTTAGTGCCCTCCTTATATCTAGCTTATGCCAGACCTTTTCTTTTGGGTGTACCGGATTGGGGCAAAAGGAAGGTAAGATGACCTCCT
>TRINITY_DN23210_c0_g2_i1 len=344 path=[0:0-40 2:41-299 4:300-343]
CTGCTTTAGCCATTTAGAGATTAAAGTCTTTGTCGCTTTCTTACCCTGAAGACCTTGTCTGATATTTATAAACAAGGCTGTGGATAGCCTGAATCCCTTAGTCCTGGATAAATAGATCTTTAGAGCCCTTCTTACATCTAGTTTATGCCAGACCTTTTCTTTTTGGTGTATCGGATTGGGACAAAAGGAGGGTAAAATGACCTCCTGTGACCTGTGGAAGAGGGAGTTTACCTTGGGAATGAAGGCTGTGTCTAATCTTAGGGTGACTGAATCTTTCTGAAAGATACAGAAGTTGTCCTCAATGGACAGCGCTGCCAGTTCCGATACCCTTCTCGCTGACAGAT
>TRINITY_DN23210_c0_g2_i2 len=489 path=[1:0-191 2:192-450 3:451-488]
TATGTACAGAAGCCCAGGTGGCTGTTCTGCATATCTCTTTGTATGAGGCCCTTGCTTTGAAGGCGTATGATGTGGCTGCGCTCCTTACAGAGTGTGCCCAAATCTGAAGGGGAGGGACCTTCCCCTTCGCTTTGTAGGCTTCAGAGATACTCTGCTTTAGCCATTTAGAGATTAGAGTCTTTGTAGCTTTCCTACCCTGAAGACCTTGTCTGATATTTATAAACAAGGCTGTGGATAGCCTGAATCCCTTAGTCCTGGATAAATAGATCTTTAGAGCCCTTCTTACATCTAGTTTATGCCAGACCTTTTCTTTTTGGTGTATCGGATTGGGACAAAAGGAGGGTAAAATGACCTCCTGTGACCTGTGGAAGAGGGAGTTTACCTTGGGAATGAAGGCTGTGTCTAATCTTAGGGTGACTGAATCTTTCTGAAAGATACAGAAGTTGTCCTCCATGGACAGCGCTCCCAGTTCTGATACCCTTCTCGCTG
>TRINITY_DN23200_c0_g1_i1 len=215 path=[0:0-214]
AACGGCCAGGTGGAGCGCGTGAACCAAAACATGGAACAATACCTCCGGTGTTACACCAACTACCTCCAGGACGATTGGTTCACGTGGCTCCCCCTGGCCGAGTTCACTTACAATAATGCCCCGAACGCTTCACTTGGCACGTCACCCTTTTTCGTCACCTACGGGTTTCACCCCCAAATGGGCACCTACGACGCTCCAGGGATTGACGTACCCGC
>TRINITY_DN23187_c0_g1_i1 len=360 path=[0:0-359]
GTCCACCTGCCTGTCGGATCTATTGTCAGAACGGACAGTTTCTCCAAACGTTATTTGCTCACGATGTGAAGAGCAAAGGTTGGAGGCGACGGACCTTGTTGGCAACAAAACAAAACTCGCTCCTCCGCTTTTGTCCTTGTTCAGAAATGTCCAGGAAGATGCCGTTTCAGAAAGCAAGGGGCAAAAACTTAATTACAAAGGGAGTGAGTTGATGATTTTTAACAGATGGGTGCAAAATATTTCCCCTAGAGAAAGGCAACATGCATTTTAACCCAGGTTAGTTTTTCTAATTCTTGTATGGTTTTTATTTTGGTCATGGCGGAAGCTAGAGCCATAATAAATAAAAATAATAAACCCAGG
>TRINITY_DN23215_c0_g1_i1 len=211 path=[0:0-210]
CAAAAATTAACTCAAGATGGAATAAAGACTTAAAGATAAGACCTGAAACTATAAAAAAATACTCAAAGTAAACCTGAGGAAAACTCTTCTGGACATTGGTCTAGGTGAAGAATTCATGACTAAGACCTCAAAAGCGTGGGCAACAAAACCAAAAATAGACAAATGGGACTTAATTAACTGAAAAGCTTCTGCAGAGCAAAAGAAATAATCA
>TRINITY_DN23275_c0_g1_i1 len=434 path=[0:0-433]
CTGGCCTATCATTTTCATATTTTAATTACTAAAACGAACAGGGCTGGGACTTAATTCGTATTAGTAATTAAATATAATTAATTACTCAGTAATGAATTAGTGAATTAATTAATTAAGTAATTAATTGGTAATTAAATGAGCAGGGCTGGGACTTCATTCGTATTAGTAATTAAAAAAAACAAAAATGAATTGCGCACCCCCCTAGTGAGTAGACGGTGCCTGCAAGAGGGTGTCTCCGGGTGACCTCAGAGGCTACCGTGGAACATGAGGAAAGAGGTGGCCTTTCAGTTAGACGTGGGCAGAGAATTCATTCATCTTGTTGCTTCCAAAAGAACAAGCCTAGAAGTGACAATTTGTTCCTATTCTCATTCCAACAGGAGGCAACAGACAAAAGCACCATGGACAAAATATTCAAAGACCTGGATAAAAACAAA
>TRINITY_DN23254_c0_g1_i2 len=287 path=[0:0-241 2:242-286]
CATCAGGCTGCGGTATAAATAAGTGAAGTCTGAAAGCCACACCCGTGATATTGACACAGCAAAGCTCCTATAAGCCCGTGTTTCTTCTATGGCTAAGCTCCTGGGTTCGCTTGAATACACAAAATGATTCCCCTGTGGAAGTGGCTAGTTTTACATGTAGACACCCACACTGCATATCCAAAAAGAATTTAAAAAGATCTACACCTCTTTTTTTTTTTTTTTTTTTTTTTTTTTTTTTTAAAAAAATTTAGAGAATCTGGGAAAAAACAGTTACAGTGTTCAGCCAG
>TRINITY_DN23254_c0_g1_i1 len=449 path=[0:0-241 1:242-448]
CATCAGGCTGCGGTATAAATAAGTGAAGTCTGAAAGCCACACCCGTGATATTGACACAGCAAAGCTCCTATAAGCCCGTGTTTCTTCTATGGCTAAGCTCCTGGGTTCGCTTGAATACACAAAATGATTCCCCTGTGGAAGTGGCTAGTTTTACATGTAGACACCCACACTGCATATCCAAAAAGAATTTAAAAAGATCTACACCTCTTTTTTTTTTTTTTTTTTTTTTTTTTTTTTTTAAAGAAATTTAGAGAATCTGGGAATAAACAGTTACAGTGTTCAGCCAGTTAACCATTCTAGTTCCAACTTCACTGCCCATTTTCACTTCAGCCAATTCACACATCCAAACATCAAATGGCTTAATAATGTTCAAAAAAGTTTAATAATCACAGCTAGTTGTGAGTTTATAAAACTTTATTCTTCTCCCAATAGTTCAATGTCCAGCAACC
>TRINITY_DN23194_c0_g1_i1 len=304 path=[0:0-303]
TTTCTTAACAAAGTACTAAATATATAAATATCCCCCTAGTCCTTATAAAATATAATAAAATAGACTCATGAAGCCATAATCAACATAAAATTTTCCCAACGTGGGACATAATGAGCATGGATCCTAGCTCTTCTACGGAGCTGGAAATCGGAAAACTCTAGACCCCTGCAGACTAATCTGGTTACAAACCGGAAATCCACCCAGTCATACCCTAGCTAAATATAATAGGCCATCATAGCTCTATTCATCCTCATGGCCCTATATCCATTTTACTTAATAACTCATATTCTTCATAGAGGTTCTG
>TRINITY_DN23264_c0_g1_i1 len=752 path=[0:0-751]
ACACGGTGAGTGCTGGTCTCCCCTGCTGGAAGTCACACTGGAGGCCTGGTGTGGGGGGCTCTCTGGCCTCTCTGTGCAGGAGACACTCATGACTTCCCCACCCCTGGTCCTGAATCCCCCACCCCCAGAGCAAACGGGGGTGGGGGGTGAGCAGACAGTTGCTGATGCTCACTCTCTCCTGAAAATCAACTTGTCACTCAACATACAAACAACCGGTGGAACCTCGTGCCACAGGATGTCGTCAAGGCCAGTAGCACAACTCGTTTAAAAAAACAGATTGGATACAATCTTGGAGGATAGGTCTATAAATGTCTATTAGTCGAGCAGTTTGGAGAATGTAGCCTCTTACTGTTGGGAGCTGGAAGTGAACAGCAGGGAAGGGATTGCCCATTATGACCTGTTTCCAAACGACCAAGATATACTGGGCTGGGTGAACCGTCAGTCTGACTCCTCCTCCCCTCCCCCCCCCCAATAGCTGGGGCATTGCAGGTTGCCCAACGTGTACCTAACCTACCACCCTTAAGATTCCCAGCCTCTGCACTGAATTAGTTCTTTCCCCAAAGCGCAGCTGGACTCGGTGTCTGGCATGTGGAGGGGGGTGGTTCCTGGTGGTCTCTGCTCTTGCCAGCAGAGGGCAGAGCAGCCATGGAGTCTAGGGGCACAGAGGGAAGCAGTGCAGCCCCTAATGTTGCCCCCATCCTCCTGCTCCTTCTCTTCAGGTGATCTTTGTCTTGAGAAAGAAGAATGAGCAG
>TRINITY_DN23205_c0_g1_i1 len=958 path=[0:0-957]
ACAAGTGGCCTGAAAAAATATACCCAGGTGGAGCCCAGCCCTTTTCTGGCATGGCCATGCACCTTTCCCAAGCATTGTGATGTCATCATGACACATGGAAAGGGGTGTGGTCACGTCAGAGCTGGGGCAAAGGGATTCCCCTCGCACCCCCTGAATTGAATTCTGCAGGCACCCCTTTTGTAGGAAGCCAGATTTTGTTAGTCCCAAGCACTCATTGTGTTCAAATACGTTATTTTAGATGGAGACAATGTAGTTCTGGTGCTTTCACTGACTCAGCTTCTTTGGGTGAGAATACTTTGCAATAGGGGTGCAATGGAGGATTGGGGTTCACTCTAGCTAAACCCCACTGCATCTCCAAATGTAGCCCTGATTCCATTTCCCCGCTTGTAACCTTCACAAGCTGCTGCTCTTACAACTCAGGGTCTCTCTACCCACAAGAGTGTGTGTTAAGAACCCAGACACCCTATTCACAAGTACAGACCCTTTGCCATCTCTAATCTGGGGTGTCCCCGAGGTATAGAAGAAATGTTTGGGTCGGCTGGCCTCTGTATCTAACACTTTCAAATCCTGCAAGAGGTTTCAGCAACTGCACACGCACCAGCTTTTGAGTGCAGAGGAGTCCTATTAAGTCTAATTTTATGGGAACTCTATAAAACAGGGGCAGAGAAACCTTTTCCTCCCAGGGGCCACTTTGAAAGTTAGTACGAGCTCCAGGGGGCACATGGACATTGGCAGGGATGCTTAGGGGTGCACTCAGGAAGACGAGGATCCAGATCATATATCTGTCCCCTCTCCATGTGTCCATGCCCTTATCTCTGCGCCCTTACCCTAAGCTCAGGGTTTTTTCAGAGCTTGGGGATAGGAACTCGATCCAGAACTGGAAAGGGTCCATGTAAAAACCAACTGTGGGCTTCATTTGGCTCCTGGTCCTGAGGTCCCTGCGCCCCTCCCCTCCCCC
>TRINITY_DN23268_c0_g1_i1 len=650 path=[0:0-187 2:188-293 3:294-556 6:557-649]
GGGGAGCCCAGGGCGACACGGACCGTGAAACTACCGGGCATTCGTCAAGCTCAGCGGAGCCCACCTACCCTGGTAGGAGGGTGGGGATCCCCTCGGGTCCCCCCTCCCGATGCCTGTTTGACCGGGAGACGGAGCAACTCCGGGCAGCCCGGCCGGCTGGGATTGCACCTGTCTGCCTCCTCCCGTCGGATCGCCGGGGAAGCGATGTGCGGCAGCCGAGCTGGCTGGGGCGGGTCGGTTTGGTTGCTTTCTGGAGGCAGGGAAAGGCGCTGCCTGGATCCCCCCCGACGAGGTTCCAGGAGTGCTTTTGTTGCCCTGTTGCTACAGCCGATGCTGACTCATTGTGTGGGGGCTAAGGAGGATTGTTATCTGCTCGCTCCGGAGAAAAGAAATTCATCCCTAGGAGTTAAAAGCTACTTGACAGTTTCCTAGGCAACTACCTGTGGAATAATTAAAAAGACAGAGGACTGGTTTGTCAGGCATTAGAGATTTTTGCCTGAAGATGGCGTTTCATCTTCGTTTGCCTTGAAGAATGACACCTGTTGGCAAACTCAAGGTAGTATCTTCAGATGTAAAGAGAGAGTTTTTGTTGTGCTGGTGGTTGATTTTTGCTTTGGCAATCCTTAAAATAATATGCTTGAAAAAGTAAC
>TRINITY_DN23268_c0_g1_i2 len=628 path=[0:0-187 2:188-293 3:294-556 5:557-627]
GGGGAGCCCAGGGCGACACGGACCGTGAAACTACCGGGCATTCGTCAAGCTCAGCGGAGCCCACCTACCCTGGTAGGAGGGTGGGGATCCCCTCGGGTCCCCCCTCCCGATGCCTGTTTGACCGGGAGACGGAGCAACTCCGGGCAGCCCGGCCGGCTGGGATTGCACCTGTCTGCCTCCTCCCGTCGGATCGCCGGGGAAGCGATGTGCGGCAGCCGAGCTGGCTGGGGCGGGTCGGTTTGGTTGCTTTCTGGAGGCAGGGAAAGGCGCTGCCTGGATCCCCCCCGACGAGGTTCCAGGAGTGCTTTTGTTGCCCTGTTGCTACAGCCGATGCTGACTCATTGTGTGGGGGCTAAGGAGGATTGTTATCTGCTCGCTCCGGAGAAAAGAAATTCATCCCTAGGAGTTAAAAGCTACTTGACAGTTTCCTAGGCAACTACCTGTGGAATAATTAAAAAGACAGAGGACTGGTTTGTCAGGCATTAGAGATTTTTGCCTGAAGATGGCGTTTCATCTTCGTTTGCCTTGAAGAATGACACCTGTTGGCAAACTCAAGGAGAAAATGGAAATTCGCCCTTGAGAGAGAAAGGAATAGCTGGAAAAGTAAGTCAAAGCAAATTGTTCAGGG
>TRINITY_DN23268_c0_g1_i4 len=487 path=[1:0-46 2:47-152 3:153-415 5:416-486]
ACGAGATTACAAGGTGACTGGAGTTCAGACGTGTGCTCTTCCGATCTGATCGCCGGGGAAGCGATGTGCGGCAGCCGAGCTGGCTGGGGCGGGTCGGTTTGGTTGCTTTCTGGAGGCAGGGAAAGGCGCTGCCTGGATCCCCCCCGACGAGGTTCCAGGAGTGCTTTTGTTGCCCTGTTGCTACAGCCGATGCTGACTCATTGTGTGGGGGCTAAGGAGGATTGTTATCTGCTCGCTCCGGAGAAAAGAAATTCATCCCTAGGAGTTAAAAGCTACTTGACAGTTTCCTAGGCAACTACCTGTGGAATAATTAAAAAGACAGAGGACTGGTTTGTCAGGCATTAGAGATTTTTGCCTGAAGATGGCGTTTCATCTTCGTTTGCCTTGAAGAATGACACCTGTTGGCAAACTCAAGGAGAAAATGGAAATTCGCCCTTGAGAGAGAAAGGAATAGCTGGAAAAGTAAGTCAAAGCAAATTGTTCAGGG
>TRINITY_DN23268_c0_g1_i3 len=321 path=[0:0-187 2:188-293 4:294-320]
GGGGAGCCCAGGGCGACACGGACCGTGAAACTACCGGGCATTCGTCAAGCTCAGCGGAGCCCACCTACCCTGGTAGGAGGGTGGGGATCCCCTCGGGTCCCCCCTCCCGATGCCTGTTTGACCGGGAGACGGAGCAACTCCGGGCAGCCCGGCCGGCTGGGATTGCACCTGTCTGCCTCCTCCCGTCGGATCGCCGGGGAAGCGATGTGCGGCAGCCGAGCTGGCTGGGGCGGGTCGGTTTGGTTGCTTTCTGGAGGCAGGGAAAGGCGCTGCCTGGATCCCCCCCGACGAGGTGAGCTATGGAGAGGGGTTGGTTTGGGG
>TRINITY_DN23268_c0_g1_i5 len=509 path=[1:0-46 2:47-152 3:153-415 6:416-508]
ACGAGATTACAAGGTGACTGGAGTTCAGACGTGTGCTCTTCCGATCTGATCGCCGGGGAAGCGATGTGCGGCAGCCGAGCTGGCTGGGGCGGGTCGGTTTGGTTGCTTTCTGGAGGCAGGGAAAGGCGCTGCCTGGATCCCCCCCGACGAGGTTCCAGGAGTGCTTTTGTTGCCCTGTTGCTACAGCCGATGCTGACTCATTGTGTGGGGGCTAAGGAGGATTGTTATCTGCTCGCTCCGGAGAAAAGAAATTCATCCCTAGGAGTTAAAAGCTACTTGACAGTTTCCTAGGCAACTACCTGTGGAATAATTAAAAAGACAGAGGACTGGTTTGTCAGGCATTAGAGATTTTTGCCTGAAGATGGCGTTTCATCTTCGTTTGCCTTGAAGAATGACACCTGTTGGCAAACTCAAGGTAGTATCTTCAGATGTAAAGAGAGAGTTTTTGTTGTGCTGGTGGTTGATTTTTGCTTTGGCAATCCTTAAAATAATATGCTTGAAAAAGTAAC
>TRINITY_DN23265_c0_g1_i4 len=3701 path=[0:0-1624 2:1625-3474 3:3475-3700]
ATCTTTATCAGATTCTTTTGTAGAGGGAAAGGGTGATCAAAGTCCTTTATTTATTTACCGTACAACACAATGTCCATAGCAGTTCACCACCATGTGGGGCATCTACTCACAGTCTCTTTGGGCCAAACACAGACCCTCCTGCAGCCCACCAAACCCTTTGTTCTCAGGCAGGTCACTCAGGCCAGGGTTGTGAGGAAGCAGAGCCCCACTCTTAGTTCATCTCAGTAGGGCCAAGGAGTCTTCTGTCTGGGCTGCTGGTTCATCCACCTATACCCTGCACCTCCAAGGTGGCTCCCTGGGCTGTTAAGAAGCAGAGCTCGCTCTCATTTGCTTACTCCTGCCACATCTCCGGTAGCCGCTCTGGCTGCTTCCCCACAGCCCTTTATCTCTTGGCTAAAGCAAGAGTTTTCCCCAGCTGCCTGCCTGCCCCACGTTTTCTCCCCAGACTGAGTGCGATTTTAGACAAGACAAAATTTCACACGAGAGGTAAATAACGCTCTTATTTTCATGCTCGTTTAAATTCCTATTCCGTTTTCAATGCAGATTTTTCTGATTTCAATCCAGTTTTGCAAACCCTCAACATCAGGGGTTTACAAAACTGGTTTTAGAAACTAGCGCATTTAAATCTGTAATTAACATCTAAAAACAAACCGCAATTATAAAAGCCAAATAATGACTAGCTCAGGCTTCTTGCTGGCTTCTGCCATGCCCAAGTACAGGTGACAGGCTATCGGGTGCTGCCCACTACTTCACACGACACCTGTACCTTGAGTAGCACCTTCAACCCCCTGGTGCTACCTCTCTTAAAGGACCCTCAGTCCTGGCTCCCCGCTACAATTGGTTTTGGGCCGGGACAGATCTGTGTTCACTGCAATTTGATAGCAATGGGGAAAACACAGTGAACATGGGGCCCCAAGAGGTAACTGAACATCCAATTTTCAGAACAAGATTTTTTTTTTAAATTCAGAAGTAAAATATTTAGTGTTTTCATTTTTTTTTCCTGAAAATGAATCAAGTTCTGACCAGTTTTAGTTTCACCCCATCCAAGGAGTCTGCTCTAGAGACAAAGCTTTGCTTTGGTTTAAACAGAGCCAGATGATCACACAACACACACACCCTCCCTCCGTTACCATAAAACTTTTATTTTTTTTCAAGTGGCCAAAGAAAAAAAAGTTCATTCCTCTTTTGTCTGAAACGCATTATATGGCAGCAGAGAGATCAGAAGCCCTGCCTCCCCCTCTCCCCTCTCCTGCCTTGGGGAGAAAGAAGAGGGGTCTGTGTGGAGCTCCTTCGCGGATTACAAAAAAATAGAGACTTTATAAAAGGGTATGTGGCATAGAAGGAAAGAGGAGGAAGCAGCCGGGGGCAGCGACAGAGAGAACCCGACAGCCGTGCAAGTGTGATACAAAGTGCATAAATGTGCCTCCCCTCCCCAGCCCCTCCAAGGTGTCAGGTGGGGGGCTCTGGACACCCCACCTTCCTGCCTGTCACCCATGCAAGCCTCTTTGGAGTCCAAGCTGTCGAAGCCCCAGCAGTAGGAGAGATGCCTCTGAACATTTCATTTCAGGATTTCTTCTTTTTCAGCTTCAGTGCTTGCAGCCAATGGGGTGAGGTTGTTTCCGACCTCCAAGAAGGCAAAGTCCGGTCCTACCAGAGCTCCAGGCCCTTCCATGGTGTGATCTTCCTGGCCACCTTGGTCAGGCTGGCTTGGCTTCCTTGTTCCCATTGACACACCATTTCCATCCCCACTATGCGACTGGCTGGCTTCAGCACCACCATCAGGCTGCAACCGGTCTTCCTCGTCCAGTGGGAAAGGATAGGGCCAAGCTTTCTCAGCCACGGGCGGTGGGTCATCAGCAGAGTTGCCTGGACCCCTCTCCACTTCTGAGTGGCTGCTCTGGAAGGAGGCAGGTCTCTCCACTGCTGCCTCTCTGGTGACACTGTTGGCCAGCATGTGGCTGTTGCTGGAACATTGGGGGCTACAGGGCCTTCCGACCAGGCTGTCCTCAGAGTTCCCTTTTGTTCCTGGGTGCTGATCCTCATCACCATCCAAGATGCCGCCCCCAAAGCGATAGCTCTGGTCAGAATGCTCAATCCCAGGCCCACTGGCCCAGTCCATCTGCGCCACACTTGCTTCCTTGGACTCAACTGAACTCGCAGCCCTTGTGTCGGACGTATCCGTGCTCCCAACACTGTATTTGCAGGTACAGTCAATCTGTCCAACTCCAGCCTCTCTAGGCTCCTCTGAACCGACGTCCCCCAAACCACTGGCCACTGCCTGACTTCCCAAGCCAAGATTGCAGGCCCAGTCAGACTGCCCCTCTCCGGATTCTCTGGGCATGGCTGAGCTCCCAACCGTTAAGTCACTGGATATGTCCATGTCTCTGACATCCCGAGCCTGGTCAGACTGTCCCTCTCCAACCCCTCTGGGCTCATCTGGTGCCCCCGTCCTGAAATCACCAGCCCAGTCTGTCTGGTTGTTGGTAGCCTCTGCTGAGTCAACCGGGTCCGAAGTGCTGAAGCCAAAGCTACCAGCCCAGTCTTTCCCTATGGCACCAAACTGATTTTCCCTCTCTGCCCCACCAGTGCAGAAATCCTTGGCCCAATCCCTACTGGCAGCGGCAAAATCCTGCTGATCAGTATCGCTAAGGCTGCATTCATCCCTCCAGACTGGCTTCTGGGCACAGAGTTCTGAATCTCCAACACCAAACTCACTGGTTTGGTCTCTGCTTCTGACACGAAACTCTCTCTCCTGGCCTGTTTGATCAATACCATAGTCGCTGGACCAGTCTGGTTTCCCAGCACTGAACTCCCTACTCTGCTGCGGAGCTTCTCTCAGGCAGTATTCATTGGGCCACTCTGCTTGCCTGGCACTGAGTTCTGCATCCCGCGGGTGATATTCGGTGGGCCAGGCTGGTTTGCTGGCTCCAAATTCTCTGTCTTGCCTGTCGGCAGCCCTTTGATTATACTCACTGGTCCAATCTGGCTTGCTGGCACCATAATCGCTGGTTTTCTTATCAGTATCCTCAATTCCATAAGTGCTGGGCCAGTCTGGCTGCCTAGCACTGAGCTCTCTGTCTTGGTTGTCAGCACTGCCAATGCTATACGTACTGCTCCAATCAGGATTGCTAGCATTGAACTCCCTGTCTCGCTGGTCTGCATCCCCACTGCCATAGGTGCTAAGCCAGTCTGTGCTTTCTACGCTGGAATCGCCCATCAGCTCTGTCCCTCTAGCCCAGTCCCGCTGGCTGGTACTAAAGCCTACATCCTGCTGGTTGACATCGCCGATGCTGTACTTGCTTGGCCAGTCCCGCTTGCCGGTACCGAACTCTCGATCCTGCTCCGTTTCATTGGCCCAGTCTCTCTTCCCAGCACCAGACTCACCAACCCAACCCATGCCAAAGTCACCAGGCCGACTGGCCCCTCCAATGCCAAACTCACTGCATAAGTCCTTCCGCGACCATCCAAGGAGATCAGCTGCCCTCTGCTGGCCCAGATAGCGGGCACTCCATTCATTCCTGTGATGAGCGCACCCAGTCCCATCCTGCAGTTCCAGGTTGGCTAAGAGTTTTTGAAGCATGGACATGGTCCCGGCCTCCCCACATGCAGCCATGCTGGGACAAGGAGGAGGGAACTGATCACCCAGGCAGAGCAAGAACACTAGCTGTGCAGCAGCAACTCCCACTGGCCAGAGCTTCTCC
>TRINITY_DN23265_c0_g1_i1 len=6527 path=[0:0-1624 1:1625-2076 2:2077-3926 4:3927-6526]
ATCTTTATCAGATTCTTTTGTAGAGGGAAAGGGTGATCAAAGTCCTTTATTTATTTACCGTACAACACAATGTCCATAGCAGTTCACCACCATGTGGGGCATCTACTCACAGTCTCTTTGGGCCAAACACAGACCCTCCTGCAGCCCACCAAACCCTTTGTTCTCAGGCAGGTCACTCAGGCCAGGGTTGTGAGGAAGCAGAGCCCCACTCTTAGTTCATCTCAGTAGGGCCAAGGAGTCTTCTGTCTGGGCTGCTGGTTCATCCACCTATACCCTGCACCTCCAAGGTGGCTCCCTGGGCTGTTAAGAAGCAGAGCTCGCTCTCATTTGCTTACTCCTGCCACATCTCCGGTAGCCGCTCTGGCTGCTTCCCCACAGCCCTTTATCTCTTGGCTAAAGCAAGAGTTTTCCCCAGCTGCCTGCCTGCCCCACGTTTTCTCCCCAGACTGAGTGCGATTTTAGACAAGACAAAATTTCACACGAGAGGTAAATAACGCTCTTATTTTCATGCTCGTTTAAATTCCTATTCCGTTTTCAATGCAGATTTTTCTGATTTCAATCCAGTTTTGCAAACCCTCAACATCAGGGGTTTACAAAACTGGTTTTAGAAACTAGCGCATTTAAATCTGTAATTAACATCTAAAAACAAACCGCAATTATAAAAGCCAAATAATGACTAGCTCAGGCTTCTTGCTGGCTTCTGCCATGCCCAAGTACAGGTGACAGGCTATCGGGTGCTGCCCACTACTTCACACGACACCTGTACCTTGAGTAGCACCTTCAACCCCCTGGTGCTACCTCTCTTAAAGGACCCTCAGTCCTGGCTCCCCGCTACAATTGGTTTTGGGCCGGGACAGATCTGTGTTCACTGCAATTTGATAGCAATGGGGAAAACACAGTGAACATGGGGCCCCAAGAGGTAACTGAACATCCAATTTTCAGAACAAGATTTTTTTTTTAAATTCAGAAGTAAAATATTTAGTGTTTTCATTTTTTTTTCCTGAAAATGAATCAAGTTCTGACCAGTTTTAGTTTCACCCCATCCAAGGAGTCTGCTCTAGAGACAAAGCTTTGCTTTGGTTTAAACAGAGCCAGATGATCACACAACACACACACCCTCCCTCCGTTACCATAAAACTTTTATTTTTTTTCAAGTGGCCAAAGAAAAAAAAGTTCATTCCTCTTTTGTCTGAAACGCATTATATGGCAGCAGAGAGATCAGAAGCCCTGCCTCCCCCTCTCCCCTCTCCTGCCTTGGGGAGAAAGAAGAGGGGTCTGTGTGGAGCTCCTTCGCGGATTACAAAAAAATAGAGACTTTATAAAAGGGTATGTGGCATAGAAGGAAAGAGGAGGAAGCAGCCGGGGGCAGCGACAGAGAGAACCCGACAGCCGTGCAAGTGTGATACAAAGTGCATAAATGTGCCTCCCCTCCCCAGCCCCTCCAAGGTGTCAGGTGGGGGGCTCTGGACACCCCACCTTCCTGCCTGTCACCCATGCAAGCCTCTTTGGAGTCCAAGCTGTCGAAGCCCCAGCAGTAGGAGAGATGCCTCTGAACATTTCATTTCAGGATTTCTTCTTTTTCAGCTTCAGTGCTTGCAGCCAATGGGGTGAGGTTGTTTCCGACCCCGAGGACTTCTCCGGCTTGGGGGGCAGCACTAGAGGCTTCCCACTGAGGCTGGGGATTTTGCAGGACTTGGAGCGCTGTACATGGACCTCCTTGGAAGAGGACTGTTTGACCTCCCCCTGTAGGGCCCCTTCCTCAGCAGATCGGTTCCGGCCTCGCAGCTTAGCCTTCAGAGCCGAGGGACTGAGGCTTGGGAAGAGGGGCACCTTCACCCCCTTCAACACCGGTGAAGTCCTTGCCCGCCTGCTCCGAGGCTCCTCAACCGCTTCCTCATCTGAGGAGGCCGCACGCACAGCCTGGGGCTCTGTGGAGTCCTCGAACATCCAGCTGTCCCTGTCAGTCTCCGATAGACCCATTGCGCCTACTGGCCGGATAGCAGGTGGCCGGTGACCTCGCTTGCGACCCAGGTTGGCCCGGTCACGGTAGACAGCACTGTCAAGAACCTCTGCATCCTCCAAGAAGGCAAAGTCCGGTCCTACCAGAGCTCCAGGCCCTTCCATGGTGTGATCTTCCTGGCCACCTTGGTCAGGCTGGCTTGGCTTCCTTGTTCCCATTGACACACCATTTCCATCCCCACTATGCGACTGGCTGGCTTCAGCACCACCATCAGGCTGCAACCGGTCTTCCTCGTCCAGTGGGAAAGGATAGGGCCAAGCTTTCTCAGCCACGGGCGGTGGGTCATCAGCAGAGTTGCCTGGACCCCTCTCCACTTCTGAGTGGCTGCTCTGGAAGGAGGCAGGTCTCTCCACTGCTGCCTCTCTGGTGACACTGTTGGCCAGCATGTGGCTGTTGCTGGAACATTGGGGGCTACAGGGCCTTCCGACCAGGCTGTCCTCAGAGTTCCCTTTTGTTCCTGGGTGCTGATCCTCATCACCATCCAAGATGCCGCCCCCAAAGCGATAGCTCTGGTCAGAATGCTCAATCCCAGGCCCACTGGCCCAGTCCATCTGCGCCACACTTGCTTCCTTGGACTCAACTGAACTCGCAGCCCTTGTGTCGGACGTATCCGTGCTCCCAACACTGTATTTGCAGGTACAGTCAATCTGTCCAACTCCAGCCTCTCTAGGCTCCTCTGAACCGACGTCCCCCAAACCACTGGCCACTGCCTGACTTCCCAAGCCAAGATTGCAGGCCCAGTCAGACTGCCCCTCTCCGGATTCTCTGGGCATGGCTGAGCTCCCAACCGTTAAGTCACTGGATATGTCCATGTCTCTGACATCCCGAGCCTGGTCAGACTGTCCCTCTCCAACCCCTCTGGGCTCATCTGGTGCCCCCGTCCTGAAATCACCAGCCCAGTCTGTCTGGTTGTTGGTAGCCTCTGCTGAGTCAACCGGGTCCGAAGTGCTGAAGCCAAAGCTACCAGCCCAGTCTTTCCCTATGGCACCAAACTGATTTTCCCTCTCTGCCCCACCAGTGCAGAAATCCTTGGCCCAATCCCTACTGGCAGCGGCAAAATCCTGCTGATCAGTATCGCTAAGGCTGCATTCATCCCTCCAGACTGGCTTCTGGGCACAGAGTTCTGAATCTCCAACACCAAACTCACTGGTTTGGTCTCTGCTTCTGACACGAAACTCTCTCTCCTGGCCTGTTTGATCAATACCATAGTCGCTGGACCAGTCTGGTTTCCCAGCACTGAACTCCCTACTCTGCTGCGGAGCTTCTCTCAGGCAGTATTCATTGGGCCACTCTGCTTGCCTGGCACTGAGTTCTGCATCCCGCGGGTGATATTCGGTGGGCCAGGCTGGTTTGCTGGCTCCAAATTCTCTGTCTTGCCTGTCGGCAGCCCTTTGATTATACTCACTGGTCCAATCTGGCTTGCTGGCACCATAATCGCTGGTTTTCTTATCAGTATCCTCAATTCCATAAGTGCTGGGCCAGTCTGGCTGCCTAGCACTGAGCTCTCTGTCTTGGTTGTCAGCACTGCCAATGCTATACGTACTGCTCCAATCAGGATTGCTAGCATTGAACTCCCTGTCTCGCTGGTCTGCATCCCCACTGCCATAGGTGCTAAGCCAGTCTGTGCTTTCTACGCTGGAATCGCCCATCAGCTCTGTCCCTCTAGCCCAGTCCCGCTGGCTGGTACTAAAGCCTACATCCTGCTGGTTGACATCGCCGATGCTGTACTTGCTTGGCCAGTCCCGCTTGCCGGTACCGAACTCTCGATCCTGCTCCGTTTCATTGGCCCAGTCTCTCTTCCCAGCACCAGACTCACCAACCCAACCCATGCCAAAGTCACCAGGCCGACTGGCCCCTCCAATGCCAAACTCACTGCATAAGTCCTTCCGCGACCATCCAAGGAGATCCTCAGGTCCCAGGGGGCCTCCCAGCTCAGATGTGCATTTCCTCTTAGTGTCATCAGCACTGGGCGGAGGGGACGCCAGCAGTTCATCCAGCCAGTGAGAGTCAGAATGAGGCTCCGTGCTCTTCAGTGGGTCAGTGGGTCCTGTGTCCTTTCCAGCCTCACTCTCCTGTGCAAGCCCCAGTGCAGAGTCATCTTCATGGCAAGAGGCTGCTGTCTGCAGCTGGGCATCGTCTGAGAACAGGATGCAGGGCTGTGCCAGAGGAGCAGCCTGCTCCACACCTGGCAGTGGCTCCACCACCCGTAGTGCCCCCTCCTCATGGACTGGGACACAGGGCAGTGGGTCATCCTGCTCCTCCTGGAAACCACCTTCCTCTGCCACCCCAGGGCCCTTACGCTCTGGGCTGACAGGCTCTCTCTGGGCCACAGGGCCTCCAGGAGCAGACATGGCTGAGACTGAAGGGGTTTCTGGCTGCCCATGGACCTCACTCCACTTTCCATAGGGATCCTGGCAGTCACTAAGGCATGGAGAGTTCACAGGAGCCTCAGAACTGACCTCTGGACCATGCTCTCTCTTGCTCAGCCCCTCAGAACCTTTCCTCACTTGCGACTCTTCCAGGCTGGGCTCCTCCCCACCCGAGTCTGACTCAGCCTCCTTGATGGGGGACCTGGGCGGGGACCCCAGTCTCTTCCCACCCCACTCTGGAGCTCGACTGGGAAAGGACCATTCAAAGGACTGCGACAGGCTCCAATTGGATTCACCTACTAGGGGCTGCTCTGAAGGAAGGTTCCCTCCCCTGGGCAAGGTAGCCAGGGACCCACCTAGCTCCTCCCTGTTCAACTCTGTGGTGGGTAGATGCACCACCCCTTCTGAGGCACGTCGAAGTCCCAACTGTGGGGCCTGGGGGTCCTTGTCCTCAGGCAGGGAAGTCTGTACAAGGCCCCTGAAGGTCCCACCATCTTCAGAGGGTGAAAGGGAATCTTTTTGGGGGTAGGGGGAGCCAGGAGACTGAGTAGGTGGCTCAGGAAGAGCATCTGGGGAGCCTGGTGACCCAAATACTGCAGAGGGGTGACTGGGGGGGTCTGGGCAGGGCCCAGCAGGTTCATCAGATTCCCTCAGGACCTGAGCCATGCTGGCAGATGGTTTGGAGAGAAGCGAGATCTGAAGGAGTCCTGGGGAGGGCTCTGTCAATGGGCTGGGAAGCCCCACGCATTTTGACAGTTCATAAGAGCTCTCCTTGGGAGCTTCAGGAGACCCCGGCGAGCCCGAGACTAAGGGGCAGGGTTTTGCCAGTACAGCAGGGGAGCCTGGGGCCTGAAAAAGCCCAACCTCATCAGAAGGGCTGGGTGGTTCAGCAGGTGCATCAGGAGAGTCTGAGGGAAGCTGAACAGGGACACTTGCAACCAGTGTAACCCTGGAAGGGGAGCCAGGGGCTTCTGCAGGAAGACAAGGGGCACATGGGGGCTCGGTTGGTTCAGTAGGGACATAGGGAGAGCCAGGTGCAACTCCAGAACGGAGCGTGGCAGGGGCAGGACTGGTCTGGGACACAGAGATGCCAGGGGGAGACGGTGACCTCCTTTGTCCAGACTGGTCCCCATTGCAGCTCGTGCTAGGTGGGATGTAACTGCTGTCTCTAGAAGCAAAGTTAGAGTTTCTCTCTGCTGCTCCATCTGACTGCTGGGGCTCTGACACGTGCTGCCCATTTTGGCTTTGGGTTTCCTCCCTATTCCTCTTGTCCTTTTCTGCCTCTTCTCCAGAGGGCTTTCTTCTCTCAACTTCCTGGGAGGTCTTGAATATGGAGCTTCCACCTTCCTTCTCGCCCCCTTCTCCCACACTGGGCCACCGCCGAAATGCAGCATAACCTTTGGGCCCTAAATGTACACTGCTGACATCATGGCTGAAAGAGGAACGCAGGCCCCAAGGTCTGTCAGGGCTGCCTGACCCCTCCTTGCAAGGAAGCTCCATCTTGGCCAGGATCTCCTCCACTGTGGTGCCAGGAAAGCGCTCTGGCTTGGCTGCTACCAGGACTGGCTTCACTTTGAAGGGGGCAGTGCTCTTGGGTACACTGGAGTATCCTCCATGTTCCTCCACTGGAATACCTTCCGAAGCACTGGGCTCCTTTGTAGCTGAGGGCAGTACTGCAGCCCCAAATGGCACACCTGCACTGGGGAGCGGAGGGGGCCGCCCCTTCCCATTTGAGGCCTCCACTATGGGGCACTTGCGTCCAAAGGATGGGCGCCTAACAGCACTGCTGACTCCCCCACCGTATGGCTTGGGTCCAGCAAGTAGGTTGATCTTCTCAGCAGACGGCACCTCAGAGAGGGGTTGGCGTGGTCCAGGGGAGGTCAACGGGATGCATGGTTTTGCCGGTACTGCTGGCTTTGGCAGCATGCGAGGTTTGGGTTTGACAGATGGCTTTGGGCGAGCATCGCCTGTCTCAGGGCTGCCCGATGATTGCCCCATGCTGCTGTTGCCATTGGCAGGAGTGCAGGGAAGCGGAGAGCACAGGGGTTGCGGCTGAGAGGCCATGGTGTCACCTGGCTGAGACTTTGTGAACTCAGAACATGTATCAGCTCCCGACTCCGCGATCCCCAACCTGGCAC
>TRINITY_DN23265_c0_g1_i2 len=4153 path=[0:0-1624 1:1625-2076 2:2077-3926 3:3927-4152]
ATCTTTATCAGATTCTTTTGTAGAGGGAAAGGGTGATCAAAGTCCTTTATTTATTTACCGTACAACACAATGTCCATAGCAGTTCACCACCATGTGGGGCATCTACTCACAGTCTCTTTGGGCCAAACACAGACCCTCCTGCAGCCCACCAAACCCTTTGTTCTCAGGCAGGTCACTCAGGCCAGGGTTGTGAGGAAGCAGAGCCCCACTCTTAGTTCATCTCAGTAGGGCCAAGGAGTCTTCTGTCTGGGCTGCTGGTTCATCCACCTATACCCTGCACCTCCAAGGTGGCTCCCTGGGCTGTTAAGAAGCAGAGCTCGCTCTCATTTGCTTACTCCTGCCACATCTCCGGTAGCCGCTCTGGCTGCTTCCCCACAGCCCTTTATCTCTTGGCTAAAGCAAGAGTTTTCCCCAGCTGCCTGCCTGCCCCACGTTTTCTCCCCAGACTGAGTGCGATTTTAGACAAGACAAAATTTCACACGAGAGGTAAATAACGCTCTTATTTTCATGCTCGTTTAAATTCCTATTCCGTTTTCAATGCAGATTTTTCTGATTTCAATCCAGTTTTGCAAACCCTCAACATCAGGGGTTTACAAAACTGGTTTTAGAAACTAGCGCATTTAAATCTGTAATTAACATCTAAAAACAAACCGCAATTATAAAAGCCAAATAATGACTAGCTCAGGCTTCTTGCTGGCTTCTGCCATGCCCAAGTACAGGTGACAGGCTATCGGGTGCTGCCCACTACTTCACACGACACCTGTACCTTGAGTAGCACCTTCAACCCCCTGGTGCTACCTCTCTTAAAGGACCCTCAGTCCTGGCTCCCCGCTACAATTGGTTTTGGGCCGGGACAGATCTGTGTTCACTGCAATTTGATAGCAATGGGGAAAACACAGTGAACATGGGGCCCCAAGAGGTAACTGAACATCCAATTTTCAGAACAAGATTTTTTTTTTAAATTCAGAAGTAAAATATTTAGTGTTTTCATTTTTTTTTCCTGAAAATGAATCAAGTTCTGACCAGTTTTAGTTTCACCCCATCCAAGGAGTCTGCTCTAGAGACAAAGCTTTGCTTTGGTTTAAACAGAGCCAGATGATCACACAACACACACACCCTCCCTCCGTTACCATAAAACTTTTATTTTTTTTCAAGTGGCCAAAGAAAAAAAAGTTCATTCCTCTTTTGTCTGAAACGCATTATATGGCAGCAGAGAGATCAGAAGCCCTGCCTCCCCCTCTCCCCTCTCCTGCCTTGGGGAGAAAGAAGAGGGGTCTGTGTGGAGCTCCTTCGCGGATTACAAAAAAATAGAGACTTTATAAAAGGGTATGTGGCATAGAAGGAAAGAGGAGGAAGCAGCCGGGGGCAGCGACAGAGAGAACCCGACAGCCGTGCAAGTGTGATACAAAGTGCATAAATGTGCCTCCCCTCCCCAGCCCCTCCAAGGTGTCAGGTGGGGGGCTCTGGACACCCCACCTTCCTGCCTGTCACCCATGCAAGCCTCTTTGGAGTCCAAGCTGTCGAAGCCCCAGCAGTAGGAGAGATGCCTCTGAACATTTCATTTCAGGATTTCTTCTTTTTCAGCTTCAGTGCTTGCAGCCAATGGGGTGAGGTTGTTTCCGACCCCGAGGACTTCTCCGGCTTGGGGGGCAGCACTAGAGGCTTCCCACTGAGGCTGGGGATTTTGCAGGACTTGGAGCGCTGTACATGGACCTCCTTGGAAGAGGACTGTTTGACCTCCCCCTGTAGGGCCCCTTCCTCAGCAGATCGGTTCCGGCCTCGCAGCTTAGCCTTCAGAGCCGAGGGACTGAGGCTTGGGAAGAGGGGCACCTTCACCCCCTTCAACACCGGTGAAGTCCTTGCCCGCCTGCTCCGAGGCTCCTCAACCGCTTCCTCATCTGAGGAGGCCGCACGCACAGCCTGGGGCTCTGTGGAGTCCTCGAACATCCAGCTGTCCCTGTCAGTCTCCGATAGACCCATTGCGCCTACTGGCCGGATAGCAGGTGGCCGGTGACCTCGCTTGCGACCCAGGTTGGCCCGGTCACGGTAGACAGCACTGTCAAGAACCTCTGCATCCTCCAAGAAGGCAAAGTCCGGTCCTACCAGAGCTCCAGGCCCTTCCATGGTGTGATCTTCCTGGCCACCTTGGTCAGGCTGGCTTGGCTTCCTTGTTCCCATTGACACACCATTTCCATCCCCACTATGCGACTGGCTGGCTTCAGCACCACCATCAGGCTGCAACCGGTCTTCCTCGTCCAGTGGGAAAGGATAGGGCCAAGCTTTCTCAGCCACGGGCGGTGGGTCATCAGCAGAGTTGCCTGGACCCCTCTCCACTTCTGAGTGGCTGCTCTGGAAGGAGGCAGGTCTCTCCACTGCTGCCTCTCTGGTGACACTGTTGGCCAGCATGTGGCTGTTGCTGGAACATTGGGGGCTACAGGGCCTTCCGACCAGGCTGTCCTCAGAGTTCCCTTTTGTTCCTGGGTGCTGATCCTCATCACCATCCAAGATGCCGCCCCCAAAGCGATAGCTCTGGTCAGAATGCTCAATCCCAGGCCCACTGGCCCAGTCCATCTGCGCCACACTTGCTTCCTTGGACTCAACTGAACTCGCAGCCCTTGTGTCGGACGTATCCGTGCTCCCAACACTGTATTTGCAGGTACAGTCAATCTGTCCAACTCCAGCCTCTCTAGGCTCCTCTGAACCGACGTCCCCCAAACCACTGGCCACTGCCTGACTTCCCAAGCCAAGATTGCAGGCCCAGTCAGACTGCCCCTCTCCGGATTCTCTGGGCATGGCTGAGCTCCCAACCGTTAAGTCACTGGATATGTCCATGTCTCTGACATCCCGAGCCTGGTCAGACTGTCCCTCTCCAACCCCTCTGGGCTCATCTGGTGCCCCCGTCCTGAAATCACCAGCCCAGTCTGTCTGGTTGTTGGTAGCCTCTGCTGAGTCAACCGGGTCCGAAGTGCTGAAGCCAAAGCTACCAGCCCAGTCTTTCCCTATGGCACCAAACTGATTTTCCCTCTCTGCCCCACCAGTGCAGAAATCCTTGGCCCAATCCCTACTGGCAGCGGCAAAATCCTGCTGATCAGTATCGCTAAGGCTGCATTCATCCCTCCAGACTGGCTTCTGGGCACAGAGTTCTGAATCTCCAACACCAAACTCACTGGTTTGGTCTCTGCTTCTGACACGAAACTCTCTCTCCTGGCCTGTTTGATCAATACCATAGTCGCTGGACCAGTCTGGTTTCCCAGCACTGAACTCCCTACTCTGCTGCGGAGCTTCTCTCAGGCAGTATTCATTGGGCCACTCTGCTTGCCTGGCACTGAGTTCTGCATCCCGCGGGTGATATTCGGTGGGCCAGGCTGGTTTGCTGGCTCCAAATTCTCTGTCTTGCCTGTCGGCAGCCCTTTGATTATACTCACTGGTCCAATCTGGCTTGCTGGCACCATAATCGCTGGTTTTCTTATCAGTATCCTCAATTCCATAAGTGCTGGGCCAGTCTGGCTGCCTAGCACTGAGCTCTCTGTCTTGGTTGTCAGCACTGCCAATGCTATACGTACTGCTCCAATCAGGATTGCTAGCATTGAACTCCCTGTCTCGCTGGTCTGCATCCCCACTGCCATAGGTGCTAAGCCAGTCTGTGCTTTCTACGCTGGAATCGCCCATCAGCTCTGTCCCTCTAGCCCAGTCCCGCTGGCTGGTACTAAAGCCTACATCCTGCTGGTTGACATCGCCGATGCTGTACTTGCTTGGCCAGTCCCGCTTGCCGGTACCGAACTCTCGATCCTGCTCCGTTTCATTGGCCCAGTCTCTCTTCCCAGCACCAGACTCACCAACCCAACCCATGCCAAAGTCACCAGGCCGACTGGCCCCTCCAATGCCAAACTCACTGCATAAGTCCTTCCGCGACCATCCAAGGAGATCAGCTGCCCTCTGCTGGCCCAGATAGCGGGCACTCCATTCATTCCTGTGATGAGCGCACCCAGTCCCATCCTGCAGTTCCAGGTTGGCTAAGAGTTTTTGAAGCATGGACATGGTCCCGGCCTCCCCACATGCAGCCATGCTGGGACAAGGAGGAGGGAACTGATCACCCAGGCAGAGCAAGAACACTAGCTGTGCAGCAGCAACTCCCACTGGCCAGAGCTTCTCC
>TRINITY_DN23265_c0_g1_i3 len=6075 path=[0:0-1624 2:1625-3474 4:3475-6074]
ATCTTTATCAGATTCTTTTGTAGAGGGAAAGGGTGATCAAAGTCCTTTATTTATTTACCGTACAACACAATGTCCATAGCAGTTCACCACCATGTGGGGCATCTACTCACAGTCTCTTTGGGCCAAACACAGACCCTCCTGCAGCCCACCAAACCCTTTGTTCTCAGGCAGGTCACTCAGGCCAGGGTTGTGAGGAAGCAGAGCCCCACTCTTAGTTCATCTCAGTAGGGCCAAGGAGTCTTCTGTCTGGGCTGCTGGTTCATCCACCTATACCCTGCACCTCCAAGGTGGCTCCCTGGGCTGTTAAGAAGCAGAGCTCGCTCTCATTTGCTTACTCCTGCCACATCTCCGGTAGCCGCTCTGGCTGCTTCCCCACAGCCCTTTATCTCTTGGCTAAAGCAAGAGTTTTCCCCAGCTGCCTGCCTGCCCCACGTTTTCTCCCCAGACTGAGTGCGATTTTAGACAAGACAAAATTTCACACGAGAGGTAAATAACGCTCTTATTTTCATGCTCGTTTAAATTCCTATTCCGTTTTCAATGCAGATTTTTCTGATTTCAATCCAGTTTTGCAAACCCTCAACATCAGGGGTTTACAAAACTGGTTTTAGAAACTAGCGCATTTAAATCTGTAATTAACATCTAAAAACAAACCGCAATTATAAAAGCCAAATAATGACTAGCTCAGGCTTCTTGCTGGCTTCTGCCATGCCCAAGTACAGGTGACAGGCTATCGGGTGCTGCCCACTACTTCACACGACACCTGTACCTTGAGTAGCACCTTCAACCCCCTGGTGCTACCTCTCTTAAAGGACCCTCAGTCCTGGCTCCCCGCTACAATTGGTTTTGGGCCGGGACAGATCTGTGTTCACTGCAATTTGATAGCAATGGGGAAAACACAGTGAACATGGGGCCCCAAGAGGTAACTGAACATCCAATTTTCAGAACAAGATTTTTTTTTTAAATTCAGAAGTAAAATATTTAGTGTTTTCATTTTTTTTTCCTGAAAATGAATCAAGTTCTGACCAGTTTTAGTTTCACCCCATCCAAGGAGTCTGCTCTAGAGACAAAGCTTTGCTTTGGTTTAAACAGAGCCAGATGATCACACAACACACACACCCTCCCTCCGTTACCATAAAACTTTTATTTTTTTTCAAGTGGCCAAAGAAAAAAAAGTTCATTCCTCTTTTGTCTGAAACGCATTATATGGCAGCAGAGAGATCAGAAGCCCTGCCTCCCCCTCTCCCCTCTCCTGCCTTGGGGAGAAAGAAGAGGGGTCTGTGTGGAGCTCCTTCGCGGATTACAAAAAAATAGAGACTTTATAAAAGGGTATGTGGCATAGAAGGAAAGAGGAGGAAGCAGCCGGGGGCAGCGACAGAGAGAACCCGACAGCCGTGCAAGTGTGATACAAAGTGCATAAATGTGCCTCCCCTCCCCAGCCCCTCCAAGGTGTCAGGTGGGGGGCTCTGGACACCCCACCTTCCTGCCTGTCACCCATGCAAGCCTCTTTGGAGTCCAAGCTGTCGAAGCCCCAGCAGTAGGAGAGATGCCTCTGAACATTTCATTTCAGGATTTCTTCTTTTTCAGCTTCAGTGCTTGCAGCCAATGGGGTGAGGTTGTTTCCGACCTCCAAGAAGGCAAAGTCCGGTCCTACCAGAGCTCCAGGCCCTTCCATGGTGTGATCTTCCTGGCCACCTTGGTCAGGCTGGCTTGGCTTCCTTGTTCCCATTGACACACCATTTCCATCCCCACTATGCGACTGGCTGGCTTCAGCACCACCATCAGGCTGCAACCGGTCTTCCTCGTCCAGTGGGAAAGGATAGGGCCAAGCTTTCTCAGCCACGGGCGGTGGGTCATCAGCAGAGTTGCCTGGACCCCTCTCCACTTCTGAGTGGCTGCTCTGGAAGGAGGCAGGTCTCTCCACTGCTGCCTCTCTGGTGACACTGTTGGCCAGCATGTGGCTGTTGCTGGAACATTGGGGGCTACAGGGCCTTCCGACCAGGCTGTCCTCAGAGTTCCCTTTTGTTCCTGGGTGCTGATCCTCATCACCATCCAAGATGCCGCCCCCAAAGCGATAGCTCTGGTCAGAATGCTCAATCCCAGGCCCACTGGCCCAGTCCATCTGCGCCACACTTGCTTCCTTGGACTCAACTGAACTCGCAGCCCTTGTGTCGGACGTATCCGTGCTCCCAACACTGTATTTGCAGGTACAGTCAATCTGTCCAACTCCAGCCTCTCTAGGCTCCTCTGAACCGACGTCCCCCAAACCACTGGCCACTGCCTGACTTCCCAAGCCAAGATTGCAGGCCCAGTCAGACTGCCCCTCTCCGGATTCTCTGGGCATGGCTGAGCTCCCAACCGTTAAGTCACTGGATATGTCCATGTCTCTGACATCCCGAGCCTGGTCAGACTGTCCCTCTCCAACCCCTCTGGGCTCATCTGGTGCCCCCGTCCTGAAATCACCAGCCCAGTCTGTCTGGTTGTTGGTAGCCTCTGCTGAGTCAACCGGGTCCGAAGTGCTGAAGCCAAAGCTACCAGCCCAGTCTTTCCCTATGGCACCAAACTGATTTTCCCTCTCTGCCCCACCAGTGCAGAAATCCTTGGCCCAATCCCTACTGGCAGCGGCAAAATCCTGCTGATCAGTATCGCTAAGGCTGCATTCATCCCTCCAGACTGGCTTCTGGGCACAGAGTTCTGAATCTCCAACACCAAACTCACTGGTTTGGTCTCTGCTTCTGACACGAAACTCTCTCTCCTGGCCTGTTTGATCAATACCATAGTCGCTGGACCAGTCTGGTTTCCCAGCACTGAACTCCCTACTCTGCTGCGGAGCTTCTCTCAGGCAGTATTCATTGGGCCACTCTGCTTGCCTGGCACTGAGTTCTGCATCCCGCGGGTGATATTCGGTGGGCCAGGCTGGTTTGCTGGCTCCAAATTCTCTGTCTTGCCTGTCGGCAGCCCTTTGATTATACTCACTGGTCCAATCTGGCTTGCTGGCACCATAATCGCTGGTTTTCTTATCAGTATCCTCAATTCCATAAGTGCTGGGCCAGTCTGGCTGCCTAGCACTGAGCTCTCTGTCTTGGTTGTCAGCACTGCCAATGCTATACGTACTGCTCCAATCAGGATTGCTAGCATTGAACTCCCTGTCTCGCTGGTCTGCATCCCCACTGCCATAGGTGCTAAGCCAGTCTGTGCTTTCTACGCTGGAATCGCCCATCAGCTCTGTCCCTCTAGCCCAGTCCCGCTGGCTGGTACTAAAGCCTACATCCTGCTGGTTGACATCGCCGATGCTGTACTTGCTTGGCCAGTCCCGCTTGCCGGTACCGAACTCTCGATCCTGCTCCGTTTCATTGGCCCAGTCTCTCTTCCCAGCACCAGACTCACCAACCCAACCCATGCCAAAGTCACCAGGCCGACTGGCCCCTCCAATGCCAAACTCACTGCATAAGTCCTTCCGCGACCATCCAAGGAGATCCTCAGGTCCCAGGGGGCCTCCCAGCTCAGATGTGCATTTCCTCTTAGTGTCATCAGCACTGGGCGGAGGGGACGCCAGCAGTTCATCCAGCCAGTGAGAGTCAGAATGAGGCTCCGTGCTCTTCAGTGGGTCAGTGGGTCCTGTGTCCTTTCCAGCCTCACTCTCCTGTGCAAGCCCCAGTGCAGAGTCATCTTCATGGCAAGAGGCTGCTGTCTGCAGCTGGGCATCGTCTGAGAACAGGATGCAGGGCTGTGCCAGAGGAGCAGCCTGCTCCACACCTGGCAGTGGCTCCACCACCCGTAGTGCCCCCTCCTCATGGACTGGGACACAGGGCAGTGGGTCATCCTGCTCCTCCTGGAAACCACCTTCCTCTGCCACCCCAGGGCCCTTACGCTCTGGGCTGACAGGCTCTCTCTGGGCCACAGGGCCTCCAGGAGCAGACATGGCTGAGACTGAAGGGGTTTCTGGCTGCCCATGGACCTCACTCCACTTTCCATAGGGATCCTGGCAGTCACTAAGGCATGGAGAGTTCACAGGAGCCTCAGAACTGACCTCTGGACCATGCTCTCTCTTGCTCAGCCCCTCAGAACCTTTCCTCACTTGCGACTCTTCCAGGCTGGGCTCCTCCCCACCCGAGTCTGACTCAGCCTCCTTGATGGGGGACCTGGGCGGGGACCCCAGTCTCTTCCCACCCCACTCTGGAGCTCGACTGGGAAAGGACCATTCAAAGGACTGCGACAGGCTCCAATTGGATTCACCTACTAGGGGCTGCTCTGAAGGAAGGTTCCCTCCCCTGGGCAAGGTAGCCAGGGACCCACCTAGCTCCTCCCTGTTCAACTCTGTGGTGGGTAGATGCACCACCCCTTCTGAGGCACGTCGAAGTCCCAACTGTGGGGCCTGGGGGTCCTTGTCCTCAGGCAGGGAAGTCTGTACAAGGCCCCTGAAGGTCCCACCATCTTCAGAGGGTGAAAGGGAATCTTTTTGGGGGTAGGGGGAGCCAGGAGACTGAGTAGGTGGCTCAGGAAGAGCATCTGGGGAGCCTGGTGACCCAAATACTGCAGAGGGGTGACTGGGGGGGTCTGGGCAGGGCCCAGCAGGTTCATCAGATTCCCTCAGGACCTGAGCCATGCTGGCAGATGGTTTGGAGAGAAGCGAGATCTGAAGGAGTCCTGGGGAGGGCTCTGTCAATGGGCTGGGAAGCCCCACGCATTTTGACAGTTCATAAGAGCTCTCCTTGGGAGCTTCAGGAGACCCCGGCGAGCCCGAGACTAAGGGGCAGGGTTTTGCCAGTACAGCAGGGGAGCCTGGGGCCTGAAAAAGCCCAACCTCATCAGAAGGGCTGGGTGGTTCAGCAGGTGCATCAGGAGAGTCTGAGGGAAGCTGAACAGGGACACTTGCAACCAGTGTAACCCTGGAAGGGGAGCCAGGGGCTTCTGCAGGAAGACAAGGGGCACATGGGGGCTCGGTTGGTTCAGTAGGGACATAGGGAGAGCCAGGTGCAACTCCAGAACGGAGCGTGGCAGGGGCAGGACTGGTCTGGGACACAGAGATGCCAGGGGGAGACGGTGACCTCCTTTGTCCAGACTGGTCCCCATTGCAGCTCGTGCTAGGTGGGATGTAACTGCTGTCTCTAGAAGCAAAGTTAGAGTTTCTCTCTGCTGCTCCATCTGACTGCTGGGGCTCTGACACGTGCTGCCCATTTTGGCTTTGGGTTTCCTCCCTATTCCTCTTGTCCTTTTCTGCCTCTTCTCCAGAGGGCTTTCTTCTCTCAACTTCCTGGGAGGTCTTGAATATGGAGCTTCCACCTTCCTTCTCGCCCCCTTCTCCCACACTGGGCCACCGCCGAAATGCAGCATAACCTTTGGGCCCTAAATGTACACTGCTGACATCATGGCTGAAAGAGGAACGCAGGCCCCAAGGTCTGTCAGGGCTGCCTGACCCCTCCTTGCAAGGAAGCTCCATCTTGGCCAGGATCTCCTCCACTGTGGTGCCAGGAAAGCGCTCTGGCTTGGCTGCTACCAGGACTGGCTTCACTTTGAAGGGGGCAGTGCTCTTGGGTACACTGGAGTATCCTCCATGTTCCTCCACTGGAATACCTTCCGAAGCACTGGGCTCCTTTGTAGCTGAGGGCAGTACTGCAGCCCCAAATGGCACACCTGCACTGGGGAGCGGAGGGGGCCGCCCCTTCCCATTTGAGGCCTCCACTATGGGGCACTTGCGTCCAAAGGATGGGCGCCTAACAGCACTGCTGACTCCCCCACCGTATGGCTTGGGTCCAGCAAGTAGGTTGATCTTCTCAGCAGACGGCACCTCAGAGAGGGGTTGGCGTGGTCCAGGGGAGGTCAACGGGATGCATGGTTTTGCCGGTACTGCTGGCTTTGGCAGCATGCGAGGTTTGGGTTTGACAGATGGCTTTGGGCGAGCATCGCCTGTCTCAGGGCTGCCCGATGATTGCCCCATGCTGCTGTTGCCATTGGCAGGAGTGCAGGGAAGCGGAGAGCACAGGGGTTGCGGCTGAGAGGCCATGGTGTCACCTGGCTGAGACTTTGTGAACTCAGAACATGTATCAGCTCCCGACTCCGCGATCCCCAACCTGGCAC
>TRINITY_DN23265_c2_g1_i1 len=315 path=[0:0-314]
ACACAGCTGGCCAACCATCATCACCTCCATTTTGTCTGGATTCAGCTTCAATTGGCTCACCCTTACCCAGTCCCCAACAGCAACCAGGCATTGAGGACTGGATTAGCATTTAAGTTGCAGAAAAGAAAAGAAGATAAATGTGAATTTTTTTTCCTTCCAGAATTCAAGAGAATCCATCACGTTGTGGTGTTATAGTTTGGTATAAGAAAATATGCTGAATTTGGTAAAATATTTGGTTATGCAAAAAAGGTTGACTGTGCTCCTCAGTCCTTTCTCTGTGAGGCATCGGATAGTGCCCATGGAACAGCTCTGTGG
>TRINITY_DN23265_c2_g2_i1 len=213 path=[0:0-212]
GTGCCCATGGAACAGCTCTGTGGCACAGGGTAGGCATGATGAGAATCCTCCTTCCTTTGCTCTTTGGGGCACCCTCAGGGCATGTGGAGGCTGATCAGAAGTAAGATGGAACAGCCAATGGAACAACCTTCTTTGGGGTGTAAGTGGTTTCTCAATCTGCTTTCAACCTTCCCTGCTGGGTCACAATACAGGATGCAGAGGTTCTTGACAGTG
>TRINITY_DN23265_c2_g3_i1 len=235 path=[0:0-234]
GACTCCCTCCGCCAGTGCCTCCACCTGACAACCCAGGCGGAGGCCAGAGTCCAACAGGACCCCCAAACTCCGCACATATGGTGCCAGCGGGGGTGGGTCCCCTCCACAAGTGGAGCCATCGCCTCCGCCGTCCTACCCACCATCACCTCCATCCCATCAGGGCCCAGTCCGTCTGCTCAGCCCCATCCAGTCGCTCACTCTGTCACGCACTGGGAAAGCACAGAGACCGCAGGAC
>TRINITY_DN23265_c3_g1_i2 len=409 path=[0:0-408]
AGCAATGGGGAAAACACAGTGAACGTGGATTTCTGCCCAGAGAAACGACACCTCTACAGCTCCATTGAGCCTCACCGAACAAACACCTCCACAGCTCCGTAGAATTGAATAGAACATCTCTGCTCAACAGAACCCCATGGAACTGACAGCCCCCCCTCCCCACAAGCTCAACAGTCTCCCTTTATTTCCCACCAATCCAAACTGAAGCTGATGACATTTCCACCACAAACTGGACAACTCCTTGTGTGACCTCAAAATAGACAGGGCTCTAGAATACAGAGGCAATCATTCCCACTTGAGGAGAATGGCGTCTTTAGACAGAAGAAAGATCGGGTGTCAAACCCCCTAAGCACGTGTGTGGCCGTTGGGTAGAAGCACCATAACAATCCCAACACCCATTGGGCCACCC
>TRINITY_DN23265_c6_g1_i1 len=269 path=[0:0-268]
AATAATGGTTCAGGTTCCATTCTGGTTCAAGGAAAAAATAAAGGTTTGAATGAGTTTTCAGTTTGGGTTCAGTTTAACTCCCTGAATCTAAGGTGGTGGATGTGAGGGAGAAAGTGGTGGATCACAGACCCAGGTACAGAATTTGGGGGGTGACCTGCAGGGGTGTGTGGGTCAGCCACAGGGAGACTTAGGTTCTTGTTTGTCCCCTTTGTGTGTGTCTTACTGAGTGCACTGCCCCTTTCCCCAGGCTAAGCTGCGAGGCCGGAACC
>TRINITY_DN23265_c7_g1_i1 len=309 path=[0:0-308]
CCAATGCCAAACTCACTGCATAAGGCCTTCCGCGCCCATCCAAGGAGATCCTGGGGGGTGGTAACACAAGAGAGAGAGGAAGACAGAGTAGCTTAAACTCAAACTACCAGAATACACTGAAAGGAGTCAAAAGATCTAATTGGGATAGAGGGGACAGTCTGATCTAAAGGCTGGATTAAAGGGGGAGGATGTGGAAATGATCTATTGTAGGCTTAAGGATGCCAACCTGAGACAGAAGGTGATCCCTCTGCAGTAGCCAGACCACTGCTCTTGTCAAGCTGTCAAAATCGCCTGTCCCTTGATACCCTG
>TRINITY_DN23189_c0_g1_i1 len=1535 path=[0:0-1048 3:1049-1534]
GGGAAACGGCACAAGCCAAGCAGGAGGCAACAAAAGGATCCTGCCAGCAAGGAGTGAGGTGCCAAGACGATCCAGGAAGGGCTCGTGGTGGTTCCTTCTGGAGTTAAAAGACACCTTGACAAGATTCCCCCGTGGGAAGCTCCAAGAATAGAAGCAAAGTGACCCCTCGCCCCCAAAGAAGCAACAAAGAAGCCACAACAAAAGGAACTCAGCTCCTCGTGGACTTAGACCCCACATTTCCTCCCTTTCTCCACCCCCGAAGAGTGCCGTGTTGGAGGAGGCAGCTTTCTCTCCCCCCCTGCATCGCGCTATGGTCAACATGCAAGTGTGCGCCCTGGATTGCGAGACTGTGCGGGGGCTCCTGAAAGAGCGAGCCGGCCAGTGCCTGGTGCTGGACTGCCGTTCCTTCTTCTCCTTCAACTCCTCGCACATCCTGGGCTCCAGCAACGTCCGGTTTAGCACCATCGTCAAGCGTAGGGCCAAGGGGGCCATGGGGCTGGAGCACATCGTCCCCAACGAAGAGGTGCGGGGACGCCTGCTCAAGGGACTCTACCAAGTCGTGGTGCTGCTGGATGAGCGCAGCTCGGATCTGGAGCTGCCCAAGCGAGACAGCACCATCATGCTGGCCGTCAACACGCTCTGCAGGGAGGCCAGGGGCACCCGCATCTGCTTCCTCAAGGGAGGGTACGAGGCTTTCTCTTCTGCCTGCCCTGAACAGTGCACCAAGCCATCTGCTCCTACAGGCCTCAGCCTCCCCCTGAGTCCCAACAGCATCCCCAGCAGCGCGGATTCCAACTGCAGCTCCTGCGGAACCCCTCTCTATGACCAGGGCGGCCCGGTGGAAATCTTGCCATTTCTCTACTTAGGCAGTGCCTATCATGCCTCCAGGAAAGACATGCTGGATGCTTTGGGGATCACAGCCTTAATTAACGTCTCTGCAAACTGCCCCAACCATTTCGAGGGGCACTATCAGTACAAAAGCATCCCAGTGGAAGACAACCACAAAGCTGACATCAGCTCCTGGTTTAACGAAGCCATTGACTTCATAGGTGAGCTCTCCCTCCCCAGCCTGCGCTTCTCAGCAGTCAGCTTGTGTTACCCTGATAGCTCAACTGAACCTTCCAGCCCAGTTTAAATTTGAGATCTAGGATATTATTTCCTCTGGGATTAAAATAACGTGGGCTGAAATAAATCCCGTAGCTACGTTATGGGTGTCTGTGCTCCCTGGCAGGCAGTGCTGCTTTATAAAGCTTCTTGAAACAGCAAATCAAATAACATGGGGGTTGCAGACAGCAGCTGATAAATTTAGACAGTATTCTATTGATAGCCTTTTCTAATCCAGATTTACATTTCAAGCAAAAGCTGGTGGCCAACTAGCTGCAGCATTCAAATTATAATTTAGAGCCTATATGTCATTGCTAGTTCCCTTGCTGATAGAGACCCCTTTCCTTGTGCTCACTTCTGGTACCCCAGAAGCAACAAAAAATGGGAAACAGCAGCGTGTATTTCTGTAGCTTTGTGGAAACATTGCCTCC
>TRINITY_DN23189_c0_g1_i3 len=986 path=[1:0-96 4:97-985]
ATCTCGCGCTCAGCAACCATCTGTTTTTTTTTTCAAGCAGAAGACGGCATACGAGATTACAAGGTGACTGGAGTTCAGACGTGTGCTCTTCCGATCTTGTCTGTATTGGACAGAGGAACATCAACCACCACAGTTTTTAACTTCCCAGTCTCCATCCCTGTGCACCCTTCAGCCAGTGCTTTAAGCTATCTTCAGAGTCCCATCACCACTTCTCCAAGCTGCTGAAAGGCAGATAAAAACTGACTCAGAACACAAAGACACAAGACTCTTGTTGTCTAAAAAGTGCAATAACTCTGGGGACAGTGTGTCTTCAGTCATTTTAGTACACATTTTGTTCCGCGTCCAAACAATTCATTGTCACAAGCACAGACTCCAGAACTCATCCGACTCCAGAGAGCTAGGTTCTTTCTGCTAGATTTTGCTGACCATATATTTATGACCAATATTTGGATGTCTACAAAAGGAGACAAAGAACACAGAACATTGCTTTCTTCTCCTGAGCTATTCCTCCTATGTCTTCAATCAGTCCTGAAAACCTCTTGGCAAACCCTACAGTATTCCCATTCCTAGATATTCTAGGCAGTAGTGATACTGTCCCCTTTTACATGGAAGTCCTGTTGTTATTTATTTATTTGTACGTAGATGCAATTTGTTTTGTTTTTGCCTTCACAAGTCTGAAGTTTCATTTCTGGAGAAACCAAATACCTCAGTATTTTTTGGGTACTGTAATTCTGTAAATACATCTTAAACTGTTCCTTCTCCTCAGCACTGATGTGAAAAGCACCAAATGCGTGCTTTTTCTTTTGGTTGCCAAGGATTGTATGTTTGCTGATTTATTTATGATGTGAAATAATATATTTCTTCTTATGAAAGAAGATATGGTTTTGTTACATGATGACTTTTTATAAAAATGGAATAAATTATGACATTTCTACTGAAATCTCATGCATTCCTTAGAGCTCTGCATTCTCCTGACATGAGAAATC
>TRINITY_DN23189_c0_g1_i2 len=2181 path=[0:0-1048 2:1049-1291 4:1292-2180]
GGGAAACGGCACAAGCCAAGCAGGAGGCAACAAAAGGATCCTGCCAGCAAGGAGTGAGGTGCCAAGACGATCCAGGAAGGGCTCGTGGTGGTTCCTTCTGGAGTTAAAAGACACCTTGACAAGATTCCCCCGTGGGAAGCTCCAAGAATAGAAGCAAAGTGACCCCTCGCCCCCAAAGAAGCAACAAAGAAGCCACAACAAAAGGAACTCAGCTCCTCGTGGACTTAGACCCCACATTTCCTCCCTTTCTCCACCCCCGAAGAGTGCCGTGTTGGAGGAGGCAGCTTTCTCTCCCCCCCTGCATCGCGCTATGGTCAACATGCAAGTGTGCGCCCTGGATTGCGAGACTGTGCGGGGGCTCCTGAAAGAGCGAGCCGGCCAGTGCCTGGTGCTGGACTGCCGTTCCTTCTTCTCCTTCAACTCCTCGCACATCCTGGGCTCCAGCAACGTCCGGTTTAGCACCATCGTCAAGCGTAGGGCCAAGGGGGCCATGGGGCTGGAGCACATCGTCCCCAACGAAGAGGTGCGGGGACGCCTGCTCAAGGGACTCTACCAAGTCGTGGTGCTGCTGGATGAGCGCAGCTCGGATCTGGAGCTGCCCAAGCGAGACAGCACCATCATGCTGGCCGTCAACACGCTCTGCAGGGAGGCCAGGGGCACCCGCATCTGCTTCCTCAAGGGAGGGTACGAGGCTTTCTCTTCTGCCTGCCCTGAACAGTGCACCAAGCCATCTGCTCCTACAGGCCTCAGCCTCCCCCTGAGTCCCAACAGCATCCCCAGCAGCGCGGATTCCAACTGCAGCTCCTGCGGAACCCCTCTCTATGACCAGGGCGGCCCGGTGGAAATCTTGCCATTTCTCTACTTAGGCAGTGCCTATCATGCCTCCAGGAAAGACATGCTGGATGCTTTGGGGATCACAGCCTTAATTAACGTCTCTGCAAACTGCCCCAACCATTTCGAGGGGCACTATCAGTACAAAAGCATCCCAGTGGAAGACAACCACAAAGCTGACATCAGCTCCTGGTTTAACGAAGCCATTGACTTCATAGACGCTGTTAAAAATGATGGTGGAAGGGTGTTTGTGCACTGCCAGGCTGGTATCTCGCGCTCAGCAACCATCTGCCTTGCTTACCTCATGAGGACCAACAGAGTCAAGCTGGATGAAGCCTTTGAGTTTGTGAAGCAGAGGAGAAGCATCATCTCCCCCAACTTCAGCTTCATGGGGCAGCTGCTGCAGTTTGAGTCGCAGGTCCTTGCCCCAAACTGCTCTGCAGAGGCTGGAAGCCCCGCCATGTCTGTATTGGACAGAGGAACATCAACCACCACAGTTTTTAACTTCCCAGTCTCCATCCCTGTGCACCCTTCAGCCAGTGCTTTAAGCTATCTTCAGAGTCCCATCACCACTTCTCCAAGCTGCTGAAAGGCAGATAAAAACTGACTCAGAACACAAAGACACAAGACTCTTGTTGTCTAAAAAGTGCAATAACTCTGGGGACAGTGTGTCTTCAGTCATTTTAGTACACATTTTGTTCCGCGTCCAAACAATTCATTGTCACAAGCACAGACTCCAGAACTCATCCGACTCCAGAGAGCTAGGTTCTTTCTGCTAGATTTTGCTGACCATATATTTATGACCAATATTTGGATGTCTACAAAAGGAGACAAAGAACACAGAACATTGCTTTCTTCTCCTGAGCTATTCCTCCTATGTCTTCAATCAGTCCTGAAAACCTCTTGGCAAACCCTACAGTATTCCCATTCCTAGATATTCTAGGCAGTAGTGATACTGTCCCCTTTTACATGGAAGTCCTGTTGTTATTTATTTATTTGTACGTAGATGCAATTTGTTTTGTTTTTGCCTTCACAAGTCTGAAGTTTCATTTCTGGAGAAACCAAATACCTCAGTATTTTTTGGGTACTGTAATTCTGTAAATACATCTTAAACTGTTCCTTCTCCTCAGCACTGATGTGAAAAGCACCAAATGCGTGCTTTTTCTTTTGGTTGCCAAGGATTGTATGTTTGCTGATTTATTTATGATGTGAAATAATATATTTCTTCTTATGAAAGAAGATATGGTTTTGTTACATGATGACTTTTTATAAAAATGGAATAAATTATGACATTTCTACTGAAATCTCATGCATTCCTTAGAGCTCTGCATTCTCCTGACATGAGAAATC
>TRINITY_DN23270_c0_g1_i1 len=243 path=[0:0-242]
CCCCAGTTCAAAGTACTTTGCTGCCTCCAAGTGACCTATGGAAGAACGCTCTCTCCGTCCAAATGACCTGGGCGCTGTAAGTTATTGTTCTGTTATCTGCTTAACCCCCTCGGGGGAAGTTCTTTTCATATGTTTAGTTTTGCAGTTGAGAGACTCGGTCCTCGGCTGTGTTACATCTGGATACGCGGGGGAGCGCTCTCCCTACGCATGCCCAGCCCAAAGCACTCTGCTGCCTCCAAGATC
>TRINITY_DN23270_c1_g1_i1 len=238 path=[0:0-237]
GGATACGCGGGGGAGCGCTCTCCCCACGCATGCCCAGCCGAAAGTCTGCGCTGCCCCCCAGTGGTCAAGAGGGAGAACGCTCCCTAGGTCCGAATAAACGGACCGAAGGCTATAGAAATTTTCCTTCTACAGGGACAACTCCTCGACGGCCAGCTGAAGACACTAGGGTAGATCCCTGCCGCAACCAGCAGGAGGCAGACAAAGCTTTTTGGAGCATGCATAGAAGGCTCTGATTCTG
>TRINITY_DN23228_c0_g1_i1 len=309 path=[0:0-308]
ACAGAGAACAAAAAGAACCAATACATCAAATATATGTACAGGTGAACAAGGTGACAGAAAACACCAAATATTGAAATATATAAAACTTGAACTAGATCTAAGTTTTACATAGAAAGAAAACAATTCAGTATCATATTTGAGCAGGTAACGGCCTTAATTCAAATACACAGGATCCTGAAAAGTTTTTGGACCAAGAGACTTCAGTCAACGCTCAACATTTCTGAGGGACCACATCATTTCCAGGGTGGAGGTGAGGGACCAAAAGGGAAACAAGAGATTATTGCAATGCACATGTGCTGGCCATCCCAC
>TRINITY_DN23246_c0_g1_i4 len=688 path=[0:0-567 1:568-644 2:645-687]
ACGCTCTTCCGATCTGGCATGGAAGAATTTCTCCGTCATCTGCAGAAGACTCCGCTGGTTGTCCTCAAGGCTTTCATTAGACTCCAACCTTGTAGGATCCACCTCAAAGCTGACATGCTGCCATTCAGAAGAATGGATCACAGTCCTTAGCAAAGGCTCCAAAAGTTTCTGCAGATAATTAGCACCATACACCTTAAAACAGAAAGTCATTATTTTACTGGCCAAGCTATTTCCTCTAAAGAGAGTCTGCATGGAATCTGCCAGCTCCACTTCCTTAGAAAACATGTTCCAAAGCAGCTGGTAGAGTAAGTGCCGGGAATCAAAGAGGGTGACCAGTACACGAGCCAGTTCATCCCACTGTGAACAAGGCACCACATTGGCCAAAGCCATAGCAATAGGCAGCTCTCCTTGGTCACCCATCATGGTGACCAATTCCACCAGTCTCTCAAACCGATCTGCTAGCACAGTTTCTGCTAGCGTGTCAAACTCGGTCCCCTGCTGTAGAATTTTGGTGAGCACTTCCATGAATGTAGCTCTCGTTTGGAGATCTTTGTGATAACCCAAGCCTGCCAAGGGAGTAACGTGAAAGAGATTTAACCAATGAAGCTGTATAAGTCATACACATACGAGGTTAGTTACCTACCTATTGAGTGCATAAGGCCACTGTCCACGTTAGCATTGAGTAAGT
>TRINITY_DN23246_c0_g1_i1 len=611 path=[0:0-567 2:568-610]
ACGCTCTTCCGATCTGGCATGGAAGAATTTCTCCGTCATCTGCAGAAGACTCCGCTGGTTGTCCTCAAGGCTTTCATTAGACTCCAACCTTGTAGGATCCACCTCAAAGCTGACATGCTGCCATTCAGAAGAATGGATCACAGTCCTTAGCAAAGGCTCCAAAAGTTTCTGCAGATAATTAGCACCATACACCTTAAAACAGAAAGTCATTATTTTACTGGCCAAGCTATTTCCTCTAAAGAGAGTCTGCATGGAATCTGCCAGCTCCACTTCCTTAGAAAACATGTTCCAAAGCAGCTGGTAGAGTAAGTGCCGGGAATCAAAGAGGGTGACCAGTACACGAGCCAGTTCATCCCACTGTGAACAAGGCACCACATTGGCCAAAGCCATAGCAATAGGCAGCTCTCCTTGGTCACCCATCATGGTGACCAATTCCACCAGTCTCTCAAACCGATCTGCTAGCACAGTTTCTGCTAGCGTGTCAAACTCGGTCCCCTGCTGTAGAATTTTGGTGAGCACTTCCATGAATGTAGCTCTCGTTTGGAGATCTTTGTGATAACCCAAGCCTATTGAGTGCATAAGGCCACTGTCCACGTTAGCATTGAGTAAGT
>TRINITY_DN23220_c0_g1_i1 len=214 path=[0:0-213]
TACACGACGCTCTTCCGATCTACCCCTTCATGTTCCACCTCGTATCTTCAACTTCACTTCTGCAATCACCCTCTGCAAACTGACAGCAGTCAATATTAATCTGAACTGGCAGCCTAGAATTTGGCTTCACTCTCTTAGTGCTGTACATCATTGCCATGCCATTCCATCATTATCAATTATACATCACGATTATTTGCATAGAATTTGTTGTGTG
>TRINITY_DN23282_c0_g1_i1 len=300 path=[0:0-264 2:265-299]
GCGGGGTTGAGTTTCCTGAGTTAGAGGCTCTTCCATCCGGAAGTTTGAGCTGCCGCTGCCCCCCCAAGCCTGTGCCGGGGAGAGACCTTGCTGCAAACTCCCAGTGTCCCCAAGCCAGAACCGGCGAGCAGTCTGACTCCAGGTGCCAGCAGCTGTTGAAGAGGTGGCAGTTCCACCATGGAGCCGTGGGTGTTCCTGGATCCAAGGCAGAGGGCCCTGTATCGGGACGTCATGCAGGAGAGCTATGAGACTCTAATGTCACTTGCTGCTGACAGACTGTTGAGAAACAATGAAGTGGAG
>TRINITY_DN23282_c0_g1_i2 len=438 path=[0:0-264 1:265-437]
GCGGGGTTGAGTTTCCTGAGTTAGAGGCTCTTCCATCCGGAAGTTTGAGCTGCCGCTGCCCCCCCAAGCCTGTGCCGGGGAGAGACCTTGCTGCAAACTCCCAGTGTCCCCAAGCCAGAACCGGCGAGCAGTCTGACTCCAGGTGCCAGCAGCTGTTGAAGAGGTGGCAGTTCCACCATGGAGCCGTGGGTGTTCCTGGATCCAAGGCAGAGGGCCCTGTATCGGGACGTCATGCAGGAGAGCTATGAGACTCTAATGTCACTTGGTATGGATCCATTTTCTCTTTCCTCTTTCCCCACTATATTAAATCTACTCCTCTCTCCCCCTTTCTCTTTTTGTAGCACCCTCTCTAGTCTTGCGTGGGAGGAGAGGAAGGCAGGAAGCTTTGGACGCTTTGAAGCTCACATGTTTTAAAGCTGCTGACAGACTGTTGAGAAA
>TRINITY_DN23282_c0_g2_i1 len=785 path=[0:0-784]
CTTCCGATCTCGGGATAAGCCATTTAAGTGCATGGATTGTGAGAAAAGCTTCATCTGGAGCTCGCACCTGGAGCGGCACCGGCGAATTCACACTGGGGAGAGGCCCTTTAAATGCGCAGAGTGTGGCGAGTGCTACAGCCAGAACTGCCACCTGATGCAGCATCGGTGCACACACTTGGGGGACAGGCCCCATAAGTGTAAAGAATGTGGGAAGCGATTCGCCCAGATTACTGACCTGGAAGCTCATCAGAAGGGCCACGCGGTAGAAAAACCACACAAGTGCTCTGACTGCGGGAAAAGTTTCATCTGGGCTTCCCACTTGGAGAGACACCGGAGAATCCATACGGGGGAGCGTCCCTTTAAATGCCCTGAGTGCGGAGAGACCTATACCCAGAGCGCACACTTGGCCAAACACCGGCAAAGCCACATGGGGGAGCGGCCTTACTCCTGCCCGGCCTGTGGGAAATCCTTCGCCCTGAATTCAGAACTGGATGAGCACAAGAAGATCCACCTGGGCTGTAGCGACTGCGGAAAGGTCTTCAGGAGTAGGCAGACGTTGCTTCGGCACCAGAGAGGGCACCGCCGCGAGCGCACCCACCTCTGCGAGGAGTGTGGGAAAGGGTTTGTCTGGGCCTCCCACCTGGAACGCCACAGACGAGTGCACACTGGAGAGCGCCCTTTCCCCTGCCCCACCTGTGGGGAGAGGTTTTCACAGAAGGCCCATCTTCTCCAGCACCGCAAGACCCACACAGCTTACCGGCCCTTTAAATGCGGGGACTGTGAGA
>TRINITY_DN23282_c0_g3_i1 len=2240 path=[1:0-1811 2:1812-2239]
CTTTAAATGCGGGGACTGTGAGAAACGCTTTGGGGACGGCTCGGCCTTCCTGGCCCACCAGCGGGGCCACGCTGTGGTGAAAAGCCACAAGTGCCGCGACTGTGGGAAAAGCTTCGCCTGGAGCTCCCACCTTGAGAGGCATCGGAGGATCCACACGGGAGAGAAACCCTATAAATGCCCCAGTTGCCCCGAGTGCTTCACTCAGACCTCCCACCTTCTCAAGCACCAGCGCAACCACCTGGGCAAGCGGCCTTACAAATGCAGCGAGTGTGGGCGGAGCTTCAGCATCACCCTAGACCTCATTATCCACCAGCGGACCCACATGGGGGGCAAGCCCTACAAGTGTTCCAGCTGTGGGAAGGGGTTCACCCGTCGAGCCAATCTGCTCAAGCATCAGCGGAGCCACACCGAGAAGAAACCCTAAGATTTTCTCTCCAGCCTATGGGGGCTGACTCAGCCATTATTACATAGAGAGAATCCATACCAAGAAAAAAGGCCCATCATATGTTCTAAATGTGAGGAGAGCTCCAGTGATAGCCGAGCCCTTATTTGACAGAGAATAAACACATGCGCACGTGTACAGGAGATATACATTGCATACGTTGTTAGTATTGGAGAAGTTTCTGTACTGGCTCAATCCATACTACACACCAGAGAATCAACACACAGGATAGCATCTACATGGGAGAGAAGACCTATAAATATCTTGATTGTGGGGTACAACGTTAGCGTAGTGGCTGCCATTTTGGTCCACATCTAGGATAGAAATGGTGAGCTCTCAAAATAAATAATTTGAGTGGTGTGAAATCCAACCTCATATCAGAGAATCCACAGGGTGAGATGCCCAATGTATTCCCCGAGAGTGGAAAAAGCTTTACTGACTGTTCATTCCTTATTTCATATTAGAGAACTCACGTAGGATAAGACACCCCTCACCCCTTAAAATTTCCTGACCCTGGATAAAAAGCTTTAGCACCAAGGACTTACCTCCAGACCTTAAATTCCTAAACAATGTAAGCTTGGGCCTTACTAAACATTAGAGAATCCGCACAGCAGATACACCCTATAAACAACCTGAATGTGGGGGGAAGCTTTATTGACTTGTGTGGTCCTTATTACACATCAGAGATTCCGCACAGCAAGACTGGTGAACGTGGAAGCAGATTATGTATTTGCCAGTTGCCACATACATTACTAGCATTTGGTTCTCAAGTATCCAGCTGCCTGTTTGAGGCTAGACTTACCTATCCAGAGGTGATCAGTGACATTATGGCTGTGCCTGATCTAGCAAACCCTAAGCAGAGGAACAGAAGTCCCAGTTGGTTCTGTCACACTCCTACAGCTCTAGCTGCTGAGCTTTTGCTGCCATGCTGGTGGCGTTCCCAATGCCTTCACCAACTTTGTAACTCTCCTCTGAACCTTTTTCTGTTTTCTCAGTGTCTTGCTTCAACTGTGGAGCCCCAAAGTGGACACCCCCCTAAACTGGACACACTACTTCAGCAGAGGCCAGACCAGTGCTGACTAGGGTGAAACAAAGACTTCCCATGACATGGATACAATGCTTCTGCTAATACAATCGAAAATGGCATTTGTCGTCTTTGCTGCAGCATCATACTGTCGACTCCTAGCTTGTGATCTGCTCTAACCCCCAGACCTTTCTCGTCTAGTCAGTTACCGTCAATTTTGTATTTGTTCATTTGATTTCTTTCCTATGTGTAACACTTTGCAGTTGTTGTCTTTATGTAATTTCATCTTATTGTTTTCATCCCAGCTCTCTAATTGTTCTAGATCATTTTGCATTCCAGTCCTATCCTCCAAAGTATTTGCAGTCCTTCCCAGCTTTGTGCATCTGCAAATTTGATAAGTATATATTCCCAAGTTATTGGTAAAAATAATAAACTGCACCAAATGCAAGACCAGCCCCTGAAGTCCCTCACTTGCTACCTCCTCTTAGTTTAACACATCAACTCCTGTCTGGGTAAAACTTTTCAACGATTGTATACCTACCTGATAGTAGCTTCATCTAGCCATGTTTCCTTAGCTTGTTTATTACTCCTAACCAACATACTCATAAAGTAAAATGTAATTTATCAAAACTGAGTGCAGATTCTTTGACAGGTATTAACTAAGGCCTTTATTATAATCAGATACCCTGTTGAGTAGAGTCTGTTTTAATTAAAATTGGAGTACTGGAATTTATTAGAAGAAGATTGCAGATTTTTATTGCTTTATTTCACTGG
>TRINITY_DN23282_c0_g3_i3 len=524 path=[0:0-95 2:96-523]
TTCTGTCACACTCCTACAGCTCTTTTTTTTTTCAAGCAGAAGACGGCATACGAGATTACAAGGTGACTGGAGTTCAGACGTGTGCTCTTCCGATCTCTCCAAAGTATTTGCAGTCCTTCCCAGCTTTGTGCATCTGCAAATTTGATAAGTATATATTCCCAAGTTATTGGTAAAAATAATAAACTGCACCAAATGCAAGACCAGCCCCTGAAGTCCCTCACTTGCTACCTCCTCTTAGTTTAACACATCAACTCCTGTCTGGGTAAAACTTTTCAACGATTGTATACCTACCTGATAGTAGCTTCATCTAGCCATGTTTCCTTAGCTTGTTTATTACTCCTAACCAACATACTCATAAAGTAAAATGTAATTTATCAAAACTGAGTGCAGATTCTTTGACAGGTATTAACTAAGGCCTTTATTATAATCAGATACCCTGTTGAGTAGAGTCTGTTTTAATTAAAATTGGAGTACTGGAATTTATTAGAAGAAGATTGCAGATTTTTATTGCTTTATTTCACTGG
>TRINITY_DN23256_c0_g1_i1 len=285 path=[0:0-284]
TGCCATTCCAAAGGAGTTTTTCTCTGCCACTCAGTCATCTTTTCCACTCACTGAGCCGTACAAATACTGTCTTGGAGAAGAGAGCTGCCACCTGCCTTGAGACGGTTCATTTGTTTTTAAGCTGCCCCGCCGGCCCCCGTGGTCAACCCCTACATGCCGAGGCTTAACTTCGGTAGCACTTGGCAGGCGTGTAAAGCTAAGCACAAGCGGGCTCTGGCGCTGATCTCTCCACCCCCCCAGCTCAGGAGCTAGAAAGCTGACTTTCTAACGTGCGATCCTCGCTCC
>TRINITY_DN23262_c0_g1_i1 len=220 path=[0:0-219]
GCGTGGAGTGGGCAGGTCAGCACCCAGGTGCCAGCCAGCGTGGCTCACAAACCTGCGCCACCATTGCACCCTGGAAAACACAGGTATTTTTGGCAGGCACACCGCACGCGCTCCCATCTACCACACTCAAACTTTGCCACATGCTCCATCACGTGGTGGGGAGGAGGGAGCCTGATTGGCCAGCCTCCCTCCTGGAGTTTTTGTTGTGATCAGCTGTTGA
>TRINITY_DN23262_c1_g1_i1 len=268 path=[0:0-267]
CTCCCCACCATGTGATGGATCATGTAGCAAACTTTGAAAGTGGTGGTGGAGTGTGCGTGGGGTGCCTGCCAAAAATGCTCATGTTTTCCAGGGTGTAATGTTGCTGCTGCTTGCTGCAGGATGGTGAGCCATGCTGGCTGACAACTGGGTGCTGACCTGCCCACCCCACGCTGAGAGGCTGGGTCTGGGCTATGGAAGCAGAGGGAGTGGGTGGAAGCAGCACACAGAGAGAGGCAGCTCGGCTCCCCTGAGCCTCTAACTTCTCCGC
>TRINITY_DN23251_c0_g1_i6 len=3940 path=[1:0-1832 2:1833-2139 3:2140-2154 4:2155-2787 6:2788-3939]
CCCCCCCCCCCCCCCCCCCCCCCCCCCACCCCCCCCGGGTTAGTAAACCTTTTTTTTTTTTTTTTTTTTTTTTTTTTTAATAAAAAGAGTTGTATTTTAAAGGTTATCAATTCTATTACTTTACTTTCGTTGGCGTACAAAACACACAAGTTGCTATTATCTTCCGCGGCTCCCTGAGCTTATTTTTTGTTTTTATTCCTGTTTCCTTGGAAGTTATTCCCCAACGTTTTATATGTCCGAAGATCAAGATGGGACTGAGCAGAAGCTTGTTAGAACGAGAACTTCCCCATTTTCTTCAAACGTACGAGCACAAAAATCCATATAAAAACGTGATTGTTTTGCTGATGTCGCGTCACGAAGCTGAAGATCTGACCGACCCTTCCCACCTTCAGTCCATATTCAAATATTTGACTCGCACACTGAACAATTCACATGTACAACAGTAGGAACAACTTTCACCAGTGGACAACTTTGCTCAGGCTGGTTACAAGCTGTAGGTCAAAAGAAAAATATTAAAAAATAAAAAGTGTCCTCCCCCTACAAATCTTTGAGGGGGGAAAAGAGATTGCCACCACCAAAAGCCATCAGTGGAATACAATTACAGCAGACCCAAAAAAATATGCACAACTAGTGTACAGCCGGCACCCTCCCCACCCTTTTCGATCTATTTACTAGTCCGTTATTTACATTTTCCACAAGTCTTATGCAGAATGCGCCAAAGAAACCAGTCACAATAAGAAGTCAGTCCCTTTATCGTCCCCACCAATGCAGAAGGGAGAAACCAAAAGATCAAAACCCAAAGCCAGACGGGTTCAAAGCTCCGATATGTGCCATAGCTTGCAGACCTCGGTTCAATCCCACGGTGGGCCAGGCCTTAACATTAAACCTTGCTGAAAGGCGTCCGTCCACGCGCAGTACTGCAAGACCACCAAGATCCCACTGCACAGCCCCTGGCGGGAAGCACGCTCCGACTGCATGGCTGCTTTTGGTTCTTTCGCCTGCTCCACTTCAGAGATTTGCCATAGTGCTGACAGACTAGAGCCTGCTCTTGAGAGCCGACAGTCCGGTTAGAAATCCTTGTTTAATAGATGACCTCGTAGACTGTGGCCTTCTTGTCACCAGAGCCGGTTACAATGTATTTGTCATCTGCGGAAATGTCACAACTTAAGACAGAGGAGGATTCTTTCGACTGAAATATGCTTGCTCCGTATGGGGTCCGCCAGGCGTTGAGGAGATTATCTTTGCCAGTACTCACAAACCATTTCCCGCAGTAGGCAAACTTGAGCGAAAGGACACAGCTCTCGTGTAGGTGAAGCTGGTATTTGTCGGGCTTGGTGTGGTGCAAGACCTCCACATTGCTGCTCTCCATGCCGACTGCGAGCCATTCGCCCGTCGGGCAGTAGCCCAGCGAGAAAATCTGGGAAGTGAAATCGTGCTGCTGGAGCTGCCTTCCTTCCCTAAGGTCCCAGGAACGCACTGTGTTGTCCAAGCCTCCGGTCCACAACTTTGTGCCATCGTGAGAGATGTCTATGCAGCTGGCTCCGTCCGTGTGGCCTTGAAATTGTCTGACCAGGGTTTGGTTGTGGAGATCCCAGACAGCAATGTTGCCGTCGCTGCAGCAGGAGAAGCAGACTTTTGCCTCGGGGCTGATTGCCAGAGCGTAGCAAGCTGGGGCGGAGGAGGTCAGCTCAGCCTTGATCCTGGGGGTTGGAGAAGCCAGGTCCCAGATGGTGAGCGTGCTGGCTTCGCCACCCACGATCAACGTGTGTCCATCCGGGAGGAGCTTGCAGGAGCGGATATAGTTGTCCCTGTTCAAACAATCTAGCTGGGAGATGGGACTCTTGCTGCCCGGCTGACTGATGTCCCAGATCTTAACACATCCCTTCCCTCCGGTGTAGACGTGTCTGGTCGGGTTGCTAATGGTCACCGCACACACCACCTCGCCGTGACTCAGCGTGTTGATCTGACGGGCGTGCCGGGGGATGCCAGGCCCAGCCAGGGCGTCATGGGGAAATGGAACCGGCTGCATCTGCCCATCGGCACTGACATGAAAGGAGTAGGCTGGTTTGCCGCCAGGAATGGAGGCCAAGCTGGTTGGAAGCCCAGGGGCCCTCATGGGTGGATGTGGGTCGAAGCCAACAGCTCCAAAGCTCACCATTGGCGACCGGCCATAGGCGGCAGCGGCGGCGGCACTCATCTGCGGAGGGATGTTGTGGAGGCTGGCGTAGGCGCCGGGGCTGGTGAGGGAGCCGTTCATTTCATGGTGTCCCATCATGGCGAAGGGAGTGGTGTAGGATCCGGCTATTGAGATGGGAGTCCTCAGAGCGGATGCCAGGGGATCCATGCCTGCTGGCTTGCCGGGCATAGGCCGCAGCCCTGGCGTCGTACTCGTCCCGGGAGTGGGGGCGTCATTCCTCAGTGTGGGAGTGTTGGATTTCAGCCCAGGGGTTGAAGATTTGTCATTATGGCCCAGGTCCTTGGTCTTGGAGGAGGGGGTGCTGCTGGAGGAGGCAACGGAGGCAGGGCTGTTTGGAGCGTCCTTTTTTGGGCCTCGCATTTTATCGATTCCATTTTCAGGCGGGGAGTGGGCAGGGCTGACCCGAGGCGTTGTTGGATCCTCATTGGAGACATCCACCACCAAGTCATCACTCTTGTCGCCATCGCTGTCATATCTGCTCATGCTGTCCTTCTCCTCGGCCTTCCGCTTCTTGGAGTCGATGCCGTACTCCGCGGAGCTCCTGTGCTTCTCGCTGGCGCGCAAGCTCTCCGAGGGCGAGACGGAATTATTTGCACTGGAGTCTCGTTCTCGATGGTCCAAGTCGTGATGGTTTTTCTCGTCTTTCACCGTTAAGTGCACTTGGCTGCCAAGTGCTCCGAGAGCCAGGAGCCCCGAGCTGCTCCCAGTGACCGGAGGGATTCCTGGAGGCTGAAGACCTGACGGGTGGGGCGGTAGCTGTACTGGGGGCCCGTGAGCCGCGTGCGAGAGGTGCTGGGCCTGGAGCTGCTGCTGGGTGAGAGGCAGATTTGGAAGTCCACGTACCCCGATGATAGCATTCAACTCGGTCATGGTCACTTGCTTGGCACGTTCAACAGCCTGGGCCACCTGCTGTTGGTGCTCTTGTGACAGAAAAGGCATGATCTGTGCTAGGATCGTGTTCAGTCTTTTAGCAATCTCTGTCTGCTTGTGCATTTCAATATTCAAACCATAGGACATTTCATAGTACATAACGTAATGGCGCTGCATTTCAGTCTTCTCGTTGGCAAGTTTGTCGTACTCCACCTTCAGACTGTGATACTGAGCTTGCAAAAACTGGAACTCGTCCTTAATTCGATCGCAGGACTCGGCCACGGTGAATTTGAAGCCAGGCTGCCCAGGCTGGTGGGGAGCCGGGTGTCGGCCTTGCGGATACATGGCAGGGAGCCGGAGCCAGAGCCCGGCGGACGGAGCAGACAACCCCCCCCCCGGTGCGATCCCCCAAACTGGAACAAAGAGCGGGCGAAGCGGGGGTTCCGGGGCTCCGGGACGCCGGGGTCTAGTCGGGCAGCAGCAGCCGCCTCCGCCGCCGGGTCCGAGGGGGGCTGCTCCGGGGCATCCCGGCTCCTCGCGGCGGGGCGGGTGGCAGAACCAGGGGGGAGAGTCGGTCCCTTCCCTCCTCCGAGCGGCGGCTCCTCCTCCTCCTGGCTGAGTCCGGGCTCCGCTCCCCGGCTAGTCCCGCGGGGCGCCCCTCGCCGGCCCCGGAGCACGGCCCCTAGATCCGAGCGGGCGGGGCGGGGTAACTCCCACGCGGCAAAGCCCCCCCTCCCCGGCGGCCCCGATCCCGGCGGCACGATCCACTGGAGAATAACAGAGGGGGGGGGGGGGCCGGGCTCCCCTTTCCCCTCCCCCTTTGAACCCTTGGGCCCCTCCCTGCAACCCCTGGCCCGCCCCCTAGAGAGCCGT
>TRINITY_DN23251_c0_g1_i8 len=2204 path=[0:0-96 2:97-403 4:404-1036 5:1037-1051 6:1052-2203]
AACGTTGGGGAATAACTTCCAAGGTTTTTTTTTTCAAGCAGAAGACGGCATACGAGATTACAAGGTGACTGGAGTTCAGACGTGTGCTCTTCCGATCTGGGACTCTTGCTGCCCGGCTGACTGATGTCCCAGATCTTAACACATCCCTTCCCTCCGGTGTAGACGTGTCTGGTCGGGTTGCTAATGGTCACCGCACACACCACCTCGCCGTGACTCAGCGTGTTGATCTGACGGGCGTGCCGGGGGATGCCAGGCCCAGCCAGGGCGTCATGGGGAAATGGAACCGGCTGCATCTGCCCATCGGCACTGACATGAAAGGAGTAGGCTGGTTTGCCGCCAGGAATGGAGGCCAAGCTGGTTGGAAGCCCAGGGGCCCTCATGGGTGGATGTGGGTCGAAGCCAACCATTGGCGACCGGCCATAGGCGGCAGCGGCGGCGGCACTCATCTGCGGAGGGATGTTGTGGAGGCTGGCGTAGGCGCCGGGGCTGGTGAGGGAGCCGTTCATTTCATGGTGTCCCATCATGGCGAAGGGAGTGGTGTAGGATCCGGCTATTGAGATGGGAGTCCTCAGAGCGGATGCCAGGGGATCCATGCCTGCTGGCTTGCCGGGCATAGGCCGCAGCCCTGGCGTCGTACTCGTCCCGGGAGTGGGGGCGTCATTCCTCAGTGTGGGAGTGTTGGATTTCAGCCCAGGGGTTGAAGATTTGTCATTATGGCCCAGGTCCTTGGTCTTGGAGGAGGGGGTGCTGCTGGAGGAGGCAACGGAGGCAGGGCTGTTTGGAGCGTCCTTTTTTGGGCCTCGCATTTTATCGATTCCATTTTCAGGCGGGGAGTGGGCAGGGCTGACCCGAGGCGTTGTTGGATCCTCATTGGAGACATCCACCACCAAGTCATCACTCTTGTCGCCATCGCTGTCATATCTGCTCATGCTGTCCTTCTCCTCGGCCTTCCGCTTCTTGGAGTCGATGCCGTACTCCGCGGAGCTCCTGTGCTTCTCGCTGGCGCGCAAGCTCTCCGAGGGCGAGACGGAATTATTCCTCTGCTTTCTGTGTGCACTGGAGTCTCGTTCTCGATGGTCCAAGTCGTGATGGTTTTTCTCGTCTTTCACCGTTAAGTGCACTTGGCTGCCAAGTGCTCCGAGAGCCAGGAGCCCCGAGCTGCTCCCAGTGACCGGAGGGATTCCTGGAGGCTGAAGACCTGACGGGTGGGGCGGTAGCTGTACTGGGGGCCCGTGAGCCGCGTGCGAGAGGTGCTGGGCCTGGAGCTGCTGCTGGGTGAGAGGCAGATTTGGAAGTCCACGTACCCCGATGATAGCATTCAACTCGGTCATGGTCACTTGCTTGGCACGTTCAACAGCCTGGGCCACCTGCTGTTGGTGCTCTTGTGACAGAAAAGGCATGATCTGTGCTAGGATCGTGTTCAGTCTTTTAGCAATCTCTGTCTGCTTGTGCATTTCAATATTCAAACCATAGGACATTTCATAGTACATAACGTAATGGCGCTGCATTTCAGTCTTCTCGTTGGCAAGTTTGTCGTACTCCACCTTCAGACTGTGATACTGAGCTTGCAAAAACTGGAACTCGTCCTTAATTCGATCGCAGGACTCGGCCACGGTGAATTTGAAGCCAGGCTGCCCAGGCTGGTGGGGAGCCGGGTGTCGGCCTTGCGGATACATGGCAGGGAGCCGGAGCCAGAGCCCGGCGGACGGAGCAGACAACCCCCCCCCCGGTGCGATCCCCCAAACTGGAACAAAGAGCGGGCGAAGCGGGGGTTCCGGGGCTCCGGGACGCCGGGGTCTAGTCGGGCAGCAGCAGCCGCCTCCGCCGCCGGGTCCGAGGGGGGCTGCTCCGGGGCATCCCGGCTCCTCGCGGCGGGGCGGGTGGCAGAACCAGGGGGGAGAGTCGGTCCCTTCCCTCCTCCGAGCGGCGGCTCCTCCTCCTCCTGGCTGAGTCCGGGCTCCGCTCCCCGGCTAGTCCCGCGGGGCGCCCCTCGCCGGCCCCGGAGCACGGCCCCTAGATCCGAGCGGGCGGGGCGGGGTAACTCCCACGCGGCAAAGCCCCCCCTCCCCGGCGGCCCCGATCCCGGCGGCACGATCCACTGGAGAATAACAGAGGGGGGGGGGGGGCCGGGCTCCCCTTTCCCCTCCCCCTTTGAACCCTTGGGCCCCTCCCTGCAACCCCTGGCCCGCCCCCTAGAGAGCCGT
>TRINITY_DN23251_c0_g1_i5 len=2189 path=[0:0-96 2:97-403 4:404-1036 6:1037-2188]
AACGTTGGGGAATAACTTCCAAGGTTTTTTTTTTCAAGCAGAAGACGGCATACGAGATTACAAGGTGACTGGAGTTCAGACGTGTGCTCTTCCGATCTGGGACTCTTGCTGCCCGGCTGACTGATGTCCCAGATCTTAACACATCCCTTCCCTCCGGTGTAGACGTGTCTGGTCGGGTTGCTAATGGTCACCGCACACACCACCTCGCCGTGACTCAGCGTGTTGATCTGACGGGCGTGCCGGGGGATGCCAGGCCCAGCCAGGGCGTCATGGGGAAATGGAACCGGCTGCATCTGCCCATCGGCACTGACATGAAAGGAGTAGGCTGGTTTGCCGCCAGGAATGGAGGCCAAGCTGGTTGGAAGCCCAGGGGCCCTCATGGGTGGATGTGGGTCGAAGCCAACCATTGGCGACCGGCCATAGGCGGCAGCGGCGGCGGCACTCATCTGCGGAGGGATGTTGTGGAGGCTGGCGTAGGCGCCGGGGCTGGTGAGGGAGCCGTTCATTTCATGGTGTCCCATCATGGCGAAGGGAGTGGTGTAGGATCCGGCTATTGAGATGGGAGTCCTCAGAGCGGATGCCAGGGGATCCATGCCTGCTGGCTTGCCGGGCATAGGCCGCAGCCCTGGCGTCGTACTCGTCCCGGGAGTGGGGGCGTCATTCCTCAGTGTGGGAGTGTTGGATTTCAGCCCAGGGGTTGAAGATTTGTCATTATGGCCCAGGTCCTTGGTCTTGGAGGAGGGGGTGCTGCTGGAGGAGGCAACGGAGGCAGGGCTGTTTGGAGCGTCCTTTTTTGGGCCTCGCATTTTATCGATTCCATTTTCAGGCGGGGAGTGGGCAGGGCTGACCCGAGGCGTTGTTGGATCCTCATTGGAGACATCCACCACCAAGTCATCACTCTTGTCGCCATCGCTGTCATATCTGCTCATGCTGTCCTTCTCCTCGGCCTTCCGCTTCTTGGAGTCGATGCCGTACTCCGCGGAGCTCCTGTGCTTCTCGCTGGCGCGCAAGCTCTCCGAGGGCGAGACGGAATTATTTGCACTGGAGTCTCGTTCTCGATGGTCCAAGTCGTGATGGTTTTTCTCGTCTTTCACCGTTAAGTGCACTTGGCTGCCAAGTGCTCCGAGAGCCAGGAGCCCCGAGCTGCTCCCAGTGACCGGAGGGATTCCTGGAGGCTGAAGACCTGACGGGTGGGGCGGTAGCTGTACTGGGGGCCCGTGAGCCGCGTGCGAGAGGTGCTGGGCCTGGAGCTGCTGCTGGGTGAGAGGCAGATTTGGAAGTCCACGTACCCCGATGATAGCATTCAACTCGGTCATGGTCACTTGCTTGGCACGTTCAACAGCCTGGGCCACCTGCTGTTGGTGCTCTTGTGACAGAAAAGGCATGATCTGTGCTAGGATCGTGTTCAGTCTTTTAGCAATCTCTGTCTGCTTGTGCATTTCAATATTCAAACCATAGGACATTTCATAGTACATAACGTAATGGCGCTGCATTTCAGTCTTCTCGTTGGCAAGTTTGTCGTACTCCACCTTCAGACTGTGATACTGAGCTTGCAAAAACTGGAACTCGTCCTTAATTCGATCGCAGGACTCGGCCACGGTGAATTTGAAGCCAGGCTGCCCAGGCTGGTGGGGAGCCGGGTGTCGGCCTTGCGGATACATGGCAGGGAGCCGGAGCCAGAGCCCGGCGGACGGAGCAGACAACCCCCCCCCCGGTGCGATCCCCCAAACTGGAACAAAGAGCGGGCGAAGCGGGGGTTCCGGGGCTCCGGGACGCCGGGGTCTAGTCGGGCAGCAGCAGCCGCCTCCGCCGCCGGGTCCGAGGGGGGCTGCTCCGGGGCATCCCGGCTCCTCGCGGCGGGGCGGGTGGCAGAACCAGGGGGGAGAGTCGGTCCCTTCCCTCCTCCGAGCGGCGGCTCCTCCTCCTCCTGGCTGAGTCCGGGCTCCGCTCCCCGGCTAGTCCCGCGGGGCGCCCCTCGCCGGCCCCGGAGCACGGCCCCTAGATCCGAGCGGGCGGGGCGGGGTAACTCCCACGCGGCAAAGCCCCCCCTCCCCGGCGGCCCCGATCCCGGCGGCACGATCCACTGGAGAATAACAGAGGGGGGGGGGGGGCCGGGCTCCCCTTTCCCCTCCCCCTTTGAACCCTTGGGCCCCTCCCTGCAACCCCTGGCCCGCCCCCTAGAGAGCCGT
>TRINITY_DN23251_c0_g1_i9 len=2219 path=[0:0-96 2:97-403 3:404-418 4:419-1051 5:1052-1066 6:1067-2218]
AACGTTGGGGAATAACTTCCAAGGTTTTTTTTTTCAAGCAGAAGACGGCATACGAGATTACAAGGTGACTGGAGTTCAGACGTGTGCTCTTCCGATCTGGGACTCTTGCTGCCCGGCTGACTGATGTCCCAGATCTTAACACATCCCTTCCCTCCGGTGTAGACGTGTCTGGTCGGGTTGCTAATGGTCACCGCACACACCACCTCGCCGTGACTCAGCGTGTTGATCTGACGGGCGTGCCGGGGGATGCCAGGCCCAGCCAGGGCGTCATGGGGAAATGGAACCGGCTGCATCTGCCCATCGGCACTGACATGAAAGGAGTAGGCTGGTTTGCCGCCAGGAATGGAGGCCAAGCTGGTTGGAAGCCCAGGGGCCCTCATGGGTGGATGTGGGTCGAAGCCAACAGCTCCAAAGCTCACCATTGGCGACCGGCCATAGGCGGCAGCGGCGGCGGCACTCATCTGCGGAGGGATGTTGTGGAGGCTGGCGTAGGCGCCGGGGCTGGTGAGGGAGCCGTTCATTTCATGGTGTCCCATCATGGCGAAGGGAGTGGTGTAGGATCCGGCTATTGAGATGGGAGTCCTCAGAGCGGATGCCAGGGGATCCATGCCTGCTGGCTTGCCGGGCATAGGCCGCAGCCCTGGCGTCGTACTCGTCCCGGGAGTGGGGGCGTCATTCCTCAGTGTGGGAGTGTTGGATTTCAGCCCAGGGGTTGAAGATTTGTCATTATGGCCCAGGTCCTTGGTCTTGGAGGAGGGGGTGCTGCTGGAGGAGGCAACGGAGGCAGGGCTGTTTGGAGCGTCCTTTTTTGGGCCTCGCATTTTATCGATTCCATTTTCAGGCGGGGAGTGGGCAGGGCTGACCCGAGGCGTTGTTGGATCCTCATTGGAGACATCCACCACCAAGTCATCACTCTTGTCGCCATCGCTGTCATATCTGCTCATGCTGTCCTTCTCCTCGGCCTTCCGCTTCTTGGAGTCGATGCCGTACTCCGCGGAGCTCCTGTGCTTCTCGCTGGCGCGCAAGCTCTCCGAGGGCGAGACGGAATTATTCCTCTGCTTTCTGTGTGCACTGGAGTCTCGTTCTCGATGGTCCAAGTCGTGATGGTTTTTCTCGTCTTTCACCGTTAAGTGCACTTGGCTGCCAAGTGCTCCGAGAGCCAGGAGCCCCGAGCTGCTCCCAGTGACCGGAGGGATTCCTGGAGGCTGAAGACCTGACGGGTGGGGCGGTAGCTGTACTGGGGGCCCGTGAGCCGCGTGCGAGAGGTGCTGGGCCTGGAGCTGCTGCTGGGTGAGAGGCAGATTTGGAAGTCCACGTACCCCGATGATAGCATTCAACTCGGTCATGGTCACTTGCTTGGCACGTTCAACAGCCTGGGCCACCTGCTGTTGGTGCTCTTGTGACAGAAAAGGCATGATCTGTGCTAGGATCGTGTTCAGTCTTTTAGCAATCTCTGTCTGCTTGTGCATTTCAATATTCAAACCATAGGACATTTCATAGTACATAACGTAATGGCGCTGCATTTCAGTCTTCTCGTTGGCAAGTTTGTCGTACTCCACCTTCAGACTGTGATACTGAGCTTGCAAAAACTGGAACTCGTCCTTAATTCGATCGCAGGACTCGGCCACGGTGAATTTGAAGCCAGGCTGCCCAGGCTGGTGGGGAGCCGGGTGTCGGCCTTGCGGATACATGGCAGGGAGCCGGAGCCAGAGCCCGGCGGACGGAGCAGACAACCCCCCCCCCGGTGCGATCCCCCAAACTGGAACAAAGAGCGGGCGAAGCGGGGGTTCCGGGGCTCCGGGACGCCGGGGTCTAGTCGGGCAGCAGCAGCCGCCTCCGCCGCCGGGTCCGAGGGGGGCTGCTCCGGGGCATCCCGGCTCCTCGCGGCGGGGCGGGTGGCAGAACCAGGGGGGAGAGTCGGTCCCTTCCCTCCTCCGAGCGGCGGCTCCTCCTCCTCCTGGCTGAGTCCGGGCTCCGCTCCCCGGCTAGTCCCGCGGGGCGCCCCTCGCCGGCCCCGGAGCACGGCCCCTAGATCCGAGCGGGCGGGGCGGGGTAACTCCCACGCGGCAAAGCCCCCCCTCCCCGGCGGCCCCGATCCCGGCGGCACGATCCACTGGAGAATAACAGAGGGGGGGGGGGGGCCGGGCTCCCCTTTCCCCTCCCCCTTTGAACCCTTGGGCCCCTCCCTGCAACCCCTGGCCCGCCCCCTAGAGAGCCGT
>TRINITY_DN23251_c0_g1_i7 len=2204 path=[0:0-96 2:97-403 3:404-418 4:419-1051 6:1052-2203]
AACGTTGGGGAATAACTTCCAAGGTTTTTTTTTTCAAGCAGAAGACGGCATACGAGATTACAAGGTGACTGGAGTTCAGACGTGTGCTCTTCCGATCTGGGACTCTTGCTGCCCGGCTGACTGATGTCCCAGATCTTAACACATCCCTTCCCTCCGGTGTAGACGTGTCTGGTCGGGTTGCTAATGGTCACCGCACACACCACCTCGCCGTGACTCAGCGTGTTGATCTGACGGGCGTGCCGGGGGATGCCAGGCCCAGCCAGGGCGTCATGGGGAAATGGAACCGGCTGCATCTGCCCATCGGCACTGACATGAAAGGAGTAGGCTGGTTTGCCGCCAGGAATGGAGGCCAAGCTGGTTGGAAGCCCAGGGGCCCTCATGGGTGGATGTGGGTCGAAGCCAACAGCTCCAAAGCTCACCATTGGCGACCGGCCATAGGCGGCAGCGGCGGCGGCACTCATCTGCGGAGGGATGTTGTGGAGGCTGGCGTAGGCGCCGGGGCTGGTGAGGGAGCCGTTCATTTCATGGTGTCCCATCATGGCGAAGGGAGTGGTGTAGGATCCGGCTATTGAGATGGGAGTCCTCAGAGCGGATGCCAGGGGATCCATGCCTGCTGGCTTGCCGGGCATAGGCCGCAGCCCTGGCGTCGTACTCGTCCCGGGAGTGGGGGCGTCATTCCTCAGTGTGGGAGTGTTGGATTTCAGCCCAGGGGTTGAAGATTTGTCATTATGGCCCAGGTCCTTGGTCTTGGAGGAGGGGGTGCTGCTGGAGGAGGCAACGGAGGCAGGGCTGTTTGGAGCGTCCTTTTTTGGGCCTCGCATTTTATCGATTCCATTTTCAGGCGGGGAGTGGGCAGGGCTGACCCGAGGCGTTGTTGGATCCTCATTGGAGACATCCACCACCAAGTCATCACTCTTGTCGCCATCGCTGTCATATCTGCTCATGCTGTCCTTCTCCTCGGCCTTCCGCTTCTTGGAGTCGATGCCGTACTCCGCGGAGCTCCTGTGCTTCTCGCTGGCGCGCAAGCTCTCCGAGGGCGAGACGGAATTATTTGCACTGGAGTCTCGTTCTCGATGGTCCAAGTCGTGATGGTTTTTCTCGTCTTTCACCGTTAAGTGCACTTGGCTGCCAAGTGCTCCGAGAGCCAGGAGCCCCGAGCTGCTCCCAGTGACCGGAGGGATTCCTGGAGGCTGAAGACCTGACGGGTGGGGCGGTAGCTGTACTGGGGGCCCGTGAGCCGCGTGCGAGAGGTGCTGGGCCTGGAGCTGCTGCTGGGTGAGAGGCAGATTTGGAAGTCCACGTACCCCGATGATAGCATTCAACTCGGTCATGGTCACTTGCTTGGCACGTTCAACAGCCTGGGCCACCTGCTGTTGGTGCTCTTGTGACAGAAAAGGCATGATCTGTGCTAGGATCGTGTTCAGTCTTTTAGCAATCTCTGTCTGCTTGTGCATTTCAATATTCAAACCATAGGACATTTCATAGTACATAACGTAATGGCGCTGCATTTCAGTCTTCTCGTTGGCAAGTTTGTCGTACTCCACCTTCAGACTGTGATACTGAGCTTGCAAAAACTGGAACTCGTCCTTAATTCGATCGCAGGACTCGGCCACGGTGAATTTGAAGCCAGGCTGCCCAGGCTGGTGGGGAGCCGGGTGTCGGCCTTGCGGATACATGGCAGGGAGCCGGAGCCAGAGCCCGGCGGACGGAGCAGACAACCCCCCCCCCGGTGCGATCCCCCAAACTGGAACAAAGAGCGGGCGAAGCGGGGGTTCCGGGGCTCCGGGACGCCGGGGTCTAGTCGGGCAGCAGCAGCCGCCTCCGCCGCCGGGTCCGAGGGGGGCTGCTCCGGGGCATCCCGGCTCCTCGCGGCGGGGCGGGTGGCAGAACCAGGGGGGAGAGTCGGTCCCTTCCCTCCTCCGAGCGGCGGCTCCTCCTCCTCCTGGCTGAGTCCGGGCTCCGCTCCCCGGCTAGTCCCGCGGGGCGCCCCTCGCCGGCCCCGGAGCACGGCCCCTAGATCCGAGCGGGCGGGGCGGGGTAACTCCCACGCGGCAAAGCCCCCCCTCCCCGGCGGCCCCGATCCCGGCGGCACGATCCACTGGAGAATAACAGAGGGGGGGGGGGGGCCGGGCTCCCCTTTCCCCTCCCCCTTTGAACCCTTGGGCCCCTCCCTGCAACCCCTGGCCCGCCCCCTAGAGAGCCGT
>TRINITY_DN23251_c0_g1_i3 len=3955 path=[1:0-1832 2:1833-2139 3:2140-2154 4:2155-2787 5:2788-2802 6:2803-3954]
CCCCCCCCCCCCCCCCCCCCCCCCCCCACCCCCCCCGGGTTAGTAAACCTTTTTTTTTTTTTTTTTTTTTTTTTTTTTAATAAAAAGAGTTGTATTTTAAAGGTTATCAATTCTATTACTTTACTTTCGTTGGCGTACAAAACACACAAGTTGCTATTATCTTCCGCGGCTCCCTGAGCTTATTTTTTGTTTTTATTCCTGTTTCCTTGGAAGTTATTCCCCAACGTTTTATATGTCCGAAGATCAAGATGGGACTGAGCAGAAGCTTGTTAGAACGAGAACTTCCCCATTTTCTTCAAACGTACGAGCACAAAAATCCATATAAAAACGTGATTGTTTTGCTGATGTCGCGTCACGAAGCTGAAGATCTGACCGACCCTTCCCACCTTCAGTCCATATTCAAATATTTGACTCGCACACTGAACAATTCACATGTACAACAGTAGGAACAACTTTCACCAGTGGACAACTTTGCTCAGGCTGGTTACAAGCTGTAGGTCAAAAGAAAAATATTAAAAAATAAAAAGTGTCCTCCCCCTACAAATCTTTGAGGGGGGAAAAGAGATTGCCACCACCAAAAGCCATCAGTGGAATACAATTACAGCAGACCCAAAAAAATATGCACAACTAGTGTACAGCCGGCACCCTCCCCACCCTTTTCGATCTATTTACTAGTCCGTTATTTACATTTTCCACAAGTCTTATGCAGAATGCGCCAAAGAAACCAGTCACAATAAGAAGTCAGTCCCTTTATCGTCCCCACCAATGCAGAAGGGAGAAACCAAAAGATCAAAACCCAAAGCCAGACGGGTTCAAAGCTCCGATATGTGCCATAGCTTGCAGACCTCGGTTCAATCCCACGGTGGGCCAGGCCTTAACATTAAACCTTGCTGAAAGGCGTCCGTCCACGCGCAGTACTGCAAGACCACCAAGATCCCACTGCACAGCCCCTGGCGGGAAGCACGCTCCGACTGCATGGCTGCTTTTGGTTCTTTCGCCTGCTCCACTTCAGAGATTTGCCATAGTGCTGACAGACTAGAGCCTGCTCTTGAGAGCCGACAGTCCGGTTAGAAATCCTTGTTTAATAGATGACCTCGTAGACTGTGGCCTTCTTGTCACCAGAGCCGGTTACAATGTATTTGTCATCTGCGGAAATGTCACAACTTAAGACAGAGGAGGATTCTTTCGACTGAAATATGCTTGCTCCGTATGGGGTCCGCCAGGCGTTGAGGAGATTATCTTTGCCAGTACTCACAAACCATTTCCCGCAGTAGGCAAACTTGAGCGAAAGGACACAGCTCTCGTGTAGGTGAAGCTGGTATTTGTCGGGCTTGGTGTGGTGCAAGACCTCCACATTGCTGCTCTCCATGCCGACTGCGAGCCATTCGCCCGTCGGGCAGTAGCCCAGCGAGAAAATCTGGGAAGTGAAATCGTGCTGCTGGAGCTGCCTTCCTTCCCTAAGGTCCCAGGAACGCACTGTGTTGTCCAAGCCTCCGGTCCACAACTTTGTGCCATCGTGAGAGATGTCTATGCAGCTGGCTCCGTCCGTGTGGCCTTGAAATTGTCTGACCAGGGTTTGGTTGTGGAGATCCCAGACAGCAATGTTGCCGTCGCTGCAGCAGGAGAAGCAGACTTTTGCCTCGGGGCTGATTGCCAGAGCGTAGCAAGCTGGGGCGGAGGAGGTCAGCTCAGCCTTGATCCTGGGGGTTGGAGAAGCCAGGTCCCAGATGGTGAGCGTGCTGGCTTCGCCACCCACGATCAACGTGTGTCCATCCGGGAGGAGCTTGCAGGAGCGGATATAGTTGTCCCTGTTCAAACAATCTAGCTGGGAGATGGGACTCTTGCTGCCCGGCTGACTGATGTCCCAGATCTTAACACATCCCTTCCCTCCGGTGTAGACGTGTCTGGTCGGGTTGCTAATGGTCACCGCACACACCACCTCGCCGTGACTCAGCGTGTTGATCTGACGGGCGTGCCGGGGGATGCCAGGCCCAGCCAGGGCGTCATGGGGAAATGGAACCGGCTGCATCTGCCCATCGGCACTGACATGAAAGGAGTAGGCTGGTTTGCCGCCAGGAATGGAGGCCAAGCTGGTTGGAAGCCCAGGGGCCCTCATGGGTGGATGTGGGTCGAAGCCAACAGCTCCAAAGCTCACCATTGGCGACCGGCCATAGGCGGCAGCGGCGGCGGCACTCATCTGCGGAGGGATGTTGTGGAGGCTGGCGTAGGCGCCGGGGCTGGTGAGGGAGCCGTTCATTTCATGGTGTCCCATCATGGCGAAGGGAGTGGTGTAGGATCCGGCTATTGAGATGGGAGTCCTCAGAGCGGATGCCAGGGGATCCATGCCTGCTGGCTTGCCGGGCATAGGCCGCAGCCCTGGCGTCGTACTCGTCCCGGGAGTGGGGGCGTCATTCCTCAGTGTGGGAGTGTTGGATTTCAGCCCAGGGGTTGAAGATTTGTCATTATGGCCCAGGTCCTTGGTCTTGGAGGAGGGGGTGCTGCTGGAGGAGGCAACGGAGGCAGGGCTGTTTGGAGCGTCCTTTTTTGGGCCTCGCATTTTATCGATTCCATTTTCAGGCGGGGAGTGGGCAGGGCTGACCCGAGGCGTTGTTGGATCCTCATTGGAGACATCCACCACCAAGTCATCACTCTTGTCGCCATCGCTGTCATATCTGCTCATGCTGTCCTTCTCCTCGGCCTTCCGCTTCTTGGAGTCGATGCCGTACTCCGCGGAGCTCCTGTGCTTCTCGCTGGCGCGCAAGCTCTCCGAGGGCGAGACGGAATTATTCCTCTGCTTTCTGTGTGCACTGGAGTCTCGTTCTCGATGGTCCAAGTCGTGATGGTTTTTCTCGTCTTTCACCGTTAAGTGCACTTGGCTGCCAAGTGCTCCGAGAGCCAGGAGCCCCGAGCTGCTCCCAGTGACCGGAGGGATTCCTGGAGGCTGAAGACCTGACGGGTGGGGCGGTAGCTGTACTGGGGGCCCGTGAGCCGCGTGCGAGAGGTGCTGGGCCTGGAGCTGCTGCTGGGTGAGAGGCAGATTTGGAAGTCCACGTACCCCGATGATAGCATTCAACTCGGTCATGGTCACTTGCTTGGCACGTTCAACAGCCTGGGCCACCTGCTGTTGGTGCTCTTGTGACAGAAAAGGCATGATCTGTGCTAGGATCGTGTTCAGTCTTTTAGCAATCTCTGTCTGCTTGTGCATTTCAATATTCAAACCATAGGACATTTCATAGTACATAACGTAATGGCGCTGCATTTCAGTCTTCTCGTTGGCAAGTTTGTCGTACTCCACCTTCAGACTGTGATACTGAGCTTGCAAAAACTGGAACTCGTCCTTAATTCGATCGCAGGACTCGGCCACGGTGAATTTGAAGCCAGGCTGCCCAGGCTGGTGGGGAGCCGGGTGTCGGCCTTGCGGATACATGGCAGGGAGCCGGAGCCAGAGCCCGGCGGACGGAGCAGACAACCCCCCCCCCGGTGCGATCCCCCAAACTGGAACAAAGAGCGGGCGAAGCGGGGGTTCCGGGGCTCCGGGACGCCGGGGTCTAGTCGGGCAGCAGCAGCCGCCTCCGCCGCCGGGTCCGAGGGGGGCTGCTCCGGGGCATCCCGGCTCCTCGCGGCGGGGCGGGTGGCAGAACCAGGGGGGAGAGTCGGTCCCTTCCCTCCTCCGAGCGGCGGCTCCTCCTCCTCCTGGCTGAGTCCGGGCTCCGCTCCCCGGCTAGTCCCGCGGGGCGCCCCTCGCCGGCCCCGGAGCACGGCCCCTAGATCCGAGCGGGCGGGGCGGGGTAACTCCCACGCGGCAAAGCCCCCCCTCCCCGGCGGCCCCGATCCCGGCGGCACGATCCACTGGAGAATAACAGAGGGGGGGGGGGGGCCGGGCTCCCCTTTCCCCTCCCCCTTTGAACCCTTGGGCCCCTCCCTGCAACCCCTGGCCCGCCCCCTAGAGAGCCGT
>TRINITY_DN23251_c0_g1_i2 len=3940 path=[1:0-1832 2:1833-2139 4:2140-2772 5:2773-2787 6:2788-3939]
CCCCCCCCCCCCCCCCCCCCCCCCCCCACCCCCCCCGGGTTAGTAAACCTTTTTTTTTTTTTTTTTTTTTTTTTTTTTAATAAAAAGAGTTGTATTTTAAAGGTTATCAATTCTATTACTTTACTTTCGTTGGCGTACAAAACACACAAGTTGCTATTATCTTCCGCGGCTCCCTGAGCTTATTTTTTGTTTTTATTCCTGTTTCCTTGGAAGTTATTCCCCAACGTTTTATATGTCCGAAGATCAAGATGGGACTGAGCAGAAGCTTGTTAGAACGAGAACTTCCCCATTTTCTTCAAACGTACGAGCACAAAAATCCATATAAAAACGTGATTGTTTTGCTGATGTCGCGTCACGAAGCTGAAGATCTGACCGACCCTTCCCACCTTCAGTCCATATTCAAATATTTGACTCGCACACTGAACAATTCACATGTACAACAGTAGGAACAACTTTCACCAGTGGACAACTTTGCTCAGGCTGGTTACAAGCTGTAGGTCAAAAGAAAAATATTAAAAAATAAAAAGTGTCCTCCCCCTACAAATCTTTGAGGGGGGAAAAGAGATTGCCACCACCAAAAGCCATCAGTGGAATACAATTACAGCAGACCCAAAAAAATATGCACAACTAGTGTACAGCCGGCACCCTCCCCACCCTTTTCGATCTATTTACTAGTCCGTTATTTACATTTTCCACAAGTCTTATGCAGAATGCGCCAAAGAAACCAGTCACAATAAGAAGTCAGTCCCTTTATCGTCCCCACCAATGCAGAAGGGAGAAACCAAAAGATCAAAACCCAAAGCCAGACGGGTTCAAAGCTCCGATATGTGCCATAGCTTGCAGACCTCGGTTCAATCCCACGGTGGGCCAGGCCTTAACATTAAACCTTGCTGAAAGGCGTCCGTCCACGCGCAGTACTGCAAGACCACCAAGATCCCACTGCACAGCCCCTGGCGGGAAGCACGCTCCGACTGCATGGCTGCTTTTGGTTCTTTCGCCTGCTCCACTTCAGAGATTTGCCATAGTGCTGACAGACTAGAGCCTGCTCTTGAGAGCCGACAGTCCGGTTAGAAATCCTTGTTTAATAGATGACCTCGTAGACTGTGGCCTTCTTGTCACCAGAGCCGGTTACAATGTATTTGTCATCTGCGGAAATGTCACAACTTAAGACAGAGGAGGATTCTTTCGACTGAAATATGCTTGCTCCGTATGGGGTCCGCCAGGCGTTGAGGAGATTATCTTTGCCAGTACTCACAAACCATTTCCCGCAGTAGGCAAACTTGAGCGAAAGGACACAGCTCTCGTGTAGGTGAAGCTGGTATTTGTCGGGCTTGGTGTGGTGCAAGACCTCCACATTGCTGCTCTCCATGCCGACTGCGAGCCATTCGCCCGTCGGGCAGTAGCCCAGCGAGAAAATCTGGGAAGTGAAATCGTGCTGCTGGAGCTGCCTTCCTTCCCTAAGGTCCCAGGAACGCACTGTGTTGTCCAAGCCTCCGGTCCACAACTTTGTGCCATCGTGAGAGATGTCTATGCAGCTGGCTCCGTCCGTGTGGCCTTGAAATTGTCTGACCAGGGTTTGGTTGTGGAGATCCCAGACAGCAATGTTGCCGTCGCTGCAGCAGGAGAAGCAGACTTTTGCCTCGGGGCTGATTGCCAGAGCGTAGCAAGCTGGGGCGGAGGAGGTCAGCTCAGCCTTGATCCTGGGGGTTGGAGAAGCCAGGTCCCAGATGGTGAGCGTGCTGGCTTCGCCACCCACGATCAACGTGTGTCCATCCGGGAGGAGCTTGCAGGAGCGGATATAGTTGTCCCTGTTCAAACAATCTAGCTGGGAGATGGGACTCTTGCTGCCCGGCTGACTGATGTCCCAGATCTTAACACATCCCTTCCCTCCGGTGTAGACGTGTCTGGTCGGGTTGCTAATGGTCACCGCACACACCACCTCGCCGTGACTCAGCGTGTTGATCTGACGGGCGTGCCGGGGGATGCCAGGCCCAGCCAGGGCGTCATGGGGAAATGGAACCGGCTGCATCTGCCCATCGGCACTGACATGAAAGGAGTAGGCTGGTTTGCCGCCAGGAATGGAGGCCAAGCTGGTTGGAAGCCCAGGGGCCCTCATGGGTGGATGTGGGTCGAAGCCAACCATTGGCGACCGGCCATAGGCGGCAGCGGCGGCGGCACTCATCTGCGGAGGGATGTTGTGGAGGCTGGCGTAGGCGCCGGGGCTGGTGAGGGAGCCGTTCATTTCATGGTGTCCCATCATGGCGAAGGGAGTGGTGTAGGATCCGGCTATTGAGATGGGAGTCCTCAGAGCGGATGCCAGGGGATCCATGCCTGCTGGCTTGCCGGGCATAGGCCGCAGCCCTGGCGTCGTACTCGTCCCGGGAGTGGGGGCGTCATTCCTCAGTGTGGGAGTGTTGGATTTCAGCCCAGGGGTTGAAGATTTGTCATTATGGCCCAGGTCCTTGGTCTTGGAGGAGGGGGTGCTGCTGGAGGAGGCAACGGAGGCAGGGCTGTTTGGAGCGTCCTTTTTTGGGCCTCGCATTTTATCGATTCCATTTTCAGGCGGGGAGTGGGCAGGGCTGACCCGAGGCGTTGTTGGATCCTCATTGGAGACATCCACCACCAAGTCATCACTCTTGTCGCCATCGCTGTCATATCTGCTCATGCTGTCCTTCTCCTCGGCCTTCCGCTTCTTGGAGTCGATGCCGTACTCCGCGGAGCTCCTGTGCTTCTCGCTGGCGCGCAAGCTCTCCGAGGGCGAGACGGAATTATTCCTCTGCTTTCTGTGTGCACTGGAGTCTCGTTCTCGATGGTCCAAGTCGTGATGGTTTTTCTCGTCTTTCACCGTTAAGTGCACTTGGCTGCCAAGTGCTCCGAGAGCCAGGAGCCCCGAGCTGCTCCCAGTGACCGGAGGGATTCCTGGAGGCTGAAGACCTGACGGGTGGGGCGGTAGCTGTACTGGGGGCCCGTGAGCCGCGTGCGAGAGGTGCTGGGCCTGGAGCTGCTGCTGGGTGAGAGGCAGATTTGGAAGTCCACGTACCCCGATGATAGCATTCAACTCGGTCATGGTCACTTGCTTGGCACGTTCAACAGCCTGGGCCACCTGCTGTTGGTGCTCTTGTGACAGAAAAGGCATGATCTGTGCTAGGATCGTGTTCAGTCTTTTAGCAATCTCTGTCTGCTTGTGCATTTCAATATTCAAACCATAGGACATTTCATAGTACATAACGTAATGGCGCTGCATTTCAGTCTTCTCGTTGGCAAGTTTGTCGTACTCCACCTTCAGACTGTGATACTGAGCTTGCAAAAACTGGAACTCGTCCTTAATTCGATCGCAGGACTCGGCCACGGTGAATTTGAAGCCAGGCTGCCCAGGCTGGTGGGGAGCCGGGTGTCGGCCTTGCGGATACATGGCAGGGAGCCGGAGCCAGAGCCCGGCGGACGGAGCAGACAACCCCCCCCCCGGTGCGATCCCCCAAACTGGAACAAAGAGCGGGCGAAGCGGGGGTTCCGGGGCTCCGGGACGCCGGGGTCTAGTCGGGCAGCAGCAGCCGCCTCCGCCGCCGGGTCCGAGGGGGGCTGCTCCGGGGCATCCCGGCTCCTCGCGGCGGGGCGGGTGGCAGAACCAGGGGGGAGAGTCGGTCCCTTCCCTCCTCCGAGCGGCGGCTCCTCCTCCTCCTGGCTGAGTCCGGGCTCCGCTCCCCGGCTAGTCCCGCGGGGCGCCCCTCGCCGGCCCCGGAGCACGGCCCCTAGATCCGAGCGGGCGGGGCGGGGTAACTCCCACGCGGCAAAGCCCCCCCTCCCCGGCGGCCCCGATCCCGGCGGCACGATCCACTGGAGAATAACAGAGGGGGGGGGGGGGCCGGGCTCCCCTTTCCCCTCCCCCTTTGAACCCTTGGGCCCCTCCCTGCAACCCCTGGCCCGCCCCCTAGAGAGCCGT
>TRINITY_DN23251_c0_g1_i1 len=3925 path=[1:0-1832 2:1833-2139 4:2140-2772 6:2773-3924]
CCCCCCCCCCCCCCCCCCCCCCCCCCCACCCCCCCCGGGTTAGTAAACCTTTTTTTTTTTTTTTTTTTTTTTTTTTTTAATAAAAAGAGTTGTATTTTAAAGGTTATCAATTCTATTACTTTACTTTCGTTGGCGTACAAAACACACAAGTTGCTATTATCTTCCGCGGCTCCCTGAGCTTATTTTTTGTTTTTATTCCTGTTTCCTTGGAAGTTATTCCCCAACGTTTTATATGTCCGAAGATCAAGATGGGACTGAGCAGAAGCTTGTTAGAACGAGAACTTCCCCATTTTCTTCAAACGTACGAGCACAAAAATCCATATAAAAACGTGATTGTTTTGCTGATGTCGCGTCACGAAGCTGAAGATCTGACCGACCCTTCCCACCTTCAGTCCATATTCAAATATTTGACTCGCACACTGAACAATTCACATGTACAACAGTAGGAACAACTTTCACCAGTGGACAACTTTGCTCAGGCTGGTTACAAGCTGTAGGTCAAAAGAAAAATATTAAAAAATAAAAAGTGTCCTCCCCCTACAAATCTTTGAGGGGGGAAAAGAGATTGCCACCACCAAAAGCCATCAGTGGAATACAATTACAGCAGACCCAAAAAAATATGCACAACTAGTGTACAGCCGGCACCCTCCCCACCCTTTTCGATCTATTTACTAGTCCGTTATTTACATTTTCCACAAGTCTTATGCAGAATGCGCCAAAGAAACCAGTCACAATAAGAAGTCAGTCCCTTTATCGTCCCCACCAATGCAGAAGGGAGAAACCAAAAGATCAAAACCCAAAGCCAGACGGGTTCAAAGCTCCGATATGTGCCATAGCTTGCAGACCTCGGTTCAATCCCACGGTGGGCCAGGCCTTAACATTAAACCTTGCTGAAAGGCGTCCGTCCACGCGCAGTACTGCAAGACCACCAAGATCCCACTGCACAGCCCCTGGCGGGAAGCACGCTCCGACTGCATGGCTGCTTTTGGTTCTTTCGCCTGCTCCACTTCAGAGATTTGCCATAGTGCTGACAGACTAGAGCCTGCTCTTGAGAGCCGACAGTCCGGTTAGAAATCCTTGTTTAATAGATGACCTCGTAGACTGTGGCCTTCTTGTCACCAGAGCCGGTTACAATGTATTTGTCATCTGCGGAAATGTCACAACTTAAGACAGAGGAGGATTCTTTCGACTGAAATATGCTTGCTCCGTATGGGGTCCGCCAGGCGTTGAGGAGATTATCTTTGCCAGTACTCACAAACCATTTCCCGCAGTAGGCAAACTTGAGCGAAAGGACACAGCTCTCGTGTAGGTGAAGCTGGTATTTGTCGGGCTTGGTGTGGTGCAAGACCTCCACATTGCTGCTCTCCATGCCGACTGCGAGCCATTCGCCCGTCGGGCAGTAGCCCAGCGAGAAAATCTGGGAAGTGAAATCGTGCTGCTGGAGCTGCCTTCCTTCCCTAAGGTCCCAGGAACGCACTGTGTTGTCCAAGCCTCCGGTCCACAACTTTGTGCCATCGTGAGAGATGTCTATGCAGCTGGCTCCGTCCGTGTGGCCTTGAAATTGTCTGACCAGGGTTTGGTTGTGGAGATCCCAGACAGCAATGTTGCCGTCGCTGCAGCAGGAGAAGCAGACTTTTGCCTCGGGGCTGATTGCCAGAGCGTAGCAAGCTGGGGCGGAGGAGGTCAGCTCAGCCTTGATCCTGGGGGTTGGAGAAGCCAGGTCCCAGATGGTGAGCGTGCTGGCTTCGCCACCCACGATCAACGTGTGTCCATCCGGGAGGAGCTTGCAGGAGCGGATATAGTTGTCCCTGTTCAAACAATCTAGCTGGGAGATGGGACTCTTGCTGCCCGGCTGACTGATGTCCCAGATCTTAACACATCCCTTCCCTCCGGTGTAGACGTGTCTGGTCGGGTTGCTAATGGTCACCGCACACACCACCTCGCCGTGACTCAGCGTGTTGATCTGACGGGCGTGCCGGGGGATGCCAGGCCCAGCCAGGGCGTCATGGGGAAATGGAACCGGCTGCATCTGCCCATCGGCACTGACATGAAAGGAGTAGGCTGGTTTGCCGCCAGGAATGGAGGCCAAGCTGGTTGGAAGCCCAGGGGCCCTCATGGGTGGATGTGGGTCGAAGCCAACCATTGGCGACCGGCCATAGGCGGCAGCGGCGGCGGCACTCATCTGCGGAGGGATGTTGTGGAGGCTGGCGTAGGCGCCGGGGCTGGTGAGGGAGCCGTTCATTTCATGGTGTCCCATCATGGCGAAGGGAGTGGTGTAGGATCCGGCTATTGAGATGGGAGTCCTCAGAGCGGATGCCAGGGGATCCATGCCTGCTGGCTTGCCGGGCATAGGCCGCAGCCCTGGCGTCGTACTCGTCCCGGGAGTGGGGGCGTCATTCCTCAGTGTGGGAGTGTTGGATTTCAGCCCAGGGGTTGAAGATTTGTCATTATGGCCCAGGTCCTTGGTCTTGGAGGAGGGGGTGCTGCTGGAGGAGGCAACGGAGGCAGGGCTGTTTGGAGCGTCCTTTTTTGGGCCTCGCATTTTATCGATTCCATTTTCAGGCGGGGAGTGGGCAGGGCTGACCCGAGGCGTTGTTGGATCCTCATTGGAGACATCCACCACCAAGTCATCACTCTTGTCGCCATCGCTGTCATATCTGCTCATGCTGTCCTTCTCCTCGGCCTTCCGCTTCTTGGAGTCGATGCCGTACTCCGCGGAGCTCCTGTGCTTCTCGCTGGCGCGCAAGCTCTCCGAGGGCGAGACGGAATTATTTGCACTGGAGTCTCGTTCTCGATGGTCCAAGTCGTGATGGTTTTTCTCGTCTTTCACCGTTAAGTGCACTTGGCTGCCAAGTGCTCCGAGAGCCAGGAGCCCCGAGCTGCTCCCAGTGACCGGAGGGATTCCTGGAGGCTGAAGACCTGACGGGTGGGGCGGTAGCTGTACTGGGGGCCCGTGAGCCGCGTGCGAGAGGTGCTGGGCCTGGAGCTGCTGCTGGGTGAGAGGCAGATTTGGAAGTCCACGTACCCCGATGATAGCATTCAACTCGGTCATGGTCACTTGCTTGGCACGTTCAACAGCCTGGGCCACCTGCTGTTGGTGCTCTTGTGACAGAAAAGGCATGATCTGTGCTAGGATCGTGTTCAGTCTTTTAGCAATCTCTGTCTGCTTGTGCATTTCAATATTCAAACCATAGGACATTTCATAGTACATAACGTAATGGCGCTGCATTTCAGTCTTCTCGTTGGCAAGTTTGTCGTACTCCACCTTCAGACTGTGATACTGAGCTTGCAAAAACTGGAACTCGTCCTTAATTCGATCGCAGGACTCGGCCACGGTGAATTTGAAGCCAGGCTGCCCAGGCTGGTGGGGAGCCGGGTGTCGGCCTTGCGGATACATGGCAGGGAGCCGGAGCCAGAGCCCGGCGGACGGAGCAGACAACCCCCCCCCCGGTGCGATCCCCCAAACTGGAACAAAGAGCGGGCGAAGCGGGGGTTCCGGGGCTCCGGGACGCCGGGGTCTAGTCGGGCAGCAGCAGCCGCCTCCGCCGCCGGGTCCGAGGGGGGCTGCTCCGGGGCATCCCGGCTCCTCGCGGCGGGGCGGGTGGCAGAACCAGGGGGGAGAGTCGGTCCCTTCCCTCCTCCGAGCGGCGGCTCCTCCTCCTCCTGGCTGAGTCCGGGCTCCGCTCCCCGGCTAGTCCCGCGGGGCGCCCCTCGCCGGCCCCGGAGCACGGCCCCTAGATCCGAGCGGGCGGGGCGGGGTAACTCCCACGCGGCAAAGCCCCCCCTCCCCGGCGGCCCCGATCCCGGCGGCACGATCCACTGGAGAATAACAGAGGGGGGGGGGGGGCCGGGCTCCCCTTTCCCCTCCCCCTTTGAACCCTTGGGCCCCTCCCTGCAACCCCTGGCCCGCCCCCTAGAGAGCCGT
>TRINITY_DN23251_c1_g1_i1 len=1228 path=[0:0-1227]
TCTTCCGATCTGGGGAGGGACTCTGGAACTTTTTATTGCGCCGACGGGACTAGAAGCGCTGACTCTTAAATACATTTATTTACCGACAAGAAATTACAGCTGTTTGCCCAACAGAAAATTGGTGTCATTAAATCAGTAGCAATAAGTTTCGGGAGAGATGCCAGCTTCCCGGCCCCCTTCACTCGCTGACTGACGGAGGCTCCTGGAGCGCAGGTGGCCTCTACCCCCCCCATCTCTACCCTTCCTCTTTGGGAGGTGGCTGAGAAACTGACCGGTACTGTCTCTGCCCTGATTGGTCCTTGCTCTGACCAACTGGAGGAAGCAGATTCATTTTCGGTCCTTCGCTGCGTCCTCTTCTCTTGGCAATGTACCCCGCCAGGGTAGGGTGTGGTGGGGAGGAAGCTGTGGGATTGTGTTGGGGAGTGTGTGTGGGCGGGGGGAGCCCCGCTCTTCCAGGTTGGATGGAGGGGGAAAGACCTAGGAGAGAACAGTTCAGCCCCGTAAGATGGCGGTAGGCTCACTGGTCAGGAAAGGATGGTTCTCGAAGAGCTTGGACCTGTTGCTTCGAAAGGGTCCCCTCGAGGTCAACTCACTCCCCACAGCTTCCGTCCTGGGCTTTCCTTGCACGGGGGGTGGGCGGGAGCAGGGGAGGAGAGGAATGGAAGCGTCAAGGTCCGAGCTCCCTCAATACACCACTTCATAAACCGTGGCTTTCTTGTCACCGGAGCCCGTGACGATGAACTTGTCGTTGATGGAGATGTCACAGCTCAGCACCGAGGAGGACTCTTTGGACTGGAATATGCTAGCTCCGTAGGGCGTCCGCCACGCATTCAGCAGGTTGTCCTTGCCCGTGCTCACAAACCATTTCCCGCAAGAGGCGAATTTGAGGGAGAGCACGCAGCTCTCATGGAGATGGAGCTGGTACTTCTCCGGTTTGGCCACGTGCAGGATCTCCACATTGCTGCTTTCCATGCCGACGGCCAGCCACTCGCCCGTGGGGCAGTAGCCTAGAGAGAAGATCTGGGAGCTGAAGTCATGCTGCTGCAGCTGCCGGCCCTCCCGCAGGTCCCAGCACCGCACCGTGTTGTCCAGCCCCCCCGTCCACAGCTTGGTGCCGTAGTTGGAGATGTCGATGCAGCTGGCGCCGTCCGTGTGGCCCTGGAACTGCCTGACCATGGTCTGGTTCTGCAGGTCCCACACCACGATGTTGCCGTCGCTGCAGCAGGAG
>TRINITY_DN23251_c1_g2_i1 len=1556 path=[0:0-581 2:582-1236 3:1237-1279 5:1280-1555]
CGAGCGAGAAGACGGAGATGCAGCGGCATTACGTCATGTATTACGAGATGTCCTATGGGCTGAATATTGAAATGCACAAACAGGCAGAAATTGTGAAGAGGCTGAGTACCATTTGTGCCCAGGTCATCCCCTTCCTGACCCAAGAGCACCAACAACAGGTACTGCAGGCGGTGGAACGGGCCAAGCAGGTGACCATGGGGGAGCTGAACAGCATCATTGGGCAGCAGCAGCTCCAGCACCTCTCCCATCATGCCCCTCCCATCCCGCTGACTCCTCACCCCTCCGGCCTGCAGCCTTCCAGCCTGGCCGGCGTGAGCGGCGCCTCGGGGCTCCTTGCCCTGTCGGGGGCTTTGGCGGCCCAGTCCCAGCTTGCCGCGAAGGACGACCGGGGGCCTCAGGACTCTGAGAATAACCGAGAACGCACTCCAAGCCGGAGTATCTCTGTCTCCCCTCCCGAGAGCCTGCAGGATGAGGAGCGGCTGGGCAGTGCAGGAGTGAAGCGCAAACGGGAGGAGAAAGACCTGCCGGGACATTACGACAGCGATGGGGACAAGAGCGATTATAACCTGGTGGTGGACGAGGATCCGCCCTCCGAGCCCAGCAGCCCTGTCCGCGCACCCAGTGCCAAGCTGCCGCCCGGCCACCGAGACATGCCGGATAGCCCGGCCTCTCTAGCCTCCAGCCGCAGCACCACCCCCCTCAAGGCCAAGGACACGACTCTGAACGACATGTCAGCCAACACTCCCACCTCCAAGTCCACCAGCTCATCTCCGCCACGCGATTCCTTAACCCCTGGCCCGGGGCCAAGTTCTGCCTCCCACCTACGGCCAATCGCCTCCAAGCCACCGGTCACGGACACCATCACTCTACGGAGCCCCCTGAGCGTCACAAGCAACTACACGTCTTCCTTTGGCATGGTGCCCCACGCGACCATCAACGGCGAGCTGGCGGCCCCCAGCTCCTACATGAGCATCCACCTCTCTCCGCAGATCAGTGGGACAGTAATGTATGGCCGTTCCCCCATGGTGGCTTTTGAGTCTCACCCCCACCTGCGAGCATCCACCGTCTCCTCCTCTCTGCCCTCCATTCCCGGAAGCAAACCAGCCTACTCCTTCCACGTGAGCGCCGACGGGCAGATGCAGCCCGTCCCCTTCCCGCCCGACGCCCTCATCGGCACCGGCATCCCCCGGCACGCCCGCCAGCTCCACACGCTGACCCACGGCGAGGTGGTCTGTGCTGTCACCATCAGCAACTCGACGCGGCACGTCTACACGGGGGGCAAAGGCTGCGTGAAGGTGTGGGACGTGGGGCAGCCGGGGACCAAGACGCCCATCGCTCAGCTGGACTGCCTGAACCGCGACAATTACATCCGCTCCTGCAAGCTCCTTCCGGACGGGCGCAGCCTCATTGTGGGGGGAGAGGCCAGCACCTTGTCGATCTGGGACCTGGCCGCCCCCACCCCCCGTATCAAGGCGGAGCTGACCTCCTCGGCCCCGGCCTGCTACGCCCTGGCCATCAGCCCCGACGCCAAGGTCTGCTTCTCCTGCTGCAGCGAC
>TRINITY_DN23251_c1_g2_i2 len=974 path=[2:0-654 4:655-697 5:698-973]
ATCCGCCCTCCGAGCCCAGCAGCCCTGTCCGCGCACCCAGTGCCAAGCTGCCGCCCGGCCACCGAGACATGCCGGATAGCCCGGCCTCTCTAGCCTCCAGCCGCAGCACCACCCCCCTCAAGGCCAAGGACACGACTCTGAACGACATGTCAGCCAACACTCCCACCTCCAAGTCCACCAGCTCATCTCCGCCACGCGATTCCTTAACCCCTGGCCCGGGGCCAAGTTCTGCCTCCCACCTACGGCCAATCGCCTCCAAGCCACCGGTCACGGACACCATCACTCTACGGAGCCCCCTGAGCGTCACAAGCAACTACACGTCTTCCTTTGGCATGGTGCCCCACGCGACCATCAACGGCGAGCTGGCGGCCCCCAGCTCCTACATGAGCATCCACCTCTCTCCGCAGATCAGTGGGACAGTAATGTATGGCCGTTCCCCCATGGTGGCTTTTGAGTCTCACCCCCACCTGCGAGCATCCACCGTCTCCTCCTCTCTGCCCTCCATTCCCGGAAGCAAACCAGCCTACTCCTTCCACGTGAGCGCCGACGGGCAGATGCAGCCCGTCCCCTTCCCGCCCGACGCCCTCATCGGCACCGGCATCCCCCGGCACGCCCGCCAGCTCCACACGCTGACCCACGGCGAGGTGGTCTGTGCCGTCACCATCAGCAACTCCACGCAGCACGTCTACACGGGGGGGAAAGGCTGCGTGAAGGTGTGGGACGTGGGGCAGCCGGGGACCAAGACGCCCATCGCTCAGCTGGACTGCCTGAACCGCGACAATTACATCCGCTCCTGCAAGCTCCTTCCGGACGGGCGCAGCCTCATTGTGGGGGGAGAGGCCAGCACCTTGTCGATCTGGGACCTGGCCGCCCCCACCCCCCGTATCAAGGCGGAGCTGACCTCCTCGGCCCCGGCCTGCTACGCCCTGGCCATCAGCCCCGACGCCAAGGTCTGCTTCTCCTGCTGCAGCGAC
>TRINITY_DN23251_c1_g2_i3 len=689 path=[0:0-581 1:582-688]
CGAGCGAGAAGACGGAGATGCAGCGGCATTACGTCATGTATTACGAGATGTCCTATGGGCTGAATATTGAAATGCACAAACAGGCAGAAATTGTGAAGAGGCTGAGTACCATTTGTGCCCAGGTCATCCCCTTCCTGACCCAAGAGCACCAACAACAGGTACTGCAGGCGGTGGAACGGGCCAAGCAGGTGACCATGGGGGAGCTGAACAGCATCATTGGGCAGCAGCAGCTCCAGCACCTCTCCCATCATGCCCCTCCCATCCCGCTGACTCCTCACCCCTCCGGCCTGCAGCCTTCCAGCCTGGCCGGCGTGAGCGGCGCCTCGGGGCTCCTTGCCCTGTCGGGGGCTTTGGCGGCCCAGTCCCAGCTTGCCGCGAAGGACGACCGGGGGCCTCAGGACTCTGAGAATAACCGAGAACGCACTCCAAGCCGGAGTATCTCTGTCTCCCCTCCCGAGAGCCTGCAGGATGAGGAGCGGCTGGGCAGTGCAGGAGTGAAGCGCAAACGGGAGGAGAAAGACCTGCCGGGACATTACGACAGCGATGGGGACAAGAGCGATTATAACCTGGTGGTGGACGAGGTGGGTGAGGAGTTCTCAGCTGGATCTCTGAGAAACTGATTCTGTCATGTGGAGTCATTTATTTATTCTTTGAAACTTCTACTCTGCTCTTCCCCTAAGACTCAGGGC
>TRINITY_DN23251_c1_g3_i1 len=954 path=[0:0-953]
TTTTTTTTGTGTGTGTTGAGTGGTTTTATTATTAAATACACCCTAGAAGCCAAAGGGGCGGGGAAGAGGGGTAGGAAGCGCCTCCTTCCCAACTGATTCACAAACTTTTTAAAAAAAAAAAAAAGTTTAAAAAAACCCCGAGTTCCGATTCAAACCAAAATAATGAAGAGTCCCCCCAAAAGAGCAAGTCTGAGCAGGACATCCCTGTCAAATCAGCATCCCCACGGCAAGGGGGGGGGCCTGTTCTGGAATAGCAAGGGGGTCTCCTCCCCCTGCAGACACTCGACTCCGCACAGGGAGGAGAGTGGTTCTTTGGAATAGCCGGCATTAGTCCGTGGGTTGAGGAGGACCGACGCCCAAGCAGCCATGTCTCTGTGATGGGTTTCCCCTGGCGAAGGCCGCTAATTCGCTCAGTAAATGACCTCGTAGACCGTGGCTTTCTTGTCCCCGGAGCCAGTGACTATAAACTGATCATCCGTCGAGACGTCGCAGCTGAGGACGGAGGAGGATTCTTTCGACTGGAAGATGCTAGCTCCGTAGGGCGTCCTCCAGGCGTTCAGCAGGTTGTCCTTGCCCGTGCTCACGAACCATTTCCCACAGGAGGCGAATTTGAGGGAGAGCACGCAGCTCTCGTGGAGGTGGAGTTGGTACTTGTCAGGCTTGGCCACGTGCAAGATCTCCACGTTGCTGCTCTCCATGCCGACCGCCAGCCACTCGCCCGTGGGGCAGTAGCCTAGAGAGAAGATCTGGGAGCTGAAGTCGTGTTGCTGGAGCTGCCGGCCCTCCCGCAGGTCCCAGCACCGCACCGTGTTGTCCAGCCCCCCCGTCCAGAGCTTAGTGCCGTCATTGGAGATGTCTATACAGCTAGCGCCATCCGTGTGGCCCTGGAACTGCCTGACCAGCGTCTGGTTCTGCAGGTCCCACACCACGATGTTGCCGTCGCTGCAGCAGGAG
>TRINITY_DN23251_c3_g1_i2 len=787 path=[0:0-786]
GGACTTCCAAATCTGCCTCTCACCGTGGCTTAGGGGATGGTGAATTCCGTGTCCCTTGCAGGACCGTGTCCCAGGTAACCCTTGAGGTCCCTTCTGAACCTGGGACTTCCTGCAGCAGCTCTGGAGAACAGGCAGCTCTGCTTGTTCCTGCTTGGTGGACGTTCCTGGAGGTTAACGGAGGCTGAGGTTTTTTTTCTCATAAGTGGTAGCCAAACGTACTGTGCCAAGAATCCCCTTCTGCTAAGTATGTGCTGGTGTAGCTGTGCACCCTTAGTAGGGGAGATGCTTGTGGGTCCTTCTACCTCTGCCTGCCTCAATTCCAGCTCAATGAGGTCCTGTGGTCATGCCGTGTATCAAGCCTGGAATGCTCTGGACCAGATGTTCCCCAAATTGTGGGTCGTGACCCTAATGGGGGCTACATTATCTGCAGTGGGGGTCACGATCCCAATTGTCGTTTGATATCCCAACCTTCCTTCCTCTCCTCCTTCAGATTCCTCCAAAAGTTTTACCTCTTCCACCAGGCCTTGCCCAATTAGCTTGCTCCTTTATGTGTTCTCCTACTTCAAGATCCTCCCCCTGTAACCAAGTCAAGGAAATGCACCTTCAACTTAATGAACGTATTCCTGTTCCTCCCCATGTGCCTCCTCCCCTTGTTCAGTCTACATTGGAAGCCCCTTGGGGCAGGGGCCTGCCTCTCTAATCGCAACTTTTTGACGCGCGGCACATTGCTGGTGCTGTGTTAATCAGCGGCTGGTGTGATCTTTGGATGTGGGAGTGGGGGGTGGTC
>TRINITY_DN23251_c4_g1_i1 len=258 path=[0:0-257]
GCCCGTGCTCACGAACCATTTCCCTGTCGGGAATCCAGGGGGTCACCACGTGTGGGTCATGTCCCCCCCCCAGAAATAAGGTGCAACACACACACACACCCATTAAACAGGAAGGGGCTGGAATACTGGTCTGAAGGGCTACGCTGGGGTCAGGCAGACTGAGACAAGGGGAGCGAGTTTCATACCTTCAGGAAATACAATGGTTGCCGAATGCAGGGAGATACTGAGGAATTGAGGGACCATGTGCAGAGACCCCGG
>TRINITY_DN23251_c5_g1_i1 len=979 path=[0:0-978]
TCCGAGGGCGAGACGGAATTATTCTGGAGGCAGAGAAAGGGACAGGGAGGTTTGGGGTGGGGGGCGTTTCCGCCACACGGGTAGTTCTCAAACACACAGAAATTTCACACATGGGCCACTTTGGAAAACGAGTTGAAACTTTGCCTGACGAGTCGATGAGCCTGTGAATTCGGAGCCTTAACCTTCCTGAACTAAATCCAAGACTCTTTCTGGGTTAGTCTTAGTATCCTGCGAACAGTCCGCAAGCGAGCCCAAAGCTAAGGCACATCTGGTGGAACCAAACGTTCAGTAGAGCCTTGGATGACTCTGCTTTTGGAATCAGTCGTGCATCCGATGCCCTGGACGGTCACCCTTCTGAAGTACGGACTCCAGAAAAATGAGCATGTATGGCCCCCTTTCTCCTTCTACACTGGAGTAACTGCAGTAGGAAGGTGACATCTGTGCTCTGGGGTGGCATGACCGGGTCAGAACTCCTTTGGTTTGGAGCGGTAGCGAGAACGCTCCTGAAGCGGGGTAGCTGGATCAGCTTAATTCTAATCGCAGGAGTTACTCCTGCCTCTCGCTGTTAAGCAGAAAGTGACCTAGCAGATAGTGGAAGCTTTAGAGGTGCTTCCAGAGAGGAACCAGTTGTACTTTTGAGAGAGAGGGAGAGAGAGGGAGAAATAGCAACAAGGAAATCACTTTGCCATCCCATAAGAGCCAGCAGGGAGCCCATAGCTCTCGAACCCAAGCACAAGGCAATCACCCTCACAGAAAAATGGGCCAAGCGCCTGGAGGCAGGATTATATCAAGAGCACGACCAGGGGATTGGGGAAGGGGTAGGAGCAGGGTCAGCGTGTATCGTGAAAGTTCCTCACTACCCCCCCTCCCTGCAAATTCCGCAACCAGGAAAGCCAAATTTTACCAGCAGAAAACCCAGGTTGGGCAAACAAAATAAAAGATGTAAAAAAAACACCTCTAAATCCTACAGATTTGGGAT
>TRINITY_DN23234_c1_g1_i1 len=298 path=[0:0-145 2:146-297]
TCTTCTGTATGGATGCTCTGATGTTTATTAAGGCTTGAACTCTATAAAGAAGCTTTGCCCACATTCAGGGCATTAACAGGGCTTCTCTCCTATGTGAATTTTCTGGTGGATATTCAGGTGAGATCTCCAACTCACACTTTTCCCACTCTAGGGCCTTTCTGGGGCTACACTCGTGTGGATTCTCTGATGCTTTTGAAGGTTTGAGCTCATTCTGAAACTTTTCCCACACTAAAGGCATTTATAGGGCTTCTCTCCTGTGTGGATTCTCTGATGGATACGTAAATCTGAGCTCATTCTG
>TRINITY_DN23234_c1_g1_i2 len=269 path=[0:0-145 1:146-268]
TCTTCTGTATGGATGCTCTGATGTTTATTAAGGCTTGAACTCTATAAAGAAGCTTTGCCCACATTCAGGGCATTAACAGGGCTTCTCTCCTATGTGAATTTTCTGGTGGATATTCAGGTGAGATCTCCAACTCACACTTTTCCCACCCTAAGGCCTTTATGGGGCTACTCTCCTGTATGGATTCTCTGATGTCTTCGTAGGTCTGAGCTCATTCTGAAGCGTTTCCCACACTCAAGGCATTTATAAGGCTTCTCTCCTGTGTGGATTCT
>TRINITY_DN23234_c1_g2_i1 len=323 path=[0:0-322]
ATGCTGTGCTTGATGGTACACGGGTCTGACCCAGTATGGAACTACTTAAGTTTTTATGTTCTTATGACTGTCCCCATTGTACAATAAGGGACACTGGGAGGGATCTGTCATTTCCACTGTTTCTGTGGGGCTTCATTTTGGTGTGAATTCTCTGGTGGAAATAAAGAGCTGAGCTCCAGCGGAAGCTTTTCCCGCACTCGGGGTGTTCATAGGGCTTCTCTTCTGTATGGATGCTCTGACGTTTATTGAGGCTTGAACTATATAAAGAAGCTTTGCCCACATTCAGGGCATTAACAGGGTTTCTCTGCTGTGTGAACTCTCTG
>TRINITY_DN23202_c0_g1_i1 len=569 path=[0:0-33 2:34-568]
GTGACTGGAGTTCAGACGTGTGCTCTTCCGATCTTTGGAAAGCCCAGAGACACCCCGACTGCTGCAGCCCCAGAAGCTGAGCTGTAGCATGCAGCTGGAGGAGGGCACGGACTGGCTGCTGGAGCTGCTGACGGAGGTGCAGCTACAGCAGTATTTCCTGCGCACCCGCGACGCCCTCAACGTCACCCGCCTCTCGCACTTCGAGTATGTCAAGAACGAGGATCTGGAGAAGATCGGCATGGGCCGGCCCGGTCAGCGGCGGCTGTGGGAGGCGGTGAAGAGGAGGAAAGCTATTTGCAAGCGGAAGTCGTGGATGAGCAAGGTGTTCAGTGGGAAGCGCCCCGAGTCGGAGTTCCCGCCGCAGCCCCAGAGCACTTTCCGCAAGGTCTCTACCCCCCCGCCCGTGGAGGAGGGGCAGCAGCAGGTCCTCACCTGTCTCATCAGTGAGAAGGACCTCTTGCTCTCTGAGAAGCTGGGGGACGGCTCCTTCGGCGTGGTGCGGCGCGGGGAGTGGTGCGCACCCACGGGCAAGATGCTCAGCGTGGCCGTGAAGTGTCTCAAGTCGGACG
>TRINITY_DN23202_c0_g1_i2 len=1131 path=[1:0-595 2:596-1130]
CCGATCTAGTGAATCTGGCAGTCTAGCAGATGCGTTCAGTGAGTCTTCATGCACCAGCTACAGCAGCGTTTCCTCTCTGTCCAGCAGCTACCCCTTCCCCGTGCAGTGAGCCTGGCAGTGTGCAGTGAGCCTGGCAGTGTGCAACCGTGGCAGTGTGCAGTGAGCCTGGCAGTGTGCAGAACACAGCGACAGCAGCTTCTCCGTGTAGTGAGCTGGCCATGCAAGGCCTCGCTTGACCCTTCTGGAGCCGAGGAGATCCTGCCCTACAATTTACAGCCACCTCAATTTGCAGTGAGCCTGGAATTCCTGCCCCCTTGCTGCCAGGACAACAGGCTGCATTGACCCCTCCCCGAGCCGTGCTGTATCTCTCTACGGCTGTACCACTGCGTTAACCCGTGCCACGATGCTTTGATTCCCTGACGTACTTGCTCGCCTGCTCCACGGGGACTTTGCCTGGAACGCCACCAGGGGGCAGCCTAGGACCCAGCCCCCTCGTACATACAGACCTCAGAACAATGCTGCCCCGCAGCCCACCCTCCCGCCACCCTAACCTCAACCTTCAGCCAGGAAGAAATCCAGGGATCCCAGCGCTGGAATTGGAAAGCCCAGAGACACCCCGACTGCTGCAGCCCCAGAAGCTGAGCTGTAGCATGCAGCTGGAGGAGGGCACGGACTGGCTGCTGGAGCTGCTGACGGAGGTGCAGCTACAGCAGTATTTCCTGCGCACCCGCGACGCCCTCAACGTCACCCGCCTCTCGCACTTCGAGTATGTCAAGAACGAGGATCTGGAGAAGATCGGCATGGGCCGGCCCGGTCAGCGGCGGCTGTGGGAGGCGGTGAAGAGGAGGAAAGCTATTTGCAAGCGGAAGTCGTGGATGAGCAAGGTGTTCAGTGGGAAGCGCCCCGAGTCGGAGTTCCCGCCGCAGCCCCAGAGCACTTTCCGCAAGGTCTCTACCCCCCCGCCCGTGGAGGAGGGGCAGCAGCAGGTCCTCACCTGTCTCATCAGTGAGAAGGACCTCTTGCTCTCTGAGAAGCTGGGGGACGGCTCCTTCGGCGTGGTGCGGCGCGGGGAGTGGTGCGCACCCACGGGCAAGATGCTCAGCGTGGCCGTGAAGTGTCTCAAGTCGGACG
>TRINITY_DN23266_c2_g1_i1 len=221 path=[0:0-220]
AATAGACTTGAGGGCTGGGCGCAGTGGCTCACACTTGTAATCCCAGCACCTTGGGAGGCCGAGGAGGGCGGATCACGAGGTCAGGAGTTGGAGACCAGCCTGACCAACATGGTGAAAACCCGTCTCTACTAAAAATACAAAATTAGCTGGGTGTGGTGGCGCATGCCTGTAATCCCAGCTACTTGGGTGGCCGAGGCAGGAGAATTGCTTGAACCAGGGAG
>TRINITY_DN23266_c8_g1_i1 len=203 path=[0:0-202]
TACCTATGATTTTATTGGTTTGGTGCCTGTTTTAGTCCATTTGTGCTGCCATAAAGAAATATCTGAGGCTGGGTGATTTATAAAGAAAAGAGGTTTTGGCTGGGGGCGGTGGCTCACACCTGTAATCACAGCACTTTGGGAGGCCGAGGCGGGCGGGTCACTTTTGGTCAGGAGTTCAAGACCAGCGGGGCCCACATGGTGAA
>TRINITY_DN23261_c0_g1_i2 len=1027 path=[0:0-1026]
GCCAGTTTTATTTTCTAACATAACATAAACATTAGAGACGTTACAATTTTTAAAATACCAATTTTCACGTATTAAGTTCCATAGATCTCTACTAGAATACGATACAGAAGTACTTATGGATCTATAAATTCAATTTAAAATTGGGAAGGTGAAAGCCTTAACAACAGGAATGATTGCTTGCAAGTATACAGTTCTTATGGTTTTCAAGTAAATTATCTACATTTCTGAATATCTTCTGAATATTAGACAGTACTCTATCCATCTGATACAGATTTTTATAAAGAAAAGTTTGAGTTATTGGTGGCACCTGTCCAATAACTCTTCTTTCACATTTCTGAAACCAATATATTCTGTATATATATTGGTGTAGCATGTGTTTTGGATGCACTTCATCCAAACATCAATCCTTTGGAATACAGAGAAAGCAAGAAAAGCAGTTCACCATAAATGAAAAACTGTAGAAAAAAATCAGTGTCAAATTTAACTTTGTTTCACAGCCACAATTAAAAGTTAGATGAAAAACCTTCAGTACCAGAATCCATTTTCTTTTAACAGCAGCCTTTCCCTAAACAAACAATTAAAACATAATGAGAATAAAATGTAGTCAGAAATAGCATTTATCTTCAGAACAATTAAGTTAATTGATTACGATTACAGATAAGGATGAACCAGTGTAAGCAGCCATTTGCTTAGCATGGTTCAGTTATGATTGGTTTTTTATTTGAATATGAAATACCATGTGTTTTTATGCAGAATTTTGTTATTGCTCTCAGTATGAAGACTGCTTTAGATCATGATGATACAAGTATGTTTAAGATACTTTCTGCTAGTATGGGCTTAAGGGTAAGCACATGTTTAAGTCCATTGCTGACCAGAAATTAATTTAAGCATGTTGGACTGACGGCACAATCCTACTTTCTGAAATCAATTGGATTACTCATAGCCTAATATTACTCTACAGTGAATCAATTTGACAGAATGGAACCTTCAGTGAGCTTAAAATGCTTCAGAATCTACTGGATTCCCC
>TRINITY_DN23186_c0_g1_i3 len=593 path=[1:0-359 2:360-498 3:499-592]
CTCTTCCGATCTCTCGAAGTTTGAAAATCACAGCATTCTATTCAAAGTCACTCTTATCACATATATCCTCATTTTCAATTGCCGGAGCCTTTTTGTCATTGTTCTCACACTTCTGACATGTACACCAATCAGTGCAGGGTAACCCAAAAGCATGACAGGAACACCTCCCTGCCTGACATTTTACATGCTTGCAACTACAGTGCACTGCCTTCAGTATATTATCTGGTGCAGGGTTTCATGTCATCCAGGTGATCCACCTTTTCTTCTAAATGCAACCATGGTCAACAGGGGAAGGAGCATGCAATGCTAAGCAGAACATCCTGTATTGGGCATCATTGACATTTTGTGATGAAGCTTGCCCATAAAGATGACACACATTTCTCCAGCACAAGGTCTGTTGAATCTTCTAGCGTGAAGTCTTTCCCCAAATCAGTAAAAGCACAAACACTCCTTTTCAGAAGCCACATCAAATGCCTTTCTCTTTCCTTTCCCATAGAAGATCGGAAGAGCACACGTCTGAACTCCAGTCACCTTGTAATCTCGTATGCCGTCTTCTGCTTGAAAAAAAGAGTATGTAACTGTAGAAAATATTT
>TRINITY_DN23186_c0_g1_i1 len=1242 path=[1:0-359 2:360-498 4:499-1241]
CTCTTCCGATCTCTCGAAGTTTGAAAATCACAGCATTCTATTCAAAGTCACTCTTATCACATATATCCTCATTTTCAATTGCCGGAGCCTTTTTGTCATTGTTCTCACACTTCTGACATGTACACCAATCAGTGCAGGGTAACCCAAAAGCATGACAGGAACACCTCCCTGCCTGACATTTTACATGCTTGCAACTACAGTGCACTGCCTTCAGTATATTATCTGGTGCAGGGTTTCATGTCATCCAGGTGATCCACCTTTTCTTCTAAATGCAACCATGGTCAACAGGGGAAGGAGCATGCAATGCTAAGCAGAACATCCTGTATTGGGCATCATTGACATTTTGTGATGAAGCTTGCCCATAAAGATGACACACATTTCTCCAGCACAAGGTCTGTTGAATCTTCTAGCGTGAAGTCTTTCCCCAAATCAGTAAAAGCACAAACACTCCTTTTCAGAAGCCACATCAAATGCCTTTCTCTTTCCTTTCCCATAGAAGGCACTTGTTGAATCACACCCTGTAAATGTGTGGAGTCCAATAAGAGATGTGCATAACTCATGGCCTAGAGGTATAGAGACAGTTTGCAAATCAACAACACAGCTTTGATGACCAACCCGTTAAAAATATAAATAGACTGGCAGTTGTGACTTAAGACTAATGCTTATGATTGCAACATCTGTATCTGGGCACCTTATCTGATAATCCTTGGTAGCATGTTGCATATGAACAAATATCCTTGCAGTCAGGCAGTGACACTCAGTTCCATGTGCTACGTAAAGAGTGAGGTTCTCGCCTATGGCTTGCAAATTTAGTATAAGAGTATAAGAATTTTGGAAGGGTTTCCTTATTCTTGCCATCGCAAAGAATTTTGTTCCGCTGTGTAGGGGTTTTCTGCTCCTTGCCAAAGATTTTTATAGCTTGCCTTGTGAACCATGTACTGCTTGATGGGACCATTCCACTTTGTGCCACCACTGGGAGATACACAGTGCCACACCTTGCCCATGACAAGGGATGCTTATCCAAGAGTAGCATTTCTTATGCTCATCCAAGAGTAGCATCAGGAATGAGTCCTTACTGGTGGCCACAAGTCTTTCTAAGAGATGGCCACTTAGTTGTATAATGCCATTGGACTACTAAAAGACAAACGTCCTCCATGTAAAGTAGTTGGAGGGTCAATGCATATACTTGAATTATTTCAGAGTATTTCTTTAAAAATAATTTTTTGGAAATTATTAAATAAC
>TRINITY_DN23186_c0_g1_i2 len=276 path=[0:0-42 2:43-181 3:182-275]
ACCGAGATCTACACTCTTTCCCTACACGACGCTCTTCCGATCTCATAAAGATGACACACATTTCTCCAGCACAAGGTCTGTTGAATCTTCTAGCGTGAAGTCTTTCCCCAAATCAGTAAAAGCACAAACACTCCTTTTCAGAAGCCACATCAAATGCCTTTCTCTTTCCTTTCCCATAGAAGATCGGAAGAGCACACGTCTGAACTCCAGTCACCTTGTAATCTCGTATGCCGTCTTCTGCTTGAAAAAAAGAGTATGTAACTGTAGAAAATATTT
>TRINITY_DN23186_c0_g2_i1 len=207 path=[0:0-206]
ACCAAAGTTTTCCCCAATCGGCATATACAAAGTTAATATACACAAAATTAGCATTCCCAACTGTTTTACAGTGTAGGTTTCAATGCTTCCAGTGAAGGCAAATTTAATTTCAAATACAGCGAGAGCAGATAGAAACCTAAGAGAAAGAGAGACAAATGTGAGTGTCCAACACCTATACTATTCTTGCAGTGTATGTAACTGTAGAAA
>TRINITY_DN23186_c0_g3_i1 len=380 path=[0:0-379]
GTTTCTCAATTTCAAAATCACATCATCCTATTCAAATTCACTCTCATCAGATATAGCCTCGCTGTCAGTTGCAGGATTAGAGATCTTCTTCTCATTGTTCTCACACTTCTGACATGTACACCAATCAGTGCAGGGTAGCCCAGAAGAATGACAGGAACACCTTCCTGCTTGACATTTCAAGCGCTTGCAACTACAGTGTGCTGCCATCTGGTGCAGGGCTTTTTGTCATCCAGGTGATGGCAAGCACCTTGTCTTCTAAATGCCAACCATGTCCAACAGGTGAAGGAGCATTCATCATGTTACATAGAGAGTGCCTCATTATAGCAGCTTGGCAGTTGGCCCTTTTGCTGTGCTGGTGTAGAGCATTCGTTGGAGGCATG
>TRINITY_DN23186_c0_g4_i1 len=305 path=[0:0-304]
TGAAGATTGGTCATATAGACGACACACAAATTTTTCCAGCACAAGAAATGTTGATTCTTGCAGTGTGAAGTCTTTCCCCAGATCAGTGAAAGCATCAAGAAACTCACAGCAAATGCCTTTTTTCTTTCCTTTCCCATAGAAGGCACTTGTTGAATCACACCCTGTAAATGTGTGGAACCCAATAAGAGAGGTGCATACTTTGTGGCCTAGAACTGCAGTTATGTTCTGCAAATCAACAACGGCTTTGATGACCAACCCCACTGTAAAAATCTAAATTGACTGGCAATTCTGACTTGAGACTAATG
>TRINITY_DN23216_c0_g1_i2 len=280 path=[0:0-222 1:223-279]
TGCTGCGGGCCGTTCTCTGGGGCCTGCTGCTCCCGCTGACAGTCACTGGATGGCCTGGCATGCAGCGGAGAAGACTTGCGGGTGGAAGACTGGAGGCAGGATTTTAGGATTCAGAAGTGTGAGCTGATTTGATTTGGTGGCAGGTCTCCTGTATAGCTAAAGGCCTCCTTGCGGGATCCCGCCCATGGGTGTGGTAAACTGGCAGCTTCAACTTTTACAACAGTTTAGAGATCTTGACACCTAAAGTGCTCTGCAATGATTCTGATGTTCCTTCTGCTGC
>TRINITY_DN23216_c0_g1_i1 len=293 path=[0:0-222 2:223-292]
TGCTGCGGGCCGTTCTCTGGGGCCTGCTGCTCCCGCTGACAGTCACTGGATGGCCTGGCATGCAGCGGAGAAGACTTGCGGGTGGAAGACTGGAGGCAGGATTTTAGGATTCAGAAGTGTGAGCTGATTTGATTTGGTGGCAGGTCTCCTGTATAGCTAAAGGCCTCCTTGCGGGATCCCGCCCATGGGTGTGGTAAACTGGCAGCTTCAACTTTTACAACAGGTAAGTGCTCAGGAGGGAATCTTGCATGCTTCTGGAAATGGGACGTCTCTCTTATCAAAGGACTACTGCA
>TRINITY_DN23190_c0_g1_i1 len=303 path=[0:0-302]
ATCTATGGCTTTTATTTATGTAAGTCATTGCACATTCCTAATACAGTGATTTCCTGAAAATTACAGTATTTTGTAAACATGATAGATTTACAGTTTAACCATACACAAAGCCTAGTTATTTCATGACAGAATAAATTATTTTATTTTTTTTTCAAAAATTAGTCAAGTGCAATTTTGCCCATATTTAAGTGTACTAGAACTTAAGCCTATGAAACTAAATTAACAGATGCAATTATCTAAGCCTTTCATTTCAGCATTCACTTCAAAGAAATTTGATTCATTTCCCCCCATCCTTTCCCCCAC
>TRINITY_DN61579_c0_g1_i1 len=1077 path=[0:0-1076]
TCTTTGAGGACCTCCACTTCCTCCCTCACAGCATACATCAAGTGGCTCTTCACCAGATCCTGAAATATTCAAGGAGGGAGGTCAGTGCTCAGCTCGGTTGGTTAAATTCCCAGCTAAGGATCTAATACTGGCAGCCCAAGTATCAAAAAAATAATAATCACCAGTCGAGTTCAACCCCTCTAATTGTGCGATTATACCATAGATAATAGCTTGTATTCTGGCCCTGGAGTCTTTAAGGGAGCATGTTTTCAACACTTCCACCTACAAATCAGGAGGATGGCACAGAATTTTTAAAAATAAAAGCAGAGATTATCCTGTGTTCACATAACTCCAAAAGCCAGGGCTTTAAGAAAGGCCTCAAATACTGTAAGACTGGTGATAAACCAGGGGGAAATGACAGGGAAGGATGGGGAACAGCTCCATCCCCAGTAGCCTCCCCAGTGTCACATCTCCTGGACCCACCATGTAAGGAAGAGGGGGTCGCAACTAAAGTGATTCCTTACACCCCAAAATCAGTAGACCCGTCCCCCCTCATGTTTACACCTGTTGCCAATTGTATGGCTCCAAGCCACTCTTCCACACTAACAGGCCCATCAAGAGAAATTTGGGGCCATGGTACAGTCTGGTAGCTGAAGGCCTCCCACAAATGCCCACCCCCTTGGTCATTGTTTTTTTAATCAGTTTCTGGAGACTATACATATTTATACATGCTACTTGCACTTTACCCATGTATTACTGATTAATACGGAATCTACCACTACAATGCTGTACTTGGAGGAAGGTCACTGACTGATGAATAAGGAATCCACTGCTACAACGTGGGGGGAGGGGGGGCGTCACTGCCTGATTGGTAAAGGATTCGCTGCTACAGTGCTGCATTGGGAGAGGATCGCTCTCTGCTGCTACAATGCTACACGGGGGGAGGTCACACTGCCTGATCAATAAGGGAGCCACTGCTACAGTGTTGAATTGGGGCCAATCCAGGCCAGCGCTGTGTGTGCAGAAGCAAAGGAATCTCCTCCCCCTGCGATACTGTACCCTGCCCCCTTCTTGGCCCAGCCCCCTCGGAGCACCGGC
>TRINITY_DN61516_c0_g1_i1 len=244 path=[0:0-243]
TCTCCATTATCCATTTGCTTCCCCCTTTGTTCGTCTTGCCTAGTGTGACCATAAGCTATTTAGAGCAGGGGTGGGGAACCTCAGGCTCCAGGGGCCAAATGTGGCCCATGGCTAATTTTTATTTGGCTCTTTTCCAGTGCCTGGATCTGGCCCCTAGATCCAGCTCCTACCCCCCGTCACTGAAAGACTGAGTTCTGGGTAAGGGGGAAGAGCTGAAGGGCATGCGCACACGGAGAGACGGCAG
>TRINITY_DN61518_c0_g1_i1 len=261 path=[0:0-260]
GGAGAGAACTGGCAGGCTTTAAGGATACTTGTGCATGGACCATTGCTTTGTGCTGAACTAGCCAACTGTTAAGTATAAGAACTAGGGCTACAACCTGATTAGAAATTCTAGTTGACCGATTAAGCCTTCGTTGAGCAATTGAAATTTGCACAAGTTTACATACATTTGCATCAATCTGCCTAATGACATGTATTGGGTAAACTTGCCTTCTGCTGGAATGTGTCCCCTTGAGCTACTCACTCAGAACTATGGATTGTCAGA
>TRINITY_DN61534_c0_g1_i1 len=386 path=[0:0-385]
CGCTGGAATTCGCTGATTTTATTTACTATTGCCTTCACACAAACTATTTTTGTGTTTCAGTTGCTGTTTTCCTGGAGGTAACAGATTTACAGATACAGAGATCCATAATACCAAACCAAAGGACAGAGTTTCAGAGCAGACAGGGTTTCAGGTAAATAGAGAGATAGTTCAGAATGGCAGTGTTGACCCTGCTCGCATGATGAGCCCCTCTTCCCAACTATTCAGGTAACTAAACTACTTGTTGGCTCCAGAGAATGACAAATTTTGAGCTAGTTCTGCATCATTACTTTCCAAATTACCTCAAATAACAGAGGACATCCTAGGTCCAGATTCTCTGGGTGTTTTTAGCCAAGCACCTCCCCACCCACCGCCCACCAATCACTCAC
>TRINITY_DN61499_c0_g1_i1 len=287 path=[0:0-286]
CTGGATAAATAACAAAAGCATACAAAAAGAACACAATTTTAATAAAAATCAAAGGCAACAGCCAGTTAAAAACTCATTTACACATTTCAATTTATAACAAAGCTCCAACCAAAAGTTTAAGCTCTGATCACATTTCTAGACATGAGAGCAGGCCAAACATACCATATGCCCACCTGTTTATACAAAAACAGTTAGCCTGCAATGGTCATGGATACCGTCTATGATCTAGAAGGAGCTTTTAGTTCTTATGCTACCCCTATCTTATCAAGAAATCATAACTCCTGGAG
>TRINITY_DN61495_c0_g1_i2 len=472 path=[0:0-36 2:37-471]
GCTCTTCCGATCTCAACCGACCAGGATTCCTGCTAGCGGCACAAGACACCTTTCTTCTTGCATAAGAGAAGCCAAGTTGCACTCAGTTTGCACATGGGAGCAAAATTTACATTGTTTTCTGCCACCAGGACTGTGCAGCAGGAAGGAACAGAGAGATGGCAACCTCCAAACACTGCTCTGAATAGCACACATGGACTTTGAAAGGTCCTGTGGCAGGGACATGTCCTTGCCCTGGTCACCTGTCACTGAAGGATTGACTAGGATGTCATCTGCTTCCCCTGCAAGTGTGGTAATTGTCTGGGCTGTTGGTTTATTGTGCCATTAATGGGGTAGTGAGATGTAATTACAAAGGTTCAGAGAAGTCAGTCCTCCATGAATCAATCACAGGTTCTGGAAAGCAACCTCCCTCTGCAACAGAGGTATTGCCCATTCATGACTGTCTTTAGGAGTGTGTCCTAGTCCCATAACAACC
>TRINITY_DN61495_c0_g1_i1 len=532 path=[1:0-96 2:97-531]
TCTTCCGATCTGTTGCAAGTCTGTCTCGCAGCGAATAAACTACTTCTTGCCCTGAGCTTGAAAACAAATTGTACAACCGACCAGGATTCCTGCTAGTGGCACAAGACACCTTTCTTCTTGCATAAGAGAAGCCAAGTTGCACTCAGTTTGCACATGGGAGCAAAATTTACATTGTTTTCTGCCACCAGGACTGTGCAGCAGGAAGGAACAGAGAGATGGCAACCTCCAAACACTGCTCTGAATAGCACACATGGACTTTGAAAGGTCCTGTGGCAGGGACATGTCCTTGCCCTGGTCACCTGTCACTGAAGGATTGACTAGGATGTCATCTGCTTCCCCTGCAAGTGTGGTAATTGTCTGGGCTGTTGGTTTATTGTGCCATTAATGGGGTAGTGAGATGTAATTACAAAGGTTCAGAGAAGTCAGTCCTCCATGAATCAATCACAGGTTCTGGAAAGCAACCTCCCTCTGCAACAGAGGTATTGCCCATTCATGACTGTCTTTAGGAGTGTGTCCTAGTCCCATAACAACC
>TRINITY_DN61495_c0_g2_i2 len=906 path=[1:0-301 2:302-905]
CTTCCGATCTCATCATCCTTGCCACCTCATCCAGTGCTGCTTCCGTGAAGGGCACACCCTGGGTCAGGAAGGCATCCCGAGCACACAGCTTCACATGACCATACTCCAGTGGCAGGAATGGCACGAAGAAGTCAATGAGGTTCTCCTCCAGAAGGCGGCTATGAGCAAGACCTCCATCTGTAGATTCCAGCAGCTCCATCCGCAAGTGCTGTTCCAAGTATTCCATGGTGATCTCCTCCCTGGCCTGTCCAGCTCGCCAGAAATCCAGGGCAACTTCATTGATGATGTTGCCACCTGTGTTACTGAGGAATAAGAAGATGGATCGCCTGTAATCCACCTCGTTGACACGGTCATAGCGATCCACGTAGGGTTTGATGGCATCCAACAGGCCAGAGTGAAGCTTCTCAGCCTCGTCGAAGATGAACAGTGACTGCTCACAGAGCTGCACTGTCTCGCTGATCTGCTTGGCCAGCTGAACCTTGTAAATATCCACATATTTGGTATGGGGGAAATGCAAGAGTGAGATGAAGACTTTCACACAATCGCTCTTCAGCCCATCCTGGTACAGGTGGTCGGCCAACATGCGAGCTACAAAGTTCTTCCCAGTGCCAGACCAGCCATGGAAGGAGAGGGCCAGGGCTTTCTCAGGTTGCGGAGTCACCAGGAAACCCCGCACAGCTTTCAGAATAACCTCCTTTGCCAGGTGCTGTCCATGCAGCCGTCTGCTCAGGTCCAGTTCCAACCCTGTGATGTTGTTGTTTATCCTGCAGTCTCCTGTGGCACAGCACCTACCGACGCTGCAATACCAGTCGGAGAGGATCTCCATGTAATTCTGACCCATCAGGGAGAAGCTCCAACCTGTGAGGAACTTAGGACGTCTTTCTTGGGATCCAAATCCCCTTGACC
>TRINITY_DN61495_c0_g2_i1 len=676 path=[0:0-71 2:72-675]
AGCCTGGGATTCATCTTTGACTCCTTGCACCTCATCTGGCACAATATATAATAAAATAGTAACAATAATAACCTGAGGAATAAGAAGATGGATCGCCTGTAATCCACCTCGTTGACACGGTCATAGCGATCCACGTAGGGTTTGATGGCATCCAACAGGCCAGAGTGAAGCTTCTCAGCCTCGTCGAAGATGAACAGTGACTGCTCACAGAGCTGCACTGTCTCGCTGATCTGCTTGGCCAGCTGAACCTTGTAAATATCCACATATTTGGTATGGGGGAAATGCAAGAGTGAGATGAAGACTTTCACACAATCGCTCTTCAGCCCATCCTGGTACAGGTGGTCGGCCAACATGCGAGCTACAAAGTTCTTCCCAGTGCCAGACCAGCCATGGAAGGAGAGGGCCAGGGCTTTCTCAGGTTGCGGAGTCACCAGGAAACCCCGCACAGCTTTCAGAATAACCTCCTTTGCCAGGTGCTGTCCATGCAGCCGTCTGCTCAGGTCCAGTTCCAACCCTGTGATGTTGTTGTTTATCCTGCAGTCTCCTGTGGCACAGCACCTACCGACGCTGCAATACCAGTCGGAGAGGATCTCCATGTAATTCTGACCCATCAGGGAGAAGCTCCAACCTGTGAGGAACTTAGGACGTCTTTCTTGGGATCCAAATCCCCTTGACC
>TRINITY_DN61480_c0_g1_i1 len=279 path=[0:0-278]
CGATCTGAATGAATGGAGACTAATATAGAATATGTTTCATCATATATCAGTGGTCTGGAAGTTGTGTTTTTAGCACTGTTCACCCTGTATTGAAGAGGATATTGCAGAATTAGAGTGTGTTCAGAGATAAGTAATGGGAACTGGGAAAAACTCACGTTTTGAAGAAAACAAGACTTGGATTGTTTTATGATCTCCTTTTTAAACTTAGGTGGTGTTTTTTCAAACAAGTTCTTCAGAGTAATCATGCCCCCTCCCCTTCCAAATAATACAAGCATGAGG
>TRINITY_DN61529_c0_g1_i1 len=347 path=[0:0-346]
TTGGTTTCATCTAATTTTCATACAAAAATGTATCGGGTAGGACTGACCCTTTTCTGCTCCAATTGGCTTTGTCTGATCAGGTGACTGATGACACATTGAATATTATCAAGTTTTTTATACTGGCTATGAATCTCCGACGGGCATTTCTTAAGTATAAATTGCCCTTGGGTGATGAACCGTGATACTTATATCTATATTTCTAATTTTACCCCTATTCTTACTTACTTTGACTTTGATTGAGAGGTCAGGTTATTATGCAAACTGTTATCTACTGGATTGTTTTACCTTACTTACGTTGATTCTTATTTTATAGGGTAATTGTTTTTCTTAACTTTTATGTTCAGTGT
>TRINITY_DN61521_c0_g1_i1 len=260 path=[0:0-259]
CAGGCATCGCCCAATGTTGACCCGAGGTATCCCAGGGCGGGTAGGCAGCTAGGCCGGGCTCTGACCTCAGAAAACCTCCAAGGTCACAGCCTGGGCTACGGTCTGCCCAATTGGGCCAAAGCGGTGTCCGCCATGACAGGCAGCCATGGCTCGCCGTCATTGGCTGCCATGACTGCAAGTCATGGTTAGAGGCGGGGCCCAGCGCGGGGGTGGGGACAGCCAGCCGGCCGCACGTTCCCCGTTCTCCCCGCCCCCAGACT
>TRINITY_DN61559_c0_g1_i1 len=1702 path=[0:0-1701]
GGAAGGAGGGGCAATAACATGAAGGTGGAAGAGGAACTGCCTGTTTGCCTATTTCATCAGATTTAGGTCCCTAAATCATATGAGGATTAATTCATCGACTGGAGGGAGAGGGGACTGTCTGGGAACAGCCCAGCAAAGCTAGTACTTGATGCATATTAGGGAGTCTCCCCACACTACCTCCCTGTGCCTCCAGTTTAAAGGCTCAGTGAATGGATGGCTTGTGGGAGGTGTATATATTTGGGATGGATTCAGTCCTTGGAAGTCATAAGCATTAGATGGACCTATGCAGTTATTCTGATCCTTGCTCCCCTGAGAAAGCATGTTCCTGGTGCTTGGTGGAGCTGTCCTTGCAGAGCTCTAAAGTGATGCCCTTACTGCCACTGAGTACACAGGGCACTAGGAGCCAAGCTTTAGATGGGACTGCCCTAATCAGATGTGCCCTCTCCCTTTCTACTTCCCTACAAGCTCAGTAGGAGCTATGGGGGAGCAGCTGGGCTGACATACTCATTCATTGCAGCTGCTTGTGTTAATCTCCGGCTAAGGAAACCCAACGTTATGTTTCAGGGGGCATTGCTATGCAAAAAAGCAGTTCAGTCCCATGCAACCCTTGTTTTTTAGCGGTTCCTTCTCCCGCCTGTTGGTGGATTGCTATGCAGCAATGTGTCATGTGATGATCATTTTGGTAGCAAGGAGAGGGTCACCATTTCACACATACCCCCTCCCCTGCATTCAATTAATGTCCAATAAGAAGTCACCCTTCTGGGATGGTGTTCAGTGCTGTTAGTGGCATGAGCCACTAGGGGGCAATGAAAGCACATTGCAGGAGTTCAAACCTCTATGCCCAAGATATGCTGCAGCTGGCGACAGGCCCTTGGCTGGGCCAGTGATGAGAATACAAATGATGCATTTAATGCTTGCAGCTTTTTAGTGTCAGGATAAAGCCCAAATGCTGGGAGATCTGCTCTTCTCATGGCCAGCATTTCAGCTCCTGGATGGTGGAAATACTGTGATGAGTGGAGACACTACTGTGATGAGAGAAGCCCTTGGTGCATCATCTTGCTACCCAGCTCCCTGCCTCCTACAGTACCCGATACACGCTGGCCTGCGTGCTGCTATCTGGCTCTCCCAGGCAGCTCCTGTAGGATGTGCTATGTAAATACTCCCCTGTATAGATCTCCGCTCCCCTTCCCCTTTTATACATTGGGACTGTTTTGTGGTGTGTGAATGAGGGGGATTTTGGTGTGGCTTTAGTGGGGCTGGGAATCCGGGCAGGTGGCTTTTTATATAGGAGTCAGTATAGCAAAGGGAGCCTTGTGCCCAGATTGGAGCAGGAGTTTTAAAGCAAGGGATGCCCCAAGTGTGATCCCAGAAACACACATACTCCAGTGCATGAGCACTGCTTACAACGCAAGCTGATTGTCAAAATGGAGGAATGCATGTGTGGGCTATAAAAAGGGCAGCGAGGGGCTTACCTTTCCCTGTCGGTCCCACCCCTGCCATTTCAGTGGGACAGTCCCTGAGTGTTTAATATTAATTCAGTTGGCATGAAAAGTGATGTAAAGATTGCCAATGTACCAGGTAAGGCCAGACTCCGGAGGTATCTGTGATGCAGAATTATGGCGTTCAGCCTCCTGGTCAAAGCAGGATGGCCTCTGCTTACAGCATGCAGACAGACGGGCGTAGCTACCATTGGACAAACACG
>TRINITY_DN61563_c0_g1_i1 len=311 path=[0:0-310]
CGTTTCCCTCGGGGCCCTGACTATGGCTCTGCTCTTTGTGGCTACCAACACTGGCTTTGGGCCCAACTGAGCAGGGCCTCCGATCCGGCACAGATCCTAGCCCTTCAACAGGAAGGTATGCAGATTGCCAGATTTCAGCTAACAGCCAACATGCATATTGCTGACGCTAATATTAGAGGTATAGCCTCTGCTGTCACCCTTAGGCGCCATGCTTGGCTGCGCTCTACTGCCTTAGCCCCCCAAAATAAGGCCCGCATCGAGGACCTTCCTTTCGATGGAGAGGGCCTTTTCGCGACCTCCCCCGATGACAC
>TRINITY_DN61540_c1_g1_i1 len=203 path=[0:0-202]
CAGCAGCCAGTGCAGAGAGTGGACCATTGGTGTAATATGTTCCTGGCGGCCCAGTCCTACCAAAAGACAGGCCTCCGCATTCTGTACCAGCTGCAGTTTCCGAGCCATCACCATATGTAGCCCCACGTAGAGTGTGTTACAGTAGTCCAGTCTCGAAGTAATAAAAGCATGGACAATCGCGGCCAGATTCATGTCCGAGAGAC
>TRINITY_DN61577_c0_g1_i1 len=234 path=[0:0-233]
CCCCCCCCCCCCTAGGGGGGAAAAAAAAACCAAAAATTTGGTGGGATACCCCGGGGGGGGGGGGGAGAATCATTCTGTGAGTCTCCAGAATTATCAAGCTATCTTGCTGAAAAAGAATAACCCAATTTCAAATTATCAACCTTAACACAGAGACTGTACAACAGGCCCAAAAGCTAGCACTCATAACTTTAAACTTGAACTGCAAGAAGTAAATTCCGTTAAATATTAGAGGGC
>TRINITY_DN61552_c0_g1_i1 len=342 path=[0:0-341]
GACAAATTCATCAGCCATAAATAAATAAGTAGTGCCATACTGGGTCCATCGAACCCAGAACCTGTCTCTGACGGTGACCAACCCGGGCTATCAGAAAAAGAGCTCAGCACTGTGTTTTGTAGTATCTCTATGCTCTTTCTGAGACCCTCTGGAGAATGTGACCCTCTGTCAGAAAAGCATGCACGTAAGAAAAAGACGCAACAACTGGGAGCGGATCTTCTGGGGTAGTGTGGGCAGGAAAGCATCTTGTCTTTCAAACTTTCAGTCCTGTTCTTGGGTTCATGGTTTAGAGCAACTGCTGCTGACCCTTTGTCCCATAATGCAGAGTTTATATAATCCCGC
>TRINITY_DN61507_c0_g1_i1 len=338 path=[0:0-337]
GTTACCCACTGGATGCAAGTCACTTGAAAATGCCTGTGATTTTATTTCGGTGGGAGCTGTAGTGATTGCTGGAAATGTGAGGTTGTTTGGTAAAAGGAACTCCCAAGAGACAGACCTCAGGAAAACAGGGCTAACTCTTATGATGGTCTCATTTTTGTTACCAAAGCTGCAAGCTACATGAAAGGTTAGGCAGATATAATTTTGCAAGCTGTTGACTGGAATACATGGGGAAGTACAGTTACTAACTACAGATCCTTCTAGTAACCTTACTATGTAACGATCCACTTTCAAAGGGTAGCCTTTAAAAGTCGAGAGTATAGTGCTGAAGCAGATTGGCC
>TRINITY_DN61520_c0_g1_i1 len=351 path=[0:0-350]
AGGTCCCAACTTTTCCTTTCTCCCGGAGGCCCCCCGGGGCCGGCCAGCCAGCACAGTAGGGACTTTCCCAAGCAGTGTCCCCCTCCATCTTACCACGTGCTGCTGGGTGGGACTGATTATCTCCACTGAATTTTAGGGTCCAGAAGCCTCTAGACCACTGCCTGTAGAACCCTCCTTCCAAATGCTGCCTCGGCCGATTCCTGCAGAGGTATCTTGTAATGCCTTGTAAAGGAATGGACCGAGGACCATGTTGCGGCTCTACATATTTCCCCGTAAGGAGCTGTGTTCCTAAACGCTTGTGAGGTAGCAGCCCCTCAGAGAGTGGGCGAAAATTCCGCTTGGTAGATCGGA
>TRINITY_DN61564_c0_g1_i2 len=1460 path=[0:0-143 1:144-1459]
TTCCATGGCAGCCCCTCATGTCTACAGCTGTGGCTACTTTAGGCTGCCTCAGGGCAGTGTGTGTGTGTGAAAAATGCATCCGGAACTTACTTGTGGACTTGTAAACCTGGAAGATTGAAAAATCCAGAACTTTAATGTGTGTGTAAAAATGCCCACGGTCTTGTTGCCCACGAGTAGACTGGGACTTATCTGTTTACTCGCAGATTTTGAAACTGAATGTACAGCTGAACAGTTAATTATAAAATACCAAAAAACTAAAGTTATGCTATTTTCTCCCAGATTTAAAAGGGACATCTGGTTTATCAACGATCATAAACTAGAACAAGGGTTTCTTTAAATATTTGCGGATGGTCTTTTCCTATAATGGATCTTGGTCTCAGCACTTTAGGTCTCTAAAACAGGCTGTGATTGCTTCAATAGCAGTATTACTTAAGTTTTATAGGGCTAAAGGTAGGAGTTTAGTTAAAAAAAAGGAGGTTTTTGAGGCTAAATTGGCCTCGCAGCTCTGTTATGGAGCCCAGGTGTGGAGATATAGTTTGTCGTCATCAGATGTCTGAGACACTCCAGAATAAGATTTTACATACTCTTTTAGGAGTGCCTCCAGCAACTTCTTCTGCGATCCTAAGACTGGAGACATGGATGAAATCGATGGCATCTAGAGTCTGGAGATTATTATTATATTTTTGGTTAAAAACTTATCATTCTTTGCCACTGTCATTACCAAGACTATGTCTTGAAGAAAAGCCAAGTCCCTCCTGGCAGAAGATTGATGCTTGGAGGCGAGGGGTTGTGTACAAATTAGGACTTTTGACTTCTCACCTGAGTTTTTAACAATTTTGCCTCGGAAAGAGGCAACTAGGTGTAGGATTGCTGATGTTGAATTGCAGTCTGCCAGGTGTCAGGCATCGCAATCAAGGAATGTCTCCCTAGTATAAATTCTGGGTACCTGTGCACGGGGGAACTAGTTATTTGGTATGGTTAACTAATGCAACATATCAGAAAGCCTTTACAGCTCTGAGGATTCAGTCTATGTGGACTGAAGTTACTCTGGGGTGTTATAGGGGCATTATTTACTCAGAACGCCAATGAATAGGTGGGTCGGGGCAGATGGAAGACCTGATGCATTATATATTTGATTACTCCTTTTATGCGCAGCCCTGGGAAAGATTAGTTACAGTGGAAGAGTTGGATTGTAATAGACCTAGACACCAGTTGTTTTTGTTAGCAGATAAAAGGGGAAATGTAACTGTAACAGGTACCTACTTTACCGTGGGTAAGTGTTTGCAGGGTTAAGACCCCCAGAGTCCTCAAGCAGTCACTTTGGGAAATCAGCTTCCAGTTATTTATACATATAGTCATTTCCTAAGCTAGGTACCAAGCTCTGGCCACAGTCCAACCACAGTCCCAGGCTAGCTCTTGGCAAACTCAAACAGATCTTCACATCAGTCTTTTTCCTTCAG
>TRINITY_DN61564_c0_g1_i1 len=244 path=[0:0-143 2:144-243]
TTCCATGGCAGCCCCTCATGTCTACAGCTGTGGCTACTTTAGGCTGCCTCAGGGCAGTGTGTGTGTGTGAAAAATGCATCCGGAACTTACTTGTGGACTTGTAAACCTGGAAGATTGAAAAATCCAGAACTTTAATGTGTGTGTTAAAATGCCCAATATCTCAACTACATGCTGTCAAGAAATCAGTAGTTTACTCCAGGGCCGGCCCCAGGGTTTGTGAGGCCATGTGCGAAGTCTTGGTGCG
>TRINITY_DN61564_c0_g2_i1 len=581 path=[0:0-580]
TCACATCAGTCTTTTTCCTTCAGGTTCTTTTGGGTCAACATCACTCCATACAGCCTCTTCAGGAGATGTGCCCTCCTTGCTGGTCAGGAGCAGACTGACCTCTACTTCCTGCTTCCTCTTGCCTTATACTTCTAGCCACACCCACTGACTTCCTCTTCCGGTTAGTGGCCATTTTGAGTGTCCTCCAGGGCAGGCACCATCTTGTGGATCTCTTAAAGGGATATGATCCTTACTGTGGCACCACTCTGCCATAATAACAAAAGCTGTTGCATCATTTGCAATGACTGCACTTAAACTAAGAATGCACTTAAACTAAGAAGGTTCTGAGAGTGAGGAACTGAATTTAAATTGCTATGGTTATTTTTATTGTATATGCTGCTGAATATGTATGTTTATTTTGTCACGGCATTAGCCAGCTTTATAAAGAATATTACACAACCAAAAAACCTATGGTTTAACAAACAGAGTTAAGGCAGTTTCACATCAAGCAAACTTTAAAACCTGCAAATTGTGTATGTTGGGGCTCCTGCCTTGAGTTGCACACCTTGTAAGCAGTGGGGGTGTTGTGTGGTGTCGCATAG
>TRINITY_DN61564_c4_g1_i1 len=208 path=[0:0-207]
TGTGTGTGTGAATAATGCATCTGGAACTTACTTGTGAACTTGTAAACCCAGAACATTGAAATATCCAGAATTTTAAGGTGTATGTAAAAATGCCGTGTGTGTAAAAATGTCCGTGAGCCTATCAGCTAGTTAATCTTCTCCTTCACAGTAACAGACACAACATGACTTCCTCTTGGGGCTGGTTCACAAGGACTGTTCATAACTCATC
>TRINITY_DN61560_c0_g1_i1 len=239 path=[0:0-238]
CATTTACTATGTTCTTAGGTCCCTGCCCTGAAGGACTTACAATTTAGGGAACGCAAGGAGAAACAGTCATTCCAGTCTCATTTCCTGCCTCAGGCCCCACCTTCCCAAAGTCTAACTCTTCCCCCACATGCTCGGCTGTGGCTCCTCCCCTTCCTGGGACCAGAGGGAGTTCAGGCGGGAGGGGACAGAGCTGCTGACCCTCAAAAGGCAAGGGAAGGTGTCTAGAGGCTTGAGAGTTG
>TRINITY_DN61560_c0_g2_i1 len=265 path=[0:0-264]
TCAGACGTGTGCTCTTCCGATCTTATATTCTTAACGAATCAGTCCATCAATGTCTATTAGTCAAGGTGGTCCGAGAATGAGACCTCTTGACTGCCAGGGGCTAGGAGTGAATGGCATGGCGTGAATCGCTCCATTATGATCTGTTGTGCCCTTCTGTGCTGCTGTCGGAGACAGGATGCTGGGCTGGATGGACCAACGGTCTGACCCAGCACAACACTTAGGAGATCTTCGCCCACTAAAAGGGAAGGAGCTTGAGCTGCAGAAA
>TRINITY_DN61533_c0_g1_i1 len=204 path=[0:0-203]
CCTGTGCTTCACATGTCATCAACTAATGTAAACATCAACTACAAAGTAAAGGGAAATGTTTACACATCAGGTTATTGCAAAAGTTATCAAATCAGCTTTTTCCTAGCTTTCTTGGCAGCAAATTCAGATATGAAATCATCAAAAGTAATTTATCTCAGAAGATCCCATTCTATAGAAACAACAGATAACGATGACAATCTTGAC
>TRINITY_DN61546_c0_g1_i1 len=252 path=[0:0-251]
TCTTCCGATCTGTGGGATTTGGATGGATAGCTTCAGCAGATATGTATGGCCTGTACCCAGACAGCATGTAAGAGAGGCAGATTCCTGAAGGTCCATTCCCTATTACCACCATAGGCAGAGTTAGGGGCGGGTCCACGGGTAAAGTGGTTTCTTCTAGTAAGGGCATTGTTTTCACTTTCCTCTCAAGGCTGTCACCAAAATACTGCACAAGGGAACTCCAAAGCTGTCCTTCAGTTTCGGTGCCGCTGTAAT
>TRINITY_DN61548_c0_g1_i1 len=407 path=[0:0-406]
CGTGTGCTCTTCCGATCTCACAAAATGACGACCGGACCATTCTGCACATGCACGTCCTTTTTAAAATTGCAGTGGCAGCATTGCCTCCATTTTGGAAAAGGGCAGTTGGTCGCGCATGTGAAAAATGGCTGCTGCACATGTGCAGACTGGCTGCCCTTTTCCAAAATGGCAGCGTCAGTGTTGCCGCCATTTTGGAGAAGGTCACGCATATACAGAACAACAGACATTTTGGTTTTTTATTATTATTATTTATAGATTTAAAACCAAACCGTAACAGGTGTGTTTGCCACTATTGCAGCTTGGTACGGATTAATTCATAACAGCCCATTATGAGCAGTTATGGATTAAATCCAAATCATATTCCCACCCCTATTAATTTTTAGCATTAGTTACAAGAGACAGATCGG
>TRINITY_DN61548_c0_g2_i1 len=489 path=[0:0-488]
ACCCAGTACACTTTTCGTTTGGGGGTGGGGACTGGATTTGAACCATTGGACGTGGTATGCAGGATTAAAAGCGGGTGTTTGAAATGCTACTTAACAGGCTCTTAGCAATATTTAACAGGGTTTTCAGACCAGCAGCTGGAGTTAGGGAAAACTGAGTTATTTCTTGCAAAATGTAGCACATTTAATTAACTTAGAGCAATTCAATTAAAAGAAAAGTTAAGTTAACCAAGTTGAATAGATTCCCATACCCTCCAGCATTTCATGGTGAGAAGTAAGTATGTTTCATGCCACTCCTAATTTGCATAACTGTGCATGTTTTTATGAAAATTTGTAATAGTCGATTGACTAACCTTGGGTCTGAACTGGGGGGGGAAAAGATGGCTGTATGAGAAGGACAGATGCAAGTTAAAACTCAGCCTATTAAAAAGTCAACATTCTCAAACGGGTGCATTGACTTTGGCTGTAAAGTTTTAATTTTAAAGACACCAG
>TRINITY_DN61484_c0_g1_i1 len=211 path=[0:0-210]
TATGACTGAACGCCTCTAAGTCAGAATCCGGGCTAGAAGCGACGCGCGCACCCGCCGTCCGCTTGCCGACCCTCAGTAGGGGCCTCACGGCCCCCAGGTGCACATGTCGTTGGCCAAGCCCTCGCAGCGGACGTGCTGCGTCGGCCGCCTTGAAGCACAATTTCCATCGAGCGGCGGGTAGAATCCTTTGCAGACGACTTAAATACGCGAC
>TRINITY_DN61525_c0_g1_i1 len=259 path=[0:0-258]
CGACGCTCTTCCGATCTCTGGGACTGGTGCTACTAGGTTCAGGCAAGAAGCCACCCCAGCTACATTCAGCAGGGGAGTCATCTGAATTACAGAGGACCCTGTAATGCCAGATGTTCAGCATGACCCCACAAGGAGCCTGGATTTTCATGTCAAATATAAACCCCGCTCTGATCCGGCTTGCTCTTGTCCCAGGTGGTAAACAGTAGCAAGAGGCAGAGTGTGCTACTTAGCAAGGCATACAGCGAACTTACGCTCTCCC
>TRINITY_DN61537_c0_g1_i1 len=279 path=[2:0-110 3:111-235 4:236-278]
GTTCTTTAAAGCAGGCAATACCTTACACCATCGCATGCCACCCCTTCTAATCCAGCGCACCAAAACATTTTCCAAATTCAAATCAACATCGGTCTGTTCTGTGCGGCAGAGTTGCTCTAGTCTGGTGATGTAGGAATCACCAATGAACCAAATATTCTTCATCATTAATACCTAATGGAATAAGGCAAGCAAATAAGTAAGTAGCCTTTTTAGAAAAATTCAATATTAAACAAATGCCGGTGTTTGGTCCGAACTCTGAACTTCCGAACAAAGTTCAGA
>TRINITY_DN61537_c0_g1_i5 len=277 path=[3:0-124 5:125-140 6:141-175 7:176-229 10:230-276]
TTGCTCTAGTCTGGTGATGTAGGAATCACCAATGAACCAAATATTCTTCATCATTAATACCTAATGGAATAAGGCAAGCAAATAAGTAAGTAGCCTTTTTAGAAAAATTCAATATTAAACAAATGTTATTTTAAGACTTACTTAAAGTCAGGAAGGATCAGGCACGTAGAGAATGCTGCTGAACTGATTTTCTGCCAAATTTAACAGGAATTGGATCAGGAAGTTGATCTTGAGTCCACATCTCCTTTTGGCTGCAGTGATAGATATGGGACCTAGC
>TRINITY_DN61537_c0_g1_i6 len=304 path=[3:0-124 5:125-140 6:141-175 8:176-303]
TTGCTCTAGTCTGGTGATGTAGGAATCACCAATGAACCAAATATTCTTCATCATTAATACCTAATGGAATAAGGCAAGCAAATAAGTAAGTAGCCTTTTTAGAAAAATTCAATATTAAACAAATGTTATTTTAAGACTTACTTAAAGTCAGGAAGGATCAGGCACGTAGAGAATGCAGCTGAACTGATTTTCTGCAAAATTTAACAGGAATTTGATCAGGAAGTTGATACAACAACCTTCTTAGGTTATCCAAAAGTCAATGTGGTAGGGATTGAAGGGATAGGACTCTCTCTCCTCGGGTCGA
>TRINITY_DN61537_c0_g1_i2 len=287 path=[2:0-110 3:111-235 5:236-251 6:252-286]
GTTCTTTAAAGCAGGCAATACCTTACACCATCGCATGCCACCCCTTCTAATCCAGCGCACCAAAACATTTTCCAAATTCAAATCAACATCGGTCTGTTCTGTGCGGCAGAGTTGCTCTAGTCTGGTGATGTAGGAATCACCAATGAACCAAATATTCTTCATCATTAATACCTAATGGAATAAGGCAAGCAAATAAGTAAGTAGCCTTTTTAGAAAAATTCAATATTAAACAAATGTTATTTTAAGACTTACTTAAAGTCAGGAAGGATCAGGCACGTAGAGAATGC
>TRINITY_DN61537_c0_g1_i4 len=288 path=[3:0-124 5:125-140 6:141-175 7:176-229 9:230-287]
TTGCTCTAGTCTGGTGATGTAGGAATCACCAATGAACCAAATATTCTTCATCATTAATACCTAATGGAATAAGGCAAGCAAATAAGTAAGTAGCCTTTTTAGAAAAATTCAATATTAAACAAATGTTATTTTAAGACTTACTTAAAGTCAGGAAGGATCAGGCACGTAGAGAATGCTGCTGAACTGATTTTCTGCCAAATTTAACAGGAATTGGATCAGGAAGTTGATCTGAAAATAGTTGATGAGAATTTAGGTTAGCATTAGCAAGCAGCACCAAGCATAATGTGC
>TRINITY_DN61537_c0_g1_i7 len=206 path=[1:0-29 3:30-154 5:155-170 6:171-205]
ATCGACATCGGTGTGTTCTGTGCGGCAAATTTGCTCTAGTCTGGTGATGTAGGAATCACCAATGAACCAAATATTCTTCATCATTAATACCTAATGGAATAAGGCAAGCAAATAAGTAAGTAGCCTTTTTAGAAAAATTCAATATTAAACAAATGTTATTTTAAGACTTACTTAAAGTCAGGAAGGATCAGGCACGTAGAGAATGC
>TRINITY_DN61537_c0_g1_i3 len=204 path=[0:0-56 6:57-91 7:92-145 9:146-203]
ACGACGCTCTTCCGATCTTGCAGAAGTGTGTGCCATTTCTCCTGTCCTTTGGATAGTTTAAAGTCAGGAAGGATCAGGCACGTAGAGAATGCTGCTGAACTGATTTTCTGCCAAATTTAACAGGAATTGGATCAGGAAGTTGATCTGAAAATAGTTGATGAGAATTTAGGTTAGCATTAGCAAGCAGCACCAAGCATAATGTGC
>TRINITY_DN61503_c0_g1_i1 len=242 path=[0:0-241]
GCAAGCCTCGTCGGGGATTGCCATTCCTTTTTGATAATTTTCTCGTAGGCATTATCTAAAACCATCCCCCTGACTCTGGCTCTGGTCTGTGGGATATACCCTCCTCCTCCTCCAAGGAGTCATGCTTGTCTTTTTTCTCCCAGAGGTGAAGAGCCTTTATGACCAGATTGAAGATTTGGTCTCTGCATTTACTGGGGCACTGCCTGTCTGGGTCAGAAAAGCTTCAATCCCCAGCTCCTCTC
>TRINITY_DN61523_c0_g1_i1 len=205 path=[0:0-204]
CTGCGATCCTCGATCCCAACCGAGGTATGCGACGAGAGGCTATAACACACCCGAAGGTGCCACATTCCTCCCACCCTTTTCCGACGGTCAAAATCGATGCTGGCCCGTCTACCGGAAAATGCACCAAGCCGAGGCAAGGCTGAGTTCCGGCAGACGCGACTGACTTCAAGCGTTTCCCTTTCAGCAATTTCACGTACTGTTTAAC
>TRINITY_DN61545_c0_g1_i1 len=559 path=[0:0-558]
CGGAGCTGGCAGGTCCTCAAGCCCGCGATGTCCGGCAAGGGCCAGGCACCCCCAAACATCGCTCTCCTCTCCTGGGGACCCCTCAGGCCTACTCCTTCTCCAAACTCCCAGCCTTGTTCTCTATGGTCATTTCCTCGTGGCCTCCCCCCTGGGACCCAGAGAGGCCTTTCTAGCCACTTCCTCCCTGCTGGGCCAACTAGCCACGGGTGGTGCTGGGCTGAGGACACGTCCCAAAACGTCACCCCCTGCAAGTACGTAGGGTGGCCCGAAAGCCCAGCACACACTTTGGGTGCAGCAAATCAGGGCCAGCAAGAAGCTGGGCTGCTCCAGATCCCTCCCCAGTATGGTGGCACCAGCACATCCCTCACCGCAGTGACATGTGCAAAGCTGGGGCAGACTCTCACCACGTACACAACCATGGGCAAAAGTGGGGAAGGCACAAAGCACAACTTACTGACAGCAGCAGGGAACCAACCGGTAGCACAAAGCCAAAGGACAATAGACAAAGCTACTGCAAATAACTGATAATTTACTATGAAACAAATAAAGATGTTTATAC
>TRINITY_DN61583_c0_g1_i1 len=480 path=[0:0-479]
GGTTTTATTGGAACATTATAAATCAAGAACGTTATACAAAAGTTATTTTTACCACCTGTACAGGTAGAACATTCTACAGTGGCGGCTTGACCCTTTAATCTAAACCAGACGTGGGTAACCTCTGGCATCTTTGAGGTCAAGGGAGGCAAGCCACAAGCCCTTTTGTAATTCTGGTATTATAGTGGATAAAGATATCATCTTGAACTTCTGTCTACAAACAAATTTGTTTAAGCATCTAAAGCCTAAAATAGGATGGAGACCCCATCTCTTTTTGGGACCACAAAATATCTTAAACCTCAAACTGGTGAAGAGGGAAAGATCTTCTTAATGGTTCCTTTAGAGAGTAAAGAGTGGCCCTCCTCTATTAAATATGCCTTTTGAGAGGGGTCCCTAAGGAGAGACAGGGAAGGGGGGGTGATGTGGAGATAGTTGCTCGAACTGAATAGCTATAGCCATGTAAGACAATTTCTTCAATGCACC
>TRINITY_DN61550_c0_g1_i1 len=203 path=[0:0-202]
ACCTAATGCGAAACCTAAGGCAGGGACATCTGGGGCTCCCAAAAAGAAAACCAAGCGACCACCAGAGGGCGCAGTGCACGCAGCCTCAATAGCGTCCTCAGCAGAGAGTGACTAAGGGGAGCAGGTTACTGAAATAAATCAGGCCAGGCGCAGCTAGCCTTCCAGGGCGTTTGGGGCGCTGACCCCCCCCCAGGCATCCCGCC
>TRINITY_DN61481_c0_g1_i1 len=226 path=[0:0-225]
TAAATGCTTGAGTGCCATGGCAGGCGGGCGCTATATAAAAATAACACACACACACTCTTTATGTTGTTACCTACCCTTAGCATTTCGGAAAGGGTGGTGTAAAATCAAAACAAGTGAGGAAAGATGCACACCCAGGGCATCCATACATGCAAAGCATAGGTGTTCCACAGCTCCCCCTTCCTTGGCTTTCTCCCCCCCACTCCCTACTGGTCGCCCCCTCCCTACC
>TRINITY_DN61481_c0_g2_i1 len=382 path=[0:0-381]
CGACGCTCTTCCGATCTCTAGAAATGACAGGGAATTTTGTAGATCTTAACAAGGGAGGAAAGATGCACACCCAGGGCATCCATACATAGGCGTTCTTTATGTCCCTAATCAGCTTATTCCCTCCCCTGCTGTCTAAACCCTAAAATGGATTTGTATAGTGCTTTTCCATTTCATGAGAAATAAGATTACATAAATAATTTAGGTAACTATGATGTATTCATTCCATTGGTTTAGTATAAATTCATAACATTACTCTTGTTAGGCTCTGTTCAGTGTTGCATTTTCCCCACCCTGCACCCTCATTGTGCAGCGACATTTCATTCAAAACCCAGTGTGAATTACAGTACTGTAAACATTGATAATATTAGCACTTTTGCTTTTC
>TRINITY_DN61481_c1_g1_i1 len=307 path=[0:0-306]
CCCATGTAAGTCTCAGCCTGGAATTTGCACTGTGGGTGGGTGCTCCTGCTCTGCAGAGAACAGTTAAATGGGAGAAATTGACACAACCTCTCCCCAGTGCAAATGTGAGCCTGGAGCTTTTAGAACAAGCAGGTCACTGTTCAGCAGGGATTGGGAATCCCAGGTATCGCCCCCAGCTTACCCTTCTGTAGGCAGTACCTAGAGATCCACAGAACTCTCAAGAGCATCTCAAGGCACCGAGAAGCTCCTCAGGATGCTATCGATTCTTGGCACCTCAGGACACTTTCAAGAGTTGTACAGACGCTTC
>TRINITY_DN61582_c0_g1_i1 len=349 path=[0:0-348]
GTTAGAGGGGTGGAGGGATGAGGGGAATGGGTTGGGTTTTCTTCTGTGCCATATTGGATTTTATATATTATGTAGTTTTATATGCATATTGCTGCCAGAAGCAGGAGGGGCAGGGTAAAAATGTCTAAAATATAAATAAATAGAATGAATGCAGCAGGGACATAAGGTGATGATGTCACTCAGAGCACCGATCCGAAGATGGGTGATGAGATGCGGCATGAGGGCAGGGCCAGACAGAGATGAGATTGCGGCATCAGGGGCAATAAAAGGACAGCGAGGAATATTTATTTTATTTTATTTATTTATAAACATTTTACCCCACCCCTCCTGCCACGCAGCTCGGGGCGGC
>TRINITY_DN61522_c0_g1_i7 len=399 path=[1:0-31 3:32-178 4:179-368 6:369-398]
CACTCTTTCCCTACACGACGCTCTTCCGATCTCATGGCACTGTTCTGAATACAGACCTGTATGTGATCAGAGCAGAGGGTGCTGTGAATAGTCAACTTGCAAAGAGCAGACAGGTGACTGTAAAAATAGGTTTGTCCTTAATTTCTCTCCTGCAGTTCAGCTGAAACAAAGCATTGACTGCCACAATACAGTACTATACTTTACCATCTGTCATCAACCTCTGTAATGACCAGGAGCTATTGTTTCCATAGGAAACAGTAGCAATGGGAAGCAACATATCGTTTCTAAAACAAGAATGTGTTATGTTCAGGTAACGTGGAAGACAAATGTTCATAGTAGCTCAGGGAGGAATGATGGAACGGGATGAAATTTTGTAGCTGGACAGGAATAAATTTTCTA
>TRINITY_DN61522_c0_g1_i4 len=802 path=[2:0-434 3:435-581 4:582-771 6:772-801]
CAATCCTCACCCACATGCACTACTAGAGTGAGCTCAGAAGGGAGCAGAGATGAGGGCATGCACTCAAGGATAGGGGATAGCTCCATGGCATAGGCACATGATTTGGACCCTCCCTTTCCTTCTCCCCCATCCTGAACACACACACTCTCAACTCCTCTCCAGGCAACAGAGCTTGTAATCATTTTCAAAGTGGCCCACGGGACACAAAGGTTCCCCATCCCAAACTAGAGTCAGGACCAATCCCTGTGGGAGATCATGAGTTCATAGTAGCATTTGCAATGAGACATTTACATTGTTCGTGATTCAGGAAAGAAGTTCAGCAGCATAAATTCCTTTATCAAAGCTCACGCAGTGATGTGGGAGATAAAATATTGAAAGATAGAATTTCTTATAATTAAATTTATCTTTAGGTAGATCTACAAATTAACCAGCTTACATGGCACTGTTCTGAATACAGACCTGTATGTGATCAGAGCAGAGGGTGCTGTGAATAGTCAACTTGCAAAGAGCAGACAGGTGACTGTAAAAATAGGTTTGTCCTTAATTTCTCTCCTGCAGTTCAGCTGAAACAAAGCATTGACTGCCACAATACAGTACTATACTTTACCATCTGTCATCAACCTCTGTAATGACCAGGAGCTATTGTTTCCATAGGAAACAGTAGCAATGGGAAGCAACATATCGTTTCTAAAACAAGAATGTGTTATGTTCAGGTAACGTGGAAGACAAATGTTCATAGTAGCTCAGGGAGGAATGATGGAACGGGATGAAATTTTGTAGCTGGACAGGAATAAATTTTCTA
>TRINITY_DN61522_c0_g1_i2 len=252 path=[1:0-31 4:32-221 6:222-251]
CACTCTTTCCCTACACGACGCTCTTCCGATCTGCCACAATACAGTACTATACTTTACCATCTGTCATCAACCTCTGTAATGACCAGGAGCTATTGTTTCCATAGGAAACAGTAGCAATGGGAAGCAACATATCGTTTCTAAAACAAGAATGTGTTATGTTCAGGTAACGTGGAAGACAAATGTTCATAGTAGCTCAGGGAGGAATGATGGAACGGGATGAAATTTTGTAGCTGGACAGGAATAAATTTTCTA
>TRINITY_DN61522_c0_g1_i5 len=1153 path=[2:0-434 3:435-581 4:582-771 5:772-1120 7:1121-1152]
CAATCCTCACCCACATGCACTACTAGAGTGAGCTCAGAAGGGAGCAGAGATGAGGGCATGCACTCAAGGATAGGGGATAGCTCCATGGCATAGGCACATGATTTGGACCCTCCCTTTCCTTCTCCCCCATCCTGAACACACACACTCTCAACTCCTCTCCAGGCAACAGAGCTTGTAATCATTTTCAAAGTGGCCCACGGGACACAAAGGTTCCCCATCCCAAACTAGAGTCAGGACCAATCCCTGTGGGAGATCATGAGTTCATAGTAGCATTTGCAATGAGACATTTACATTGTTCGTGATTCAGGAAAGAAGTTCAGCAGCATAAATTCCTTTATCAAAGCTCACGCAGTGATGTGGGAGATAAAATATTGAAAGATAGAATTTCTTATAATTAAATTTATCTTTAGGTAGATCTACAAATTAACCAGCTTACATGGCACTGTTCTGAATACAGACCTGTATGTGATCAGAGCAGAGGGTGCTGTGAATAGTCAACTTGCAAAGAGCAGACAGGTGACTGTAAAAATAGGTTTGTCCTTAATTTCTCTCCTGCAGTTCAGCTGAAACAAAGCATTGACTGCCACAATACAGTACTATACTTTACCATCTGTCATCAACCTCTGTAATGACCAGGAGCTATTGTTTCCATAGGAAACAGTAGCAATGGGAAGCAACATATCGTTTCTAAAACAAGAATGTGTTATGTTCAGGTAACGTGGAAGACAAATGTTCATAGTAGCTCAGGGAGGAATGATGGAACGGGATGAAACTGAAGAGGAAAAAGTTTAGGATGGAAATTAGGAAAATTTAAGTCTCAGACTATAAAAATGCCTTTTATGAAAAGGGTAGAATTCTCATCTGTGACTAAATAACCCACTAAAGGGACAAATTATTCTCCTCGGAGACATGCTTAATTCCCAGTAAAAACACATGTATATTTGAGGAAAGAAACTGACAAGAAAGAATATTTTGCAGTAAGCTATTCTGCTCTATAGATTCTAACTTACCAATGGAACACACTATAAATATTTTTGCCTTTCTAGCTATGGCATGGCATGAATTTTAGCAAAGCAGCAGCTAAAAATACATGAAGGACTTTTCTTTGGACACAAAAACATAGATCGGAAGAGCACACGTCTGAACTCCAGTC
>TRINITY_DN61522_c0_g1_i1 len=604 path=[0:0-168 9:169-192 11:193-276 12:277-603]
TGGTGGCAGCGGAAAAGTACCAGATAATAGGTAGATAATGGGGTGCTGGGAGGCTGGGGTGAACCCCAGTGGGCTCTGTTACGCCACAAGATGGCTGCCTGTCCTCCTCCCAGATTCACTGTGGAAGGTCTGCAAGTTTGTTCTGCTCTACATACATGCTGACCCAATGAGTTGTGGCTGCGGTGACATTCCAAGGGGCGGTGTGGACCCCCTCAGGGCTGCCCCTCCCCCCCCCCAACAGACTTGTCCTGAACACTTATGCCTGGGGTGAGTTTTGCTCTGGGTGGGCGCCGGGAGCCTAGCCACTGAGATCCTGGAGATGGACACACCAAACCCCTCAACCAGGCAGTCCTTGGATCAATCCCCTTATCACCAGCATAGATCCCTGGAGTACCTGGAGGTCAGGCCTCTGGGGTAGAGTTCCCCTGGCCTTTCGTGCGGGTCCCCCCTTGTTTCCAAGGTTCTGTCGTGTGTGGGAACTGCCGAGCCAGCGGCTCCTGATGTGGCAGAAACTGCTAGGAGAAACCCTGCCTTTCCATGTGACACCCTGGCTTCCAGGTTGACTAGGCCTGGTTTCGCAACCGGCCGCATGGCAGGATTTCGC
>TRINITY_DN61522_c0_g1_i3 len=2651 path=[2:0-434 3:435-581 4:582-771 5:772-1120 8:1121-2221 9:2222-2245 10:2246-2323 12:2324-2650]
CAATCCTCACCCACATGCACTACTAGAGTGAGCTCAGAAGGGAGCAGAGATGAGGGCATGCACTCAAGGATAGGGGATAGCTCCATGGCATAGGCACATGATTTGGACCCTCCCTTTCCTTCTCCCCCATCCTGAACACACACACTCTCAACTCCTCTCCAGGCAACAGAGCTTGTAATCATTTTCAAAGTGGCCCACGGGACACAAAGGTTCCCCATCCCAAACTAGAGTCAGGACCAATCCCTGTGGGAGATCATGAGTTCATAGTAGCATTTGCAATGAGACATTTACATTGTTCGTGATTCAGGAAAGAAGTTCAGCAGCATAAATTCCTTTATCAAAGCTCACGCAGTGATGTGGGAGATAAAATATTGAAAGATAGAATTTCTTATAATTAAATTTATCTTTAGGTAGATCTACAAATTAACCAGCTTACATGGCACTGTTCTGAATACAGACCTGTATGTGATCAGAGCAGAGGGTGCTGTGAATAGTCAACTTGCAAAGAGCAGACAGGTGACTGTAAAAATAGGTTTGTCCTTAATTTCTCTCCTGCAGTTCAGCTGAAACAAAGCATTGACTGCCACAATACAGTACTATACTTTACCATCTGTCATCAACCTCTGTAATGACCAGGAGCTATTGTTTCCATAGGAAACAGTAGCAATGGGAAGCAACATATCGTTTCTAAAACAAGAATGTGTTATGTTCAGGTAACGTGGAAGACAAATGTTCATAGTAGCTCAGGGAGGAATGATGGAACGGGATGAAACTGAAGAGGAAAAAGTTTAGGATGGAAATTAGGAAAATTTAAGTCTCAGACTATAAAAATGCCTTTTATGAAAAGGGTAGAATTCTCATCTGTGACTAAATAACCCACTAAAGGGACAAATTATTCTCCTCGGAGACATGCTTAATTCCCAGTAAAAACACATGTATATTTGAGGAAAGAAACTGACAAGAAAGAATATTTTGCAGTAAGCTATTCTGCTCTATAGATTCTAACTTACCAATGGAACACACTATAAATATTTTTGCCTTTCTAGCTATGGCATGGCATGAATTTTAGCAAAGCAGCAGCTAAAAATACATGAAGGACTTTTCTTTGGACACAAAAACATGCCGTTCAGCATTTCAACCTCTCTTTCTAAATGAGACTGACAAAACAGGCAAGGCGACACCCTTCACTGAATCGCATCCAATTGGCCAGCGTACGCCGGCTTGTGAGCTTCATGGAGCTCTTCGAGTTTGTATACGCTTGCCAACAGAAGTTGGCTCAGTAAAAGACAACCCCTTACCTATCCTTCCCTCTGTCAGACCGTACACTTTGGGGTGAAAACAAATGAGACCGAAGCGCACAGCCCACAATTCACCTGCCCATCTGTTAAGGTGGCCACCAGATGTTTGCCCACTCCCACCCTGGGATGGGCAGCCGGCTGCTACTCGGTGCATCATCTGGAGAAGATGGTGGACGCAGCACAGTCTTGGGCTGGCACAGCTGGCCTAATGTGCGCACTTCCATCTGTTAGGTCCTGCACAGCCCAGCAGCAGCCTGCTGCCTGTCAGCTGATGGCACAGGCTGGGAGTACCCCGCCCCCCCTTTCCTGGCTGCCTGTCAGCTGACGGTGCAGCCGGGAGAAACTGCCACTGGAAGGAATGGAGAGACCAACAGAAGGAAGTCATTTCCCCCCAGGGTTGGTGGGTTCTAGAGCTGAGCTCCGTGCAGTCCCTTTCCTCCATCCTCAACCACCACACGAGGCAGCAGGACCCATTTCTGAGGCAGCAGCAGTGGTGAGCCCAGATACTGCCTTCACCCATGTGCTGGGTTGGGACCGCCAACCCCAGACAAGGGGGGCTGGTCCACGGGGCACTCTCCGGGCACAGCTCTGCTTGGGCAGAGCCACTGGTTTCAGTGTGCCCCAGACACCTTGCCGGGAGGAGCCAGGCAGGGGTGACGACACCTTGGGCTGGGGCCACGTATGACCCCTGGACGGAATCGCTCTGGCATGGAGTCTAGGAGTGATCTGCTGTCACTGGCTGCTGTTTACAGGCCTGATCCTGCCATATTCCGCTGCCATATTCTAGCAGCCAGCAGTCGCTGCTCCTGGGCCCGTCCTGTTTGTGTTTTCGGTTCCTTGGCCCAACCTGGGTGTGGGGAACATGAGATGGCACTGCGGAAGGTCTGCAAGTTTGTTCTGATCTACATACATGCTGACCCGATCAGTTGTGGCTGCGGTGACATTCCATGGGGCAGTGTGGACCCCCTCAGGGCTGGGCCCCCCCAACAGGCTTGTCCTGAAAACTTATGCCTGGGGTGAGTTTTACTCTGGGTGGGCGCCGGGAGCCTAGCCACTGAGATCCTGGAGATGGACACACCAAACCCCTCAACCAGGCAGTCCTTGGATCAATCCCCTTATCACCAGCATAGATCCCTGGAGTACCTGGAGGTCAGGCCTCTGGGGTAGAGTTCCCCTGGCCTTTCGTGCGGGTCCCCCCTTGTTTCCAAGGTTCTGTCGTGTGTGGGAACTGCCGAGCCAGCGGCTCCTGATGTGGCAGAAACTGCTAGGAGAAACCCTGCCTTTCCATGTGACACCCTGGCTTCCAGGTTGACTAGGCCTGGTTTCGCAACCGGCCGCATGGCAGGATTTCGC
>TRINITY_DN61488_c0_g1_i2 len=270 path=[1:0-65 2:66-269]
TTAGGTAGGGTCAAACGTCTAGCTATGGCCAAGGGGTGCACTCTTATGGAAGAATGCGCCAGGCCAGTCTCTGCTAACTCCAACAAATATCACAAAAATAAAGGGAGCATCAGTTAGTCAACTGATATGGATTTTTGGTTTAACCAAAAGGAGGGAATTTTACCACTTAGAATTGTACGTTTTTATTTTTATTTATTTATTTACTTTTGTCAATAGCTTCAGATTATTTTGAGGCACCAGATTTAGCTGTGTGGTCTAGGCTCAGAAGTG
>TRINITY_DN61488_c0_g1_i1 len=233 path=[0:0-28 2:29-232]
TCTCTCCCTACACGACGCTCTTCCGATCTGTCTCTGCTAACTCCAACAAATATCACAAAAATAAAGGGAGCATCAGTTAGTCAACTGATATGGATTTTTGGTTTAACCAAAAGGAGGGAATTTTACCACTTAGAATTGTACGTTTTTATTTTTATTTATTTATTTACTTTTGTCAATAGCTTCAGATTATTTTGAGGCACCAGATTTAGCTGTGTGGTCTAGGCTCAGAAGTG
>TRINITY_DN61482_c0_g1_i1 len=204 path=[0:0-203]
ACAGAGATGAGGGGAGAAAGGGGAGAGCTGGGGAGGCCAGTGAGAAGGAGGTTACAGTAATCGAGGCGACAGATGACCAGGGCAGGAACAAGGGTTTTGGAAGAGGAGACAGAGAGAAAAGTAGAGAAGAAAACTTTCATCGCTGCCACAGTATAGTCTTTCAAAAACGATCTATGCCGCAATCAGTCGGCTTCAGCGTAGATC
>TRINITY_DN61482_c0_g2_i1 len=227 path=[0:0-226]
CGACGCTCTTCCGATCTAGGAGGACCTGTGGTGCTGCAGCGGTGGGAGCGGCCACCTGGGTCCAACTGTGTCGATGGCCATAGTCAAGATGTCATTCCACAAAGTGACCAGGCCATTGACAGAGTAAGGTCTGTAGGAATCCAATCCAATGCTGGAATTCAATCGGATCCATTAGCCTTTGGGGGCGGACTAACCTAACTAGTCCACCACCCTGATGAAGGTACAGG
>TRINITY_DN61505_c0_g1_i1 len=285 path=[0:0-284]
GGGTGGGGAGTAACTTTAAAACTGGAGGATTTTGATAAAGCCACAGGATTCTTGAATAGAAAAAAACTTAGTTTGGTGTCAGCAAAACAACTTGTGGATGTAAATGTCAAAGCAACAGCTTTAAGATGACATATTCTTTGCAGGTTTGTGACTACCACAGTTCCTGAATTTTAGCTCAGTGAAGAATTGTTGAAATAATGGACTTGTGATACTTTGGGAACTGAAAATAGGTCGTCCAGTCAGCTTTCCTAGCTGCACAGAGGTTTACAATTGCTTTTAAATTCC
>TRINITY_DN61498_c0_g1_i1 len=326 path=[0:0-325]
CCTTCAAGAAGGCAGAGAACAATTGTTCTCTTGCTCTGGAGAGCAGGATAAGAAGCCATGGTGGACGGGGGAGATTTTTAAGACTGAACAACAGGAAAGGCTGGAATCTTCCAGGCTTCATTGGGCTGCCCCGGTTTTCTAAGAAGTGCTGTGGGGTCCCAGTTCAAGGGGGCTGGGCCCTCCAGACTCTGGCAGAAAGCTCATCTCTGTTTGACCACAGGCCTCCCCTGAAACACCCTGTAGCAGAGATCGAACAGGCCAGCCCATCCTGCGACTGGATTGCCTTGGTCGGCTTCTCAGACTCTTTTTATCCCCTTCCCCTGGTT
>TRINITY_DN61551_c0_g1_i1 len=211 path=[0:0-210]
GACCTCCGTGCTTCTCAGCACTGTTAGTTAGCAAAATTTAAGTAATTAGAACTAGATAGAAGAGGATTTGTTTTTCTTACTTACAATCCTCCACCACTATCTTCGCCCGCTCTCGGGGCCTCCCCGGGGCTCACCGCCTTCTCTAGGGCCGGCGAAGCATGCCCAGGTAGCCGGGTTTCAAGTGCTGCGCATTGTGCCCAGCCACACTGTC
>TRINITY_DN61510_c0_g1_i1 len=254 path=[0:0-253]
TTCCGATCTTAAAGGAAACACATCCCCCTCCACTCTGGCCACGCCGTCATACAAACAGCCTGTGCAGCTAGGACAACACGCCCCTTCCTTGGGGGGAGCTGGGTGGGAACAGGTGACCTGGCACATCACTGCTTCGCACTGCACTCGCCCCCCCTCACAGGCACACTGCAGACACCCAGGCTCCATCCAAAGACTTCCATGCTCATGAGGCACCTCCTGGTGCCAGCAAAGGGAAGGCAGGTCCACTGGAGAGG
>TRINITY_DN61574_c0_g1_i1 len=230 path=[0:0-229]
CTCTATTGAGTGTGGAGAAGAGGGGCCCAAAGCTTGGTCTAGATCAGAATTCCCCAAGCTATGGGTCATGAACCCAAGTGGGGTCATGTGAGTGGAGGATGGGGTCACAATCCTGGCTGATAATCTTATAGAATTGTAGGATGTCAGAGTTGGAAGGGACATTGAAGGTCATCTAGTCCAACCCTCTAAGAGGATTCAAACCTGGGTCTCCTACACCAGTAACATTGCCT
>TRINITY_DN86046_c0_g1_i1 len=215 path=[0:0-214]
CGGAGGTAAAACACGGCTTCTCCTGCGGAGAAAAAGTAAACAGTGTTTTAAAAAAAAAAAAAAAAAAAAAAGGGAAACGGAGAAAGAAAGAAGTGTAGGCGAGCGGGGAAATTGGGGCAGCGGCCTCCCTGTCCATGCACAGGGAAGCTCGTGTTTTCTTGCCCACCAGGTTGCCACGCAAAGTGCCCGGGAACTGGGGAGCAGCTTGATTCCGG
>TRINITY_DN86123_c0_g1_i2 len=232 path=[1:0-50 2:51-101 4:102-143 5:144-169 7:170-231]
CGGCTTTGCAAATCTAAGGGAATCAAAGAGGTGGATGCTTAAAAAGTAGTGGGTATTGCTCTGCTGGAGGAAACAGATTCCCTCGCTGAGGGGCAGGGCCAAACCAAACCTGCTGGAGTGCTGCTGCAGCTGCAGCTTCTGGGACTTTGCTGGGAGGGAGGCACTGGGGCCTTGGAGAGGGGTCAGGAAATGGAGGTCGTGGGACCCCCCCCCCCCATCTCCCATCTGAGAC
>TRINITY_DN86123_c0_g1_i3 len=283 path=[0:0-91 2:92-142 3:143-180 5:181-206 6:207-282]
CTGCAGATACGGCTCCAGCTTCTTACTGACAGAGCTGGTCACGACTTTGCAAATCTGAGGGAATCAAGGAGACGGATGCTTAGAAAGTAGCAGGTATTGCTCTGCTGGAGGAAACAGATTCCCTCGCTGAGGGGCAGGGCCAAGCCAAACGTGCCTGCTTCTGCTGCTGCAGCTTCTGGGGCTTTGCTGGGAGGGAGGCACTGGGGCTTTGGAGAGGGGGCAGGGAATCGAGGCTGTGGGGCCCCCATCTCTGGGGCTCTTGTTTTGTCCCACAATACACACG
>TRINITY_DN86123_c0_g1_i1 len=269 path=[0:0-91 2:92-142 3:143-180 5:181-206 7:207-268]
CTGCAGATACGGCTCCAGCTTCTTACTGACAGAGCTGGTCACGACTTTGCAAATCTGAGGGAATCAAGGAGACGGATGCTTAGAAAGTAGCAGGTATTGCTCTGCTGGAGGAAACAGATTCCCTCGCTGAGGGGCAGGGCCAAGCCAAACGTGCCTGCTTCTGCTGCTGCAGCTTCTGGGGCTTTGCTGGGAGGGAGGCACTGGGGCCTTGGAGAGGGGTCAGGAAATGGAGGTCGTGGGACCCCCCCCCCCCATCTCCCATCTGAGAC
>TRINITY_DN86084_c0_g1_i1 len=208 path=[0:0-207]
CTGCTATTTATGAAAGGACTGGTAGTATTGCAATTGTAATCTTTTGATGGCAAGAGACTACTTGCAGAGAATATTCTTCCTATTTTAATAAGGATGCAAATCTAATGTGTTCGTATAAACGCAACTTTTGCAATACCCGTGACCCATGGTCACTGCCTTTTCCCAATTAGTAGCAGTGGTGAAAACAGAGTGAACATGGATTCCTGGC
>TRINITY_DN86035_c0_g1_i1 len=210 path=[0:0-209]
CTGACAGGTGGAACGAAGAGAAACAAATTCACCGAGGTAGGTGACCAATTTTTGTTTCTCTGCCTACACAATTGGGCTAGACTGCCTTAGAGGCGGGTTTGCTGCTCTGAGCACTGAAGTTGTTTGGCTTCTGTTGGCTCTGCCTCAAGCATGCTCTGGAGCTGTTCTATTTTTACTGCAAACTGCTCATGTTATCTTATCATTGACCAT
>TRINITY_DN86120_c0_g1_i1 len=667 path=[0:0-666]
ATCTCGCAGTAATCTTGAATTCCTATAAAGAGACAGACAAGGTAGCATTAAATTTGCTTAATATGTTGCATACTGATCACAGCATAAGTCTGTTACTTGCTGCAGGAACTGCATGACATTGCCCTCCACCTTTCTACCAGGGTTGAAAATGATAAACATTTTACAAGACAGTGTTATCAGAGCATCTGAACTTTTGCAAACTGAAATTTACAGTCTGTAGCTGCCCGCAGGTGAGAGAAACAAAACAACGATGTGAAACCATTCCATAACTTAAACCTTGCTTTCCTGTAAAGTTTCCAAGTCCTTCAGAAATGATGCCTCTTGTGAAGTTAGATTAAATTCTCTCAAAGCACCAGCCTATTTTAAGTACTTGCTGGAACTCCAAAAAAGACATGAATAATATAAGCCTAGTTTACTAACTTCTAGCAAGTGTTGAGCCTAGTAAATGTTCAGCGTTACAAGTGCTTAAAACGTTTAGTGTCTGATTCATTTCTGAGCCAAGGAAAATGCAACAAAACGTGTGGTTGACTATTAATTTACCTCCTTCAGTGAACACTGCTGAGAGAACTGGTCACTCACAGATCAGGTTTACAACATGACATAATACTTACTTTGGATGATGTTCCGATATGATGCAGTAGCTGGAGAATTTGGGACCTCAGACAAG
>TRINITY_DN86093_c0_g1_i1 len=328 path=[0:0-327]
CGATCTGCCCAACCAACAAACAAGCATACAAAGCTATATTAATAAACCATAAAATATAATAAAGGTACAAAAATTAAGATCAGTCAATAATACATCCCAGTCCAGCAGGGTAAAAAAGGGGAGATAACATCCATCCAGGAGAAACCAATATCTTTCACACTTAATTTCCAACTCCATATAATCAAGAATCTCCCATCTAGGCACAAAATGTTTAATGCAGCAACAGCAAAATCATTAGTATCATCCATTTAGTTCATATCACGAGGTCCATCCAGGCTCCTGCGTATAGTCAGTTACCAGCCAAGCCAGCAAGGCCCTTACAATCCAG
>TRINITY_DN86093_c1_g1_i1 len=320 path=[0:0-319]
GCACTGGCTTTCGCCATGGCCCAAACAAACAACATACATAAGATAAAATAGATATACAAGAAATACAAAAAAATATATATACGAGAAATGGTATTACTCACTATATATGTATTAGTATATACTATATATATACTATTTAGTCAAATGGGTTCCACCCTAACCCCACATGGTTGCATCGAAAAACTCTCATAAACAAATGCACAAACAGGATAAAATACAAAAATATAAACATCGTGAAAAGATGCACTAAGGCTACTCATTCTTTGGTCACAACTCCTATTACTAAGGGTATTTTCAGACGATACGCGGGCCGTTGGCCC
>TRINITY_DN86093_c2_g1_i1 len=219 path=[0:0-218]
ATCAGAACGCTGCTTACGCCATCATTTTTAGTAAATGTCTAAAACCTACTTTAGTTTAGCACAGTGGTGTGAATCAGGGCCGGCCTCAGGCATGACCACATGTGCGGCCGCACATGGCCCCGTGGCCGGCTGGGGGGCAGGCTGCAGCCAGCTTCTCCCCAATAAAAGTTCTTCTTCCTCCCCTCCATGGCTCCAGACCCCACCTCACCTGCCTCACCC
>TRINITY_DN86095_c0_g1_i1 len=242 path=[0:0-241]
TCTGATACGGCCTTAGATGCCCAGGTACCCAGTCTTGTAAGATCCTGTTGCAGTTCCTCACAGTCTGCTTGTTTTAACGACCTTGAATAAATTGGTGTCTGCAAATTTGATCCCCTCACTGTTAACACCTTTTCCCAAATCATTGATGAATCCACTAAACAGCCCCGGTCCCAATACAGATCCCTGGGGCACACCCCTTCTTACATCTCTCCAGTGTGAAAACTGACAGATCGGAAGAGCGT
>TRINITY_DN86024_c0_g1_i1 len=211 path=[0:0-210]
CCCTGCAATTGTATAGTCCTGTTTGCATACATGTTAACTTTTGTGGTGGAACAGTTATGCCACTAGCCCACCACACTTGCATTGCTGGATGCCACCTTAGGATTCATTTTACCAGATCCCAGACTCCATACATGTCTGTAGTGTGTGCGTGTGGCAGACAAGAGGGTATCCACAAGTGTATGTGGATTTTTTTTCTGTGTGCTGCTGAGGT
>TRINITY_DN86033_c0_g1_i1 len=231 path=[0:0-230]
ACAGGGGACCCAAAGTCAGTATATGCAATTTCTAACATAATATACAATTTACAGCATTCACAAAAAACAATTTCAAGAAGATACACCCCCCCATATGACTCAGCTGATATCCTACTCCATGACCTCCCCGACCACAACGGGGTAGGTCCCACTTTCATTCAAACCATCCCCTGCTGCCACCAGGGAGAACCTGACCACCTTCACCCTTCTCTCACCAGGGGGAGGTGGCCC
>TRINITY_DN86033_c0_g2_i1 len=323 path=[0:0-322]
CCCCATTTTAATTTATACCCTGCCTCTCTCCCGTAGGACTCGAGGCAGCTTACAAGGCAAAAACATGTCCTGGGTTTTCCGCGCAGGGGCCCAGAGAACAATTACCAAAAACATCTAACATGATATACAATTTAAGCATAATAAAACAAAACAATTTTCACAATCACATTCCCTTAACTCAGCCAACATTCCACTCTATGACCTCCCCCATAAAAACGGGGTAGGTCCCACCAACAACCAGATCATCCCCTGCTGCCACCAAGGGGAACCTGACGACCACCACCACCCTCCTCTCACCAGGGGGAGGTGGCCCCACCAACCCT
>TRINITY_DN86033_c0_g3_i1 len=396 path=[0:0-395]
CAGGTCATCAATCAATCACTTTTTATTTATACCCTGCCTCTCTCCCAAAGGACTCGAGGCGGTTTACAATGAAATAATACATTTCGGGTTTTTCCTCACAGGGGACCCAAGTCAATACAAAGATTCTAACATAATATAACAATTTAAGTAGCATCCATCAAATAACAATTTACAAAAAACACAAAACACTCCCCCTATGACCTAACTGACATCCCACTCTATGATCTCCCCCACAACAATGGGGAAGGTCCCAGCTACCATCACATCATCCCCTGCTGCCACCAGGGAAGACCTGACCACCTCCACCCTTCTCTCACTAGGGGGAGGTGGGGGTCATAGGCCATTTTATAGATGGACCCCCCTGGGGGGGGGGGGGAGTGTCCATGTGTGCTGCCG
>TRINITY_DN86033_c0_g4_i1 len=213 path=[0:0-212]
CACAATTTTCAAAAAGACAAACCCCCCTGTAACTCAACTGATGTCCCATTCCATGACCTCACCCACAACAACGGGGTAGGTCCCACTTACAATCAATCCGTCTCCTGCTGCCACCAGGAAAAAACTCACCACCTCCACCCTTCTCTCACCAGGGGGAGGTGGCCCCACATCAGTAGTTGCACACAGCTACCCATGTTTACTGTCACTTCCAAC
>TRINITY_DN86033_c1_g1_i4 len=390 path=[1:0-223 2:224-389]
ACATAATAACAATTGTGGGGATTTCCACGCAGGGAGCCCAAAAAACATTTCAAAAAACAGCGAGCTAACATAATATGCAATTTAAACATACATGATATTCACAGCACATTTCCCAACCTTCAGCTAACATCCCACTCTATAACCTCCCCCACAAAAACGGGGTAGGTCCCATCCACCACCAACTCCTCCCCTGCTGCCACCAGGGAAAGTCTGGCCACCTCCACCCCTCTCTCACCGGGGGGAGGTGGCCCCACCAAACCAACATCAGCAGTTATGTTAAACTCGTCACATTCCTCCCACTCTCCCCACTCCTTTACTAACCCCACCCACGACACCCCATCTACCCATAGCTTCCCTTTCTCACCCTGCTCAGAACTCCCCTCCTGCCCC
>TRINITY_DN86033_c1_g1_i3 len=215 path=[0:0-48 2:49-214]
CCTCCAACTCCTCTCCTGCTGCCACCAGGGAGAACCTGGCCACCTCCATCCCTCTCTCACCGGGGGGAGGTGGCCCCACCAAACCAACATCAGCAGTTATGTTAAACTCGTCACATTCCTCCCACTCTCCCCACTCCTTTACTAACCCCACCCACGACACCCCATCTACCCATAGCTTCCCTTTCTCACCCTGCTCAGAACTCCCCTCCTGCCCC
>TRINITY_DN86054_c0_g1_i1 len=217 path=[0:0-216]
ACTCCACCTTCGCTACCACTTTGCTTCCCCTCTGAAATATCACGGTGGGATGGACGCCCACCTCCCGGGCAGCTGGATCTGTGTGGGGTGAGCGAGGTTGGGGGTGCAGCATTTCTGGCTAAGTGGACAAAAGGATTGCGATGGGTATAATCGCTGTGCCCGGCGCTGTGGGCAGGAGCCTAGCAGCAGCGTGCAAAGCAGATTAGCAGACTCAGGA
>TRINITY_DN86054_c0_g2_i1 len=203 path=[0:0-202]
CTTCCGATCTCTTTTCACCATTTACGCCTGTCAGCATCCAGTCACCAGGCTGGGATAAGGTTCAGTTTCTGCTAAGAGCCAAGGACTGCGTATCTGGATCACACCAGCCGTTAGTAGCAAGGCAAACGCTCCGTGTCCTCCCGTCTGCGCGGCAGTGAACGGAAAGACGGGCAGGAGGGAAGAGTCGGCCATTTACTTTTGCC
>TRINITY_DN86100_c0_g1_i1 len=475 path=[0:0-474]
TCTCCAGCCATTCCCTCCTCCCACCACAACCAGCAGCCCCACGAACAAGTTTACAACCAACCAACCCCTCTGTCCCCTTCCCCTAAAAATGCTTGCAAACAGCTGACTCCTTCTGGAGTTGGCCTTCAGCAGCTGCCCACCAGCAGGGCAGGGAGCTAGAGCGGGCGGGGGAGGGATGGGCAGCCCAGAAGCAGCGGATGATTCAATTATGGCATTGTCCCAGTCCCAGCAAACCTCTCACAACAGGTTTCTCCTGCAAGGCCCAGCTCCTCTTTAAAAGTATCAAAACCTAACCTGACAAACGTACATACTATTTATTCCATTCCCATGTGTAATGAATGTCCAGTTCTCTTTCATGAAGTTTTCTGTGCATACAAACAAAAAAGTATTTCAAAGGTTTGTGACCTGAAGCTGAGCCAGAGGATCTTGAACATACTTTGTGCCATTTATTTTTGTCCTGGCTCGAACCTTTACT
>TRINITY_DN86051_c0_g1_i1 len=215 path=[0:0-214]
GGTGACTCAGCCGCCCTCAGTGTCTGTGCCCCCAGGAAACACTGTGAAACTCTCCCTGAACAGTGATAAAACTGTGTACTGGTACCAGCAGAAATCTGGGAGCCCCCCACAGTACCTGTTATATTATTATTCTGATTCCAACAAACACCAGGGTCATGGGGTCCCCGCTCGTTTCTCTGGCTCCAAAGACACGTCCAGTAACACCGGCTACTTAA
>TRINITY_DN86060_c0_g1_i1 len=227 path=[0:0-226]
CAGGAATTGGACCAGGGTTAATCCTATTAGTTCTGTCAGCTGCATTGGATACCATTGACCACGAGATGTTGGTGACCCGCTTGTGGGACTATGACGGGGTAGGAGGAACTGTTCTTGAATGGTTCCGCTCTTTCCTAGCTGGAGAACCCAGGGGGTGGCGCCCGGAGATTGTTCTTCAACTCCCCAGGACCTCTCGTGTGGAGTCCCGCAAGGTTCCATTCTGTCCA
>TRINITY_DN86060_c0_g2_i1 len=285 path=[0:0-284]
ACTGACTTGGTCTGCTCCTACAGGTATTCTGTCATTACTGCTGCCGCCCCCCCTTAACACCCTTACACTAACACAAACCTTAGTCCTCCCTTCAAGAGGAACTTGAGGGGGAAGGCACTTGAGAAACACTCATTCCAGCAAGATTTGAGTTCCTGGATGGGATCTAGCATTCTAAATGACTTCACTTCTCATTCCTCATTCAAAAAAACAACCTTTCAGAGAAGGGCTACACTCAGCAGCCATACCCCTATGTGGGGAGAGGTTGAAGTAGATAAACGTATGTTT
>TRINITY_DN86060_c0_g3_i1 len=222 path=[0:0-221]
CTTACAGCAGATTTGAAAATGATTGAAAATGGACACATCAGTGCCTCTTCATCACATCAGAATGCATACACCAGATAAGATTGCTGGAGAGAGATTTTGTGAGAACGTCAGGGACTGAAAATTCCACATACTTTTATAAAATTCTCACTGACTTGGTCTGCTCCTACAGACCCAGGCCCAGCAGACTCGGTGCTTACTCGGTGCCTGGCGGCTGTGAGGGAC
>TRINITY_DN86060_c0_g4_i1 len=1399 path=[0:0-1398]
ATTTAATCTTATACTCCTTTGTTGTGATATCTTTTGAAGTTTCATTTCTCTTAGGAAAGAGGGGTGAGTTCCCACACCAGCAGCTTTAGAGATGCCAATTCACTCTCTTGTAAGACCTGTAATTCGAAGACCCCAAAAAGAAAACAAATAAGATACCTGGCACATTTGGTCTGCCTGCAGCAGTCATGTAAGCTGAATTTGCCTAAGGTTAGAGTGAGCTTTCCAAGACCATGTCAGACAAGTAGAGTAATTTGGTTATTTGGACTAGTTTATTTTACATTTTTGAACTTGTCAACTTTCCCAAATTCTAGGGCAGCGAATAATACAACATAATTTGAATAAGATGTAGAGCACGAATCTGAAAGGATTTTGGTTAAAAAAATAGATCACATTACTTCAATATAGCTGAGTTTCTGTCTTGCCAGTAAGTGCTTTCACAGATTTAAAAGAATAAAATGAATGTACCTATTACAATACAACAAAGGTCTTGTTAAAAACAAAATTGTCATAAATTTGCCTCTCAAAAGAAAAAGCACATTAACTAACCCATTCCATACAAGTTTGAGAGGGAAAATGGGGTTTTAGCCTGCCCCAGTCTGTAAGAAATTGAAGTCAGAAAGGAGAAGCACATCTAGAGAGTAGGTCGTCTTATGGTGCATGACATCTGACTTTGCAGTGGAGTATGTTTTATAAAGACAACCCATCTTGACCTCGGCTGATGAGGGAATCTATCCTCTCCCATCCTGAGATGTTCAGTACAGATGGTATTTTGGCAACATCCATGTCAATGCATGGTGACAAACGTATTGTGAAGGCTAGGGTGTATACCATGTCTGCATCATATGTATTCTTCATTGCCTTGAAGCATAACATTAAGCTGAAATCAGAAGAATGAAAGTAGCCTCATCTTTGTACATGCTTCAGCACAAGAGAAGGAGATCAAAGAAGAGAGTTTCCAATTAGAAGAATGGGAAGAAAGAACTGTGTCTCTGGGGAATGTTGTGTGGGTTGTATTGTTTGTGTTTTCTCTTCCCTTTACATCATGTCACATTTGCAATGGCTCTGCCAGATGGTTCGTATTCACAGGAATTCTAGGATTATTCCCGAATCTAGGCTTTCTTGCATAACTGCACAGTGTACTCTGCTCTGTCAGTGTTTCCCCCTATAATGCCTGAGATCGGAAAAAGCACATGGGCCTCCTTTAAAGTACCAGGTTACTAAACTGAATCATAAGGTGATTTTTTTATCCTGGAAACACGTACTCTGTGGATAGAAAAGCCTATAGATTTCCCCGCCCCCCTTTCTTCTTCTTGTTTTTAACAAAATATTTTTATTTCTTGACATTTCTACGCCACTCCCTCATGCCCACGGCATCTCAGGGCGGCTAACAATACAGTAA
>TRINITY_DN86042_c0_g1_i1 len=219 path=[0:0-218]
AGTGGGGCTGTGTTGTAGAAACCCCCCCAGCAGTTAACAAGCTAGTGCCCCTGTTCTTGAACCAGCTGAACCAAATGGAACCACGCATAGCCAGAGAGATCCAGGACTCCTTGTGCCAGCATGTTAACTACAATGTTAGTCCCAACACCCACCATCGGTGACTGTTTAATGAGCATACATGAACTGTTTCAAATGATCTTTTTGTGATATCAATAAAGC
>TRINITY_DN86082_c0_g1_i1 len=209 path=[0:0-208]
CCTATCAGAAAAGCAAAGGTAACAAAGGTTTGCCTTCCTGTTTTAATTTTTTATTAACAAAGTCAAGATTGAGACATAGAGAACTGTGTAAGAAAAGCAAAAGAAAAACTCTGTTTTCAATCTTGCAATAATAGCCGAACTTCTCCTTTTAGATGTGTGACTGCAGAAAACAAAATAGCAAGTTTAAAAAAAAACAAAAAACCTTTGGG
>TRINITY_DN86083_c0_g1_i1 len=297 path=[0:0-296]
CTCCTGTTTTATAAGTACCATATTCCCCACCATAAGATTTACCCCCACCTTACCCCATGGTAAACTTTGACACCAAAGGGAAATAACGGAAACCCAACGTTATTGGGGAATCGCTATCCCTGGCTATGGAGTAGGGCTCGCCATTGAAAAACGTAAAGAAATTGCTACTGTCCTGGAAGAAGTAGCAAACCTAACAGCTGACATCTTTAAAAGCATAGCCACTGAGATGGGTGACGACAAACAAATGGTTTTGCAGAACAGATTAGCCCTAGACTTCACTTTGGCCAGTAAGGGCGG
>TRINITY_DN86096_c0_g1_i1 len=579 path=[0:0-578]
CCAGTCAATATTTCTCAGACATGGCCAGTGTGTCTGTTGTCTTCAGAGCCAGGAAGTGAAAGGTGCTTAATGCTCCCAGAGGTGCATGCATCAGCTCCCATTGGTTAGTAATGAAGATGAAGGTGTTAAGCACCTGCCAGGATTGGGCCTTGATTCCTATTTGTATTTTGCATTAAAAATCCTGAATCTGGTGTTTTTTGTTACACATGTGCATTTCAAAATTTGCTGCTGAGCTTTTGTAAAGCCTTGTTTTGAAAAATGTACTTTAAATTTTTAAAAAACAAAAACAAAACGTGAAATAGGCATGGGCCGTGAAACTCAGAGCTGACTCCAGATTTCAAATTTTGTGGATTCAGGTCTGGGTACAGTCAAGCTAACTTTATCTTGTTTTGTTCGTACAAGTGCAGCACAATTTTCTAATAAGGTGTACAAATGTGAATTTTTTGAAATAGTTGTGTTGTATTTCTCCGTTTATGAAAAAAAATGTATTTTTTGAAGTTTGCCTCCTGCAGAATGGAATTCCATTTTCAATTTCCTGTAATTGTTTGGTTATAGTGTTTGATTTTTTTAATGTAAAAC
>TRINITY_DN86092_c0_g1_i1 len=216 path=[0:0-215]
TGAAAGAGTGAGGTTAGGGTAAAAGAGCAGAGACAAGGGCAGTGCACACAAGTTTAGGGAATGAATCCACATCAAAGTTCTATGATCTGGACCTTCCTCTTCTAGAGTGCACTTCTTAAGCATTTCCGTCTCCAACTTCTGTGTGGCTCTTGGAGTTTGAACTAATTTTCAAAGTGGCCTCTGAAGGAAATGGTTCTCCAATCTCCACTCCTGCCC
>TRINITY_DN86067_c0_g1_i1 len=230 path=[0:0-229]
CTTGTCCACTGCCGAGCCCAGACTCCCTTGGGCCTAAAGCAGAGAGAGGCGAAGCCGGGGTGAAGCCGGAGGCAGCTGGGGGTGGGGCTGCGGCAGGTGGCCCAGCTTCCGTTTCCCTTTGTAAGGGGACTCCGCCAGAGCCTGGGAACTCTCTCCAGGCAATATTCCTACACTGCCCGGGGACCTCCCTGCCCTCGCCCTAGGCTGGGTCCCTCTCAGACCTCCCTGCC
>TRINITY_DN86070_c0_g1_i1 len=312 path=[0:0-311]
ATCCGAATACCAGGGTCTGTGGGGCCATCCTGGAGTAACCAGCATGAGCTGTGCTCTCTCTCACCGGAGCTTGGCGATGATTTTGGATGAGTGGTAGTGGTGGAAATGCATACAGGAGTCCCCTGTTCCAGGGAGTGCTGAGTCTGTCGTAGTTCATTGCTCTCAGATGTTTGAACTGAGACAGGAACTTGGGTAACTTGTGGTTCTCTCCAGATGCAAAGGTCTATTTCCGGTAGTCCAAAGTTCTGAACAATCAGGGAAAAGACCCTGTCTGACAGGGACCATTCTCCCGAGTTGATCCGCCGCCTGCTT
>TRINITY_DN86073_c0_g1_i1 len=246 path=[0:0-245]
GTTCTGGGAGTTCTTTCAATAGAGTGCAATTTGTCTGGCTCATAAAACCTGAATAGTAGCCAGCTATTTGCTGACCTACAGTTTTTCTTCTCACTAGCTACTCATATTTATTAATATCCCTCACTGTTTGTTTTAATGAGTTATGTACTCTGAGTTGAAGTGGGGGACTGAAATGACATTGTGCAGGTCATCTCTCACAAATGCACTTAAAAGGCTGACCTTACTAGGCCTGTCTTTCTGCAAACC
>TRINITY_DN86102_c0_g1_i1 len=248 path=[0:0-247]
CTCCAATCTTGATGTATCATTACAGTTCACGCTCTGCACTCATGCTTGCAGAGCCCCACTCATGTGAAGGAGGATCTAACAGCACAAATACATTTTCAGATTGCAGTCCCAGACAACATTACCGTACTTCTTTGAATTTCAGAAGAAACTGTGCAGAGTCCATATCCAGTGGCAAATTTATATCTTCATTATCAGGAAGATTAAAAACTTCCACAGATTTTCCATGTAAAGATCGGAAGAGCACACGT
>TRINITY_DN86039_c0_g1_i1 len=285 path=[1:0-76 2:77-284]
CGGGCCGAATCCGATAATGCCGGTACGCCCGATACCGGCATTATCGAATACCGGATTCTACCGGTTTCCCACCCCTAATTGATACTATAGTGATTTTTCCCTAGGCACCTTTCCCTCATTTAAATTGATTTCTCCCCTAGATGTTTTCCCCTTGTGTAGATTGTTTTAGTATTATTTGTGTGTATTTTGAAGTTACCCCGATCTGGACTATGTATCTCCTTATTCCTGTTTCTCACCGCTCCTCCCCATTGGTTGTATAGTAGTTTTCCCCTTTTGTTGTTTAAC
>TRINITY_DN86039_c0_g1_i2 len=251 path=[0:0-42 2:43-250]
GTTTTATTTTTGTTGATTTTAATTGTTTAGTTTGGATATTTGTATTGATACTATAGTGATTTTTCCCTAGGCACCTTTCCCTCATTTAAATTGATTTCTCCCCTAGATGTTTTCCCCTTGTGTAGATTGTTTTAGTATTATTTGTGTGTATTTTGAAGTTACCCCGATCTGGACTATGTATCTCCTTATTCCTGTTTCTCACCGCTCCTCCCCATTGGTTGTATAGTAGTTTTCCCCTTTTGTTGTTTAAC
>TRINITY_DN86040_c0_g1_i2 len=202 path=[0:0-145 2:146-201]
CACCTCCTCCTCCTCCTCCGTTCCACTCTTTGTTGGTGTTCCCCAAAGCTCTGTCCTTGGCCCTCGCCTCTTTTCTATCTATACCGTCCCTAGGCAAACTCATTGCCTCCCATGGCTTCCAATATCACCTCTACGCTGATGACACTCAACTCTATCTCTCTCTCTCTCCATTTATCCAAGCTTGCCTCACCAGCTGTGTCTC
>TRINITY_DN86040_c0_g1_i1 len=214 path=[0:0-145 1:146-213]
CACCTCCTCCTCCTCCTCCGTTCCACTCTTTGTTGGTGTTCCCCAAAGCTCTGTCCTTGGCCCTCGCCTCTTTTCTATCTATACCGTCCCTAGGCAAACTCATTGCCTCCCATGGCTTCCAATATCACCTCTACGCTGATGACACTTAACTCTCTCTCTCTACTCCCTCTCTCTTTCCATCTGTTCAAGCTCGCCTCACTAGCTGTCTCTCTGA
>TRINITY_DN86040_c1_g1_i1 len=374 path=[0:0-373]
CCTCTCTGTTAGGGTTCCCCAAGGCTCTGTACTTGGCCGTCTCCTCTATCTACACCCAATTCCTAGGCAAACTCATTGCCTCCCACGGTTTCCAATACCACCTATACACTGATGACACTCAACTCTCTCTCCGCTCCCTTCCCTCTCCCCCTCTGTTCAAGTTCGTCTCACCAACTGTCTCTCCGATAGCTCTGCCTGGATGTCTCAATGTCAACTCAAATTGAACATGGAGAAAACTGAACTCCTGATCTTCTCTCCCAATCCTTCCTCTCCCTCTTCCCTGTCAATTACCATTGACGGGGTCTCCATCGTCCCTGCCCCCCAAACCGCAGCTTGGGCTTCATCTTCAACTCACACCTTACCTTCAAACCCTA
>TRINITY_DN86037_c0_g1_i1 len=327 path=[0:0-42 2:43-146 3:147-326]
GGCAGTAGAGTGGAAAGATCTACCATGCTCATGGCTGGGACGGGTGAACTTGTTTAAAATGATACTACTCCCAAAGATTATCTACAGATATCCCAGAAAATTTCTTCAAAGAATGTGATAAGCTAATGAGAGAAATAATATGGAAAGGGAGTACGCCGAGAGTCAACAAACAAACACTAATGAGGACAAAGGAAAAGGGGGGCATAAACCTCCCGGACATGCGCCTGTATCATAAGGCAGCAACACTAGGAGCTTTAAATAGCTGGTACCACCAGCCAGAGGAAGCAACATGGGCTGCAATGGAATAGCAGGCCTTGTCACAGCATT
>TRINITY_DN86037_c0_g1_i2 len=305 path=[1:0-157 2:158-261 4:262-304]
TCCCGTATCCGGAGGAGGAAAAGGTAGTAAAATATCTGGGGGTAAGGATACCCAAACAGATAAACCATATATACAAGGAAAATTTCCTAACCCTCCCACAACAACTAAGTAGAGAGGCAATAGAGTGGAAAGATCTCCCATGCTCATGGCTGGGACGAGTGAACTTGTTTAAAATGATACTACTCCCAAAGATTATCTACAGATATCCCAGAAAATTTCTTCAAAGAATGTGATAAGCTAATGAGAGAAATAATATGGAAAGTAGGGGTGGGCGTGCCGGTAAATCCGGTATCCGAGAATGCCGG
>TRINITY_DN86037_c0_g2_i1 len=224 path=[0:0-223]
TTATTGAAATTAATAAAAGAATTTGGGGCCATCTCAGGCTATAAAATAAATGAATCAAAATCCTACGCATTAATATATGGGCAAAATGAACAACAAAGACAAGACATCAAAGCAGTACTCCCCTATCCAGAGGAGGAAAAGGTAGTAAAATACCTAGGGGTAAGGATACCCAAACAGATTAATCAAATATATAAGGAAAACTTCCTAACCCTCCCACAACAACT
>TRINITY_DN86117_c0_g1_i1 len=685 path=[0:0-684]
GCTCAGAGCAAAGAACTACATTGAAACTAGTTGTTAGCATCATGATTCTGGGTTTCCTCAAGGCTAAATGAAAATGCAGAGTTAGTTTTACTGTACAAGCACATGTCAGAACATGTTGATACACTTTGCTTCCATCACTTTGTATTGCATCAAAAATGAAGCTCATTGTCAATCTTGTCAAAATAAAAAGTTCCAATCTGCAGTGAGCATCAAGGAGACACAGCAAGGCCAGCACCTAATGAATACAAGTTTTCTGAACTGCCTGTACACCTGCTTGACATTTTTCTTGGGTAAGCTTGTGATAATCCCCAGAGTAAAACTTGGCTATATTTGCAGGTTAGCATACTGGGGGGAAAAAAAGTAGTAAACTTGTGGCTTTTTGCTTTCTAGTGGTATTATACAGGAAGTTTGAAGGAATGCAAGGAAGTAAAATTAAATCAATTTAGAGGGTTGGTTTTTTCATAATTAAAGACTCTCTGTTACATTAAGATGACACAAGACCACTCAAGACTGGAGGCTTACTGAATTTTCATAATGAGCAAAAGAGAAAATTTGAGATCGGTGGTCATTTTTCAATTACCAATATTAAAGAAATTAAACCCTAGCAAAAGCTCTAAATTAACAGGTTCCAAGGCATGCAGACAGTTCTCTAGGAAAATCAGCAGGCCAGAGTTGACATCTGATA
>TRINITY_DN86094_c0_g1_i2 len=245 path=[0:0-244]
TGCTAAAATCCTGTTTACACTAGTGATTTGGGCTGTTCACACAGACCTTTTTCTTCTGCAAAGTAGTGAACTGCTCCAATGTCACTGCATGTATGCCCAGCTCATTACAGTATGTAAGAATAATAGTATGCTTTTCTGTCATATTGGGTATAACAGGATACAGTTTTCATCAGCATAGGTGGGGGGAATACAGACCGTACTCATTGCAGGCAGGTATGGGAACTGCAGTTTGGGGTACAGTCACG
>TRINITY_DN86044_c0_g1_i1 len=237 path=[0:0-236]
ATTAAACATACCTCTCTCCTGTCCTAGTCCTCTGACCAGTTTCCAGAAGCGTGAGGAATTAGTATCTTTCGCTGCCTTATCCAGCTTGTCCCAGGACCTGTCTCTTTGAGGCCAGGAGTCTCCTATAATCTCTGCGCTTTGCCAATAGTTTTCCCAGTAAAGCCCCGCTCCGAGAGGCACGGAAACAACGGTACAACCGCCTTAGAACCATCTGTGCCTCTCGACACTCCAGGGGCC
>TRINITY_DN86032_c0_g1_i1 len=462 path=[0:0-461]
GGTGGGTAGATGACACCTGGAACGTCATGGCCTGGGAACAAAGGCAGCTAATGCGACACAACGTTGCAGAACAAAGGCCTTTGCTACCAAGGCCTGCCTGGACTGCCAGTGGAAGGACAGGCATTGGGCCTGTCTAATGCAGTTCGAGCAGTCCAACAGTGTGATCAAGCAGGCGAGCAAGGAGATGTCCAAGATACAGGCACAGACTCAAAGCAGCCTGGCCCAATCCATTCAGCTCCAGAGTACCCTGCGTGAGCATGTTGCTGCTGTGACTACAAGCATTGTTGCTCTGGGGCAGGTGCCATATCCCCACCTCCACCGGCCATTCCTGCTGTCTCATCACACAGAACCTGACCACCTGCCCTGGTTCCCTCTGTACTCCACCCTGCAGGGAAAACACCCGACCCCTCTCTGCATTGCACTTATTCCAGAGAACAGTTCCTGGGCCAGGCACACCACCCC
>TRINITY_DN86063_c0_g1_i1 len=631 path=[0:0-630]
GTAACACGCCGGCTCCGGCCCCAGCCCACGGTGCCCCCCACGGCCTCTGACTTGCTCCTAGCCCCGTTGTTGTCCCGGATCAATACAGAGATCGGCTCTGTCCTGGGTCCCGCAAGATGATCGCTTCCCACCTCCTCGCCTACCTCTTCACCGAGCTGAACCATGACCAAGTGCAGAGGATTGACAAATATCTCTACCACATGCGGCTTTCTGATGAAACCCTCCAGGAGGTTTCCCTGCGGTTCCGAAGGGAAATGGAGAAGGGCTTGGGGGCAGAGACCAACCCTACAGCTTCTGTGAAAATGTTGCCTACGTTTGTGAGATCCACCCCAGATGGAACAGAAGAAGGAGACTTCCTGGCCTTGGATCTCGGTGGCACGAACTTCCGCGTGCTGAGAGTGAAAGTGTCTGACAATGGCAGCCAGAAAGTAGAAATGGAGAACCAGATCTATGCCATTCCAGAGGATCTCATGCGGGGCAGTGGGGTACAGCTCTTTGACCATATTGCTGAATGCCTGGCCAACTTCCTGGACAAGCTGCGCATAAAGGATAAGAAACTGCCCCTCGGATTCACCTTCTCCTTTCCTTGCCAGCAGACCAAACTGGATGAGAGCATTCTTGTTACGTGGAC
>TRINITY_DN86081_c0_g1_i1 len=352 path=[0:0-351]
CTCTTATACATTCTATTGGGATTAAATCCACCCCTGGGGTCTTGTTGGTTTTAACAGTCTCAATAAGTGCATCCAGTTCGTCACCTGAGACTGGAGGCCATTCTGACAGAATCAGTGCCCTTCCCTGTATTACACTCCCTTGCACATTTTGTTGCAATTCTGCATACAAGTGATGAAAATTCATCCAGGCACATCCGGATAGGGGCGGATTAAGACTAGTTCTACTTCCAATCATGGAGCCATTTACTAAACTCCAAAATTTCCTACTATCATTTATCTTAGCTGCCTTAAGTAACTAAGCCCATTTATTTTCTAAATAACCTCTCTCTTTCTGTTTTATTAACTTTGTATA
>TRINITY_DN86109_c0_g1_i1 len=252 path=[0:0-251]
GTGTGTGTGTGTGTGTGTGTGTGAGAGAGAGTACGTGTGAGAGAAAGTAGTGAGTGTCTGAGTTGTGTGTTTGAGAGGAGTGTCAGTGTTTGTGTGCAAGTCTGTGTGTGAGTGACTGTCAGAGAATGTGAGAGGAGTGTGTGTGTGTGAGGAGTGAATCAGAGATGAGCGTGTCAATCTATGTATGAGTCTTACACATACACTCAGAATGTGAGAGTGAGTTTGTATTAGCGTGTGTGTGTGTGTGTGTGT
>TRINITY_DN86038_c0_g1_i1 len=222 path=[0:0-221]
CCGAACGGGACTCCAGCTGCGGCCATGAGACTCGAGGCTGGTACTCGAGCCTGGGTGGCCGTGGCCTGGGAGCAGGCGGCCCTTTTTTGGTTAAAAATGAGTGGGGCCTCTAGCAAGAATCTGGCTCGACTTGTCCTGTCGGACACCTTTGAGAGTCCATGGCAAATTGCCATCACTAGATATCTGACTCGCTGTGGCCTCTCGTTGGAGCAGTTACAGAGG
>TRINITY_DN86071_c0_g1_i1 len=206 path=[0:0-205]
ATCCACTCGGCCCGTTGCTTCGACCACGTGCAGCCTCTCCTCGCTTCACTGGCTCCCCCTTCCAGAACGCAGCCTTCACAAACTCCTGGTGTTCACGTACAGATCCCTTCACAACCTGGCTCCCCCTTACCTCTCAGGCCTAGTCTCCTTACACACTCCTTCTCGCACTCTCCACTCCTCCTCTACCCCCTCCCTCGCTCTCCCTG
>TRINITY_DN86124_c0_g1_i1 len=369 path=[0:0-368]
TCCAGCCTAAAAGCTTCGCTGCCTCTACAACTCGTTCTCTGTCTCCAGGATGAGCAAAACTAACAGAGATCTCCAGTCCGCCTACAATGGTTTGCATGATGTTCGTGCAAGGGGAAGGCAGCAAATCGTCCGGAAGGGTGACTGGATACCAGCCTTTAATACCTGATCTTCTGATCAACAGCTCTCTGGTTGGAACACGGACGGTTCCAAGCAGGTAATCTCTGGAGGTCTGAGCTTTCATTGTACCTGTGGCTGACTTAATGTTCTGGTGGTAGATAAAGAAGGCGACCTCCGCAGATTGCAGGAGCTCCCCTAGACAACATGCCTCTCCGCTGCTTCTTTGGACCACGAGGTTACAAGATCGGAAGA
>TRINITY_DN86085_c0_g1_i1 len=226 path=[0:0-225]
TCTCTTGGAATCTCGGGTTGTGGCTGTGGCGGGGAGTGCGTTTCGGCAGTTACATCTTGTCTGGCAGTTTCGGCCGTATCTCTCTCTCTGACCTCGCCACTGTCATCCATGCCTTCATCACCTCGAGGCTGGATTACTGCAACGTGCTCTACGTGGGGTTGCCTAAGAAGCTGGTCTGGAGGCTGCAGCTGGTGCAGAATGCCGCAGCCCGTCTCCTTATGGGGGC
>TRINITY_DN86069_c0_g1_i1 len=253 path=[0:0-252]
TTTTTTTTTTTAAATGGGATTTATATATTATTTATTTTAATTATTTTTTATAATTTTATATTTGTTTTTATGAAGTTACCATAGGATAGGATGGGTTATAAATTTAAACAAACAAACAAACAAACAAATAAAGGTCAATGGAGAAATACTGGGTCCATTATTTTAGACAACTGTTAATGCTGTTCTGAAGGAGGATAGACTGCCTGCTACCTGTACCCCGAAGTAAATGCAGCCTTTGAACAAGAAAAAAAAT
>TRINITY_DN3070_c0_g1_i1 len=4233 path=[0:0-4232]
TTTTTTTTTTTTTTTAAAGTGCCATTTATTTTATTCCCAATGATGAAAATATCAATTAAAAAAAAATATATATGCACCAACAAAATGCTCAAAACACTCTTGAACCTCCAAAAAAACCAGAAAACCCAAGCGCAAAAGTGAAAGAAACATTTCCTAAAGCTTATGAATTGTCCAACTCCCTTTTTCTCTTAAAATTTAAATAAGACAAAATAAAATAAACACCCTTTCTCCCCCTCCCCCTATCCTTCCCCCAGCCTTATGGTTCATTTACGTACGACCAAAAGAGAAAAAAACCCCAAAAGAATACATCGTCACCTAGAGCACATGATCCCACTGGTTCGTTTAGAACTTTTAACCCAAACACATTATATTATACATTCAGATCCTCAGGAGTTACCAGATTTGATGGAATGTAAGAGCACGCCAGGAAAAATTAATGGGCTGTTGGAAAACAGATCAAGTAGGTGTAGGGGCCTCCGGCAAGAAATAACTTTTAAAAGTTCTCAAATCTTTTGTCAGCTGTAGCAGACAAAGCCCTTAGTCTTGCTCCTCTTATAATGATGGGACACCACAGCAAGCAGATGGGACATGGCCGATGTGAGGGGTACAATGTTCTAGGAGGAGGGAAGCCGATCACCTCCAAGTCGCATCTTCCAATCCGTGCCAAAAGTATCCATGGACAGGAGCCAACCCCACACGAACCCACCCCCCACCCCAGGCCTCATCGTTCCCATATCTGGTGCCGGTGCCAACAAGCCAGGCGTAGCACTCTCCCCTGGATAAAGCCCAAAGTCTGGGCACCAGTCCCCCGTCCCTTGTGAGGGGGCAGAGATCTGAGTGAGCCCCCGGCACACACACCGTAGAGGTGCCCCACAGAGCAAGGGAGGGGTCCTGGACAGAGCTTGGCCCTTGTGTGCTGACACCCTCCCCCCAGACACTGGAGTGATATCTAAAGCCTCCAGGGAGCTTTGGAGTTTGAAGGAGCAGCAGCAATAAGGGAATGTGTCTCCACGTTCTTCTGGCCGACCCATTGGCAAGATCTGCCTCCTACAATTCCCCTCCCCGGCACAGCTACGGTTAGCTAGCGCCCACTGGACAGCGTGTCTTACGAACTGATCAAATAAAGTCATTCCAGGGTCAAAAATAAAAGCCTTCAAAACTGTAAAAATGACATCAGTGCTGGAGACACTGGTACTATTTGAAAAATAAGCACAATGCACTCTATTTTTTGTTTGTATTTTTTAAAAAAGTTTTTCATACACCCAGCATTATCTTGAACCACGATCAGCAGCAATGAGACGCGCACGTACAGAGGGCAGGGGAGGGGGAAAGAGTCTCTCTCTCTCGCCCCCCTCCCTCTCGCTGCAATATTACACTTCTGTCATCCCGCCAGCTGCCCCGCACCGCCTCTTGGGCCAGGCGTAGAATCCACACGGTTACAAGACACGGCTCGGGCCCTGCCTGGTGCCTTTCCTCTTTCGTACAGATGGCGAAGCTGGACGGGTAAGGGAAGTCAAGAGCAGGCTGGGACACAGAACTTTTATCTGCCCACCCCGCCACCTTCCAAACCCTGAATCACACGCCCATCCTCCCTCGCCTGCAGCTGGCACAGGCCGTCTGGAACGCCACGGTACCGGCTGTGCTCCGGTCACCCGGCCGAGAGACTTCCAAGCAGCAAAGCAGGCTCAACAGAAAGCAAGGGTTTCCAGACCCACAAAAGCCTGATTTGCTTGTGCATTTGGGGGTGTGAGGGGCCCAAGAAACAAAATCATACCTATGGCTTCTGTTTTCAGACAGGAAAAGAAGGGATGCTATTAAACACGCTGTACAAAAGGGTCCCCCCTCACTCCCAACCTGTTCTTGCACAAAATCCACAGTAAACACAGGCCATGCTTATTCTGTGTCACCCAGCCTGCCTCCCCAACACTACCCTAACTGAAGAGAAGCAGGATTAGGACAGGCCTGTCGGGCTTATTTAACCCCTTTAACAAGCTTCCCTTAAAAGAACTGGATTGGCTTCTTTAAAGAGTTCCGACGAATTCAAACAGCCAAAAAGAAAACATGCACCAGAGTCACGCAAGACGTGCTAGGGCCTAGGAAGAGCCCATGAGATCCTTCCTTGGGTTTAAGCCTTTGGATCAGCTCACGTGACCAAAAGCTGGCCCCCTTCCTCTGGCCAGTTTTACTTAATAACCATCCAAGTTTCCCCACATAGGCCACAGGAAACCATTTTCAATAGCCAAACTACTTGTCTTCAATACAGAAGCCCGGATCTTGAGAGAAGTGGGTGACTGGATTGGGGGAGAAGGTGGCTGTCTCAGCGGTGCAGAGGAGACTTCGAGATGGGTGTTCTCCTTTTAGGGGAACCTTTTCTCTAGAGCTGACTAGTTTGTCAAGTCAGGCGGAATGCACCGACTTCATGCTGACTGTGAACGTGCTTTCCCTGTTAATGGCCACCAAGTGATGAGGAAACAAGAGATACCACTGTCCCCGGATGATCTGCCCACGACTGGGCCCTGATGCCAAGGGGACAAGGCTCCTGTCAACTAGGCAGAGAAGGTACGTGAGGGGTTAGGATGGTGCAGACATCTCTCTGGAACGACTCCCCATTCCACAATGCAGCTCAGCCACCCAGTAATGACATCCTTGCCTATTGCCCGAGCAGCAATCATGAAACCTTTCCCACTCAAGGAGAAAGCACTCTGAAAACAGAAGGGCCTGTTTCCAAAAGGCAGTGAAGCGTTTCAACTTCCATTACAGCCAATGCCAACGAGATCATCGCTCCCCTTCCGCCTAATCTTATTTGGCCACAGCTGTACAGCAAAAGCAGCATGCAATGAGGGCTTGGAAAGCGGCCCATCTCAAGAGGGAACCCCTGTGTCACAAGCCACATCTTCCCCTCGCCAAACGTACAGCTAGTCTGTTAAAACCAACCACTATGGAACATACCAAGCCAGCGAGGGAAGGAGAATAAGAACTTCCAAGCTAGCGATAACAAGGGAGAAATAGCGGAATCGTGTGCTGAAACCTTGTTAGGAACAGGGAGAAACTGCAGGTAGGTTCTCCTGGGAGAAGTCAGTCCTAAAAAAAAATCAAAAAAAAAAAAATCAACCAAAGTCTATAATGGCCAGGCTTAAAACTCTTCCTCCCCTATCCATCCCTGCCTCTTCCAAGAAGCTTTTAAACAGCCTTTTATCTGCCTCAGCGGAGGCGTCTTCTAAGGCCAGCGGAACAGCAGTGAAGCATCAGGTGCATCTTGAGCACGCTAAGAGTTGCACCATGCACCCCCGGGACACCGCGAGAGCCTGCTCATCGGTGGAACGAGGAGACGCGAGGGGAGTTCTTTCCTGGGTCATCAGCTGATGACTTGGCTCCATTGCAGTCTCTCTGCTCTGGAGGCACAGCATGGTGCTATCAGCTGAACCCTGTGCGTGGCTCAATAAGAGATGCAGCGTTGCCCTCCTTCCACACCACGGAAGGATGGCCAAGAAAGTTTCTTGATGCCGTAATGGGAGGACACACAGCGGTCCTCGCTGCCTTTTTGAGCCAGAACTGGCCTCTCTAAGGTTCTCACCCCTCTTGTGTTTCCCTAGAGCTCAAAGGACAGCCAATAGTGGCTCCCGGCCTTGCCAGGAAATAACTGGCTCAGACTCTTTTCCCCACTCTCAGCAAGGACATAGCACACTCTGGAAATCTAGTAGTCCGAGGTGATTAACTGAACATCCAGTGCATAGGGCTTTTAAATAGCACATCTTAAAATCAGGAGCTTCTGCCCCACTCTTTACAGACAGAAGAGGTTGGGCCTCTAGCAGCGACAACAGAATCACAGAGATTGCGTTTGCCAAAAGCAGGCACAGGGCGAGCGGAGTTGAAGAACCATCCCTTTAACAAAGGTAACATCGGAGACAGGAGAAAAAAAAAGAAAAAAAAAAAGATCAGGGGAATTTTCTGCCGTTCTCTCCACGTAAACTAGACTCGACATTCTGCATCTCTGCAATACACTTCCTAATTACGCCCAGGCAGGCTCTAGAATCAACCAGGCCCAACGCCTCCATTTCCCAGACAGCGCCCCACAAACACACCGCTGTACCGTTTGCTAAGTTTGCCTGCCTCAGCCACACTCCATTTCTCTGCTTCCAAGCGCTGCCGTTTCCTCCCTAGTTGCCCCCAAGCTGATCCCCCCCCTGAAAACAAGTGCACAAAGCAGGTGATCTTCCCTGTCCTCCCCCCCCC
>TRINITY_DN3036_c0_g1_i1 len=943 path=[0:0-942]
TTTTTTTTTTTTCTAGAGGCAAGAGTCCTTTAATTCACACAGAACAAGGAAACTATGTACAGGCTGCTGTTACCCCTGCCCCAGAGCCACCCAGAACAGGGGCATCAAGGTGACGGCAGCTGTTCCCAGTCCCTGCAGAGATTCTAACAAGCAATTCTCTCTCCTTGCTGGTGAGGGGAAGGGGGCTAGATCTGGGACCCAGCCAGCTGCACACAGAGGCTGGAAGGATGCAGCACCCAGAAACAAGTGGAGCAGGCAGTGACACAGGAACAGACTTCTCTCTGTGACACCCCCCCAATGAGTGGGCAGAGACATGGTATGCCATGGAGGAGATATCCTGAGCCAGGAGAGTGCCAGCTGCCCTCACAGATGTTTTTCTCCACTTGATGGGAGGGGAAGGCAGGTCCAACCCAAGTGCTACTACAGATACTTATAGATGACCTTATTGGGCACCGTTTGCACCTCCATCTTGACAGGGCACTTGTAGAAGAAGGAGAGCAATGTTTCTGTGTAGCCAATCAGGAAATAGAACTTGGTGGGCGACACCTTTTGCACAAAGACGGCACAGATGATCAAAACATTGGCGCGGCGCTTCAGCACAATCTCATTAGCCAGTAAGCCGTGGAAGGTGCCATAGATGAACTTGCGGATGAAGACATCCTCAATGGTGCGCTCAGCAGTTCCGCCTTCCCCTTCCAGATTGCCAGTGTGCTGAGAGAGCCAGCCCTTGCGGTGAGCAATGTAGTGGGGCGGGTGGACTTCCTCATACGTTACTGGCTTGTCTCCTTTCCCCACCCGCACCCGAGCTGCTCGGTTCTTGTGACAAACAGCTGTAGTCTGGATACCTCGGCTGCCAGGAAGGATCCAAGAGAAAGTACCACATCTCCAAGGAAAGGCCCGTAGACCCCGTCCCCACACGGGCGCCGCCATCTTGGAATGTTCC
>TRINITY_DN3063_c0_g1_i2 len=823 path=[0:0-748 1:749-822]
ATTTGCAACTGTGAATTTAATTCTTGTCAATTTCCTCCGATGTAAACTTTGAGCCACGTTTGTAATTTCCACATTCCATCATTACAACATGCACTATGCGGACCTAGCTTTGGAAGCAACTCAGCAAGTACAGCCCATTCAGAACACAACTTTCCTTAGTTTTGATGACTTACTTATAAGTACAGGCAATTGCAAATATTTACACGAGTATGTCTTGAAACAAAATCCAAACTCAACAACAGCGTTTCCATAGACAGTTTTTAAAAATGTCATGTATTTGTTAACCATGTAATTAAAAAAATATTTTCTAAAAAATATTTTGACAATATATGCCTAAATCTTGTAAACTTGCTGACTGATACCATTAACATATGGCTTTTGGAAAAAATAAAAATTAGTGCAGGTAAACCACATTCATCAGAACCTTTTAATTCCAAGTACCTTATTACCTGGATCTAACATATCACCTGATATGACATGCATCCTTAGCATCACAGAGTTTTTCACCTGTTGGTTGTCTTTAAGTTCACAAAAGGGTTTAAATAAATGGAACCATACAGTACACAAATATGGAAAGGATTTAATTTGTGGAGTGGGGGCTCTGCAAATCCAGTTTATGAAAACATAAGCATTAATTTTTCATTAACCAGATTCGGCCCTGTCAACTGGGCAAACCAACTGGGTTGTAACTGAGGACAGAATCCCATGAGCCCAAATTATTTAAATTACACCTACTTGTGAAATTGTAAGATCGGAAGAGCACACGTCTGAACTCCAGTCACCTTGTAATCTCGTATGCCGTCTTCTGCTTGAAAAAAAAAAG
>TRINITY_DN3063_c0_g1_i1 len=3028 path=[0:0-748 2:749-3027]
ATTTGCAACTGTGAATTTAATTCTTGTCAATTTCCTCCGATGTAAACTTTGAGCCACGTTTGTAATTTCCACATTCCATCATTACAACATGCACTATGCGGACCTAGCTTTGGAAGCAACTCAGCAAGTACAGCCCATTCAGAACACAACTTTCCTTAGTTTTGATGACTTACTTATAAGTACAGGCAATTGCAAATATTTACACGAGTATGTCTTGAAACAAAATCCAAACTCAACAACAGCGTTTCCATAGACAGTTTTTAAAAATGTCATGTATTTGTTAACCATGTAATTAAAAAAATATTTTCTAAAAAATATTTTGACAATATATGCCTAAATCTTGTAAACTTGCTGACTGATACCATTAACATATGGCTTTTGGAAAAAATAAAAATTAGTGCAGGTAAACCACATTCATCAGAACCTTTTAATTCCAAGTACCTTATTACCTGGATCTAACATATCACCTGATATGACATGCATCCTTAGCATCACAGAGTTTTTCACCTGTTGGTTGTCTTTAAGTTCACAAAAGGGTTTAAATAAATGGAACCATACAGTACACAAATATGGAAAGGATTTAATTTGTGGAGTGGGGGCTCTGCAAATCCAGTTTATGAAAACATAAGCATTAATTTTTCATTAACCAGATTCGGCCCTGTCAACTGGGCAAACCAACTGGGTTGTAACTGAGGACAGAATCCCATGAGCCCAAATTATTTAAATTACACCTACTTGTGAAATTGTAATATAGGGGCTTTAAATTTTAACTCACTAGAAATATAAGAACTTACATAAACCAAAGCTAATATATCCAATGGTCCCTTGTATACACATTCAGAAGACTGATTTCCAGAACATCTGTTTATTGCATTCGTATGTGCTATATACACATTTCATTTAAGCTCAGTGGCACAAGAGAGGTGATAAAGCAAGAGAGAACTTTGTGTCGGAGTAGCATTTTTCACTCTCCCCATTTTTATAACAAAAAATATGTTCAGTGTTGCTCTGCCTAGAAACATTTTTAGGTTTGCAGCCTAAAAGTCACAATCCTAGAATCACTTACATGCATGTAGTTCAATTGTGGTTTCAGGATTGTAACCTAAAAAGGATTGGTGGTAGTCGTGGTGGAAATAGTTGGCTATTAAAAAGGCTAATTAACAGCTGCCATTGCTTTATAACAGGATGAATTCACTCTCTCTTCTCTCAAGAGTTTCAGTTTAAAACATTAAATTTAATGTATAGCTTACACTGCAAAAACCTAACACCAAACTTGGCTTAACAACAAAATTTCCATTTCATGTGAGAATAGAGGAACTAAAGGTGTAGAAAACAGTAACTGCTCAGCTTGTAATTGCTGCAGGAATAGTTCAGAAATTTGTGGGTCTCAGCTGCTGTTTTCATTTGAAGGGGAGGGAAAGGAGTCAGAGGACAGCCAGAATTACCCAACTCTAAGCATAGATGTCATCTACCTGGCACTGACAGGTATTTTTCTTCAGTTAACGGTTATGTTCGTGAATGTTAGAACTAGTTGTAGAACTAGTTCTACAAAGCAGTTAGACCCTGATCCCACAGACACTAAGGCAGTTGTTGAAACTTAAACTATTCTCTGAGCAAAGTTAAACACCTGCCTAAGCGTGTACAAAACCAGGAGGAAAGGATAGCTTTGGCAACATGTCACTCTGTTCGCTCACCAGTAAGGGCAAAATCCCAAATCCTGAATCCACCCCTAAGGCCAACAGGACTATACACCTGTTTCCAAGATCATGACACAGAAGGACAATAGAGTCCCCTGTCACTGTTTCCATATTCCAACTGGTTTACAATGGACCAGAAAAAAACTAAGTAGGAGATTTTAGTTCTTCCAGAAGAGGAATGTTTCGTCAGCAGGAGCTTGGCTCAGGTTTTGTTGAGAAAGGGAAGTTTGCAGGAGGAGAAGAAAGAGAGAGATGCTTTTATTAAGTTTTAGTAGAATGATTGGTTGCTGCCAATAATAAGACAAGGTGACAACAGGCTTTGTTAAGGAGATCAAGGCGGAGGAAGGCAAAATGCTGGTCGGGGCCACTAAGCTTCCCGGGACTGATGGCGAGCGCGTGAGCAGTGAGGCTGCGGTCAGTCTATGGCACTTGCGGAGCCGGGCTCCAGGTCGGCCGGGGCGGGTGCTCAGCGCTGTCCTCCCGCAGGAAGGGGACGGTTATTTGCAGAAGCCTTCCAGTCGCTCCAGCGCGCGCTTCATGTCGCGGATCTGCCTGGCCAGGGTGGGGACCGGCTGCATGGCCAGGTCCAGCTCCTCGCAGCGCGCCAGCAGCGTGTACATGGCCCGGATGCTGGTATCAACGGCCTCGCCTAGGTTCTCCACGGCGTCCCGGTACGTCTGGATGCAGCCCACGCTGAGGGCGGTCATGGCCTGCAGCCCCCCATGCACGCTCCGCAGCAGCTCCTCCACCTGCGCGGCCACCTGCCCAGCCAGACCTGCCAGCTCCTGCAGCGCCCCGGGGTCCACAGCCGGGATGCCCGAGCCGCTTAGCCGGATGCGCCGCTCCAGGTCGCTAGCTACGAAGTGGGTGAGGCAACCCTCGCGCCGCACGCTGCCCTCTAGGTCTAAGACACTCTCCGCGCTCGCGCTGCTCTGGGGCGCATCCTCAGCCATCACCGGACCCGCTCCCCCCCCCTGCACCAACCACCGTTCTTGCAACTTCCTACTCGGCACCCGCACTCGTGATTGCGCGGACAGGGGCGGGGCCTTTTCCTGTTTATGTGTCTTGATTGGCTGGAGTGCAGACAGGGCCGTGACCACATCTATTTTTGCCGCTCCTGATTGGCGGTCATGTACCCAGGGTAAAACGAGGACTGGTCTTTTTCCGTCCCATATGATTGAGTTGCTCTGAGGAAAAAGGGGAAGAGTTTTATTTGTTTGTGTCCTGCCTGATTGGATGTACTGAGAGTGGGCGTCTCCCACTGCTTGTGTCTCGCTGGATTGGGAGGGTCAGGCCCCAGCAGTAGAAATCCTCAGCTGATTGGATATTGC
>TRINITY_DN3059_c0_g1_i2 len=1667 path=[0:0-1059 1:1060-1344 2:1345-1666]
TTTTTTTTTTTTGAATAAAATAATTTTAATACTTTTTTGTTTTTTTACAAAGGTTATGGAAGTTGTCATCTACTTTGAAAGGGCAACCTTTAATAAGACTTAAAGTATGAGATCTTCTACCAAAGATGCGTCAAACATTAAGGTAATTAAGAATTAAGGTAATTAAGAGAGGTTCAGTGCTATACCGTATGACTATGTAAACAAATTTTGAAGAGACTTTCTACCAATATAGTTTTGACACAGTATGCACTATTTAAAACAAAATAAAAACAAACATTTGCCTCAAGGGATTTCTTAGAAATATAAGCCATCTGAAATGCCATTACAGAGACTGTAATGGCAAGTTTTACAAGTTAAATTCTTCCTTTGTATCCCCCTAGAGAAAAACTGGCTGAAGGCCATTCACTATCAAAGTGATGCCAGTAACATGGACTTGATTGCATGACTCCAGCACTTAAAGAGCACGTTGGTTATACATGGCTTTATGGCTTTTAACCCTGGGCTACAGTTATGCTACCAAACTAAAGTCTAAATTAGTCATGTAGAGATGTGCATGTCATCTGAACACTGTTTAGAGTCCTTAGTTTTCCAGATCTGATGAAGGTGCTGAAGACGCTCAGAGGTTCTTGTGCTTACATTCAAGGCAGGGTGAACTTTGGAAATGCCAGATTCCTCCATAAGTGATAGGCCACAGATCCCAAAGTATGCATGCAAAGCATCTGGATGGCTATCTGGCCATTTGGCAAATCCACCAACAAGGCGATCTTGAGTTGACAAGATGTAATTTCTGTTTTTCTCAAAATTTGTATACTGGAATATTTTCAAAAGCTTAAGAGTTGCTCCTACCCAAAATGAGTAGCAGGTATCTACAGGTTTGTTAGGGCGTCCATGATAGCCATTTTGTTGCCTCATTATGCACCATCTCTTTATCCTGTTCAATTCTTTCTCTGAGAAGACTGCCTCTAATTTTCCCATCAGGCATAGTGATGCAATACCACAGAATGTGGAGCCACCATGAGATTCATGTCCAGCTCCCTGTGCAAGGCCATTATCATAGGACATACTTCTTCTAATGTAATCTATGGCTTTCTTCGTATCCATCCCTGACCAGTTGTTGAGCATGTAGCAAATACAGGAAGCACAGTACACAAATCTCAAGTCATTCTCACTACCTTCCAGCACAGCACAGAAACTTCCATCATCCAGCTGGAGCGCTCTCAGTCCTGCCAAGCAGGCTTCTTTATTTACTCGGCTCAAGTCATCTCCAAGAATAACCAAGCAGGATAGTCCAGTATAAGTCATTGCTATGTGCCCACTGTCATAGGGATGAGATATACCTGAACCCTTGGATGGACTGAACGGCATGCCCAGATACGAAGAACCTCGGAATCCACATCGATTTAAATTTGATCTGTCTTCTGTGGGAAGAACCTGCAGGGAATAAATCCATTCTATTATATCATCTTTGTTCACCACATCTAAGGAATCCAACATATCCAGACCAGAGAGTGCGAAAAATGCAATTGTCAACCTGCTGGTCTCCAGAGAGGAGTAGCGCTCGGGCAGGATCTGGAGACATCGCTGGAAGAAGCGTACGTGCCGCTCCTTCAGAAAATCCAGCCGCTCCTCTTCTCCGAAAACTAGATCTTTCGCCGCCATCTTACCCG
>TRINITY_DN3059_c0_g1_i1 len=1382 path=[0:0-1059 2:1060-1381]
TTTTTTTTTTTTGAATAAAATAATTTTAATACTTTTTTGTTTTTTTACAAAGGTTATGGAAGTTGTCATCTACTTTGAAAGGGCAACCTTTAATAAGACTTAAAGTATGAGATCTTCTACCAAAGATGCGTCAAACATTAAGGTAATTAAGAATTAAGGTAATTAAGAGAGGTTCAGTGCTATACCGTATGACTATGTAAACAAATTTTGAAGAGACTTTCTACCAATATAGTTTTGACACAGTATGCACTATTTAAAACAAAATAAAAACAAACATTTGCCTCAAGGGATTTCTTAGAAATATAAGCCATCTGAAATGCCATTACAGAGACTGTAATGGCAAGTTTTACAAGTTAAATTCTTCCTTTGTATCCCCCTAGAGAAAAACTGGCTGAAGGCCATTCACTATCAAAGTGATGCCAGTAACATGGACTTGATTGCATGACTCCAGCACTTAAAGAGCACGTTGGTTATACATGGCTTTATGGCTTTTAACCCTGGGCTACAGTTATGCTACCAAACTAAAGTCTAAATTAGTCATGTAGAGATGTGCATGTCATCTGAACACTGTTTAGAGTCCTTAGTTTTCCAGATCTGATGAAGGTGCTGAAGACGCTCAGAGGTTCTTGTGCTTACATTCAAGGCAGGGTGAACTTTGGAAATGCCAGATTCCTCCATAAGTGATAGGCCACAGATCCCAAAGTATGCATGCAAAGCATCTGGATGGCTATCTGGCCATTTGGCAAATCCACCAACAAGGCGATCTTGAGTTGACAAGATGTAATTTCTGTTTTTCTCAAAATTTGTATACTGGAATATTTTCAAAAGCTTAAGAGTTGCTCCTACCCAAAATGAGTAGCAGGTATCTACAGGTTTGTTAGGGCGTCCATGATAGCCATTTTGTTGCCTCATTATGCACCATCTCTTTATCCTGTTCAATTCTTTCTCTGAGAAGACTGCCTCTAATTTTCCCATCAGGCATAGTGATGCAATACCACAGAATGTGGAGCCACCATGAGATTCATGTCCAGCTCCCTGTGCAAGGCCATTATCATAGGACTTGGATGGACTGAACGGCATGCCCAGATACGAAGAACCTCGGAATCCACATCGATTTAAATTTGATCTGTCTTCTGTGGGAAGAACCTGCAGGGAATAAATCCATTCTATTATATCATCTTTGTTCACCACATCTAAGGAATCCAACATATCCAGACCAGAGAGTGCGAAAAATGCAATTGTCAACCTGCTGGTCTCCAGAGAGGAGTAGCGCTCGGGCAGGATCTGGAGACATCGCTGGAAGAAGCGTACGTGCCGCTCCTTCAGAAAATCCAGCCGCTCCTCTTCTCCGAAAACTAGATCTTTCGCCGCCATCTTACCCG
>TRINITY_DN3030_c0_g1_i2 len=3189 path=[0:0-508 2:509-2955 3:2956-2957 4:2958-3188]
TTTTATTCTGCATTCTATTGCAATGGTCTCAGAGGCTGACAGCAACACCATAGCTGGGCTCACGGCTACAAAAAATTTTCTACAGTGTCTTGGCCGCTATGGCAACACTCCCTTTTTGTTTCCTTTGTATGGCCAAGGAGAGATCCCACAGTGCTTCTGCAGGATGTGTGCAGTATTTGGTGGAATCTATTGTCTTCGCCATTCAGTACAGTGCCTTGTAGTGGACAAAGAGACTGGACGATGTAAAGCAATCATAGATCATTTTGGTCAAAGGATAAGTGCCAGTTACTTTGTTGTGGAAGACAGTTACCTCACAGAGAAAATGTGCACAAATGTGTGCTACAGGCAGATCTCCAGAGCAGTGCTCATTACAGATCAATCCGTACTAAAGACAAACTCGGACCAGCAGCAGATTTCCATTTTGACAGTGCCACCAACTGAGACAGGTCAACCTGCAGTTCGTATCATTGAACTGTGTTCTTCAACAATGACATGCATGAAAAATACCTTTTTGGTCCATTTAACCTGTTCCACAACTAAAAATGCTAAGGAAGATTTAGAACCTATAGTACAGAAGTTGTTCACACTAGATGCTGAAAAAGAGACAGAGTGTGAAAATGAAGGAGAAGTGGAAAAGCCCAGAGTTCTGTGGGCTGTATACTTCAATATGAAAGATTCTTCCAACATTGACAAAAGTTCATATGGCAGTTTACCCTCAAATGTCTATGTTTGTTCTGGACCGGATTGTGCTTTAGGAAATGACTATGCTGTCAAACAGGCCGAGGCACTTTTTAAAGAGATGTTTCCAAAAGAGGAATTTTGTCCACCCCCCCCAAATCCAGAAGATATCATCTATGATGGAGATGGGACTCAACCAGAGAATCCTGGATTCAGTAGTTCATCTGAGGCAAAACCAGAGACGTCTCTTGAGGAAAGTAGTGATGGAGAGAACAGTAAAGTGTTGGAAGAACACCATGAAGAATAAATGAAAGATGAGAATTACAAACCCTCAGATGAAGATGGAACCCTTGTCATGATTCTCAGTGGTGGAAAAGTTTAACCTAGTCTGAGGGGTAGTTTATTTCAGCTGAGTATAGTAACTAACTCCATAAGTAGTCTTATTGATTTTCGGTGGGATCGCTCAAGAAGTCAGCTAATACTCGGACTTCTTAGAAGTAATATAACGGTTCTGATTTAGAATCATAAAACAAAACATTTAAATGTAAACTCTGGTTCACCTTCCTTGAGAAAAACCTATCCTCCACCTTAAGAACAGACACACAGTTAGCAGGAATGGAACACCATCTTTTCCTCTTATAAACGGGTGGTAGGGAGGAAACCCTAGACAGGTACTGTTCATTCCAGGAATTTCCTCCATTTTAACTTTTATTTGCTATAGAGATTTTTGCTGCTTAAAAGAAATCTTGGAATTAGCTCGTCTCCTTTCCATTTTTGTCATGGAAAATATAACTGAAATGTAACTGAGCTGAAACTGTAGTGTCATAAATACATATTAAATAGAAATATAGAATAAAAACATATTTGCCTTTTATGAAACAATGTATGGCAGTCCTTTAAAAACTAGACACAATTTTTGATTATTCAGTGTCTCACATTCAACGGTTTGCCAATTACTTTTACAAATAAGTCAGTAAAGAATATATGATCAATATTACTTCTGGACTTTGTGACAGAATTAAGAACAAACAGCTTGTTCTGAGTTCTTCAAAAATACTTTCTTTAAACCAAATGATCCCCCCACCCCCATGTTTAAGCATTTGCAGGACTTTAGCTTAGGAAATTAAGAACTACTGACTAGTATTTAAAATACTTAAATAACTGGAAACATTCAAAAACTAAAATTTGTAATTAAAACATATTTTGGGACTGGTTCCTTTAATTGTTTTCACCTATCCCAGGCAATAGGATAAAATTAGTGATAGCTGTAAATTATGCATTTTGTAATAACTCAAACCTGTTCATACAGGAAATTTTATAAATATAGTTACTATTTATTATAATGGTTTGTATACAAAATTACACAACCAGAAAAATCTTGCAAAGATTTATAGTAAATAAACTTTCTCCTCTTCGTTGAACAGTGTATTGAAATTATATGCACTAGCTAAAATAAGACAATACATGGTTTAGAAGTAGATTTTAGGTATTAAAAAAAGAGAGAAACTAATAGGAGGTGGTTGTGTTACTGTGGAATCTATTGCCAGCCTCCACAAACCTCTTACTCTTGAGTAATCCCATCGGGCTTTCAATGGGACTACTGCGGAGTAAGGGATTTGTGGATCACAGCCTATAAATCTAATACACTATCAAAGTGTGTTATGCCTATATCAGCAAGCTCTCTAAATATAGTAGGCAGACTTTAATTTTAGAGTTTAAATTGCTTCGTAAACATAGACGTTGTTAGACTGCTAGGTTCCACTAATGTTTAAATACTACACATAAATAAAAACAATATTGGTAACCTATATTCAATACCAGCTGAAATTAAGACAGCTAAATTCAGCTGTTGAGCTTTTCAGTGAATGTGCCTGCCCTAAAGATGGCTTTGTGCCATAAAGGTTAATTTATTTTTTTACAACATAGCTAATGGAATTGTAGCATTTTATTTTCTGTTGTGCATCATAAGACGATATTGTAGTTGTATGAAGTAAATCTGTTTAAATTCTGCCATGTTCATGTTTTCGTTAGGCATTGCCCAGCGTAATCTTAATGTCCTCCAAAAAAACAATACTGAGAAATTTGTTTTGATTACTAAATAATAGCGATCCTTAAGATGCTTTCAATTAAGCTGCTTATGCTTAGTAACAAATAGCCTGCTTTTTTATTCACCGTTACAATTCATGTGTGTAAATCAACATGAATGTAGAGTTACTGTACTTAACATCTACAAATCTGTAAAAGAATTAAGACGAGGGGGCTTGTTTTCTGTTTATTTTTCCCCAATAATTTGAATCATATTTGAGTTTCCTTCTTTTATTTTTACACGGAAATTACATTTATAATATGAAAATTAAAGGTTTGCTTGCAAGGACATTTCCTTCTGTGTTTTCTTACAGTGGTGCAAAAAAAGCAGTTTGCTGCTAGCCTTCTAAAGCTTTGGTGCATCAGTTGCTCGATGTCAGTTTGTTCTCACGTTGCTATTTATGGTGTGATTTAAATTAGCATGCT
>TRINITY_DN3030_c0_g1_i3 len=3722 path=[0:0-508 1:509-1041 2:1042-3488 3:3489-3490 4:3491-3721]
TTTTATTCTGCATTCTATTGCAATGGTCTCAGAGGCTGACAGCAACACCATAGCTGGGCTCACGGCTACAAAAAATTTTCTACAGTGTCTTGGCCGCTATGGCAACACTCCCTTTTTGTTTCCTTTGTATGGCCAAGGAGAGATCCCACAGTGCTTCTGCAGGATGTGTGCAGTATTTGGTGGAATCTATTGTCTTCGCCATTCAGTACAGTGCCTTGTAGTGGACAAAGAGACTGGACGATGTAAAGCAATCATAGATCATTTTGGTCAAAGGATAAGTGCCAGTTACTTTGTTGTGGAAGACAGTTACCTCACAGAGAAAATGTGCACAAATGTGTGCTACAGGCAGATCTCCAGAGCAGTGCTCATTACAGATCAATCCGTACTAAAGACAAACTCGGACCAGCAGCAGATTTCCATTTTGACAGTGCCACCAACTGAGACAGGTCAACCTGCAGTTCGTATCATTGAACTGTGTTCTTCAACAATGACATGCATGAAAAATACCTGTTCTAACATGACTGATTTCTCCTTCGAACAATTACTTAAGATAAGTATACAAATACATCTAGCCTTTGATCACATTGCATAAATGACACACGCACATAATCGGTATTGCCAGCTGAGTGGAACCAACTCCTTCACTTGCCCTAAAAATTGAGACTGTAATGATGAAATCACGAACTAAACTCATCGTTCTTCCTGCTAGAAGAATTACTTGAAGACAAATGTTGGCAACCACTGTAACTAATGCAGTTATACCTGAGTAAATCAAACATAATCAAAATATATCCTGATGAGACTTTGACTCATAGCTGTAACCTCAAAGGTAATAAAAATGATTTTATAGAAAGTAAATGATGTGAACTTAAGTGATTTGCAGCTGCTTTTTTAAAAAAAAAAAAAGTTTGTATTACACTATTTGAGATAGCAAACACCTTAACAAGGGTTGTGTTCTAACAGTCTGTTTTCATTTGCTTCTAGTTGTCTAAGACTTGCTGCTTTGGGGCTGAAACTTTTCTTTTTTGATCATACCCAAGAGTTTTGGTCCATTTAACCTGTTCCACAACTAAAAATGCTAAGGAAGATTTAGAACCTATAGTACAGAAGTTGTTCACACTAGATGCTGAAAAAGAGACAGAGTGTGAAAATGAAGGAGAAGTGGAAAAGCCCAGAGTTCTGTGGGCTGTATACTTCAATATGAAAGATTCTTCCAACATTGACAAAAGTTCATATGGCAGTTTACCCTCAAATGTCTATGTTTGTTCTGGACCGGATTGTGCTTTAGGAAATGACTATGCTGTCAAACAGGCCGAGGCACTTTTTAAAGAGATGTTTCCAAAAGAGGAATTTTGTCCACCCCCCCCAAATCCAGAAGATATCATCTATGATGGAGATGGGACTCAACCAGAGAATCCTGGATTCAGTAGTTCATCTGAGGCAAAACCAGAGACGTCTCTTGAGGAAAGTAGTGATGGAGAGAACAGTAAAGTGTTGGAAGAACACCATGAAGAATAAATGAAAGATGAGAATTACAAACCCTCAGATGAAGATGGAACCCTTGTCATGATTCTCAGTGGTGGAAAAGTTTAACCTAGTCTGAGGGGTAGTTTATTTCAGCTGAGTATAGTAACTAACTCCATAAGTAGTCTTATTGATTTTCGGTGGGATCGCTCAAGAAGTCAGCTAATACTCGGACTTCTTAGAAGTAATATAACGGTTCTGATTTAGAATCATAAAACAAAACATTTAAATGTAAACTCTGGTTCACCTTCCTTGAGAAAAACCTATCCTCCACCTTAAGAACAGACACACAGTTAGCAGGAATGGAACACCATCTTTTCCTCTTATAAACGGGTGGTAGGGAGGAAACCCTAGACAGGTACTGTTCATTCCAGGAATTTCCTCCATTTTAACTTTTATTTGCTATAGAGATTTTTGCTGCTTAAAAGAAATCTTGGAATTAGCTCGTCTCCTTTCCATTTTTGTCATGGAAAATATAACTGAAATGTAACTGAGCTGAAACTGTAGTGTCATAAATACATATTAAATAGAAATATAGAATAAAAACATATTTGCCTTTTATGAAACAATGTATGGCAGTCCTTTAAAAACTAGACACAATTTTTGATTATTCAGTGTCTCACATTCAACGGTTTGCCAATTACTTTTACAAATAAGTCAGTAAAGAATATATGATCAATATTACTTCTGGACTTTGTGACAGAATTAAGAACAAACAGCTTGTTCTGAGTTCTTCAAAAATACTTTCTTTAAACCAAATGATCCCCCCACCCCCATGTTTAAGCATTTGCAGGACTTTAGCTTAGGAAATTAAGAACTACTGACTAGTATTTAAAATACTTAAATAACTGGAAACATTCAAAAACTAAAATTTGTAATTAAAACATATTTTGGGACTGGTTCCTTTAATTGTTTTCACCTATCCCAGGCAATAGGATAAAATTAGTGATAGCTGTAAATTATGCATTTTGTAATAACTCAAACCTGTTCATACAGGAAATTTTATAAATATAGTTACTATTTATTATAATGGTTTGTATACAAAATTACACAACCAGAAAAATCTTGCAAAGATTTATAGTAAATAAACTTTCTCCTCTTCGTTGAACAGTGTATTGAAATTATATGCACTAGCTAAAATAAGACAATACATGGTTTAGAAGTAGATTTTAGGTATTAAAAAAAGAGAGAAACTAATAGGAGGTGGTTGTGTTACTGTGGAATCTATTGCCAGCCTCCACAAACCTCTTACTCTTGAGTAATCCCATCGGGCTTTCAATGGGACTACTGCGGAGTAAGGGATTTGTGGATCACAGCCTATAAATCTAATACACTATCAAAGTGTGTTATGCCTATATCAGCAAGCTCTCTAAATATAGTAGGCAGACTTTAATTTTAGAGTTTAAATTGCTTCGTAAACATAGACGTTGTTAGACTGCTAGGTTCCACTAATGTTTAAATACTACACATAAATAAAAACAATATTGGTAACCTATATTCAATACCAGCTGAAATTAAGACAGCTAAATTCAGCTGTTGAGCTTTTCAGTGAATGTGCCTGCCCTAAAGATGGCTTTGTGCCATAAAGGTTAATTTATTTTTTTACAACATAGCTAATGGAATTGTAGCATTTTATTTTCTGTTGTGCATCATAAGACGATATTGTAGTTGTATGAAGTAAATCTGTTTAAATTCTGCCATGTTCATGTTTTCGTTAGGCATTGCCCAGCGTAATCTTAATGTCCTCCAAAAAAACAATACTGAGAAATTTGTTTTGATTACTAAATAATAGCGATCCTTAAGATGCTTTCAATTAAGCTGCTTATGCTTAGTAACAAATAGCCTGCTTTTTTATTCACCGTTACAATTCATGTGTGTAAATCAACATGAATGTAGAGTTACTGTACTTAACATCTACAAATCTGTAAAAGAATTAAGACGAGGGGGCTTGTTTTCTGTTTATTTTTCCCCAATAATTTGAATCATATTTGAGTTTCCTTCTTTTATTTTTACACGGAAATTACATTTATAATATGAAAATTAAAGGTTTGCTTGCAAGGACATTTCCTTCTGTGTTTTCTTACAGTGGTGCAAAAAAAGCAGTTTGCTGCTAGCCTTCTAAAGCTTTGGTGCATCAGTTGCTCGATGTCAGTTTGTTCTCACGTTGCTATTTATGGTGTGATTTAAATTAGCATGCT
>TRINITY_DN3030_c0_g1_i1 len=3187 path=[0:0-508 2:509-2955 4:2956-3186]
TTTTATTCTGCATTCTATTGCAATGGTCTCAGAGGCTGACAGCAACACCATAGCTGGGCTCACGGCTACAAAAAATTTTCTACAGTGTCTTGGCCGCTATGGCAACACTCCCTTTTTGTTTCCTTTGTATGGCCAAGGAGAGATCCCACAGTGCTTCTGCAGGATGTGTGCAGTATTTGGTGGAATCTATTGTCTTCGCCATTCAGTACAGTGCCTTGTAGTGGACAAAGAGACTGGACGATGTAAAGCAATCATAGATCATTTTGGTCAAAGGATAAGTGCCAGTTACTTTGTTGTGGAAGACAGTTACCTCACAGAGAAAATGTGCACAAATGTGTGCTACAGGCAGATCTCCAGAGCAGTGCTCATTACAGATCAATCCGTACTAAAGACAAACTCGGACCAGCAGCAGATTTCCATTTTGACAGTGCCACCAACTGAGACAGGTCAACCTGCAGTTCGTATCATTGAACTGTGTTCTTCAACAATGACATGCATGAAAAATACCTTTTTGGTCCATTTAACCTGTTCCACAACTAAAAATGCTAAGGAAGATTTAGAACCTATAGTACAGAAGTTGTTCACACTAGATGCTGAAAAAGAGACAGAGTGTGAAAATGAAGGAGAAGTGGAAAAGCCCAGAGTTCTGTGGGCTGTATACTTCAATATGAAAGATTCTTCCAACATTGACAAAAGTTCATATGGCAGTTTACCCTCAAATGTCTATGTTTGTTCTGGACCGGATTGTGCTTTAGGAAATGACTATGCTGTCAAACAGGCCGAGGCACTTTTTAAAGAGATGTTTCCAAAAGAGGAATTTTGTCCACCCCCCCCAAATCCAGAAGATATCATCTATGATGGAGATGGGACTCAACCAGAGAATCCTGGATTCAGTAGTTCATCTGAGGCAAAACCAGAGACGTCTCTTGAGGAAAGTAGTGATGGAGAGAACAGTAAAGTGTTGGAAGAACACCATGAAGAATAAATGAAAGATGAGAATTACAAACCCTCAGATGAAGATGGAACCCTTGTCATGATTCTCAGTGGTGGAAAAGTTTAACCTAGTCTGAGGGGTAGTTTATTTCAGCTGAGTATAGTAACTAACTCCATAAGTAGTCTTATTGATTTTCGGTGGGATCGCTCAAGAAGTCAGCTAATACTCGGACTTCTTAGAAGTAATATAACGGTTCTGATTTAGAATCATAAAACAAAACATTTAAATGTAAACTCTGGTTCACCTTCCTTGAGAAAAACCTATCCTCCACCTTAAGAACAGACACACAGTTAGCAGGAATGGAACACCATCTTTTCCTCTTATAAACGGGTGGTAGGGAGGAAACCCTAGACAGGTACTGTTCATTCCAGGAATTTCCTCCATTTTAACTTTTATTTGCTATAGAGATTTTTGCTGCTTAAAAGAAATCTTGGAATTAGCTCGTCTCCTTTCCATTTTTGTCATGGAAAATATAACTGAAATGTAACTGAGCTGAAACTGTAGTGTCATAAATACATATTAAATAGAAATATAGAATAAAAACATATTTGCCTTTTATGAAACAATGTATGGCAGTCCTTTAAAAACTAGACACAATTTTTGATTATTCAGTGTCTCACATTCAACGGTTTGCCAATTACTTTTACAAATAAGTCAGTAAAGAATATATGATCAATATTACTTCTGGACTTTGTGACAGAATTAAGAACAAACAGCTTGTTCTGAGTTCTTCAAAAATACTTTCTTTAAACCAAATGATCCCCCCACCCCCATGTTTAAGCATTTGCAGGACTTTAGCTTAGGAAATTAAGAACTACTGACTAGTATTTAAAATACTTAAATAACTGGAAACATTCAAAAACTAAAATTTGTAATTAAAACATATTTTGGGACTGGTTCCTTTAATTGTTTTCACCTATCCCAGGCAATAGGATAAAATTAGTGATAGCTGTAAATTATGCATTTTGTAATAACTCAAACCTGTTCATACAGGAAATTTTATAAATATAGTTACTATTTATTATAATGGTTTGTATACAAAATTACACAACCAGAAAAATCTTGCAAAGATTTATAGTAAATAAACTTTCTCCTCTTCGTTGAACAGTGTATTGAAATTATATGCACTAGCTAAAATAAGACAATACATGGTTTAGAAGTAGATTTTAGGTATTAAAAAAAGAGAGAAACTAATAGGAGGTGGTTGTGTTACTGTGGAATCTATTGCCAGCCTCCACAAACCTCTTACTCTTGAGTAATCCCATCGGGCTTTCAATGGGACTACTGCGGAGTAAGGGATTTGTGGATCACAGCCTATAAATCTAATACACTATCAAAGTGTGTTATGCCTATATCAGCAAGCTCTCTAAATATAGTAGGCAGACTTTAATTTTAGAGTTTAAATTGCTTCGTAAACATAGACGTTGTTAGACTGCTAGGTTCCACTAATGTTTAAATACTACACATAAATAAAAACAATATTGGTAACCTATATTCAATACCAGCTGAAATTAAGACAGCTAAATTCAGCTGTTGAGCTTTTCAGTGAATGTGCCTGCCCTAAAGATGGCTTTGTGCCATAAAGGTTAATTTATTTTTTTACAACATAGCTAATGGAATTGTAGCATTTTATTTTCTGTTGTGCATCATAAGACGATATTGTAGTTGTATGAAGTAAATCTGTTTAAATTCTGCCATGTTCATGTTTTCGTTAGGCATTGCCCAGCGTAATCTTAATGTCCTCCAAAAAAACAATACTGAGAAATTTGTTTTGATTACTAAATAATAGCGATCCTTAAGATGCTTTCAATTAAGCTGCTTATGCTTAGTAACAAATAGCCTGCTTTTTTATTCACCGTTACAATTCATGTGTGTAAATCAACATGAATGTAGAGTTACTGTACTTAACATCTACAAATCTGTAAAAGAATTAAGACGAGGGGGCTTGTTTTCTGTTTATTTCCCCAATAATTTGAATCATATTTGAGTTTCCTTCTTTTATTTTTACACGGAAATTACATTTATAATATGAAAATTAAAGGTTTGCTTGCAAGGACATTTCCTTCTGTGTTTTCTTACAGTGGTGCAAAAAAAGCAGTTTGCTGCTAGCCTTCTAAAGCTTTGGTGCATCAGTTGCTCGATGTCAGTTTGTTCTCACGTTGCTATTTATGGTGTGATTTAAATTAGCATGCT
>TRINITY_DN3030_c0_g1_i4 len=3720 path=[0:0-508 1:509-1041 2:1042-3488 4:3489-3719]
TTTTATTCTGCATTCTATTGCAATGGTCTCAGAGGCTGACAGCAACACCATAGCTGGGCTCACGGCTACAAAAAATTTTCTACAGTGTCTTGGCCGCTATGGCAACACTCCCTTTTTGTTTCCTTTGTATGGCCAAGGAGAGATCCCACAGTGCTTCTGCAGGATGTGTGCAGTATTTGGTGGAATCTATTGTCTTCGCCATTCAGTACAGTGCCTTGTAGTGGACAAAGAGACTGGACGATGTAAAGCAATCATAGATCATTTTGGTCAAAGGATAAGTGCCAGTTACTTTGTTGTGGAAGACAGTTACCTCACAGAGAAAATGTGCACAAATGTGTGCTACAGGCAGATCTCCAGAGCAGTGCTCATTACAGATCAATCCGTACTAAAGACAAACTCGGACCAGCAGCAGATTTCCATTTTGACAGTGCCACCAACTGAGACAGGTCAACCTGCAGTTCGTATCATTGAACTGTGTTCTTCAACAATGACATGCATGAAAAATACCTGTTCTAACATGACTGATTTCTCCTTCGAACAATTACTTAAGATAAGTATACAAATACATCTAGCCTTTGATCACATTGCATAAATGACACACGCACATAATCGGTATTGCCAGCTGAGTGGAACCAACTCCTTCACTTGCCCTAAAAATTGAGACTGTAATGATGAAATCACGAACTAAACTCATCGTTCTTCCTGCTAGAAGAATTACTTGAAGACAAATGTTGGCAACCACTGTAACTAATGCAGTTATACCTGAGTAAATCAAACATAATCAAAATATATCCTGATGAGACTTTGACTCATAGCTGTAACCTCAAAGGTAATAAAAATGATTTTATAGAAAGTAAATGATGTGAACTTAAGTGATTTGCAGCTGCTTTTTTAAAAAAAAAAAAAGTTTGTATTACACTATTTGAGATAGCAAACACCTTAACAAGGGTTGTGTTCTAACAGTCTGTTTTCATTTGCTTCTAGTTGTCTAAGACTTGCTGCTTTGGGGCTGAAACTTTTCTTTTTTGATCATACCCAAGAGTTTTGGTCCATTTAACCTGTTCCACAACTAAAAATGCTAAGGAAGATTTAGAACCTATAGTACAGAAGTTGTTCACACTAGATGCTGAAAAAGAGACAGAGTGTGAAAATGAAGGAGAAGTGGAAAAGCCCAGAGTTCTGTGGGCTGTATACTTCAATATGAAAGATTCTTCCAACATTGACAAAAGTTCATATGGCAGTTTACCCTCAAATGTCTATGTTTGTTCTGGACCGGATTGTGCTTTAGGAAATGACTATGCTGTCAAACAGGCCGAGGCACTTTTTAAAGAGATGTTTCCAAAAGAGGAATTTTGTCCACCCCCCCCAAATCCAGAAGATATCATCTATGATGGAGATGGGACTCAACCAGAGAATCCTGGATTCAGTAGTTCATCTGAGGCAAAACCAGAGACGTCTCTTGAGGAAAGTAGTGATGGAGAGAACAGTAAAGTGTTGGAAGAACACCATGAAGAATAAATGAAAGATGAGAATTACAAACCCTCAGATGAAGATGGAACCCTTGTCATGATTCTCAGTGGTGGAAAAGTTTAACCTAGTCTGAGGGGTAGTTTATTTCAGCTGAGTATAGTAACTAACTCCATAAGTAGTCTTATTGATTTTCGGTGGGATCGCTCAAGAAGTCAGCTAATACTCGGACTTCTTAGAAGTAATATAACGGTTCTGATTTAGAATCATAAAACAAAACATTTAAATGTAAACTCTGGTTCACCTTCCTTGAGAAAAACCTATCCTCCACCTTAAGAACAGACACACAGTTAGCAGGAATGGAACACCATCTTTTCCTCTTATAAACGGGTGGTAGGGAGGAAACCCTAGACAGGTACTGTTCATTCCAGGAATTTCCTCCATTTTAACTTTTATTTGCTATAGAGATTTTTGCTGCTTAAAAGAAATCTTGGAATTAGCTCGTCTCCTTTCCATTTTTGTCATGGAAAATATAACTGAAATGTAACTGAGCTGAAACTGTAGTGTCATAAATACATATTAAATAGAAATATAGAATAAAAACATATTTGCCTTTTATGAAACAATGTATGGCAGTCCTTTAAAAACTAGACACAATTTTTGATTATTCAGTGTCTCACATTCAACGGTTTGCCAATTACTTTTACAAATAAGTCAGTAAAGAATATATGATCAATATTACTTCTGGACTTTGTGACAGAATTAAGAACAAACAGCTTGTTCTGAGTTCTTCAAAAATACTTTCTTTAAACCAAATGATCCCCCCACCCCCATGTTTAAGCATTTGCAGGACTTTAGCTTAGGAAATTAAGAACTACTGACTAGTATTTAAAATACTTAAATAACTGGAAACATTCAAAAACTAAAATTTGTAATTAAAACATATTTTGGGACTGGTTCCTTTAATTGTTTTCACCTATCCCAGGCAATAGGATAAAATTAGTGATAGCTGTAAATTATGCATTTTGTAATAACTCAAACCTGTTCATACAGGAAATTTTATAAATATAGTTACTATTTATTATAATGGTTTGTATACAAAATTACACAACCAGAAAAATCTTGCAAAGATTTATAGTAAATAAACTTTCTCCTCTTCGTTGAACAGTGTATTGAAATTATATGCACTAGCTAAAATAAGACAATACATGGTTTAGAAGTAGATTTTAGGTATTAAAAAAAGAGAGAAACTAATAGGAGGTGGTTGTGTTACTGTGGAATCTATTGCCAGCCTCCACAAACCTCTTACTCTTGAGTAATCCCATCGGGCTTTCAATGGGACTACTGCGGAGTAAGGGATTTGTGGATCACAGCCTATAAATCTAATACACTATCAAAGTGTGTTATGCCTATATCAGCAAGCTCTCTAAATATAGTAGGCAGACTTTAATTTTAGAGTTTAAATTGCTTCGTAAACATAGACGTTGTTAGACTGCTAGGTTCCACTAATGTTTAAATACTACACATAAATAAAAACAATATTGGTAACCTATATTCAATACCAGCTGAAATTAAGACAGCTAAATTCAGCTGTTGAGCTTTTCAGTGAATGTGCCTGCCCTAAAGATGGCTTTGTGCCATAAAGGTTAATTTATTTTTTTACAACATAGCTAATGGAATTGTAGCATTTTATTTTCTGTTGTGCATCATAAGACGATATTGTAGTTGTATGAAGTAAATCTGTTTAAATTCTGCCATGTTCATGTTTTCGTTAGGCATTGCCCAGCGTAATCTTAATGTCCTCCAAAAAAACAATACTGAGAAATTTGTTTTGATTACTAAATAATAGCGATCCTTAAGATGCTTTCAATTAAGCTGCTTATGCTTAGTAACAAATAGCCTGCTTTTTTATTCACCGTTACAATTCATGTGTGTAAATCAACATGAATGTAGAGTTACTGTACTTAACATCTACAAATCTGTAAAAGAATTAAGACGAGGGGGCTTGTTTTCTGTTTATTTCCCCAATAATTTGAATCATATTTGAGTTTCCTTCTTTTATTTTTACACGGAAATTACATTTATAATATGAAAATTAAAGGTTTGCTTGCAAGGACATTTCCTTCTGTGTTTTCTTACAGTGGTGCAAAAAAAGCAGTTTGCTGCTAGCCTTCTAAAGCTTTGGTGCATCAGTTGCTCGATGTCAGTTTGTTCTCACGTTGCTATTTATGGTGTGATTTAAATTAGCATGCT
>TRINITY_DN3038_c0_g1_i2 len=442 path=[0:0-45 2:46-344 4:345-441]
ACCACCGAGATCTACACTCTTTCCCTACACGACGCTCTTCCGATCTCTAGATAATAGATATGGGTACTTGAAAGAAATTTTCCCCTCAGAAAGGCCTGTGCATCACCTGAACATGCTGTGTTGGCATTTTGAATGGATATAGCCCTACATCACTGAATACCAGTCACACCTAGTGTTTTATTTCAGTCAGAGGGAAAAACCGCAGGGAAATATCTGAGTGTAGGTCCCAAAAATCAAGAAGAAAGAACCACCTATTTGGTAGAAGTGAGCATACCCAGTTATCTTGAAGCTGGCAAACAACTTTGGAAAATAGTCTGCAATAATGCCTAAAATCTAGGTACTAAGAGATCGGAAGAGCACACGTCTGAACTCCAGTCACCTTGTAATCTCGTATGCCGTCTTCTGCTTGAAAAAAAAAATTCTGCTAAGAATATAAACACTT
>TRINITY_DN3038_c0_g1_i1 len=1054 path=[1:0-657 2:658-956 4:957-1053]
TACAGCTTTTTTTTTTATTGTTCCAATACTTGTATCTGCACAGTAACAGGCATTTTTAAATATACATGAAGTTGAACCAGCAAGATGAAAGTTAAAGAATGATTGTCAAGAAAAAAAAGATAAATTAGTTCCATTTCTGTTATTTTGATAAACAGCCAAAGATATGTGAATAGTGAAAAGATTAATACATAAGTAGAATTTTTTTTATCTAAAGACAGTACAACTGTAACCGTCAAAAAGGAATAGTACAACTAAATCTTAAAGAGTAGAAGTTCTTTGCCTGCATTATACAATTGTATGCTGGGGCAACCACCATGTTGGTCCAGGGTTGGGTGGAGATTTTGTGTGGGATGGACACACTCCCCCTGGATAATATCTGGGGCCAATTTAGCCTAGTGGATAAGGGGATCAGCAGAGACTTTGAAGACCATGGTTAAAATCTGGTTTTGGCTATAAACTCCCTGGGAGGCCTTGGGTAAGTCATTCTCTCTCAGCCTCCGTTCCACATTTGAAATATGGGAATAATAATGACCTACCTCATAGGATGAGGAGGATTTTGAGGGTAAGCTAAGTAAGGATTGTAAAGCTCTTTATCACATAACATTTTCAGTTTTCAAACATAGGAATTACCACTCTGTTCATTCATGAGTAATTTATCCTAGATAATAGATATGGGTACTTGAAAGAAATTTTCCCCTCAGAAAGGCCTGTGCATCACCTGAACATGCTGTGTTGGCATTTTGAATGGATATAGCCCTACATCACTGAATACCAGTCACACCTAGTGTTTTATTTCAGTCAGAGGGAAAAACCGCAGGGAAATATCTGAGTGTAGGTCCCAAAAATCAAGAAGAAAGAACCACCTATTTGGTAGAAGTGAGCATACCCAGTTATCTTGAAGCTGGCAAACAACTTTGGAAAATAGTCTGCAATAATGCCTAAAATCTAGGTACTAAGAGATCGGAAGAGCACACGTCTGAACTCCAGTCACCTTGTAATCTCGTATGCCGTCTTCTGCTTGAAAAAAAAAATTCTGCTAAGAATATAAACACTT
>TRINITY_DN3038_c0_g1_i3 len=3186 path=[1:0-657 2:658-956 3:957-3185]
TACAGCTTTTTTTTTTATTGTTCCAATACTTGTATCTGCACAGTAACAGGCATTTTTAAATATACATGAAGTTGAACCAGCAAGATGAAAGTTAAAGAATGATTGTCAAGAAAAAAAAGATAAATTAGTTCCATTTCTGTTATTTTGATAAACAGCCAAAGATATGTGAATAGTGAAAAGATTAATACATAAGTAGAATTTTTTTTATCTAAAGACAGTACAACTGTAACCGTCAAAAAGGAATAGTACAACTAAATCTTAAAGAGTAGAAGTTCTTTGCCTGCATTATACAATTGTATGCTGGGGCAACCACCATGTTGGTCCAGGGTTGGGTGGAGATTTTGTGTGGGATGGACACACTCCCCCTGGATAATATCTGGGGCCAATTTAGCCTAGTGGATAAGGGGATCAGCAGAGACTTTGAAGACCATGGTTAAAATCTGGTTTTGGCTATAAACTCCCTGGGAGGCCTTGGGTAAGTCATTCTCTCTCAGCCTCCGTTCCACATTTGAAATATGGGAATAATAATGACCTACCTCATAGGATGAGGAGGATTTTGAGGGTAAGCTAAGTAAGGATTGTAAAGCTCTTTATCACATAACATTTTCAGTTTTCAAACATAGGAATTACCACTCTGTTCATTCATGAGTAATTTATCCTAGATAATAGATATGGGTACTTGAAAGAAATTTTCCCCTCAGAAAGGCCTGTGCATCACCTGAACATGCTGTGTTGGCATTTTGAATGGATATAGCCCTACATCACTGAATACCAGTCACACCTAGTGTTTTATTTCAGTCAGAGGGAAAAACCGCAGGGAAATATCTGAGTGTAGGTCCCAAAAATCAAGAAGAAAGAACCACCTATTTGGTAGAAGTGAGCATACCCAGTTATCTTGAAGCTGGCAAACAACTTTGGAAAATAGTCTGCAATAATGCCTAAAATCTAGGTACTAAGGATTTCTGCTAAGAATATAAACACTTTTAAACATACAATGCTGTCTTCCAAGGAGCTGGCGACTTTTGGCCTCTAGTCATGATCCCTGCTCCTAAAAATATATATTCAAGATCTGGCTTTCATCCCAGTTTAATTTGGACTTTTACACATAGCATTCAGGCACTGCCAGAGAAAAACATGGAGTGAAGGCCAATTAGGCCATGGTAAACTGCCCACCACTAATCCAGGGGAGCAATCTCCTGCACAGAATGTATGAATGGCTGAGGTCCAGGAATACCCAGCAGCAGTAATTTTGTCAGGACACCACCTCAGTTAGAAAGTGCCCATCTGTAGGTTTCCTATAGGTATCAAGTAGGATTGTCAGCTCCACTACATTAGACGCCTGTAATTGAGAAGATTCATTGGCTGCCATCCTAAATACACTTGAAGTCAACGGGATTCCCCTGGCAGTGGCATAAGGATATCTAGGATCATAGTGCAAGTCAGAAAAGGTTTAATCTTTTTGTCTAGTTAGAAAACTAAACACCCACCGCAGACATTGCATTCACAGTGCTGCTTTATAAAGTTAGTTCATTCATTCAAATTTTTATGCCACCCTCTCTCAAGGACTCAGACTAGGTTACAAATCACAAATACAAATAAATACTTATTGAAATCCCCTATGCCAAATCCCCTCAAGAACAGCCTGATTCTAGTACTGTATAACCATTATTTATATAATGCCATTTGTATATGTGGTTAGATAAAACCAAAAACCCAAATCCCTCCTTTTAAAGATTACAGCCTTAATGCAAAAACAAGAGAAGGAATCAACAAGGGGCACAAGAGACAAAAACTAACACATGATTTTGGGCAAATACATGGAAAAATGAAGGAAGGGCTTCATGCAGCAGATTGGTTTTGAGAAGATATGTGAAAGCTGAGGGAAACAGCACAGTGTGCGGGTTCTGGGAGGCAATCCCAGGCCAAGGAGAAAGGCTGGTATCGCTTGAGAGAGCAGGGTGCCAGTAGGTGATGGAATGGCAAGACCAAAGGTCATGGGCAGGGATGTAACAGGAGATAAGAGCAGAAAAGTAGCACAGAGTAAAGCCATGAAGCGCCTTAGTAAGTGCAAAGAGTGCAATCCTAACCCTACTGAAGTCCACAAGAGTTTCCTCATTGACTTAACTGAAGTGTCCCCAAGAGGTTTATACTGAAACCAAATAAAGAAGCTGCCACCAATGGAGAGCTCTGAATGGGGGCTTGTTACAGTCAAACCAACGGGCAAGGGAAATGATCTTGGCAGCAGCATGTTGGCCTCTCTTTGTCACATCTTTAAAAGGAACAATTCGTGATTACAGCAAGATGTACTACAATATATAGTATCCGGGTTATTAACCGCATGACAAAATCTTGTCTTTGCAAAAAAGCTAGTGAATGTGTTTCTAATATTCAGGCACTGATTATTTCATATTTACACTTCTAAAAATCTTCTCAGTTAAGCTAACTATCGACTGAAATTTTAAGGAATGCTCTAGTTTTAAAGATCTTCTATACATCTTCTGTTAGGAAAATGAATTTTTAAGCCCAAGAGTCCCTTAAAGCATTGTTCAATTTGTTCAGACCTATTAAAAGAAGCCAGACTGTTCTATATCTATGAATGATATGCTGTACTTCAAAAATGGAACTCTTGTATTTGAAAAAGTATTCAAATACAAGAAACTAAGTGCAAGCAATCTTAAAAGTGCTCGGTTAAGAAGTGCCCACCTGACTACGGTACTCCAGCAGCAGGGCCTTAAAGAAGCACAAAATGCTACAGGAAAAAATAGAGTGTCAGACTTGGACAGGAGGTTTTGGACTCTTTCCCCATTGTCTGCAGCCACAATGAGCCCAAATCAAGCAGTACACCACTTCCACACGTCCTAAACAAAAAACTAAATCATAGGCAAACATAATATCATCAATATTAAGCACAATAAATAGACTTAAGAAATCAAGAAATTACTATCAAAATTCCTTCCTAATTTCAATGGGGCCAATCCCATGCCCCGAGTGCGCTGCGTGCAGCCTACACACCCGCACACGCATGTAAAGTGTGTGCATGTCCATTGAAGGCACATTGTGCATGCGGAACCCACGTGGATCCCTCTTGGGACTGCGGCCAAGGTTTGGTCACAAAATAAAATAATAATAAAATAGTCAAAAGCTTCCACAGCCAGATTTTCAACAGCAATCCATGCCCACAAATTG
>TRINITY_DN3010_c0_g1_i6 len=519 path=[5:0-392 7:393-394 9:395-395 11:396-518]
GCTCTTCCGATCTGAAGCTCTCCGAGTGCCATGGCAGGGGGGCACTATATAAAAATAAAAAATATTATTATATAGTGTAGTGGGCCCATATAAAAGGCAGTTAAGTTTTCTCATTTTAATTCTTAATTTGCTGCAGTCTGCACTGAAAGTGAGATTCCTTTTTGAAAATTTCCAGTGTGTAAGTTGTAGTAGATATGCATAGAACATTGTGTAAGATGCCTGGAAAATCACTGAGACTCATGTAGAATATAATTTTATATTTAAAATATTGGTAGTAAAGACAGTTGAGTATAGCATGGTTTTCTTTTGGTGTGAAAAGATTGAGTTCTGTACTAGTAGAATGTTTGGTGCAAACTTCGAGGGTTCGTCATTTTTTTTTTCTTGTCTGTCTTTTAGGATCAAGAAAGAAGAGGAGAAATTTTGAATTGACCGTAGTATTTACAGTGTACTGGAGACTCCTGTTTTCCCAATTGTTTTCTTAATCTTGTTTACAAATAAAGACTTTTTTAAAAAAAAAAA
>TRINITY_DN3010_c0_g1_i9 len=364 path=[0:0-60 6:61-61 8:62-109 9:110-110 10:111-363]
CTGCCAGCCCCTGATGTGATGGCGAAGAAACCCCGTTGACAAGGCACTGCTTTTTCATGACGTTGTCATGGATGATGATGATGATGAATCCTGTCTCCTTGATCTTATTGGCACCTGCCACCTAAAGCACCTCACAGGACAGAAAATTGCCGTCTTTTTCCATTAGAACTTTGAGTTTGGTAAGTGTCTTAATCTTTATGGATTCATCTTCATAGTGGTAAAAAAATGTTGATTATGTACCTAGACCGGGAAGTAGGGGAAATCCCTGATTCTAGTCTCACCTTAGCCAGAAACTCATTGGGTGACCTCGGGCTGGAGCCAATATTCTCTCAGCCTAACCTACCTCACAGGATTGTTGAGATCG
>TRINITY_DN3010_c0_g1_i5 len=252 path=[1:0-79 8:80-127 9:128-128 11:129-251]
CATGACGCCATTAGCAGCTTTGCATTGCAAAAATACCTATTCGTTCTGCATTGGCAGTGTCGATGACCCCTGCATTTACTTTGTCATGGATGATGATGATGATGAATCCTGTCTCCTTGATCTTATTGGGATCAAGAAAGAAGAGGAGAAATTTTGAATTGACCGTAGTATTTACAGTGTACTGGAGACTCCTGTTTTCCCAATTGTTTTCTTAATCTTGTTTACAAATAAAGACTTTTTTAAAAAAAAAAA
>TRINITY_DN3010_c0_g1_i4 len=234 path=[0:0-60 6:61-61 8:62-109 9:110-110 11:111-233]
CTGCCAGCCCCTGATGTGATGGCGAAGAAACCCCGTTGACAAGGCACTGCTTTTTCATGACGTTGTCATGGATGATGATGATGATGAATCCTGTCTCCTTGATCTTATTGGGATCAAGAAAGAAGAGGAGAAATTTTGAATTGACCGTAGTATTTACAGTGTACTGGAGACTCCTGTTTTCCCAATTGTTTTCTTAATCTTGTTTACAAATAAAGACTTTTTTAAAAAAAAAAA
>TRINITY_DN3010_c0_g1_i7 len=460 path=[2:0-203 7:204-205 9:206-206 10:207-459]
ATGACTTCAGCCAGCAAAGGAAAAATATTTATACCTTTCCTGGAGGGTAAGAATTGACAAAAAATGGAAGGAACAGTGAAGGAGCTACATCAGGAGCATGAATTATAAAGACACCAATACAAATGTTGTATTGAAAAGATGAGGTTGCAACAGAGGAGATTGTTGGGGTGAAGCATTGGTTATTGTAGTGGTCCTTGCTGTTTCTAGCACCTGCCACCTAAAGCACCTCACAGGACAGAAAATTGCCGTCTTTTTCCATTAGAACTTTGAGTTTGGTAAGTGTCTTAATCTTTATGGATTCATCTTCATAGTGGTAAAAAAATGTTGATTATGTACCTAGACCGGGAAGTAGGGGAAATCCCTGATTCTAGTCTCACCTTAGCCAGAAACTCATTGGGTGACCTCGGGCTGGAGCCAATATTCTCTCAGCCTAACCTACCTCACAGGATTGTTGAGATCG
>TRINITY_DN3010_c0_g1_i2 len=204 path=[4:0-30 6:31-31 8:32-79 9:80-80 11:81-203]
TCTTCCGATCTGGCGCCTCTCTGCGGGACGGGTTGTCATGGATGATGATGATGATGAATCCTGTCTCCTTGATCTTATTGGGATCAAGAAAGAAGAGGAGAAATTTTGAATTGACCGTAGTATTTACAGTGTACTGGAGACTCCTGTTTTCCCAATTGTTTTCTTAATCTTGTTTACAAATAAAGACTTTTTTAAAAAAAAAAA
>TRINITY_DN3010_c0_g1_i10 len=260 path=[3:0-87 8:88-135 9:136-136 11:137-259]
GGCGCCTCTCTGCGGGACGGGGATTTGATTTGAACGGCTTGATTCGTCAGATCGGTGTGGGGCTTTTGGATGCAGGAGAGGGACTTGATTGTCATGGATGATGATGATGATGAATCCTGTCTCCTTGATCTTATTGGGATCAAGAAAGAAGAGGAGAAATTTTGAATTGACCGTAGTATTTACAGTGTACTGGAGACTCCTGTTTTCCCAATTGTTTTCTTAATCTTGTTTACAAATAAAGACTTTTTTAAAAAAAAAAA
>TRINITY_DN3010_c0_g1_i8 len=382 path=[1:0-79 8:80-127 9:128-128 10:129-381]
CATGACGCCATTAGCAGCTTTGCATTGCAAAAATACCTATTCGTTCTGCATTGGCAGTGTCGATGACCCCTGCATTTACTTTGTCATGGATGATGATGATGATGAATCCTGTCTCCTTGATCTTATTGGCACCTGCCACCTAAAGCACCTCACAGGACAGAAAATTGCCGTCTTTTTCCATTAGAACTTTGAGTTTGGTAAGTGTCTTAATCTTTATGGATTCATCTTCATAGTGGTAAAAAAATGTTGATTATGTACCTAGACCGGGAAGTAGGGGAAATCCCTGATTCTAGTCTCACCTTAGCCAGAAACTCATTGGGTGACCTCGGGCTGGAGCCAATATTCTCTCAGCCTAACCTACCTCACAGGATTGTTGAGATCG
>TRINITY_DN3010_c1_g1_i1 len=415 path=[0:0-414]
TCCGATCTCTCGGGAAGAGGAGGGTCCAGATCATGGATCGGTGCCATGGATCTATCCCCTCTCCTTGCTTGGGGGTAAGAACTGGATCTAGGGGTCAGAGTCAGAAACTGGAAAGGGGTCAAATAAAAACTAGCTGTAAGCCACATTTGACGCCCGCCCGCCCGCAGGCCTGAGGTTGCTTGCTCCTGATGTAGCCGCATCTTACTTCAGTTGTACTTCTGTAAGTAACTAAGTAAGTACTGACGTTGTACTTACAACTGTGTAGTACCTGGACTAGGAGGTAGGGGGAGACCCCAGTTCAAGTCTTGCCTTCGCCAGAAACTCACCGGCTGTCCTTGGGCCAGTCACAACGTTCTCTGACTTAGCCTAACCTACCTCACAGGGTGGTTGGAGGATTAAAAGTTGTGTTAATTAA
>TRINITY_DN3010_c2_g1_i2 len=296 path=[0:0-175 2:176-295]
CCAGCTCATGGATGTGTGCCATGGAACCGTCCCCTATTTTTATGTGCATGCCCTTGTCTCTGTTCTGTTGCCCTGAACTCAGTCTTTCAGCACTTGGGGGAAGGTTTTTTTTTTCAAGCAGAAGACGGCATACGAGATTACAAGGTGACTGGAGTTCAGACGTGTGCTCTTCCGATCTACTCGATATAACTGGAGTTGTATTATATAGACATGTGCTATAGGATTGGAGGCATGTTTGAAACTTGGGTATGGGTGGTTGCTTTGAGATTTGTTGTCCAGCCTGGACTTGGGCAGGT
>TRINITY_DN3010_c2_g1_i1 len=261 path=[1:0-140 2:141-260]
GTCTTTCAGCACTTGGGGGAAGGAACTGGATCCTGGAACTATATCTAGGAACTAGAAAGGGGTCAAATAAAAATTATCCATGGGCTGCATTTGGCCCCCAGGTTTGAAGGGTCCCCACCCCTACCATACGGTCCCATTATACTACTCGATATAACTGGAGTTGTATTATATAGACATGTGCTATAGGATTGGAGGCATGTTTGAAACTTGGGTATGGGTGGTTGCTTTGAGATTTGTTGTCCAGCCTGGACTTGGGCAGGT
>TRINITY_DN3054_c0_g1_i1 len=378 path=[0:0-377]
CTGCGGCTGCAGCCAGCGTAGGTGCGCAGGAGGCAGGGAGCCGGAGCCCAGGGCTGCAGGGAACCCACGGTCTCAAGCTGAGTCTTGGGGAGCAGAGCAGGAACCCAGAGAGTCTCCATTCTCCCGGGAGGTGCTGAGCTGCCGATTAGTCCTGGGAGTGCGCCGGTCCCTACCACGGTGTCACCGGAATTGGTGTTCCCCGTTTCTCTAGGCTGTCACGGTAACGCCCCACTAGACCAGCCACAACCTGGTTGCCTGCGGCACCGTGCTGGAATTGGCGGAACAATCTTGGACTGGTTTTGTTCATTCCTGGCCGGGAGAACTCACTGGGTGGTCTTGGGGGAGTGTACGTCTTCCCCCCCGAGACCTCGCGTGTGG
>TRINITY_DN3072_c0_g1_i1 len=2127 path=[0:0-2126]
CCTCAGCTGATCGGCTCCTCACGTGATTCAGATCCAGGCTCTAAGGAACAGCAGCGCGAGATGGAGACGTGGTTCCTCCTGCCTATCGCCCTCTGCCTCCCTCTCTCCGGCTGCCTCCCCTTCGCAGGCTGGGTCCCAGAGCCAGACCAGCCCTTCAGAGTCCCTGCAGGGTGGAGCCATGCCAGCCGTGTGGAGCCCGCAGCCGAACTGAGGCTGATCTTTGCTCTCCGGCAGCAGAATGTGGAGCGCCTGGCTGAGCTGGTAGCCGGAGTCTCGGATCCTGGCTCCCCCCAATATGGGAAGTTCCTGTCCCTGGAAGAGCTGCGGGCGCTGGTGCAGCCGTCCCCGGTGACACAGGCCACTGTGGGCAAGTGGTTGTCGACCTATGGCATTGAGGGCTGCCGGGGTGTCGGCACTTTGGATTTCCTGGAGTGCACGGTGCCAGCTGGCACAGCTGAGCGCCTCCTGCCAGGTGCAGAGTTCCATCGCTACGTCAGCGGCGAGCGCAGTGTCGTGCGGTCCCCTGCCCCCTACAGCCTCCGTGGGGAGCTGGCAGAACACATCGACTTTGTGGGCGGCCTGCACCGGTTCCCGGCCGAGAGGAAGGTGCTGAGTCAGGCGTGGGCGACGGAGGAGGAAGTGGCAGCGTTGCACCGAGCTGGACAGGCCAACTTCCACCTGGGCGTCACGCCTGCCGTGATCCGCAAGAGATACAACCTGACCGATGGGGATGTGGGCGCCGTGTCCAACAACAGCCAGGCCTGTGCCCAGTTCCTGGAGCAGTACTTCCACCAGGCCGACCTGGCTGAGTTCATGCAGCTCTTTGGCAGCGGCTTCAAGCACCACTCCCGCGTTGACCAGGTGGTCGGGCAGCAGGGCCGGGGCATGGCCGGGATGGAGGCCAGTCTGGATGTGGAGTACATTATGAGCACTGGAGCCAACATCTCCACGTGGGTCTTCAGCAACCCAGGGAGGCACGAGACCCAGGAGCCCTTCCTGGCCTGGCTCCTACTACTGAGCAACCTATCGGCGTTGCCCTCGGTGCACTCAGTGAGCTACGGGGACGACGAGGACAGCCTCTCGCGCGCCTACATGGAGCGCGTCAACACGGAGTTCATGAAGGTGGCAGCCCGTGGGATCACCATGCTCTTTGCCTCAGGGGATTCCGGTGCCGGTTGCCGGAGGCTCGCAGAGGGGAACCACACGTTCCGGCCTAGCTTCCCGGCTTCCAGCCCCTATGTGACTGTCGTGGGGGGCACCACCTTTCACAACCCCTTCCAGGTGGGCGATGAGGTCACAGACTACATAAGCGGGGGCGGCTTCAGCAACATCTTCCCACTGCCAGACTACCAGCTAGCCGCGGTGAGACGTTTTCTGAGCACGGCCCCCAAGCTCCCTCCGGCCTCCTATTACAACAGCAGCGGGCGGGCCTACCCCGATCTGGCCGCGCTCTCGGACAACTACTGGGTGGTGACCAACCGGATCCCGATGCCGTGGGTGTCCGGCACTTCGGCTTCCACCCCGGTGGTGGGGGGCATCATGGCACTGATTAACGACAGGCGTCTGCAGCAGGGGCTGCCACCCCTGGGCTTTCTCAACCCTGCACTCTACCAGCTCAAAGAGAAGGGGGCTAGTACTGCGCTCTATGATGTGACGCAGGGCTGCCACCTGTCCTGCCTGGATGCCACGGTGCAGGGGCAGGGGTTCTGTGCCGCGCCCTCCTGGGACCCTGTCACAGGCTGGGGCACCCCCAACTTCCCGCAGCTCCTGCGTGCGCTGCTGAGCCAATGAGTGTCTGGTGGAGGCAGCCCCCAGAGCTCGTGCCCTGGCTGGGGCGTGTTGTGATTCCCGCTGGGGCTCTTGGACGCTGGCGTCTCCTCGTCTGGGTTCGGCCATCGGGATCGGTGTAGCGTTGGGGGCGGCTTCTGGCCCTAGAGTTGCAGAGAGCGAGAGGGAATCCTGGCAGATAGGGCTGCTACCTCAGTCTCGGTTCCTGCCAAAAGCTGGGTCCGAGACCCCCCACTCTGCTATCCCACAACACTTCCTCCTCCTCCCCTGGAGTCGCAGCGACGGCACAAGGGCAATAAAGCTGGCTTTGCCCCACAAAAAAAAAAAAAAAAAAAAAAA
>TRINITY_DN3072_c4_g1_i1 len=297 path=[0:0-211 2:212-296]
GTTAACATACAAAACACAGTTTGCGTGCACATCAACCTTAAAATAAATAATTTATAAACCCAAAACACAGGCACACTTTCTTGTAAAGCACCAAAGTCACAGCCTGAGTCCAGTAGTTCATGATACTGAGGAGGACTGACAATACCATGCATTCTCCATAACCATGCAAGATTATCATTGGTCCCATTTAAAACCACAGATTGAAACCCACCAGTCACCGTTTTTACACCAGATCAAGGATTGCAACAAAACACAGTTTGCATGTGGTTTCTGTGTGATTTTTTTTTTTTTTTTAAT
>TRINITY_DN3072_c4_g1_i2 len=248 path=[0:0-211 1:212-247]
GTTAACATACAAAACACAGTTTGCGTGCACATCAACCTTAAAATAAATAATTTATAAACCCAAAACACAGGCACACTTTCTTGTAAAGCACCAAAGTCACAGCCTGAGTCCAGTAGTTCATGATACTGAGGAGGACTGACAATACCATGCATTCTCCATAACCATGCAAGATTATCATTGGTCCCATTTAAAACCACAGATTGAAACCCACCCGTCACCATTTTTACATCAGATCAAGGATTGCAACC
>TRINITY_DN3085_c0_g1_i2 len=745 path=[0:0-168 2:169-744]
CCCACTCTCCTTCCCTGTACACTCATGATGAGCCTTCTGTGATGCATAATCATTATCATTGATGCAAACACCGTAGATGCATATGCTTGACTGTATAAAATAGGTTTTATAATTTGTGGCCTTGTCTTTAATTGTAGCCTCTGACCTTATTTTTTTTTCCTCACTTTTCTCAGGCCTGTATACGAGATGGAGCCATTCGCTCCATTTTGGCTGTTAGAAAAGTTGACAGAGAAACAGCAGAAAAAGCTGTGGATGAAGTTTTTAACTCTTGCTTCAATGATCATGAACCATATGGAAGGGTCCCGCACAATTCAAAGGAGGCAAAATATGCTTACAGAGATTTTCAGAACCGTGATCGATATTATGCAAATTTGTAAAAGAAACTACTTGTTTGTTTTATGGTGTTGTAACACTGAAAATTTTAAGATGTGTTGGGAAAGGAAAGGAAAGGAAAATCCTCGTAACTGAATTTTGTATCAACAGTTTACATGAGTTCATTGCCCCTGATGTGATAGAGATAATCAGAGTAGATAAATAAGAATTGTTAACCATGTACTTCCTCGCCTGTGTTTGTGTGTCATTCAACATGAAATGATTTAGGAGAATTATTTTTGGTTTTAATTCACATGTTCCAGTTGAGGTGAAGATCTGCTTACAGCTTACAAAATATTTTGTTTAGAATTTTTCAATAAATGTTACTTGGTTTTTTAAAATTGTTAGTCAGTCAAATTTTTTAAAAGGTATG
>TRINITY_DN3085_c0_g1_i1 len=1224 path=[1:0-647 2:648-1223]
GCTCAATAGTAGCATGCATGCCCCTTCCTCATCATCCCCAGCAGGCTGAAGGGCATGTGAGTGTCCTGCTAGCGCTACTGAAACTTCCAGGACGCACTGCTGGGGGCGTGGAGCCGCTTCAATGGACATGGGGGGACATCCTCCGGGGAGCCCCACGGTGGCCGAGGAGGAGGAGGATTACGGCTACAATCTCTTCTCGGAGCGGCGCCGAGAGGGAAAGCAGAAGCGGGGCTTCATGAGTCAGAGTCTCTACACGGTCCACTTCAAGTGCCGGAACATGCTGCGCTGCACCCTAGCCGACAATCCCCATGTTAAACTACTACTTAATGCTATGAAGCATACTGGCTGCACTGTTTTTGAAGATCGACACTTCGTGTGTGAAGATTGTGAGGGGGGTGTCAGTGGAGGTTTTGATGCTGCAACTTCACAGATTGTTCTGTGCCAGAATAATATTCACCACCCATCTATCATGAACAGAGTGGTTACACATGAGCTGATTCATGCATTTGATCATTGTCGTGCACATGTAGACTGGTTCAGGAATATCAAACACTTGGCCTGTTCAGAGATTCGGGCTGCTAATCTCAGTGGAGACTGTTCATTCATAAATGAAGTGCGTAGATTTAAATTTGGATTTAAACAGCATCGTCAGGCCTGTATACGAGATGGAGCCATTCGCTCCATTTTGGCTGTTAGAAAAGTTGACAGAGAAACAGCAGAAAAAGCTGTGGATGAAGTTTTTAACTCTTGCTTCAATGATCATGAACCATATGGAAGGGTCCCGCACAATTCAAAGGAGGCAAAATATGCTTACAGAGATTTTCAGAACCGTGATCGATATTATGCAAATTTGTAAAAGAAACTACTTGTTTGTTTTATGGTGTTGTAACACTGAAAATTTTAAGATGTGTTGGGAAAGGAAAGGAAAGGAAAATCCTCGTAACTGAATTTTGTATCAACAGTTTACATGAGTTCATTGCCCCTGATGTGATAGAGATAATCAGAGTAGATAAATAAGAATTGTTAACCATGTACTTCCTCGCCTGTGTTTGTGTGTCATTCAACATGAAATGATTTAGGAGAATTATTTTTGGTTTTAATTCACATGTTCCAGTTGAGGTGAAGATCTGCTTACAGCTTACAAAATATTTTGTTTAGAATTTTTCAATAAATGTTACTTGGTTTTTTAAAATTGTTAGTCAGTCAAATTTTTTAAAAGGTATG
>TRINITY_DN3092_c0_g1_i1 len=2368 path=[0:0-1356 2:1357-2367]
CGGGGGCGCTCAAGGCGGGGCTGGGGCGCGCGGCAGGCGAGAGCACGTGGTGCGGCAGCTCGAGCGCGTCAAGATCACCGGGCAGCTCTCCCCTCGTCTCTTCCGCAAGCTGCCGCCTCGGGTCTGCGTCTCTCTGAAGAACATCGTCGATGAGGATTTCTTGTGCGCGGGGCACATCTTTCTCGGCTTCTCCAAGTGCGGGCGATATGTCCTCTCCTATACCAGTAACAGCGGCGACGATGACTTCTCCTTCTACATCTACCACCTCTACTGGTGGGAATTCAATGTCCACAGCAAGCTCAAGCTGGTGCGCCAAGTTCGCTTGTTCCAAGATGAAGAAATCTACAGTGACCTCTACCTGACCGTGTGCGAGTGGCCGAGTGACTCCTCCAAGGTCATTGTCTTTGGCTTCAACACCCGCTCCACCAATGGCCTCCTTATGAACCTGATGATGAGCGATGAGAACCATCGGGACATCTACATCAGCACCGTGGCCATGCCCCCCCTCGTGCCCTGCCCGGGCTGCAGGGACATGGCCCTGGCCCACCCAGGAGACCCGAACGCCCACTGCCTGCGGCACGGCTTCATGCTGCACACCAAGTACCAAGTGGTTTACCCCTTCCCGACATTCCAGCCAGCCTTCCAGCTCAAGAAGGACCAGGTGGTCCTGCTCAACACCAGCTACTCCCTCGTGGCGTGCGCCGTGTCCGTCCACACAGCAGCAGACGAGAGCAGCTTCTGCCAAATCCTCTACGACAGAAGGAGCCAGCCCCAGCCCCCCAGCGGAGGGGCCGGCGGCGTCGCCGATGCCCTGCGGTCTCCCGTGGAGGAACGGATGGAAAGAGACAGTTTCTCTTGCCACAGCGTTGCTGTGCTGCTGGCTCCGGAACCTCACGTGTCCCCCGCGGTGGCCAAGGCCAAGGAGTTTGTGGCTGACATTTTCCGAAGGGCCAAGGAGGCCAAAGGGGCCGCCGGGCCGGCCGAGGAGGAGCCAGGCGCCAGGCTTGAGGGCCGGCTCGACCGAGCCCCGTTCCAGGGCGTCCCCGCTGCCTCCTCGTGGGACGCCCGGCTGTGCTCCGGGCCCTCGGGGAGCCCCAGCAGCCTGCACGATGCCGGGCTCGACAGCCCCCCCGAAGCGGACCTGACCTTGAAAGACTCCCTCTTCCCTGCCCCCGAGATGGAGAGCCAGCCAGCCGAGCCTGGTTACATTAACTACACCAAGCTGCGCTACGTCCTGGAGCCAGGAGACCTCTCCGAGCCGGAGGACGAATACGAGGACGACAAGATCTCGCTGCCTTTCGTGGTCACGGACTTGAGAGGAAGGAACCTGAAGCCGCTGAAGGAGAGGGCCGTGTTTCAGGGCCAGTACCTGACGGTGGAGCAGCTGACCCTGGATTTCGAGTACGTCATCAACGAGGTGATCCGCAACGACGCCTCCTGGTCCAAGCAGTTTTGCTCCTTCAGCGACTACGACATCGTCATCCTGGAGGTGTGCCCAGAAACCAACCAGGTGATCATCAACATCGGCCTGCTGCTCCTGGCCTTCCCGTCACCCATGGAAGAAGGGGGGCAGCTGAGACCAAAGACCTATCACACCAGCCTCAAGGTAGCGTGGGACCTGACCACGGGGATCTTTGTCACGGTCGGCATCGGAGACCTGACAGAAGTCAAGGGGCAAACCAGCGGCAGCGTGTGGAGCTCCTACCGCAAGAGCTGCGTGGACACGGTGATGAAGTGGCTGGTGCCGGAGAGCAGCGGCCGCTACGTTAACCGGATGACCAACGAGGCGCTTCATAAGGGCTGCTCCCTGAAGGTCTTGGCCGACAACGAGCGCTACACGTGGATCGTCTTGTGAAGCCGGGGCCCCCCTGGCCGGCTGCGCCCTCGCCACCCTCTACGTTGGGGGGTTCATCTACCTCCTCGGTTTTAGTTGAGTTTTGTGTTTAATTTCTCTGTCCCCTTTGGATTAGAGTCGCTGGGGGGTGAGGGGGGGGTCCCCTGCAAACGGCATCTCTCCGAGCCCCCCTAGGGGGCAGCCTGTCTGCTAATGGGGGAGGAGCTCGTCTCTTCCGTGGGTCCGGCTAAGCCATAACGTATCCAGCCGTTCTCGGGGGGCGAGCCCGGCTCGCCCCGCAGCTTCTTGGGGCATAGGAGCAAGGGCCCCCAGCAGCACCCCCTCTTGACCAGTGTCTTAAGTGTCATTCCCGTTGGGTGTCAAAGGCACTTACTTACCCCGTCCTGGGGAGGCGACTTTCCCTTTTTGAGCACAGAGAACATATCCTTCTCCCCCTCATGGATTTTATACTGGTTAGCTTCCTCTCGAATGGGCTCTCCGTTCCCTGTATTAAAACATTTTAATTTCTGGGGC
>TRINITY_DN3092_c0_g1_i2 len=1271 path=[1:0-259 2:260-1270]
GTAGTGGCTGTGGCTCATGCAACGTCTCGTTCCCGGGGGGGGGGGGGGGGGGGCTTGTCCCAGGAGGAGGGGTAGCCTGGCCACTCCCACCCGCTGTGGAACCTTCTGGCTCCGCCCCCCTCGCTGCTTGCTCCCCCCAACGCCAGAGGCAAAGGAGCAAATCGCAGCCTTTTTTTCCTCTGGCTAATGTGCACGTTGGGGGCAGCGGGGGGGCGTTTTCGGGCAAGATGGGGCTGCAGCAGCTGAGACTCCCCTCTTTGCAGGGCCAGTACCTGACGGTGGAGCAGCTGACCCTGGATTTCGAGTACGTCATCAACGAGGTGATCCGCAACGACGCCTCCTGGTCCAAGCAGTTTTGCTCCTTCAGCGACTACGACATCGTCATCCTGGAGGTGTGCCCAGAAACCAACCAGGTGATCATCAACATCGGCCTGCTGCTCCTGGCCTTCCCGTCACCCATGGAAGAAGGGGGGCAGCTGAGACCAAAGACCTATCACACCAGCCTCAAGGTAGCGTGGGACCTGACCACGGGGATCTTTGTCACGGTCGGCATCGGAGACCTGACAGAAGTCAAGGGGCAAACCAGCGGCAGCGTGTGGAGCTCCTACCGCAAGAGCTGCGTGGACACGGTGATGAAGTGGCTGGTGCCGGAGAGCAGCGGCCGCTACGTTAACCGGATGACCAACGAGGCGCTTCATAAGGGCTGCTCCCTGAAGGTCTTGGCCGACAACGAGCGCTACACGTGGATCGTCTTGTGAAGCCGGGGCCCCCCTGGCCGGCTGCGCCCTCGCCACCCTCTACGTTGGGGGGTTCATCTACCTCCTCGGTTTTAGTTGAGTTTTGTGTTTAATTTCTCTGTCCCCTTTGGATTAGAGTCGCTGGGGGGTGAGGGGGGGGTCCCCTGCAAACGGCATCTCTCCGAGCCCCCCTAGGGGGCAGCCTGTCTGCTAATGGGGGAGGAGCTCGTCTCTTCCGTGGGTCCGGCTAAGCCATAACGTATCCAGCCGTTCTCGGGGGGCGAGCCCGGCTCGCCCCGCAGCTTCTTGGGGCATAGGAGCAAGGGCCCCCAGCAGCACCCCCTCTTGACCAGTGTCTTAAGTGTCATTCCCGTTGGGTGTCAAAGGCACTTACTTACCCCGTCCTGGGGAGGCGACTTTCCCTTTTTGAGCACAGAGAACATATCCTTCTCCCCCTCATGGATTTTATACTGGTTAGCTTCCTCTCGAATGGGCTCTCCGTTCCCTGTATTAAAACATTTTAATTTCTGGGGC
>TRINITY_DN3071_c0_g1_i1 len=351 path=[0:0-43 2:44-350]
GACCACCGAGATCTACACTCTTTCCCTACACGACGCTCTTCCGATCTCTCTTTATTAGCACTGAAAACAGTAGCTGCTTCACTGGCAGCCCCAGCTTGTGGGGAGCGGCAGGATCCTGACCCAGGAGAGCGTGCACTTTGGGAAACAAAATCCTAGGTGGGCTGGACCAGGGGCTCTGATCAGTCCCTCCAGCAGGCAGGCTCCCGCCAACTCTGATCCGGGTGGGCAGCCGCAATTCTAGAGGCCGGGCGGGCACCGAGTGGCTCCCGCCAGCTCTGATCCGGGTGGGCAGCCGCAATTCTAGAGGCCGGGCGGGCACCGAGTGGCTCCCGCCAGCTCTGATCCGGGTGG
>TRINITY_DN3071_c0_g1_i5 len=3325 path=[1:0-73 2:74-380 3:381-3324]
GCCCCAGGTGGCGAAGTCGGCTCCGGCTCAGTCCTCCTTGCCGCTACCAGAAATAAAGAGACTCATTTCCCTTTTCTCTCTTTATTAGCACTGAAAACAGTAGCTGCTTCACTGGCAGCCCCAGCTTGTGGGGAGCGGCAGGATCCTGACCCAGGAGAGCGTGCACTTTGGGAAACAAAATCCTAGGTGGGCTGGACCAGGGGCTCTGATCAGTCCCTCCAGCAGGCAGGCTCCCGCCAACTCTGATCCGGGTGGGCAGCCGCAATTCTAGAGGCCGGGCGGGCACCGAGTGGCTCCCGCCAGCTCTGATCCGGGTGGGCAGCCGCAATTCTAGAGGCCGGGCGGGCACCGAGTGGCTCCCGCCAGCTCTGATCCGGGTGGTATTCTAGAGACCGGGCAGGCACTGAGCGGCTCCCGCCAGCTCTGATCCAGGTGCGCAGCCGCTATTCTAGAGGCCGGGCACGCTCTGAGCAGCTGCTGCAGGCGTGGGGCTAGACTTCAACTTTTAGTGAGAAACCCTGCAGAGAATCTCCTGGAAGGAGCTCGAGGCCAGATGCTGCTCTGGCCTGCTGCAGTGGGGTATGCAAATACATCTTAGCTGGGCCTGGGGGAGCAGACAGAGAAGGGTTCCCCCACTCAGCCCCTTGCCTTGGAGACTGCTCCCCCACTGCACTGACTCAGGGAACTCTTGAAACCTGCGTGACCCTGAGCCTCAGTGCTTGAGCTGCTCCTATTGCGGGGAACTGAGGGCATGGACGTGCACCAATGTAATTGAATGCAGGCCCCGGGCTGTGTGCAGTTACCAGCTCTGCTGCAGGGCAGTGTCCTGGCCATGCATTCAGCCCACCTTCCCAGCAGGCCCCGGGCTGTGTGCAGTTAGGGGCTCTGCTATAAGGCAGTGTCCTGGCAATGCATTCAGCCCACCTTCCCGGCAGGCCCTGGGCTGTGCGCAATTAGGGGCTCTGCCTTATAAGGCAGTGTCCAGGCCAGGCATTCAGCCAGCCACCCACTCAGTGACTCCTGCCATAGTCATTTCTCAGGGTGGGATCAGAGCACCAACAAACGGGGGATCCACTTCATCCAGGAAACCTGGGCACGCTAGGGAGCTCCAGCAAAGAATCAAGAGACGCATGAACTGCAAGGGTCTCCTTGCTGCGCTGAATCAACCCCAAATCGGCCGTTACCCAACCTGGGGTGACGTTCTCTGCCAAGGAGGTGCCCAGTCGACAGGGTTGAATCTTTGGAATGAGGCTACCTGCAGGATGGGGAGACAGACTGTGCCAGGCCCCCCACAAATGCAGCACTGGGGGGAGTGGGGGTTGCGTATCTACACCTGGCAGTGGCACTGAGCAGGGTTGGATATGTACATAGTGCTGGGGGGTGTATGTACACAGCACCATGGGGCACTGGGAGGGGGATTGTGTATATACAGAGCACCGTGGCATGGGAGGGAGGGGGGTTGTGTATGTACACAGCTCTGCCGTGGAAGGGGAGTGTGCAAGGGGCTCTGGTTCAGAAGACAAGCTTGCTACCCCATAGAACGTATCCAACTCGCACCAGTCCACATGGGTTCTGTATCCAGTGCAAATGGGGGTGCCTCCAGCCCCAGGAACAGCTTGGCCAGTGGGGTCTGTGTCCTTCAGCTCCTTGCAAGCAAGAGCCACATCCCATCAGCCATCTTCTGAACCCTCTCTCTCCCTCTCCCGCCAGCCAGGGTCCGCCCCGGGACCCAACACTTCAGTCAGCTCCGCCTCCATTGTGCCTGGCGGTCAGCCCCAGCCTTCAGGACCGCTGCGGCCCCGATCCTTGCCAGGCCTTGGGGGTCGGCACAGTTTTCTTGATACAGTGCTCGCTTCCAGCTGCCCCGAACTGGAGACTTGCCACAGCTTTGAGTCCATTTGAGCCCCTTGACTTGGGGAGAGTCCAGCGTGGCAGGCAGGGGCCGAGGCTGCGGAGGGAGGCGGCTCAAGGCTCAGCCCTGGCAGTAACGGGTCAGAGAGCAGCAGAGACGTTCACTGGTTCATGGACTCCTCTTCCTCCATTGGCTCGTCCTGCAGCCTGGTCTCCGCCATCACAGACAGTGAGGCCAACGCTGTCACTGTCTCCACCTCCTCTGAATCGTGGTGCTGAGCTTCCAGGAAGGAGTAGCCCACCGTGGGGGCGAAGCATCGCACAGTGCCCCAGTACTGACTCTGCACCCGGATCACTGTCTCAAGGGAGCGCACCGCATTGGCATTGGGCTTCTGCCGTAGACTCTCCTCTGAGAGCGGCTCCAGCTCATTTCCCAGCATGGCAGACACACAGGCCTCTGAGGCATCACAGATGGCAGTCAGGTCATGGCCCCCCTCCAGGGCGAGGACGACAGCCCCCCCGGCCACACTCATCAGCTGCCTGGTCATGTAGCCGAAGCATTTAGCAGAGACTTTGTACCCTCCCAGGGGGGGCGGGTGCCCGTCAGCAGCGTCGAAGCCTGCAGACACCAGCACCACGTCCGGTGAGAATTCATGGGCGATGGGCATCACCACTGTCCTGAAAGCTGCCAGGTACTCCGGGTCCCCCATGGGCGGATCGAGGCCGCCGGTCCAGGCAACATTGACGGTGAAGCCCTCGCCGGTACCGGAGCCCACCTCGTCGGCCGCCCCGCTGCCAGGAAAGAAGTTGCCATCATCGTGCCGGTGCAAGGAGATGTACAGGACACTTGGGTCCCGGTAGAACACTTGCTGGGTCCCGTTGCCATGGTGAACATCCCAGTCGACGATGAGGATCTTCCCCAACTTCCCCTTCTGCTGCAGCTGCCGGGCCGCAATTGCCACCGAGTTGAAGAAGCAAAAGCCCATGGCTGTGGAGGGGTCCGCATGGTGTCCCGGGGGCCGCACCACTGCAAATCCATTCTTGAGTTGACGTGCAGCCACCTTGAAGGCCAGCTCCGTGACGCTTCCCGCTGCCCAGCGCGCGGCGTTGGAGGAGTGCAGCTCGTTCCAGATGGTGTCGCTGTCCACCCCGACCCCCCCGCAGGGCAGCATGACAAACATCCGCTGAGACAGGAGTCCTGCCAGCTTCCCATTGTCCAGTTTGAGGCGGTTGAGAGGGTTGGTGCCGTATAGCAGAACGTGGCGCTCGGTGTGGACTGACTGAAGCTCTTCCAGTGTGGCCTTGCGCCCCCGGAGACACTCGCATTGGCTGCGCAGGCCGCGCTCCTGCAGGCGGGACCAGATGCTCTGGATGCGCCCTGCATGCTCGGGATGATTGCTGTTGTCCCCACAGGAGCACTGGTGTTTGAGCATGACCGAGTCATACACGATCCCTGCAAGACACAGGGCAGATC
>TRINITY_DN3025_c0_g1_i1 len=511 path=[0:0-510]
ACCAGTTGTCTTTATTTTTCTATCCAACGCTGCGCTTAGCCCTGTCTGTGTTAGCAGTGGCCAGACGTATTGTGCGCCCGATACATTTGACCCAGGCATCCGCCTCCGGCGATTTAGCAAGACTCACCTCCTGGTGGCTCTTGGCAACCAGCCTTGAGAGCAGCACGTCCTGGCCCCCCCACACACCCCATGATCTATTCGAGCCTGACTCAGGATCCACCAATGGATCACGGTCTTCTCCCTCCGGATTAATTGTCTCACAGCAAGAGAGTCTGCTTCAAACTTGAATCCACTAACCCTTGGAAGAAGGAGGACCTAACATAGGGCAAACCCCTCGTCTGAATGAGCCCTTTGCCCCAGAGGCCCATGTTTAACTGCCCCCAAAAAATCTTAAATTGCTGCATCTGGGCTGGGGAATTCTCCCCTAGACACCACCCAGAAGCTCAATAAATTGAAGTGTGCTTTAGTTTTGTCACTATTTGGACTGGACTTCCAGCACACATGCATAAAG
>TRINITY_DN3041_c0_g1_i2 len=1361 path=[0:0-1360]
CCCTTCAGGCTGACACAAAATCTCTAAAGGCAGAGAGAGAGAGAGAGAGAGAGAGAGAGAGAGAGTTTGGTTTAGTTAGGGCTAAACTGTGATTTCTCCATCAACAGTTAGTTGTCACTGACCCTGCAGAGATTGTGTAGCCGCTCGAGTCCTGGACTCTTGTCTTCTCTAGGGAGGCTGGCCAGGACCCAGCACAGCATAGGTGGCTTGGCAACACTCCCGTACAGCTGTGGAGCCAAGGGTGGTGATGGGAACGAGAGGGATGGTGGCCAGACTTGACCAGCATCCTTGCCTGTGTGGAAGAGGCATAATACTAGGGTTCTCAAAGGCAAAAATGGAAAGAAGTTCCCACTTAGCATTGGCTCCCCCTGGAAGCTTGGTATCTGTCTTTTATTTGTCTGAAAAATTTGCCTCATGGAGATTCTCCAGTGCCAGCTTCCACTCCTGTGTGGCGACCTGGGAGATAGACAACTGGCACAAGGGAGTTTGGGCCTGTTCACAAGCTGGATCCCCAGGGTGACCTTAAGGAAATCGAGCCTATCGGCATGAGACCCTCTAATGTACCTCAGTGGTGTTAAGGATTCCCCCAGCAATGCACTTTTACCCCCCAGGATAAACTACCCTGGTTTGACCTTGGGATAATGTTCAGTAAGAGTTTTCACATACAACGTACCACAAGGGCAACTGTCAGTGCTACCCTAGAGCACACTGTAGTTGCACAAAACTTCTGCAAGAAGCTGCCCTGGGGTACTTTGTTGCATGGGTCATTTTTAGTGTTGGGTCAATGCTGGGCATCCTATTCCCCCTCTGGCTCTCCTTGCTCTCATGCTGATGTGCAAACCAGAATGCTATCCTGTGCCTCTGCAAATGGGATGCTCACTAATGAATCTGTAGCAAAGGAGTTCATTGTGGGGTCCCACAAGAACTTTTAGTAGAAGGTCAGGATCCACAAACCCCTTACTCCGCAGTCGTCCATTGAAACCCTAGTAAGTGATTTGTGGGTCACAGCCTAAACCTTGTTTCCGTTGGACAAACTGATCTAGCTGTTTGTGTGTGTGTGTGTGACTTTTTTAACTGTTAGTTCCCCAACTTGAATTCATCTGAGCAGATGCAGAAGGAACTCTTTTTAGTGAGTGGAGACGAAGCATATTTTTAAACTAAAGAAATTGCATGTATTACCATGTTAACAGAAATTCAGAAATCTGCACTTTTTATGAGGTTTTGAAAATTCTATTTATAGGTACGGAACAATGGGGTTTGTTCACCTGTATTGCATTTATACTTGCTGAAATTTCTTTCATTGTTATCAGTAGAAATTTTATTGGTTCAATAAAACTGGCAAAACTGAAAAAAAAAAAAAA
>TRINITY_DN3079_c1_g1_i1 len=348 path=[0:0-295 2:296-347]
ACAATCTAAAAGACAAGGAGGGGGAGACAGGACAGTGGGAGAGACAGGGGAGAAGACAAACAAACATTCAAGCGGATGCGAAGTTTCAGGTGCTGTCAGGGCTGGGTCTTGAACCCCCAACCCTGTAGGACTGAGGAGCACTGCCTTAACGGCTAGTGCTATTTCAGGGTGGGTTAACAGCCCACTATTCCTTCCTGTGTCTTCCTTCGTGTCTCCACCCCCCTGTGTTGCCATGCCCTTCCCCAGCTGTGCCCTTTTCCCCCTAGCCCTGCCTCCCAGCTTCCTGATTGGCCACATCAAGCCATTCCTAATTTTGGAGTTGCAGTCAAGCAAACATTGAAAAATAAC
>TRINITY_DN3079_c1_g1_i2 len=333 path=[0:0-295 1:296-332]
ACAATCTAAAAGACAAGGAGGGGGAGACAGGACAGTGGGAGAGACAGGGGAGAAGACAAACAAACATTCAAGCGGATGCGAAGTTTCAGGTGCTGTCAGGGCTGGGTCTTGAACCCCCAACCCTGTAGGACTGAGGAGCACTGCCTTAACGGCTAGTGCTATTTCAGGGTGGGTTAACAGCCCACTATTCCTTCCTGTGTCTTCCTTCGTGTCTCCACCCCCCTGTGTTGCCATGCCCTTCCCCAGCTGTGCCCTTTTCCCCCTAGCCCTGCCTCCCAGCTTCCTGATTGGCCACAAGGTGTATTTAAACCATAGGCTCAGCCACAGGAAGCT
>TRINITY_DN3079_c2_g1_i1 len=212 path=[0:0-211]
CTGGGTAGGAAGGAAGGGAGACAGATTAGTGTTGGCACAGAGTAGCCTAGTGGTTTAAGGTGACTTGGATGTGGGAGACCAGGGTTTGACTCCTGGCTTAGCCACAAACTCACTGGGTGGCCCTGGGCAAGTTTCTCTCTCAACCATATGTCCCCTATCCCTGTCTTCCCCCCTCCTAGTCTATTAGATTGTAAGCCATAGGCAGGGACCGT
>TRINITY_DN3099_c0_g1_i2 len=242 path=[1:0-54 2:55-241]
CCCATTAGGAGTGGGTGTGCACCATGCTACTTAGAAAGTTACTACAAGAAACTCCATAGCAGAGATCGGAAGAGCACACGTCTGAACTCCAGTCACCTTGTAATCTCGTATGCCGTCTTCTGCTTGAAAAAAAAAATAATAGCAGAGATCGGAAGAGCACACGTCTGAACTCCAGTCACCTTGTAATCTCGTATGCCGTCTTCTGCTTGAAAAAAAAAATAATAGCAGAGATCGGAAGAGCA
>TRINITY_DN3099_c0_g1_i1 len=256 path=[0:0-68 2:69-255]
CTGCCCAAGAGACTGTATTTCTGCTTAATAACAAATACTCTCCACAGGAATTCCATAACCTTGGATGTAATAGCAGAGATCGGAAGAGCACACGTCTGAACTCCAGTCACCTTGTAATCTCGTATGCCGTCTTCTGCTTGAAAAAAAAAATAATAGCAGAGATCGGAAGAGCACACGTCTGAACTCCAGTCACCTTGTAATCTCGTATGCCGTCTTCTGCTTGAAAAAAAAAATAATAGCAGAGATCGGAAGAGCA
>TRINITY_DN3016_c0_g1_i7 len=4833 path=[1:0-499 2:500-628 5:629-964 6:965-4832]
CCCCCCCCGGGGGGGGAAGAAAAAAAAAAAAAAAAAAAAAAAAAAAAAAAAAAAAAAAAGGGGGGGGGGGGGGGGGGGGGGGGGGATTGTGGGGCAGCAGCCCCCTTTACTTAGAGGGGGTGGAGCTCCAATTAAGCCACACCTCCTCCTTTAGAAGTATTTACAGAATAAAACTCGATTTGCTTTTTAAAACCATGAGTCTCGGGGGAGGGGGGGATAAACCAGGCTAGGGCACTCAAAAAACCAGACCACCCCCCTCTGCAACCAGCCAGCCCCGTCATTGCATAAGAGTAGGCGCTGGGGGTGAAGGGGGTGGGCAGATCAGAGGGGAGGCATTGGGAGGCCAGTTTTGTCCAGTCCCCCCATATCTCTGGAGGAGCCCGTCTCCTCGTCCATCTTACGTCCGTGCTTCCGGAAATACTTGTAGCGCTGCACGTACGCCTTCACCAGGTTGTTCACTTTCACTGGGTTGATTTCGCCGCTTTTGCTGTGACAGATCTTGTGCACAGCCTTGCGCAGGATATCTTTGTACTCCTCCTTGGTGATCTCTTTCTTCTGGTAATACGGCTTGATGGCCAGTTTTACCTCCTCCACTGCCCTCTCTTGTGTGTGAAGTTTCTTCAAATACTTATCTGTGTCTCCGCGCCCATCCGAGCTGCTGCTGCCTTCCCTCTTCAGCTCACAGCTGGACGAGAAGATGCTCCCGGAGGCTGGGCCAGAGGAACTCTGCCCTGCAACCCCGGTGGGGGTGGGGGGGGTCGAACCACAACCTCCATGGGGCAGGGACCCATGCAGCATGTACGGGGGAGCAGGAGCGTGAGAAGGGAGGGACGACGCCTGAGAGGCACCCAGGGAGGTGGAGGGCTTGCTGTGACTTAGGATCTGATTGGTGGCCTGTATTAGCTCCTGAGCTTTGGCCCGGCTTGCTAGGTTGGCCTCTTCCATCTTGAAGAGTAGAGCGGTTAATGCCAAGACGCCGCTGGTAGCGCAGTCCACCCCACCCTGCAGATTCCAGGCCATGGGAGCAGGCGGCGGGGGCAGGACCCGGGGGGGCGGCTGCGGCTGAGGCGGAGACTGCTCCTCCTCCTCCTCCTCTTTGGGCTCAGACAGGCTGTCGACGTCTGGCTCCCCCACCAGCAGCCTCTGCGGATCAAGAGGCAGCTCCTCGGGCAGGAAGGAGACATCGGGTGTCTTGCAGCTGCTGTCGACAGTCTGCGAGTCGGGTGTCAGTTCCTGGCCCGGTGCCGCCAGCTGCGGGCTGGGGGGCTTGGGTGTGCCACCAGATTTCTCCGAACCAGACCACGAAGGCTCCTCCTTGGTCCTCAAGGGACTCCCAGCCCCTTGGCTGCAGCTGTCCGCCTTGGATTTCTTGAGGCCTGTCTTGATCTTGAGTTTCTTCTTCTTCTTGGGTTCAGAGGCCCCCTTGGGTGGCTTCCCGGCCAGCCCTTTGAGCTTCTTCACCCCCGTCTTGGTCTTCAAGCCCTTGGCCTTCTTGACTTTGAAAGCTGGTTCCTTGGCTTCTCCCAGGTCTGCCTTCGTAGACCCCATCATGACCACCTTCTCTTCCGATTTGAGGAATGGCGACCTGCTCTCCTTATCACGGCTAAACTTCACGCCAATGGAGCCCACCTCCTTCACCGAGGTGGTACTGCTCACTCCTTCCCGGATCAGCACTGCCACCTTGGATTGTAACTTCACTTTGCGCCCAGAGCTCGCCTTCCCACTCTCCTTGTGTCCCCCAGTTTTTACTTTCTTGCTAGCTTTGTCCCGTTCGGGCCTAGCCTTCTCCTTCTCCAGCTTGGGAGTCTCTTGTTCTGAACGGGCTGGTCCTTCCTTCAGCTTCTTCCTATATTTCTCACGAGTGGTGCCAGGACGCTCTTCGAGGTAGGCCCTCTTGCGGTCCTTCTCCTTGGGCTGTTTTTGCTTGACTTCCTCTTCTGAACGCTTGTCTTTGCGAGGTTGGATGGAGTCTCCTTTGCTGGAAAGGCGACTCCCACTTGACTTGGTCTCTTCAGGAGGTTCGCGGTCCGAGAAACACGCTTCAAAACTCAGCCCTTCAGAGTCATAAAGAACTTCTCTCTTGGACCTTTCTGGTGTCTCCAAGAGCTCCTCCAACTTCTCCTGCCGGTTGACCGTGATGGTTCTCTTGATGGTGAAAAGATCCGTATCATTGAGGTCTTGGATGGAAGGAGGCACCACTGTACGAGCGTCCCTCCGTCGTTCCACCAAAACCTTCTCCGACTTGGCATCTTCCAACAGGTGGACCTCTCGCTCCTTGTCTTTGGACACCCGGTGGGATGAATGCTTCTGCTCCCTTGAGCGAGATCGTGAGCGTTTCTTCTTCTTCCTCCCACCCTCTGCCCGGTGCTTCTCTTTGTGTCGACTCCGGCGTCCCCGCTCACTGCTCCCTGACCGTGAATGTCGTCCCCCTCGACGTTTCTCTTTGGATTTTGAGCGTCGACTTTTGCGCCGTTCAGCTGAGGGCCGTGTGGACCCCACAGCTGACAAGCTGGTGCTGATGGAAGGGGACCAGGACCTGGAACGGCGCCGGGAGCGAGAACGGGAGCTTCGGTGGTGAGAGTGGGAACGTCGACGCTCCTTGGATTTGGAGCGTGACTTTGATTTCTTTTTGGAAGTCCAAGAGGTGGCAGCTGAAGGCTCCTTGGTCTTTGAAGCTTTCCGTTCCCGTGATCTCTTCCGTTCCCGTTTAGCTTTCTTGCGAGATCCCGAGCTAGAACCCGAATGAGATTTGGAAGCAGGGCGTTTGACAGCTGGTGGGGGAGGTGGAGGTGAAGAGGGCGTACGGTGATACCGCTCTCGGCGTTGCGTCAGAATCTTCCGCCGTAGATCCATGCCCTTCCAACGGGGGTCAGGCTGGCTCTCCCCAAAATCGATCTGAAGAGCTCCCTCATCATCTGAGTCAGCATGCAGGGACAAAAAATCATCCCCTTCCACCACCCGCAAAGAGCGTTGATCAGTTGGACGACATCTGCTCCGGAAGAGCCTAATCGGGCTGTATCGTTCGTCCTCTAGTTGCACAATTTCACCTTCTTCAATCTCTGAATCACCGTCATCCCACTCCAGTGAGGCCCGGTGCCCGCTGCGGTGGCGCCCCCCCGTTTTCAGTGCCTTCTCCCCACCACGCAGATTGGCATTCCCAGCTGTCACTACCTCCAAAGACACTTTCCCTTCCAATTTGGTCTTGGCTTCGGCTTCTGAACGGCCTTTGGGTGCCAGATCAACTACGAAGACTCGACGGCGCGGCTCGTGGGCTGCTGAGGGAGACGCTATTTCGGGTGGGCTCTCTTCAGGCAAGGTGGAATCGGCACCAGGGGGCTCCTTGGTTTCAGGGGGCTGTGGGGCATGGACCGGCTCACTCTCGTAACCCGCACCAGTTTCTGCTTCCGGTTCCGAGTCTTCGCACCCTTTCTCAGAGCTGGGAAAGTCCTGACTGAGGCTATTTTCATCATAAATCCCAGCTAAGGTCTCTGAGATGCGGCTGATGCTGTGAGACATGTCCAAACAGGGACGCTCTTCCTCTTCCTCCTCCTCCTCCTCCTCTTCTTCTTCTGGGGAAGGGCTGCTCTGGGACGAGCTAGGGTTCGATCCAGTGGGATTGAAGGGGTCGTATTTCTGGTCCTGACGTCCGCTCTCCAGCTCTTTGGGAGGGGACTCGGGGTAACTGAAGTCTCCATTCAGATTGTCCTCGTCCGTAGGGTGAAAGGGGTCATAAATGTCCAAGTCGGGTGAGCGAAGGGGGCAGGGGTTTGAGGCAGGGCCATCCCCAGACACGCCCTGCTGGTGAGAGGAGGAAGAGGAGGGTGAAGAGCAGGAGGAAGAGGCGGCAGAGCTGGAATCAACTTTCTCCAAGGAGTTGGTGGGAGGAGGGGGCTGGGATTCAGGTTCCCGCGGAGCCGTGTTTTGAGGGCGCTGGTGACCCCCATTCGACAAGCCGGTCCCAGTCCCCAAGGTGACGCCAAGACCCCCAGGCAAAGGGTAAGTCCTCTCTGCTCCAGGGGGTGAAGCCAGTCCAGTAGAGGCAGAGTCAGTCCACGCGGTGGGGCCTAGCAGAGTTCTGTGCGGATCCGGCAGGGAGGGGCAGCCCTGGGAACAGGCGTCAAGTCCTCTCCAGCGAAAGGGTCCCAGGCAAACTGATTTCCGCATCCTCCAGGACCGGTCGCGTCTGACAATACTTGAAAGGGCAGCGACGTCACCCAATTGCACCTCGGCTACTAGCTCCACCTCCTCAGATTCCTCCTCCCCGGTTTCGATGGCTGAGGCTCCCAGTGTCTCCCGCAGGAGGCGGGTCTGTATTGAGACAGTGCTTGTGCGCTCCAGATAATCCAGGACTCCAGCCAGGCTGGACATGAGGCTGGGAGCCTCGGGAACCGAGCTGTTCCTGTCACAGCCTGACAGCACCGTCCCTTCTGCCTGGGGGCTACGGCCCCGTTTCTTGCGGCCGCCCCGTTTCCTCTCGCCATCATTGAGTCTGCTGCCGGAGTCACTGGGATAACCACTGCCTGCCACCTGCTGCAAGGCCTTCAGCATGATCGCCTGCTTGGTGCAAAGGCTTCCTGGCTGTCCTCGCTCACCATCTGAGGCAGCATCGCTGGGCTGCCCCGTCTCTTCAGCGCCCCCCGATGGATCCTCCCGTACTGGAGGGCACGGCTGGTTCTCCTCCTCCATGGCTGGAAGGATCCTGCGGGTGCCCGGATGGGCCCGAAGCCGGTTAGCAGCACAAAGGGGGCCGCTGTCCCGGCCCGGCCGCCACCGCCGTCGCCGCCATCTTCCCCGCTCGGCCCAGCGCTGCTGCCGCTGCGGGAGGGGGCGGGG
>TRINITY_DN3016_c0_g1_i1 len=572 path=[1:0-499 3:500-571]
CCCCCCCCGGGGGGGGAAGAAAAAAAAAAAAAAAAAAAAAAAAAAAAAAAAAAAAAAAAGGGGGGGGGGGGGGGGGGGGGGGGGGATTGTGGGGCAGCAGCCCCCTTTACTTAGAGGGGGTGGAGCTCCAATTAAGCCACACCTCCTCCTTTAGAAGTATTTACAGAATAAAACTCGATTTGCTTTTTAAAACCATGAGTCTCGGGGGAGGGGGGGATAAACCAGGCTAGGGCACTCAAAAAACCAGACCACCCCCCTCTGCAACCAGCCAGCCCCGTCATTGCATAAGAGTAGGCGCTGGGGGTGAAGGGGGTGGGCAGATCAGAGGGGAGGCATTGGGAGGCCAGTTTTGTCCAGTCCCCCCATATCTCTGGAGGAGCCCGTCTCCTCGTCCATCTTACGTCCGTGCTTCCGGAAATACTTGTAGCGCTGCACGTACGCCTTCACCAGGTTGTTCACTTTCACTGGGTTGATTTCGCCGCTTTTGCTGTGACAGATCTGTGGGGCAGAGGGGGCAGGTTAGGGGAGCCCACTGAGGAGCAGCAGCGGCACTACGACTTGCTGCCCCCCCC
>TRINITY_DN3016_c0_g1_i6 len=1054 path=[1:0-499 2:500-628 4:629-1053]
CCCCCCCCGGGGGGGGAAGAAAAAAAAAAAAAAAAAAAAAAAAAAAAAAAAAAAAAAAAGGGGGGGGGGGGGGGGGGGGGGGGGGATTGTGGGGCAGCAGCCCCCTTTACTTAGAGGGGGTGGAGCTCCAATTAAGCCACACCTCCTCCTTTAGAAGTATTTACAGAATAAAACTCGATTTGCTTTTTAAAACCATGAGTCTCGGGGGAGGGGGGGATAAACCAGGCTAGGGCACTCAAAAAACCAGACCACCCCCCTCTGCAACCAGCCAGCCCCGTCATTGCATAAGAGTAGGCGCTGGGGGTGAAGGGGGTGGGCAGATCAGAGGGGAGGCATTGGGAGGCCAGTTTTGTCCAGTCCCCCCATATCTCTGGAGGAGCCCGTCTCCTCGTCCATCTTACGTCCGTGCTTCCGGAAATACTTGTAGCGCTGCACGTACGCCTTCACCAGGTTGTTCACTTTCACTGGGTTGATTTCGCCGCTTTTGCTGTGACAGATCTTGTGCACAGCCTTGCGCAGGATATCTTTGTACTCCTCCTTGGTGATCTCTTTCTTCTGGTAATACGGCTTGATGGCCAGTTTTACCTCCTCCACTGCCCTCTCTTGTGTGTGAAGTTTCTTCAAATACTGGATGGGGAAAGAGGAGAATTGGGGCGGGGAGTGTTAGCTCGGAGGGGGGTGGGGGAAGGATAATGCCCCCCAGTTCCTGTTCTGATTCTAGGAGACTCTCTTATTTCTCTGGAGCCAAGGGGGTGCTAGGTACTGCTCGCTCATGGGGGCTCTGACTCCGTGGGGCTTGAGCCCCTCTTGGCCTCTCAGAGCATGCAAGGAGCAGAACTCTACTCCCCACCGTGCCTCCAAGCAGATGGAGAGCAGCAGGATCAGCCTGGGAGGAGCTGGGGGGGGCTGCTGCACAACCCCACCCCATCCACACCTTTCCCATAACAAAGCATTCTCATCTTCTGTAGAGACTGGAGATTTCAGTCTGCTCCAATCCCCCTCCTGCCTCGGCATTTGATATTGGGGTGGGGGTGTGTGTAGGGGAGAGCATGTG
>TRINITY_DN3016_c0_g1_i4 len=4044 path=[0:0-175 6:176-4043]
CCGATCTCCCCGCTCTCTTCCTCAGAAACCACTTTCCCAACATGCACCTCACCCACCTAGAAGGTCCCACTCCCTCACCTTTAGAAACTATGTACCCCATGATGCACTGCTCTCTCTCATCCCGCAGTGCATCCTGGGACATAAGTCTATGCGGCCCAAAGTGCCCCAGTACCTACATGCCAAGACGCCGCTGGTAGCGCAGTCCACCCCACCCTGCAGATTCCAGGCCATGGGAGCAGGCGGCGGGGGCAGGACCCGGGGGGGCGGCTGCGGCTGAGGCGGAGACTGCTCCTCCTCCTCCTCCTCTTTGGGCTCAGACAGGCTGTCGACGTCTGGCTCCCCCACCAGCAGCCTCTGCGGATCAAGAGGCAGCTCCTCGGGCAGGAAGGAGACATCGGGTGTCTTGCAGCTGCTGTCGACAGTCTGCGAGTCGGGTGTCAGTTCCTGGCCCGGTGCCGCCAGCTGCGGGCTGGGGGGCTTGGGTGTGCCACCAGATTTCTCCGAACCAGACCACGAAGGCTCCTCCTTGGTCCTCAAGGGACTCCCAGCCCCTTGGCTGCAGCTGTCCGCCTTGGATTTCTTGAGGCCTGTCTTGATCTTGAGTTTCTTCTTCTTCTTGGGTTCAGAGGCCCCCTTGGGTGGCTTCCCGGCCAGCCCTTTGAGCTTCTTCACCCCCGTCTTGGTCTTCAAGCCCTTGGCCTTCTTGACTTTGAAAGCTGGTTCCTTGGCTTCTCCCAGGTCTGCCTTCGTAGACCCCATCATGACCACCTTCTCTTCCGATTTGAGGAATGGCGACCTGCTCTCCTTATCACGGCTAAACTTCACGCCAATGGAGCCCACCTCCTTCACCGAGGTGGTACTGCTCACTCCTTCCCGGATCAGCACTGCCACCTTGGATTGTAACTTCACTTTGCGCCCAGAGCTCGCCTTCCCACTCTCCTTGTGTCCCCCAGTTTTTACTTTCTTGCTAGCTTTGTCCCGTTCGGGCCTAGCCTTCTCCTTCTCCAGCTTGGGAGTCTCTTGTTCTGAACGGGCTGGTCCTTCCTTCAGCTTCTTCCTATATTTCTCACGAGTGGTGCCAGGACGCTCTTCGAGGTAGGCCCTCTTGCGGTCCTTCTCCTTGGGCTGTTTTTGCTTGACTTCCTCTTCTGAACGCTTGTCTTTGCGAGGTTGGATGGAGTCTCCTTTGCTGGAAAGGCGACTCCCACTTGACTTGGTCTCTTCAGGAGGTTCGCGGTCCGAGAAACACGCTTCAAAACTCAGCCCTTCAGAGTCATAAAGAACTTCTCTCTTGGACCTTTCTGGTGTCTCCAAGAGCTCCTCCAACTTCTCCTGCCGGTTGACCGTGATGGTTCTCTTGATGGTGAAAAGATCCGTATCATTGAGGTCTTGGATGGAAGGAGGCACCACTGTACGAGCGTCCCTCCGTCGTTCCACCAAAACCTTCTCCGACTTGGCATCTTCCAACAGGTGGACCTCTCGCTCCTTGTCTTTGGACACCCGGTGGGATGAATGCTTCTGCTCCCTTGAGCGAGATCGTGAGCGTTTCTTCTTCTTCCTCCCACCCTCTGCCCGGTGCTTCTCTTTGTGTCGACTCCGGCGTCCCCGCTCACTGCTCCCTGACCGTGAATGTCGTCCCCCTCGACGTTTCTCTTTGGATTTTGAGCGTCGACTTTTGCGCCGTTCAGCTGAGGGCCGTGTGGACCCCACAGCTGACAAGCTGGTGCTGATGGAAGGGGACCAGGACCTGGAACGGCGCCGGGAGCGAGAACGGGAGCTTCGGTGGTGAGAGTGGGAACGTCGACGCTCCTTGGATTTGGAGCGTGACTTTGATTTCTTTTTGGAAGTCCAAGAGGTGGCAGCTGAAGGCTCCTTGGTCTTTGAAGCTTTCCGTTCCCGTGATCTCTTCCGTTCCCGTTTAGCTTTCTTGCGAGATCCCGAGCTAGAACCCGAATGAGATTTGGAAGCAGGGCGTTTGACAGCTGGTGGGGGAGGTGGAGGTGAAGAGGGCGTACGGTGATACCGCTCTCGGCGTTGCGTCAGAATCTTCCGCCGTAGATCCATGCCCTTCCAACGGGGGTCAGGCTGGCTCTCCCCAAAATCGATCTGAAGAGCTCCCTCATCATCTGAGTCAGCATGCAGGGACAAAAAATCATCCCCTTCCACCACCCGCAAAGAGCGTTGATCAGTTGGACGACATCTGCTCCGGAAGAGCCTAATCGGGCTGTATCGTTCGTCCTCTAGTTGCACAATTTCACCTTCTTCAATCTCTGAATCACCGTCATCCCACTCCAGTGAGGCCCGGTGCCCGCTGCGGTGGCGCCCCCCCGTTTTCAGTGCCTTCTCCCCACCACGCAGATTGGCATTCCCAGCTGTCACTACCTCCAAAGACACTTTCCCTTCCAATTTGGTCTTGGCTTCGGCTTCTGAACGGCCTTTGGGTGCCAGATCAACTACGAAGACTCGACGGCGCGGCTCGTGGGCTGCTGAGGGAGACGCTATTTCGGGTGGGCTCTCTTCAGGCAAGGTGGAATCGGCACCAGGGGGCTCCTTGGTTTCAGGGGGCTGTGGGGCATGGACCGGCTCACTCTCGTAACCCGCACCAGTTTCTGCTTCCGGTTCCGAGTCTTCGCACCCTTTCTCAGAGCTGGGAAAGTCCTGACTGAGGCTATTTTCATCATAAATCCCAGCTAAGGTCTCTGAGATGCGGCTGATGCTGTGAGACATGTCCAAACAGGGACGCTCTTCCTCTTCCTCCTCCTCCTCCTCCTCTTCTTCTTCTGGGGAAGGGCTGCTCTGGGACGAGCTAGGGTTCGATCCAGTGGGATTGAAGGGGTCGTATTTCTGGTCCTGACGTCCGCTCTCCAGCTCTTTGGGAGGGGACTCGGGGTAACTGAAGTCTCCATTCAGATTGTCCTCGTCCGTAGGGTGAAAGGGGTCATAAATGTCCAAGTCGGGTGAGCGAAGGGGGCAGGGGTTTGAGGCAGGGCCATCCCCAGACACGCCCTGCTGGTGAGAGGAGGAAGAGGAGGGTGAAGAGCAGGAGGAAGAGGCGGCAGAGCTGGAATCAACTTTCTCCAAGGAGTTGGTGGGAGGAGGGGGCTGGGATTCAGGTTCCCGCGGAGCCGTGTTTTGAGGGCGCTGGTGACCCCCATTCGACAAGCCGGTCCCAGTCCCCAAGGTGACGCCAAGACCCCCAGGCAAAGGGTAAGTCCTCTCTGCTCCAGGGGGTGAAGCCAGTCCAGTAGAGGCAGAGTCAGTCCACGCGGTGGGGCCTAGCAGAGTTCTGTGCGGATCCGGCAGGGAGGGGCAGCCCTGGGAACAGGCGTCAAGTCCTCTCCAGCGAAAGGGTCCCAGGCAAACTGATTTCCGCATCCTCCAGGACCGGTCGCGTCTGACAATACTTGAAAGGGCAGCGACGTCACCCAATTGCACCTCGGCTACTAGCTCCACCTCCTCAGATTCCTCCTCCCCGGTTTCGATGGCTGAGGCTCCCAGTGTCTCCCGCAGGAGGCGGGTCTGTATTGAGACAGTGCTTGTGCGCTCCAGATAATCCAGGACTCCAGCCAGGCTGGACATGAGGCTGGGAGCCTCGGGAACCGAGCTGTTCCTGTCACAGCCTGACAGCACCGTCCCTTCTGCCTGGGGGCTACGGCCCCGTTTCTTGCGGCCGCCCCGTTTCCTCTCGCCATCATTGAGTCTGCTGCCGGAGTCACTGGGATAACCACTGCCTGCCACCTGCTGCAAGGCCTTCAGCATGATCGCCTGCTTGGTGCAAAGGCTTCCTGGCTGTCCTCGCTCACCATCTGAGGCAGCATCGCTGGGCTGCCCCGTCTCTTCAGCGCCCCCCGATGGATCCTCCCGTACTGGAGGGCACGGCTGGTTCTCCTCCTCCATGGCTGGAAGGATCCTGCGGGTGCCCGGATGGGCCCGAAGCCGGTTAGCAGCACAAAGGGGGCCGCTGTCCCGGCCCGGCCGCCACCGCCGTCGCCGCCATCTTCCCCGCTCGGCCCAGCGCTGCTGCCGCTGCGGGAGGGGGCGGGG
>TRINITY_DN3016_c0_g1_i8 len=1166 path=[1:0-499 2:500-628 5:629-964 7:965-1165]
CCCCCCCCGGGGGGGGAAGAAAAAAAAAAAAAAAAAAAAAAAAAAAAAAAAAAAAAAAAGGGGGGGGGGGGGGGGGGGGGGGGGGATTGTGGGGCAGCAGCCCCCTTTACTTAGAGGGGGTGGAGCTCCAATTAAGCCACACCTCCTCCTTTAGAAGTATTTACAGAATAAAACTCGATTTGCTTTTTAAAACCATGAGTCTCGGGGGAGGGGGGGATAAACCAGGCTAGGGCACTCAAAAAACCAGACCACCCCCCTCTGCAACCAGCCAGCCCCGTCATTGCATAAGAGTAGGCGCTGGGGGTGAAGGGGGTGGGCAGATCAGAGGGGAGGCATTGGGAGGCCAGTTTTGTCCAGTCCCCCCATATCTCTGGAGGAGCCCGTCTCCTCGTCCATCTTACGTCCGTGCTTCCGGAAATACTTGTAGCGCTGCACGTACGCCTTCACCAGGTTGTTCACTTTCACTGGGTTGATTTCGCCGCTTTTGCTGTGACAGATCTTGTGCACAGCCTTGCGCAGGATATCTTTGTACTCCTCCTTGGTGATCTCTTTCTTCTGGTAATACGGCTTGATGGCCAGTTTTACCTCCTCCACTGCCCTCTCTTGTGTGTGAAGTTTCTTCAAATACTTATCTGTGTCTCCGCGCCCATCCGAGCTGCTGCTGCCTTCCCTCTTCAGCTCACAGCTGGACGAGAAGATGCTCCCGGAGGCTGGGCCAGAGGAACTCTGCCCTGCAACCCCGGTGGGGGTGGGGGGGGTCGAACCACAACCTCCATGGGGCAGGGACCCATGCAGCATGTACGGGGGAGCAGGAGCGTGAGAAGGGAGGGACGACGCCTGAGAGGCACCCAGGGAGGTGGAGGGCTTGCTGTGACTTAGGATCTGATTGGTGGCCTGTATTAGCTCCTGAGCTTTGGCCCGGCTTGCTAGGTTGGCCTCTTCCATCTTGAAGAGTAGAGCGGTTACTGCAGGGCAGGGGGGGGTGGGGGTGAGAAGACAGACAGATACAACAGTCTGTTAAGAATAGTCTTAATCCACCCCCAGAGGCTACTAGCTCTGAACCCTGCCACAGTGGCGAGGTGGGGAGGAATGTATCTGTCCCAAACCCCACCCCTCTTTCCCCTGTACGATCTGGGACAGAGGGGCACGACCTGGGCTTAGCACAC
>TRINITY_DN3017_c0_g1_i4 len=640 path=[0:0-79 3:80-114 5:115-179 7:180-267 16:268-302 18:303-390 19:391-484 21:485-639]
ATCTTTGTTATCCGAGCGTCTCACGTAGTTGTGCAACGAGCCACCCCCTAAATCTTCTTTCCGGGTGAATAAGATGATCATGTGTTTCGTGGCCTCAACTCCAAAAACATCTTGTACTCGCCTCACCGCTTCCTTGTCTTCCTCAGTGAAACGACCCAGCTGGGTCACCAGCACCAGAGCATGGGGGCCAGGGGAGGAGAGTGAGATGCAGCGACCGATCTCTCTAAGCGTATCCTTGTTGCAGACTTTTGGATCAAATATTGATGGTGTATCAACAACCACAAGCTCACTCCCCTCCCAGCGCCTCTGTCCTTTTTGACAGGTGATGGTTACTGCCTTTGCTCCAAGCTTGGACACAAAATCCGGCCGGCCGAGGATGGTGTTTCCTGTCGCACTTTTCCCACCTCCAGTTTTACCGACCAGGAGGATTCTCAGCTCCGATCCTCTGTCATCACCTTGTTCAAGTGTCTCCATTTCCGTCTCTCGTCTCCTCGGGGCGATCCGATCCGATCCGATCCCGGGCGGTTGTTTCCTCCCTCGGTCCGTCCTGCAGGCTGCGGTGACTGCTGGGCTGGGTCGGATCCGATCGGACTGCACCCTCCGCCTCGGATTCCGCCCCTCCCGGGGAGAGAGCGAAAAC
>TRINITY_DN3017_c0_g1_i3 len=595 path=[3:0-34 5:35-99 6:100-108 9:109-112 11:113-143 13:144-180 15:181-310 19:311-404 20:405-439 21:440-594]
TGTGTTTCGTGGCCTCAACTCCAAAAACATCTTGTACTCGCCTCACCGCTTCCTTGTCTTCCTCAGTGAAACGACCCAGCTGGGTCACCAGCACCAGAGCGTGGGGGCCGGGGTAGGAGAGCGCGATGCAGCGACCGATCTCTTGGAGCGTATCCTTGTTGCAGACTTTGGGATCAAATATAGCCGGCGTGTCAATAACCACAAGCTCTCGCCCCTTCCAGCTCCTCTGACCTTCCTGACAGGTGACGGTTACTGATTGGGCTCTAAGCTTGGACACAAACGCCGGCCGGCCGAGGATGGTGTTCCCTGTGGCACTTTTCCCACCTCCAGTTTTACCGACCAGGAGGATTCTCAGCTCCGATCCTCTGTCATCACCTTGTTCAAGTGTCTCCATTTCCGTCTCTCAAACTTCGAAACGCCCTCCTGTCCCTTCTGCTACCGTCTCCTCGGGGCGATCCGATCCGATCCGATCCCGGGCGGTTGTTTCCTCCCTCGGTCCGTCCTGCAGGCTGCGGTGACTGCTGGGCTGGGTCGGATCCGATCGGACTGCACCCTCCGCCTCGGATTCCGCCCCTCCCGGGGAGAGAGCGAAAAC
>TRINITY_DN3017_c0_g1_i5 len=640 path=[0:0-79 2:80-88 4:89-114 5:115-179 6:180-188 8:189-213 12:214-223 13:224-260 14:261-267 16:268-302 18:303-390 19:391-484 21:485-639]
ATCTTTGTTATCCGAGCGTCTCACGTAGTTGTGCAACGAGCCACCCCCTAAATCTTCTTTCCGGGTGAATAAGATGATCACGTGCCTCGTGGCCTCCACTCCAAAAACATCTTGCACTCGCCTCACCGCTTCCTTGTCTTCCTCAGTGAAACGACCCAGCTGGGTCACCAGCACCAGAGCGTGGGGGCCAGGGTAGGAGAGCTCGATGCAGCGGCCGATCTCTCGGAGCGTATCCTTGTTGCAGACTTTGGGATCAAATATCGACGGCGTATCAACAACCACAAGCTCACTCCCCTCCCAGCGCCTCTGTCCTTTTTGACAGGTGATGGTTACTGCCTTTGCTCCAAGCTTGGACACAAAATCCGGCCGGCCGAGGATGGTGTTTCCTGTCGCACTTTTCCCACCTCCAGTTTTACCGACCAGGAGGATTCTCAGCTCCGATCCTCTGTCATCACCTTGTTCAAGTGTCTCCATTTCCGTCTCTCGTCTCCTCGGGGCGATCCGATCCGATCCGATCCCGGGCGGTTGTTTCCTCCCTCGGTCCGTCCTGCAGGCTGCGGTGACTGCTGGGCTGGGTCGGATCCGATCGGACTGCACCCTCCGCCTCGGATTCCGCCCCTCCCGGGGAGAGAGCGAAAAC
>TRINITY_DN3017_c0_g1_i2 len=360 path=[1:0-89 4:90-115 5:116-180 6:181-189 9:190-193 10:194-214 12:215-224 13:225-261 14:262-268 16:269-303 17:304-359]
GATTGTTGTTATCTGAATATTTCACATAGTCGTGCAACAAGCCAGTTGCCAGATCTTCTTTCCGGGTGAATAAGACGATCACGTGCCTCATGGCCTCCACTCCAAAAACATCTTGCACTCGCCTCACCGCTTCCTTGTCTTCCTCAGTGAAACGACCCAGCTGGGTCACCAGCACCAGAGCGTGGGGGCCGGGGGAGGAGAGCGCGATGCAGCAACCGATCTCTCGGAGCGTATCCTTGTTGCAGACTTTGGGATCAAATATCGACGGCGTATCAACAACCACAAGCTCACTCCCCTCCCAGCGTCTCTGTCCCTTTTGACAGGTGATGGTTATTGACTTTGCTCCAAGCTTGGACACAA
>TRINITY_DN3077_c0_g1_i1 len=513 path=[0:0-234 2:235-397 4:398-398 5:399-401 7:402-458 8:459-512]
ACCACCGAGATCTACACTTTTTCCCTACACGACGCTCTTCCGATCTCCTGGTGAGGGTGGGGATTCTTTATTTCGCTCAAGGGACATTTATCTATCTTCTCCGGTGGATCTTCATTAATGGAGGAGTTCATTCTGGAAGAAGCACCTCCCCGTCGGATGGCAGTTCCTCAGTTTCAGGCATCGGGGAGATGCCATCTCCTCTTCACACTTCATCCCTGGAGACGTTAGCTGGAGTAGGCTTTGGCATATCCAAGAGCTCATCAGTCAAAAAGTGGCAGCGTCGAGCAGGTGACAGCTCCATGACTTGCGGGGGCTCGGTACCAAGGAGGAATAAATTCTTCTCGGTGGCAGTGTAGCGAGGCCACTGCTCCCCACTCCCGTCTGCCCCATTGGGGTTTCTACTCTTCAGCAGACCTGCTTCTGAAGTGAATAGGGAGTCGATCGATCCGGACCACGATAGGAAGGAAGTGGAAGTCAAGGTAGAGTGGAAGAAGGAGATCGGAAGAGCACACG
>TRINITY_DN3077_c0_g1_i5 len=247 path=[1:0-131 4:132-132 5:133-135 7:136-192 8:193-246]
GACAAGAGGACATATAATCTTAAAGGCCAATATCTCGCATACAAAGCATGAAAGTATTCTGGACCACTGTCGGGTTCTGGTCTATAAAGGATGCTAGGGGTTCTGTGCATGTCTTAGTTCACATATAATTACCTACTCTTCAGCAGACCTGCTTCTGAAGTGAATAGGGAGTCGATCGATCCGGACCACGATAGGAAGGAAGTGGAAGTCAAGGTAGAGTGGAAGAAGGAGATCGGAAGAGCACACG
>TRINITY_DN3077_c0_g1_i3 len=503 path=[0:0-234 2:235-397 7:398-454 9:455-502]
ACCACCGAGATCTACACTTTTTCCCTACACGACGCTCTTCCGATCTCCTGGTGAGGGTGGGGATTCTTTATTTCGCTCAAGGGACATTTATCTATCTTCTCCGGTGGATCTTCATTAATGGAGGAGTTCATTCTGGAAGAAGCACCTCCCCGTCGGATGGCAGTTCCTCAGTTTCAGGCATCGGGGAGATGCCATCTCCTCTTCACACTTCATCCCTGGAGACGTTAGCTGGAGTAGGCTTTGGCATATCCAAGAGCTCATCAGTCAAAAAGTGGCAGCGTCGAGCAGGTGACAGCTCCATGACTTGCGGGGGCTCGGTACCAAGGAGGAATAAATTCTTCTCGGTGGCAGTGTAGCGAGGCCACTGCTCCCCACTCCCGTCTGCCCCATTGGGGTTTTCTTCAGCAGACCTGCTTCTGAAGTGAATAGGGAGTCGATCGATCCGGACCACGATACAAGTAAGATGAAGAGATAGGAAAGAAGTAAGTAGAAGTGGCCTCTGC
>TRINITY_DN3077_c0_g1_i4 len=300 path=[0:0-234 3:235-299]
ACCACCGAGATCTACACTTTTTCCCTACACGACGCTCTTCCGATCTCCTGGTGAGGGTGGGGATTCTTTATTTCGCTCAAGGGACATTTATCTATCTTCTCCGGTGGATCTTCATTAATGGAGGAGTTCATTCTGGAAGAAGCACCTCCCCGTCGGATGGCAGTTCCTCAGTTTCAGGCATCGGGGAGATGCCATCTCCTCTTCACACTTCATCCCTGGAGACGTTAGCTGGAGTCTGAAAAATGCAGAAGGCGCTGGTTCAGCCAGTTGGGGAAAGGAAGGACGGTGGGTGTTTTTAAA
>TRINITY_DN3077_c0_g1_i2 len=1182 path=[0:0-234 2:235-397 4:398-398 6:399-1181]
ACCACCGAGATCTACACTTTTTCCCTACACGACGCTCTTCCGATCTCCTGGTGAGGGTGGGGATTCTTTATTTCGCTCAAGGGACATTTATCTATCTTCTCCGGTGGATCTTCATTAATGGAGGAGTTCATTCTGGAAGAAGCACCTCCCCGTCGGATGGCAGTTCCTCAGTTTCAGGCATCGGGGAGATGCCATCTCCTCTTCACACTTCATCCCTGGAGACGTTAGCTGGAGTAGGCTTTGGCATATCCAAGAGCTCATCAGTCAAAAAGTGGCAGCGTCGAGCAGGTGACAGCTCCATGACTTGCGGGGGCTCGGTACCAAGGAGGAATAAATTCTTCTCGGTGGCAGTGTAGCGAGGCCACTGCTCCCCACTCCCGTCTGCCCCATTGGGGTTTCCACTCCTGGCAAAGTCAGCCCAGTACCGCATCACCCTGCGGCTCAGCACTGCGTCAGTCTCCAGGTAAGTTTGGTTGTCTCCTGGTCTGGTCCCTAGTCTCCCAAACAGGTAGGGCACTTCGGCTCCATGGGGCACCCCCATCCACTCAGGCCAGATAGAGACGGAGGAGGCGTGGGTGAAAGAATATGCATAGACGGCACTGCCTGCTTCTGCTATCCGCTGGGCAAGCTCTACCATTGGGCACATGAAGTAGTAGTCTGTGATGGCCTGGTCCAAGGCCCACCAATACCGCCACAAGCCCTTTCCCTCCTGGCTGTACCTCTGAGCCAACACCTGCAAAGTGTTCTCCAACGTCTCTGGCCCTAAGCCTTGTAGCAGCTGGTCCGGGTTCATCAAACTGTAATTGAAGGTGACAACAGGTGGGCCCTTCAGCAAGAACAGAGAGAACAGCAGGATTGAGGTGCCTTCATTGGCAGTGGTGCCTGCCAGAACTGGCTTGGCCTCCATGGTCTCCAGAAGCTTTCGCGGCTCATCAGAAATGAAGTCCCCATCGGTAGTTGGCAGGAAGGGTAGGTCAAGCAGTATCTTGTGGGTCACTACAGCAAATTCATGTTTAACAAGCTCCCTGGCTTCTTTCCCCCTTAGACAGCTCACCATAGCACTGTCGTTCCCTTCAGCACAGCCCAGTCTCTTGGCCAATGTCTGGCCTCTCTCCTTGGCCTCCTCAGGCTCTATCCAAGCCCAGGGGGCATTGGCGACTCCACTCTGCAGATCGGAAGAGC
>TRINITY_DN3046_c0_g1_i1 len=3337 path=[0:0-3022 2:3023-3336]
CCTACCCTGATTTTTTGGGGGAAGTGAGACAGGAAGTTGACACCCTGCTTCAAACACTACTTGGAAGATGAATGCATGGGGCACCATTTAGAGCAAATGGCTGCTTGCTCAGTCTCTCGAGGAGTAGATAAGGGAGGGAACACACAGTGTACAGAAGCTTGCAAGAAGAGTCTAAAGTCCAGCCTCATTTGGTTAGTTTAATTTTCTGTTCCCTCTAACAGAGTGCTCAAGCTCCACCTTCAATTGCACTGCACACAAGGGGAGACTTCAGAGAAGCCGTCAAGGTTTGGTTTAAGGCAAAGTTAAATACAAGTTTTCAACTCCTAAAGATTCACTATAAGCACCTGAGTCTAGCAGGCAGGCAAAAAGGACAGACTACAGAAAAAAAGAGTGCTGAACAGCAGAGGAAACACTCTCAACAACAGACATGGCAGCCTGTAACCTTTATTTTTAGTTTTTTTTTAATTATTTAAAAAGCATAATTAGAAACTTTCAATACAGAAATAATCCTAGCAAACCAATTAGACATTCCATTGCTTGACATTTTGGAAACGTCACATCAGCAACCTAGACGGTCCCTTCTCCCCTTGCAGTTTAATACTCAGTGGCAATATAAGGGAGACAGCTGCTTCTCTACAGGTGAGCAGAGTCAGCACTAGAGAAACGTCCACTTCACACCTGGAAGTTGTAACTGCGGATTGGCAAAATTCATGGCTGGACCCCCGCCCCCCCAAAGGCTTGGACCAGCCTTTCCACATAAGAATATGGTGCAGATCAGGTGCACCATCTCCTCACTCTAGTGAATTAATTCCAACAAATTCAGGTATTGTTTTCCTTTATTTTTCCTACATCTGCACACACTTGAGAACAAGAGTCCTATCAGGTCATTTTGGCTGGGCCAATAATCTGAAATGGTGATAAACTGTAGCACAAGACAATTCCATTTTAACAGAACAGCAAAAGAGCACCCCATAACAGAAGCCCAGTGTAATTAATTATGCTACTTTCACCCAAGGCAAACATTCACTAGCAGAATGACCCCCAACTCTATCTGCAGCTCATTCTTAGTCTTGAGTTGCCAATGGAAGACACCGACAGAGAGGTACAGAAAAAGAGGAAGAGGATGGAAGAAAGTAGCTGAAATTATCCCCAGCACTTGCACTGTGAAAACCCCATCACATTCATTGTTTGCATGAAAAAGCTGGAAAGTCTGACTGATCTGTGATGTGATTGTATGATCTAGGCTTTTACCACAAGCCATAAAAATATAAACAAAATAAGTCTGATTCAATTTACTCTCTCTAAAGATGGTCTAACAAGTCTGTGGCCAGTAATTCTAGAGGACAGCATTCATGTGCCTGGGAACTGACTCACCTACATGGTTCACAAGAAAGCTGCATCCCCAACTGATATTTGAGCAAAATATCATTTTGGTTTGGAGAACAATTGAATTGATTAGCCAAATGCTATTCGGGAGTAACAAATATACTCCTGCTGATAGGATAGTCTCTGCCTTTGAGTGGGGAAGAACAGAGTCCTTATCATTTTTCACCTAAAGTCGAGAGGAATCCTTGTTGTTCAAGTAGAATGAGCCCAGAGTAAGCTTCTCAAAGGTGCTCCCTCATCCCACACACACACCCATCACCATATAATTCAAGCAAGCAACCTCTGTTAATATCCATTTGAGAGCTGCTTCCCTTTCAGACAGGAGTCAGCACACATCTGTTTGATCCAGATTCCTTTTATGCCTTCTCTCTCTTGAAAAGAAGGACTCTGCCACTGAGTTCAGTTCTTCTAGCTGTGCGCAGGGCAAGGCATGGAATATATTTGGCAGATTCATACTCTTGTTGCTCTCAGAAGGAGATTGGACCCTTATTTGGAACCACCAGCAGATCCAGTAGCAGAGTTCAGTTTCTTTTAAAAATGGTTTAAATTCAAATAAACCTCACTTCGGCAGCCTTAAGTTTTAAATGCCTGGATACAAAATAAAGGCGGAGACAGGCACAGCTGAGCTGTGGCACAAGGGGAAGGTGAAACCAAGAGCCTCACATCAGGAGCATAGGTTCAGCCCAGGGCCTGGCAAAGTGAAGCATAGCTCCAAAAACATCTGCACACTGGAATCCAGAAAATGAAACCCAAAATGCTAGCAGAAACCTAGAACTCAAAAAGACAAAGACCCCAGGGCACCAATTGCCAGACAGGTGCCCAATGCCTGGACAGCACTGAATGCCAGCCTAGGGTCCACTTGTACTATATCTTTAAAAGGAACTCTGCACAGTTCATGACTGGTTGACATGAAGAAGGCAGAAGCTAAAGCAACATGAGGGAGGCGCAGCTGGTTAAAGCAATATACATTATGTACAAACTCGTGGGTTAATCAGTCCACGTGGTAGGTAATGTCCATTCTTGTCTACAAGGTGCTCTGGAATGAGCAGGGGAGGAGAGAGGGGACAATGTCCATTCAATACCTTCTTGGCACGATAGTGATAAGATGCCAGCACTTCTTGATAGAAAACGTGGAGAGAAATCTTTAAACAGCAGCCCAAAACCAAGGAAAATCCTCCCAAAGCCTGCCCTGGTGGAGCTGCCCGAATCTGACTGGAGAAGTTGATCTGAGAGTAGTCTCTGCAGCAGGGAAAGGGCATTAACAGCACCGCTTCTTCCTTTTACTGTTCTTTGTTAGCTTCACCACGTCATTCTGTTGCTGTTGCTGTTGTTTTGCTAAGTTCTCTTTCTTTGCTCGCAGAACCAACTCTGTAATACAATTAAACATCTCTTCCACATTAACATTTTCTTTGGCGCTGGTCTCAAACAGTTGGATCCCCATCTGTCCAGCAAATTTATAGGCATCTTCTGTCTCCACTACTTTCCGCTCTGGGTCATCGTTCTTGTTTCCCACTAATATCCGGCAAACATCATCACAGTTCTGGTTAATTTCATGCAGCCACCGTTTTACATTCACAAAGGATTCTGCACTGGTGACATCATAGACCACAATGACACCATGTGTCCCTCTATAGTACGTTGATGTGATAGTCCGGAAACGCTCTTGTCCAGCTGTGTCCCAGATCTGTAGCTTCACTTTCTCTCCATTAATCTCAACTGTCCGGATTTTAAAGTCTACGCCAATTGTGGTAATGTAGCTGCCTGAGAAAGTGTTATCTGCAAAGCGTAACAGCAAACTGCTCTTGCCCACACCACTGTCACCAATGATCAGCAGCTTAAAGAGATGATCGTAGTCCCGGGCCATGGCCGATGGGGCGCGGGGCCTCCGGGTGGGGGCGGTTCCTCCTCAAGCGGTGGCTTCAAGGCCACTTCCCGAACAAACAGCCGGAAC
>TRINITY_DN3046_c0_g1_i2 len=515 path=[1:0-200 2:201-514]
CAAAAACATGGAAATTTACATGTTATCTACATTGCATAACATATCAACATTAATACACCATAGGTACTTAATTACTGTACCGTATTTACCATACATACTTGTTTTGTGGATTATTTGCTGCTAATAATTTATTTTAAAAAACATTTCCTGCTGCTTCCCGCCACAGGTGACTCAGCACGGCTAACATCAATATAAAAGAATGTTGATGTGATAGTCCGGAAACGCTCTTGTCCAGCTGTGTCCCAGATCTGTAGCTTCACTTTCTCTCCATTAATCTCAACTGTCCGGATTTTAAAGTCTACGCCAATTGTGGTAATGTAGCTGCCTGAGAAAGTGTTATCTGCAAAGCGTAACAGCAAACTGCTCTTGCCCACACCACTGTCACCAATGATCAGCAGCTTAAAGAGATGATCGTAGTCCCGGGCCATGGCCGATGGGGCGCGGGGCCTCCGGGTGGGGGCGGTTCCTCCTCAAGCGGTGGCTTCAAGGCCACTTCCCGAACAAACAGCCGGAAC
>TRINITY_DN3009_c0_g1_i2 len=1361 path=[0:0-802 1:803-1035 2:1036-1037 4:1038-1038 6:1039-1085 8:1086-1236 10:1237-1360]
CCCAGCAGGCATCTGCCCACTCATCCACCTCCAGGGCAAGCTGATGCCACCTTTGCTCCCTCCCCACTCCAAACACAGGGTGCTGCTTCCCCTGGACCAGCAGGACTCCCTCATGCTCTTTCACTGGCAATTCCTGTTGTGTCAGACTGGGAGTAGCAGTAGGACAGTCCCAGGAACCATGAGGTGGGTGGGAAGAATAGCAGCCCTGGGGTTGAGGAAGGCTATTGGGAGCAAGGGGGGCACTGACATGTAGGGAACAGGACTGAGGAACCCTCCCAGAGCTGGCTGGGAGCACCCAGCTTCTGGCTTACACAACTGGGGGGCAGATGTCCTGCTTGCTCCTGGAACGGAGGAGCCAGGCCATCTCTCCCTGCTAAGCCCTGCTCTTCCCCAAGGACACAGGGTAGGGGATGGAAAAGAGCAGCCAGTCAGGCGGGGGCATGCTAGGCCATTTGAAGTGCCCTTGTGGGCAGGGCCTTACTCACCACTGCACGCACGGCCAGCCCCCGGGCACCTGGGGGGAGCTGGTAGCACCGTCTGTCTCCAAAGGCAGGCTTGGACAGGGCAGCATCTCTGAATGGCCCATAGAAGCAAGAAGCAAACTTGGCGCTGTAGCTCATCACAGAGACCTTGTTGCCCATGTCATTGGAGATCAGAGCCTCCTTCATGGCAGCAACACGTCCATCCATCATATCCGAGGGGGCCACGATGTGGCATCCTGCCTTGGCATAGCCCAGCGCAACTTCAGCCAGCCTCCGGCAGGTAGCCTCATTCTGGAGGGTGCCGTCCTCCCGCAGGATGCCACAGTGCCCGTGAGAGGTGTAGGGGCACAGGCAGACATCACAGGCAATCAGCAGTTCTGGGAACAAGGAGCTGATCCTCTTTACAGCAAGGATGGCTGGTGTGTCCTCTGCATCAGCTGCCGAGCCCCTTTCATCCTTGAACACTTTACATGGGACTCCAAAAATCAGCACGCACTTCAGCCCACCTGCTACCAAGGGGCGCAGCATCCCCTCAAGCTGGTTGACTCCATACCTGGCTTGGCCGGGCAGACTGGTGATCGGTTCCACAGCATCCGGGCTGTCAGTGACAAAGATGGGGTAGATGAGGTTAGTGGCATTGAAGATAGTAGCTGAGGTCTGCCAGGAGCGCAGCACAGGGTGGAAATAGCCGCTGTGCAGGAGAGAGTCTGTCTGCATCTTGGAAACAACAAAGGGTCTTGGAAGGAAAAATTCTGCTCCGCGCTGGGGCTCCCCTGCGAACCGCTTCCTCCGGAACCAGCGCGACGCCAGCCACGCCCCCTCGTTTGAATGGCCCCGCCTCCTTCAGTGGGCGGCCCGCAACAGCCGCGGAGAGGTTGG
>TRINITY_DN3009_c0_g1_i3 len=853 path=[0:0-802 2:803-804 4:805-805 6:806-852]
CCCAGCAGGCATCTGCCCACTCATCCACCTCCAGGGCAAGCTGATGCCACCTTTGCTCCCTCCCCACTCCAAACACAGGGTGCTGCTTCCCCTGGACCAGCAGGACTCCCTCATGCTCTTTCACTGGCAATTCCTGTTGTGTCAGACTGGGAGTAGCAGTAGGACAGTCCCAGGAACCATGAGGTGGGTGGGAAGAATAGCAGCCCTGGGGTTGAGGAAGGCTATTGGGAGCAAGGGGGGCACTGACATGTAGGGAACAGGACTGAGGAACCCTCCCAGAGCTGGCTGGGAGCACCCAGCTTCTGGCTTACACAACTGGGGGGCAGATGTCCTGCTTGCTCCTGGAACGGAGGAGCCAGGCCATCTCTCCCTGCTAAGCCCTGCTCTTCCCCAAGGACACAGGGTAGGGGATGGAAAAGAGCAGCCAGTCAGGCGGGGGCATGCTAGGCCATTTGAAGTGCCCTTGTGGGCAGGGCCTTACTCACCACTGCACGCACGGCCAGCCCCCGGGCACCTGGGGGGAGCTGGTAGCACCGTCTGTCTCCAAAGGCAGGCTTGGACAGGGCAGCATCTCTGAATGGCCCATAGAAGCAAGAAGCAAACTTGGCGCTGTAGCTCATCACAGAGACCTTGTTGCCCATGTCATTGGAGATCAGAGCCTCCTTCATGGCAGCAACACGTCCATCCATCATATCCGAGGGGGCCACGATGTGGCATCCTGCCTTGGCATAGCCCAGCGCAACTTCAGCCAGCCTCCGGCAGGTAGCCTCATTCTGGAGGGTGCCGTCCTCCCGCAGGATGCCTGGCTTGGCCGGGCAGACTGGTGATCGGTTCCACAGCATCCGGGCTGTCA
>TRINITY_DN3009_c0_g1_i5 len=1003 path=[0:0-802 2:803-804 3:805-1002]
CCCAGCAGGCATCTGCCCACTCATCCACCTCCAGGGCAAGCTGATGCCACCTTTGCTCCCTCCCCACTCCAAACACAGGGTGCTGCTTCCCCTGGACCAGCAGGACTCCCTCATGCTCTTTCACTGGCAATTCCTGTTGTGTCAGACTGGGAGTAGCAGTAGGACAGTCCCAGGAACCATGAGGTGGGTGGGAAGAATAGCAGCCCTGGGGTTGAGGAAGGCTATTGGGAGCAAGGGGGGCACTGACATGTAGGGAACAGGACTGAGGAACCCTCCCAGAGCTGGCTGGGAGCACCCAGCTTCTGGCTTACACAACTGGGGGGCAGATGTCCTGCTTGCTCCTGGAACGGAGGAGCCAGGCCATCTCTCCCTGCTAAGCCCTGCTCTTCCCCAAGGACACAGGGTAGGGGATGGAAAAGAGCAGCCAGTCAGGCGGGGGCATGCTAGGCCATTTGAAGTGCCCTTGTGGGCAGGGCCTTACTCACCACTGCACGCACGGCCAGCCCCCGGGCACCTGGGGGGAGCTGGTAGCACCGTCTGTCTCCAAAGGCAGGCTTGGACAGGGCAGCATCTCTGAATGGCCCATAGAAGCAAGAAGCAAACTTGGCGCTGTAGCTCATCACAGAGACCTTGTTGCCCATGTCATTGGAGATCAGAGCCTCCTTCATGGCAGCAACACGTCCATCCATCATATCCGAGGGGGCCACGATGTGGCATCCTGCCTTGGCATAGCCCAGCGCAACTTCAGCCAGCCTCCGGCAGGTAGCCTCATTCTGGAGGGTGCCGTCCTCCCGCAGGATGCCTGAAAAAGACAAGCTTAGGGTGGGTCAGAACCACAGACTGTCTCACAAACCAAGCACGACCAAGGACAGGCCCAGGCTCACCAGCAACCAAAAGCTCAGGGTCCAGCAGGCACTAGAGACCCCTTGTACCATCCTCAGCCAGGAAGGAGGCAGGTGGTGGGGCAATGGTAGTGCTTACCACAGTGCCCGTGAGAGGTGTA
>TRINITY_DN3009_c0_g1_i1 len=1363 path=[0:0-802 1:803-1035 2:1036-1037 4:1038-1038 6:1039-1085 8:1086-1236 9:1237-1362]
CCCAGCAGGCATCTGCCCACTCATCCACCTCCAGGGCAAGCTGATGCCACCTTTGCTCCCTCCCCACTCCAAACACAGGGTGCTGCTTCCCCTGGACCAGCAGGACTCCCTCATGCTCTTTCACTGGCAATTCCTGTTGTGTCAGACTGGGAGTAGCAGTAGGACAGTCCCAGGAACCATGAGGTGGGTGGGAAGAATAGCAGCCCTGGGGTTGAGGAAGGCTATTGGGAGCAAGGGGGGCACTGACATGTAGGGAACAGGACTGAGGAACCCTCCCAGAGCTGGCTGGGAGCACCCAGCTTCTGGCTTACACAACTGGGGGGCAGATGTCCTGCTTGCTCCTGGAACGGAGGAGCCAGGCCATCTCTCCCTGCTAAGCCCTGCTCTTCCCCAAGGACACAGGGTAGGGGATGGAAAAGAGCAGCCAGTCAGGCGGGGGCATGCTAGGCCATTTGAAGTGCCCTTGTGGGCAGGGCCTTACTCACCACTGCACGCACGGCCAGCCCCCGGGCACCTGGGGGGAGCTGGTAGCACCGTCTGTCTCCAAAGGCAGGCTTGGACAGGGCAGCATCTCTGAATGGCCCATAGAAGCAAGAAGCAAACTTGGCGCTGTAGCTCATCACAGAGACCTTGTTGCCCATGTCATTGGAGATCAGAGCCTCCTTCATGGCAGCAACACGTCCATCCATCATATCCGAGGGGGCCACGATGTGGCATCCTGCCTTGGCATAGCCCAGCGCAACTTCAGCCAGCCTCCGGCAGGTAGCCTCATTCTGGAGGGTGCCGTCCTCCCGCAGGATGCCACAGTGCCCGTGAGAGGTGTAGGGGCACAGGCAGACATCACAGGCAATCAGCAGTTCTGGGAACAAGGAGCTGATCCTCTTTACAGCAAGGATGGCTGGTGTGTCCTCTGCATCAGCTGCCGAGCCCCTTTCATCCTTGAACACTTTACATGGGACTCCAAAAATCAGCACGCACTTCAGCCCACCTGCTACCAAGGGGCGCAGCATCCCCTCAAGCTGGTTGACTCCATACCTGGCTTGGCCGGGCAGACTGGTGATCGGTTCCACAGCATCCGGGCTGTCAGTGACAAAGATGGGGTAGATGAGGTTAGTGGCATTGAAGATAGTAGCTGAGGTCTGCCAGGAGCGCAGCACAGGGTGGAAATAGCCGCTGTGCAGGAGAGAGTCTGTCTGCATCTTGGAAACAACAAAGGGTCTTGGAAGGAAAAATTCTGAAAGACAGAAGAGCGCAGAGCAGCTTGGAGATGGCCTGCCAGTCAGGAAATCAAATCGAAGCCAAAACCAAAAACCATTATTTGAAGGTCTTTGTTGAACTAGAACTGAACCACAAAATAATTCAG
>TRINITY_DN3009_c0_g1_i6 len=1434 path=[0:0-802 1:803-1035 2:1036-1037 4:1038-1038 6:1039-1085 7:1086-1158 8:1159-1309 10:1310-1433]
CCCAGCAGGCATCTGCCCACTCATCCACCTCCAGGGCAAGCTGATGCCACCTTTGCTCCCTCCCCACTCCAAACACAGGGTGCTGCTTCCCCTGGACCAGCAGGACTCCCTCATGCTCTTTCACTGGCAATTCCTGTTGTGTCAGACTGGGAGTAGCAGTAGGACAGTCCCAGGAACCATGAGGTGGGTGGGAAGAATAGCAGCCCTGGGGTTGAGGAAGGCTATTGGGAGCAAGGGGGGCACTGACATGTAGGGAACAGGACTGAGGAACCCTCCCAGAGCTGGCTGGGAGCACCCAGCTTCTGGCTTACACAACTGGGGGGCAGATGTCCTGCTTGCTCCTGGAACGGAGGAGCCAGGCCATCTCTCCCTGCTAAGCCCTGCTCTTCCCCAAGGACACAGGGTAGGGGATGGAAAAGAGCAGCCAGTCAGGCGGGGGCATGCTAGGCCATTTGAAGTGCCCTTGTGGGCAGGGCCTTACTCACCACTGCACGCACGGCCAGCCCCCGGGCACCTGGGGGGAGCTGGTAGCACCGTCTGTCTCCAAAGGCAGGCTTGGACAGGGCAGCATCTCTGAATGGCCCATAGAAGCAAGAAGCAAACTTGGCGCTGTAGCTCATCACAGAGACCTTGTTGCCCATGTCATTGGAGATCAGAGCCTCCTTCATGGCAGCAACACGTCCATCCATCATATCCGAGGGGGCCACGATGTGGCATCCTGCCTTGGCATAGCCCAGCGCAACTTCAGCCAGCCTCCGGCAGGTAGCCTCATTCTGGAGGGTGCCGTCCTCCCGCAGGATGCCACAGTGCCCGTGAGAGGTGTAGGGGCACAGGCAGACATCACAGGCAATCAGCAGTTCTGGGAACAAGGAGCTGATCCTCTTTACAGCAAGGATGGCTGGTGTGTCCTCTGCATCAGCTGCCGAGCCCCTTTCATCCTTGAACACTTTACATGGGACTCCAAAAATCAGCACGCACTTCAGCCCACCTGCTACCAAGGGGCGCAGCATCCCCTCAAGCTGGTTGACTCCATACCTGGCTTGGCCGGGCAGACTGGTGATCGGTTCCACAGCATCCGGGCTGTCACTGAAGGGGTCAAAGAGGACAGTGAGCAAGTGCAGGATCCTGGCACACACCACGCTCAACACTGGATAATCAGGTGACAAAGATGGGGTAGATGAGGTTAGTGGCATTGAAGATAGTAGCTGAGGTCTGCCAGGAGCGCAGCACAGGGTGGAAATAGCCGCTGTGCAGGAGAGAGTCTGTCTGCATCTTGGAAACAACAAAGGGTCTTGGAAGGAAAAATTCTGCTCCGCGCTGGGGCTCCCCTGCGAACCGCTTCCTCCGGAACCAGCGCGACGCCAGCCACGCCCCCTCGTTTGAATGGCCCCGCCTCCTTCAGTGGGCGGCCCGCAACAGCCGCGGAGAGGTTGG
>TRINITY_DN3009_c0_g1_i4 len=1102 path=[0:0-802 1:803-1035 2:1036-1037 4:1038-1038 5:1039-1054 6:1055-1101]
CCCAGCAGGCATCTGCCCACTCATCCACCTCCAGGGCAAGCTGATGCCACCTTTGCTCCCTCCCCACTCCAAACACAGGGTGCTGCTTCCCCTGGACCAGCAGGACTCCCTCATGCTCTTTCACTGGCAATTCCTGTTGTGTCAGACTGGGAGTAGCAGTAGGACAGTCCCAGGAACCATGAGGTGGGTGGGAAGAATAGCAGCCCTGGGGTTGAGGAAGGCTATTGGGAGCAAGGGGGGCACTGACATGTAGGGAACAGGACTGAGGAACCCTCCCAGAGCTGGCTGGGAGCACCCAGCTTCTGGCTTACACAACTGGGGGGCAGATGTCCTGCTTGCTCCTGGAACGGAGGAGCCAGGCCATCTCTCCCTGCTAAGCCCTGCTCTTCCCCAAGGACACAGGGTAGGGGATGGAAAAGAGCAGCCAGTCAGGCGGGGGCATGCTAGGCCATTTGAAGTGCCCTTGTGGGCAGGGCCTTACTCACCACTGCACGCACGGCCAGCCCCCGGGCACCTGGGGGGAGCTGGTAGCACCGTCTGTCTCCAAAGGCAGGCTTGGACAGGGCAGCATCTCTGAATGGCCCATAGAAGCAAGAAGCAAACTTGGCGCTGTAGCTCATCACAGAGACCTTGTTGCCCATGTCATTGGAGATCAGAGCCTCCTTCATGGCAGCAACACGTCCATCCATCATATCCGAGGGGGCCACGATGTGGCATCCTGCCTTGGCATAGCCCAGCGCAACTTCAGCCAGCCTCCGGCAGGTAGCCTCATTCTGGAGGGTGCCGTCCTCCCGCAGGATGCCACAGTGCCCGTGAGAGGTGTAGGGGCACAGGCAGACATCACAGGCAATCAGCAGTTCTGGGAACAAGGAGCTGATCCTCTTTACAGCAAGGATGGCTGGTGTGTCCTCTGCATCAGCTGCCGAGCCCCTTTCATCCTTGAACACTTTACATGGGACTCCAAAAATCAGCACGCACTTCAGCCCACCTGCTACCAAGGGGCGCAGCATCCCCTCAAGCTGGTTGACTCCATACCTGGGGGAGAGCAGGTCTGGCTTGGCCGGGCAGACTGGTGATCGGTTCCACAGCATCCGGGCTGTCA
>TRINITY_DN3009_c0_g2_i1 len=521 path=[0:0-520]
CCGGTTACTAGTTCAGAGCAAGGGTTTGACTAAACGGATGTGGTGTACCAGTCCCAGGCTGTGGCGCCCTTTTCCACATCCCCGCCAGACCCACAATAAAAGCATAGCGAGCACATCAACGCACACCTAGTTTTGTAACATGTGGCGTTTGTCCAGGCTTCTCTGCCCTTCTCTCTCTCTCAAGGGTTGGGAAGCAGCAGGCAGGAGCCCTCTTGCTTTAAAGGCTCATGGTGCAAGTAAGTAGAGGAGCTGGGAGAGATGCTGGGCCCTAGGAATGACCCCCAAGATAACTCCTGGTTGGGGACTTCTCCACAGGCAGTACAGAACACAGCAGGCCTCCACCACTGTGGGGAGGGAAATGGTTGCTGTTCTCTACCAGTTCCCTCGATGCAAGACCCCAAGCTGCTCCTAGCAGACAATCCAGGTAGGCCCAAGGAATGACCCTGCCACACACAACCCTTAGCCAGAGCCAGAGGCTCATCAGGACAACATAAGGCATTTCCTAGAGCAGTCCTGCAAAC
>TRINITY_DN3057_c0_g1_i1 len=921 path=[0:0-920]
TCATTGAATGTGCATCAAGGTTGCACGATAATGTAGTTGCAGGATAAACGTATAACTGCATTTTAAAAAGGCCTGGATAAGTTCTTGGTGAATAGGTCCATTAATGGCTCTTAGCCAAATAGATCACGGGATGGAAACTTCTTACCATCAGGAGCGGGGAGTAATCGGTAGGGAATGGATTGTCCATTGTGACTGCTGGTACTTCTCCCCTGAGATTGGCCACGGTCGGAGAGCGGATGCTGGGCTTGACGGACCGTTGGTCTGACTCAGTATGGCACTGACTATGTTCTTAAGGTTGCCACGCTCAACTCTTGAACTGAACCAGAGCAGAAAGACCGCATAAGCTGCCGTAGCCCTGGGAAGTGATGGAGCCAACCACTTTTCTCCGTTCCATCTACTTGTCAGACTCAGCCGGATCTTAGTACGGGTCTCTCGCATCGCCTGTTAAGCAGGATACGTTCAGAGAATATTACTGATCCCTCCCGCAAAATGTTGCAGATGATCCCTCAAATCTCCTGGACCAAGTGGCAGGGGTTGCTCTAACCCATTCTCTGGCAGCTTTTAGTCTCTCTCCTCCTGTCCCACAGCTGCAGGATTTAGTGTGGGAAGTGGGCAGAATATTTTCCATTCCCCCCCCCACCTTCCCATTTCTACTACTCCCCCAGTGCCCCCTCTCTGCTCTCCCCACCCCACTCTTTCTACCCCTCCTCTCTTCCCTGCCTTCCCCACTACTGGTTTCTGCACCCCATTCTCTATCTTTCACCAACCCACCCGCCCCCATGCACAAAGAGGGATCCCAAAAGGGGCTTGTCTCACCCACCCCAACTGTGGGGTGCAGGGGGCGGGGTTGGGTCACACAGGATCCAGGTCTCTTCCCCAGCTGGAGGCAGCAGCTCCACCCTGGGAAACACAACCCCCAGG
>TRINITY_DN3069_c0_g1_i6 len=350 path=[1:0-68 2:69-188 5:189-190 7:191-227 8:228-250 9:251-298 10:299-349]
AGGCTGTAGTCAGGGGCCAGACAAGACGTTACCACGCTCAACCACGGTGAATCCCGCCGTGGTTGAGCATGGTAACGTCACGTCTGTTGGGGGAAAAACATTATTCCCGCGGGGTGTTCATCCCCTGCGGGAATCAAAATAATCACGCTTTCGGAGATGGTCCCTGGACCATCCTCAAAAGCATGGTTATTCTGATCGCTGCTGGAGGTTCATTGTGGTGAACATCTGGCAGGGCTCAAACAGACGTTACAGGACCATTGCCCACCACAGGGGATTGTCTGTGGTTGAGCGTGATCTCGCAATGTCTGAAAATACCCATAGTTGCAGGGAACTAGGTCCTGAGAGAGAGG
>TRINITY_DN3069_c0_g1_i2 len=273 path=[2:0-119 4:120-181 9:182-229 11:230-272]
TGGTAACGTCACGTCTGTTGGGGGAAAAACATTATTCCCGCGGGGTGTTCATCCCCTGCGGGAATCAAAATAATCACGCTTTCGGAGATGGTCCCTGGACCATCCTCAAAAGCATGGTTAGTTTGATCGCTGTTGGAGGTTCACTGTGGTGAACATCTGGCGGGGATCAAACAGACGTTACGGGACCATTGCCCACCACAGGGGATTGTCTGTGGTTGAGCGTGATCTCGTAATGTCTGAAAATACCCATGGTCTCTACAGGGGAGTTTAACC
>TRINITY_DN3069_c0_g1_i3 len=299 path=[1:0-68 2:69-188 3:189-190 7:191-227 8:228-250 9:251-298]
AGGCTGTAGTCAGGGGCCAGACAAGACGTTACCACGCTCAACCACGGTGAATCCCGCCGTGGTTGAGCATGGTAACGTCACGTCTGTTGGGGGAAAAACATTATTCCCGCGGGGTGTTCATCCCCTGCGGGAATCAAAATAATCACGCTTTCGGAGATGGTCCCTGGACCATCCTCAAAAGCATGGTTACCCTGATCGCTGCTGGAGGTTCATTGTGGTGAACATCTGGCAGGGCTCAAACAGACGTTACAGGACCATTGCCCACCACAGGGGATTGTCTGTGGTTGAGCGTGATCTCG
>TRINITY_DN3069_c0_g1_i5 len=307 path=[0:0-33 2:34-153 5:154-155 7:156-192 8:193-215 9:216-263 11:264-306]
GCTCAACCATGGTGAATCCCGCCGTGGCTGAGCGTGGTAACGTCACGTCTGTTGGGGGAAAAACATTATTCCCGCGGGGTGTTCATCCCCTGCGGGAATCAAAATAATCACGCTTTCGGAGATGGTCCCTGGACCATCCTCAAAAGCATGGTTATTCTGATCGCTGCTGGAGGTTCATTGTGGTGAACATCTGGCAGGGCTCAAACAGACGTTACAGGACCATTGCCCACCACAGGGGATTGTCTGTGGTTGAGCGTGATCTCGTAATGTCTGAAAATACCCATGGTCTCTACAGGGGAGTTTAACC
>TRINITY_DN3069_c0_g1_i4 len=315 path=[0:0-33 2:34-153 5:154-155 6:156-192 8:193-215 9:216-263 10:264-314]
GCTCAACCATGGTGAATCCCGCCGTGGCTGAGCGTGGTAACGTCACGTCTGTTGGGGGAAAAACATTATTCCCGCGGGGTGTTCATCCCCTGCGGGAATCAAAATAATCACGCTTTCGGAGATGGTCCCTGGACCATCCTCAAAAGCATGGTTATTTTGATCGCTGTTGGAGGGTCACTGTGGTGAACATCTAGCAGGGCTCAAACAGACGTTACAGGACCATTGCCCACCACAGGGGATTGTCTGTGGTTGAGCGTGATCTCGCAATGTCTGAAAATACCCATAGTTGCAGGGAACTAGGTCCTGAGAGAGAGG
>TRINITY_DN3102_c0_g1_i3 len=509 path=[0:0-227 2:228-276 3:277-279 5:280-398 7:399-440 8:441-508]
CGACGCTCTTCCGATCTCACAAGCAAGATAGTTGATAGAGCGGTAACTAGAAATTAAAAGGTACATATAACGCAGTCCTAATCTATACTGGTTGAGTTCCTAGATCAGAATCTTACCCTACAAAGATCCATTAGTTCTGATCCCTTCTCAGTCCCAGATGTAGGTGACCGGGTGCTGGTTCTTAGAGTTGCTAGAAAGCAAAGTCCTGGTCTCAGTGCATGTCTTCTAGCCTTGCTAGCTGGCAGGATCCAGGATGCAGATGAGATTGCTCAAGATGGCTATGCCCAAGAGGTAGCGAAGATGGCTTAATGGCCCTCACTTAAATACTAATTCTGAGTCCTTTGTTTGAGTTTTCCCGCCTTGGAGAACCCTGAGGTTTGTCAGGTCACAGGCAACCCCGGTAAACAGGAAGCTTAATTTGCAAGTAAATGGGTTTCTGTCTAGCTAGGGCTCCCAAATACACACTCTCTCTCTTTCCATTTCCTGGAGTTTTGTCAGTGTTACAGTAC
>TRINITY_DN3102_c0_g1_i2 len=459 path=[0:0-227 2:228-276 4:277-382 7:383-424 9:425-458]
CGACGCTCTTCCGATCTCACAAGCAAGATAGTTGATAGAGCGGTAACTAGAAATTAAAAGGTACATATAACGCAGTCCTAATCTATACTGGTTGAGTTCCTAGATCAGAATCTTACCCTACAAAGATCCATTAGTTCTGATCCCTTCTCAGTCCCAGATGTAGGTGACCGGGTGCTGGTTCTTAGAGTTGCTAGAAAGCAAAGTCCTGGTCTCAGTGCATGTCTTCTAGCCTTGCTAGCTGGCAGGATCCAGGATGCAGATGAGATTGCTCAAGATGACTCTGTCTTTCCTTTGTCTTGTCTCCCTTTAAATACCTTTTCATGGTCTCTTTGTTTGAGCTTTCCCGCCTCGGAACCTGTGTGTTTCCTCATGTAGGCAACCCAGGTAAACAGGAAGCTTAATTTGCAAGTAAATGGGTTTCTGTCCGGGGTGAATTCACACTCTTTATCTCTTTCCATT
>TRINITY_DN3102_c0_g1_i1 len=263 path=[1:0-111 2:112-160 3:161-163 6:164-262]
CCCCCTCCCCCCCCCATTTACTGGAAACCTAGGGTGAAAACAGACCATACACAGCCAGTTTGGGGATGTTGGCTCCGGTTCTTAAGGTTAGAAATCAAAAGTCCTTGTCTCGGCCTTGCTAGCTGGCAGGATCCAGGATGCAGATGAGATTGCTCAAGATGGCTCTGGTCCTTTCCTTTGTCTTGTCTCCCCTTTAAATACCTTTTCATGGGGTGAAAACAGACATGACGCCAACCCCCCTTGGTGGCTATGTATGCAGAGAT
>TRINITY_DN3102_c0_g2_i1 len=233 path=[0:0-232]
ACTAGAAATTAAAGGTAAATCTAACACAGTCCTAATCTATACTGGTTGAGTTCCTAGATCAGAATCTTACCCTACAAAGGTCCATTAGTTCTGGTCCCTTCCCAGTCACAGGTGTAAGCAACTGGGTCCTCAGTCTTAGTTGCTAGAAAGCAAAGTCTTTCCTCTCAGTCCACAGTTCCAGCAGTCTTCTTGCTAGCAGGCTCCAGGATACAGATGAGATTGCTCAAGATGGC
>TRINITY_DN3047_c0_g1_i1 len=244 path=[0:0-243]
GCAGCCGCTCCAGCCTCTGGATAAATACAGCAGCGGCCGCTGCGCGGGCAGAGAAACCCAGCTTGGTGGGGGCGGCAAAAAATAAACTAATAAGGACCCAGTTCCCCCCCCCCAGCGCGCAGAGAGCCTCTTCCAGGTGCCCCAGGCAGGTCCCTTGCTAGAGACGAGAAGCAGCCAGGCAGGGTGTGCTTTGGCGCGATGCCTTTTCTGGGGCAGGACTGGCGGTCTCCCGGGCAGAACTGGG
>TRINITY_DN3047_c0_g2_i1 len=2288 path=[0:0-2287]
CGTCTTTTGTTGTTGTTTTTTGAAAAAAATACTAAGAAACAGAAATGAGACCTTTATTTAATGACCGTGTGTGGTGGTTGGATAATAGGCCAGAACCTGATCTTTCATCAGTGTAAATTTTGGACAGTTATAACGGTTGCTGTGCAAGTTATCTGAAATCAGAGTCTGATCTCCTGGGCCAGACACTGCTCTCTTGGCGCACATTCTGGCCCCCACTGAAGTTAAGGAATGATTTCCTGTTGATTCAAACACCTCCTGGCTTTGGCTTCCAAGGGTGAAATCTTGTTTCCATTGGAATTTATGGCCAAACTCTCATAGACATCAGTGAAGCCAGAGTCACTACAGTCGCTTATCATGCAAAACTCCTGAAATTTACCAATTTGAGTCCAGCAGATTCCAGTCCACGTGGAAAGAAATTTGCAGAAAATTGCGCACGTACACACACACAAAGTCCTTGCACCTGTTGCCCAACAAAGTTCACAGCAAACACTCTCTCACTATTGTAAACGAGGTCCTCGGCAAGGCCAGCATTATTAGGTGGTGGGGAAGCCGAAGACTCTCCAGACAAATCAGGAAGAACTACTTAAGTTAATTACTGTTAAATATATACTTTTGTAAAGCTTTTCTTTATAAGCTAGAACAATTTATTGCAGCGCTCTTTGGCAGGATTTGCATTGTTCTAAACTCAATTGATTTGCGTGCTCTTGGAGTGTAATCAGATTGAGTACCGTGGATGGGATTTGGAACCTATTGTAAGGGGACAAAGGATAATCCAGGAAAATGTTTGGATAGTACCTAACCATTGGCTGCATTCCCAAGGCCCAACATCCTGCTTAGAGCTAAACCAAGTATCCTCTGCTATCCAGTATCGGGCCGGGTATCTGCTCAAATACTGAATAGTATCCAGTTGGCTATCTGCCATCTATCTGGTTAACTGGATTGCCGAATTACCACTTACCGCATTACTGTTTACTTCATTACCATTTGCTACGTTACCGTCTAATTACCATTTGACTTTTTTACTCCCTCTATCTGGACTGGTTTGGTTATGCAGTAGTACGGTAAATGGTAATAGCTGGTCTTGCGGCTTGGCAGTTAACCACTGCAGTTATGGATAGTTACCAAATAACTGCCAAACTATCCAGAATACCAAATATTAACTGTGGTTAATTTTTTCTTTTTTCCCCCTATCTGTTTTAGCTGTAGTGCTGCACTTCCACAAATCTCAGACAGGCGGAGCAAAAAATGATCACAGCAGAGAAGGTCTAGGTCAGAGAGTCTCAAACTACGGTTAAGGACCGGAAGCAGCTGACACCATCTGTGGATAGGGTCCCAGTCCCCAGTGATACACTTTGTACACTGGGGTTGCGAGATTCTATTTAACTCTCCAAATGGAGCCATGCAGGCGAAAAGTTTGAGAACCACTGGCTTAGGTTTTCTCTCTTCTCTGGAGAATACCGTCTAGGGCCACATTCCGTCAAACAGTTAATTCGTAGTTGGCCCTTCTGTTTTACTCCTGAAGTGTTCATGCAAACCGAATGCTAAACCAATTCTATTCAGGAGTAGGAAGAGGAGTATGTACTCTTAAAAAATCAAGAGTACATGCTCCTTTTTGTGTTTTGAATTAACTGTTCATATGAACGCTTACCGGTGAGTTCAGTTCAGTGATCATTACATCTCAGCTAGTGGGGAAATCGACATACTACTACTATGGTTTACACTGTTCAGCCAAGTACTACCTAAAGGGTTACTTTGATTTCAGATAAATCAAAGTTGTTACTTTGTTTTACGCCGTTTGTCTGAACAGTACCAAAGTGGAGTAGTTGTCTTGATCTTATTAAACTGAAGCAGTTACTTTAGTTTCCTTCTGTTTGTAAGAACGTGGCTAAAGCCAAGTGATCCTCCCTCCATCAGTTGTCCTTTCAAACACTGATGAGGAGAGTCCATTCGAGTTCTGTTAATGTTGACGAAGAGCGATTCAGAGTTCATTATCCTGGAGAACTGCAATTCTAGTTGTGAGGGTTTGTGTCGTGAGTATGGGGGCCCATTTCTGCCTTCATTCATACGCGTGTAAGTGAGATGCAGTCTGGTTACATACTCACGAGGCCAGACCTTAGCTGAGTTAGGAGATGGGGAAACTCGGAAGTGGATGAAATGTTACGCTTTCTCTAGCAGTTCAAGCTTCCCTTGCTGAGCTCTTTCCCAAGCAAATATTACTCTAGTCCAACCTCCCTACTCTCTGCTTAGAGGGCTGATTTTTTTTTTTTTGTCGTCCCCCCCCCACCCCC
>TRINITY_DN3047_c0_g3_i3 len=1356 path=[0:0-1291 1:1292-1355]
GCGGTCTCCCGGGCAGAACTGGGTGAAGACGGCCGACGGCTGGACCCGCTTTCTGGATGAGAAAAGCCACAGCTATAACGTGGGCGAGCTCAGCAGTTACTGCAAAAAGGAGGATTACAATAAAGAGAACCTCTTCAACAGCATGAACTGCGACGTCGCTGCCAAGAAGAGAAAGAAGGACTTGCTGAACAACAAAGCAAAGATACAGTATTTCCACCAGGAAAAATGGATCTACGTTCACAAGGGAAGCACCAAAGAACGTCATGGCTACTGCACCTTAGGAGAAGCTTTCAACAGGCTGGACTTCTCAAGTGCCATTCTCGATTCCAGGCGGTTCAACTATGTTGTGAGGCTGTTGGAGCTGATAGCAAAGTCTCAGCTAACCTCATTGAGTGGAATCGCCCAGAAAAACTTCATGAATATCTTGGAGAAAGTGGTTCAGAAAGTCCTTGAAGATCAGCAGAATATCCGGCTCCTAAAGGAATTGCTACAGACACTCTACACTTCGCTCTGCACTCTGGTCCAGAGCGTAGGCAAATCGGTTCTGGTTGGAAACATCAACATGTGGGTGCACCGAATGGAGACAATCCTTCATTGGCAGCAGCAACTGAACAACATCCAAATCACCAGGCCTGCTTATAAAGGACTGACCTTGACAGACCTGCCCTTATGTTTACAATTGAACATCATGCAGCGGCTAAGTGATGGGAGAGACCTCGTCAGTCTGGGCCAAGTGACGGCTGATCTTCAAGTGCTAAGCGAGGACCGGCTGCTGTGGAAAAAGCTCTGCCATTACCATTTTACAGACCGACAGATTCGCAAGCGACTAATCCTGTCAGACAAGGGACACTTGGATTGGAAGAAGATGTATTTCAAACTTGTCAAGTGCTACCCCCGGAAAGAGCAGTACGGAGACACGCTGCAGCTCTGCAGACACTGCCACATCCTCTCCTGGAAGGGCACTGAGCATCCTTGTACAGCCAACAACCCCGAAAGTTGTTCCACTTTTCTCTCGCCCCAGGACTTTATCAACTTGTTCAGATTCTAAACCCTGAGTCATTTCACTGCATAACTGATGCTTACTGGACACTTTATACCACTGAGCTTGGACACGCGGCCTGTAAATAGCATAAATGTTATTGTGGGAAGCTCTCGACTCAAGAGGATCTTAAGCAATGAGAAGGGTGGCTTTACTCTTTGACTCTTTTTTTTTTTTTTTTTTTTTTTTCAAGCAGAAGACGGCATACGAGATTACAAGGTGACTGGAGTTCAGACGTGTGCTCTTCCGATCTTTTTTTTTTAACGCTTAAGAAATATGGACTTCTAACAAGACTGGCTGCATTGTAAATACCCCCC
>TRINITY_DN3047_c0_g3_i2 len=2339 path=[0:0-1291 2:1292-1292 3:1293-2085 4:2086-2292 5:2293-2338]
GCGGTCTCCCGGGCAGAACTGGGTGAAGACGGCCGACGGCTGGACCCGCTTTCTGGATGAGAAAAGCCACAGCTATAACGTGGGCGAGCTCAGCAGTTACTGCAAAAAGGAGGATTACAATAAAGAGAACCTCTTCAACAGCATGAACTGCGACGTCGCTGCCAAGAAGAGAAAGAAGGACTTGCTGAACAACAAAGCAAAGATACAGTATTTCCACCAGGAAAAATGGATCTACGTTCACAAGGGAAGCACCAAAGAACGTCATGGCTACTGCACCTTAGGAGAAGCTTTCAACAGGCTGGACTTCTCAAGTGCCATTCTCGATTCCAGGCGGTTCAACTATGTTGTGAGGCTGTTGGAGCTGATAGCAAAGTCTCAGCTAACCTCATTGAGTGGAATCGCCCAGAAAAACTTCATGAATATCTTGGAGAAAGTGGTTCAGAAAGTCCTTGAAGATCAGCAGAATATCCGGCTCCTAAAGGAATTGCTACAGACACTCTACACTTCGCTCTGCACTCTGGTCCAGAGCGTAGGCAAATCGGTTCTGGTTGGAAACATCAACATGTGGGTGCACCGAATGGAGACAATCCTTCATTGGCAGCAGCAACTGAACAACATCCAAATCACCAGGCCTGCTTATAAAGGACTGACCTTGACAGACCTGCCCTTATGTTTACAATTGAACATCATGCAGCGGCTAAGTGATGGGAGAGACCTCGTCAGTCTGGGCCAAGTGACGGCTGATCTTCAAGTGCTAAGCGAGGACCGGCTGCTGTGGAAAAAGCTCTGCCATTACCATTTTACAGACCGACAGATTCGCAAGCGACTAATCCTGTCAGACAAGGGACACTTGGATTGGAAGAAGATGTATTTCAAACTTGTCAAGTGCTACCCCCGGAAAGAGCAGTACGGAGACACGCTGCAGCTCTGCAGACACTGCCACATCCTCTCCTGGAAGGGCACTGAGCATCCTTGTACAGCCAACAACCCCGAAAGTTGTTCCACTTTTCTCTCGCCCCAGGACTTTATCAACTTGTTCAGATTCTAAACCCTGAGTCATTTCACTGCATAACTGATGCTTACTGGACACTTTATACCACTGAGCTTGGACACGCGGCCTGTAAATAGCATAAATGTTATTGTGGGAAGCTCTCGACTCAAGAGGATCTTAAGCAATGAGAAGGGTGGCTTTACTCTTTGACTCTTTTTTTTTTTTTTTTTTTTTTTTCAAGCAGAAGACGGCATACGAGATTACAAGGTGACTGGAGTTCAGACGTGTGCTCTTCCGATCTGTGTGAACAGTGACACTTACCAGTGTGGGGGTAGCAACCATGCTTCAGTGATCATTACATCTCAGCTCGGCGTGGGGACTGACACAGTACTACTTCGGTTTACACTGTTCGTCTGAACGCTATTGAAGTGGGGTAGTTATTTAATAAATTTCACTTAATTTATTAATAAATGAACACAATTAACAGCACATTAAATAATTTCAGTTACAATTAAATAAAATTACACTGTTCTTCTGAATGCTGCCAAAGTGGAGTAGTGACTTCCGTGTATAAGGAGTATGGTTTACACTGGGTGTTTGTAGACAAGTGCCTCTCCACCCATCGTGCATGTTGCACGGCTGCATTGGCACCCTCCGCAGCCCTGCAGCATGCACGATGGGTGCACGGGAAGGTGCTCGTCTAAAAACATCGACGGTATGTTGGAACATTGGGAGAGGCAACTTGCCCTTCTGGAAGGTGTGTTCATTCTGAACAGTCGGGTACAAAATAGCCACTGCAGCGCCCGAGCCCAGATAATACAGCAAGGACAGCCTGTTGTTTACACAAGCTGCTTGTGACTGATTTCTTGGTTTGAGTGGCAGGGAAATTCGGCAGAACAGGATGATGATCAAGGGGGTCCAGGAAGATCTAAGCTTTAACTTGTAGTGGGAAGGGCTGCAGTGCTGAAATCTCTGAATGCTCCCCCCCAAATTTACTGTGGTGGAGGCAGTCTTGGAAATGAACAGAAGCAGGCTGGCTCCGGGTAGGAGTGTGCTTGTTGGGCATGCAGCAGGCACTCAGTCAGAGAGGATAGGGGGAATGGAACTTGCAGTGCCTCTTGGAGGAAGGAGGAGCTGATGACACATTTGTCCTATGAAGTGGAAAGGGCACATTGCAGATAAGATTCTCTCTGCCTTTGTGAACTAAGCCACAGAGGTCGTGCTGTTCAGGGACACCCCCCGGGGGACAATAGATTGGGGGTTAGGCTACTGATACCTCTGGCTAGTGAGTTACTGATCCCAGATCGGAAGAGCGTCGTGTAGGGAAAGAGTGTAGATCTCGGTGGTC
>TRINITY_DN3047_c0_g3_i4 len=1533 path=[0:0-1291 2:1292-1292 4:1293-1499 6:1500-1532]
GCGGTCTCCCGGGCAGAACTGGGTGAAGACGGCCGACGGCTGGACCCGCTTTCTGGATGAGAAAAGCCACAGCTATAACGTGGGCGAGCTCAGCAGTTACTGCAAAAAGGAGGATTACAATAAAGAGAACCTCTTCAACAGCATGAACTGCGACGTCGCTGCCAAGAAGAGAAAGAAGGACTTGCTGAACAACAAAGCAAAGATACAGTATTTCCACCAGGAAAAATGGATCTACGTTCACAAGGGAAGCACCAAAGAACGTCATGGCTACTGCACCTTAGGAGAAGCTTTCAACAGGCTGGACTTCTCAAGTGCCATTCTCGATTCCAGGCGGTTCAACTATGTTGTGAGGCTGTTGGAGCTGATAGCAAAGTCTCAGCTAACCTCATTGAGTGGAATCGCCCAGAAAAACTTCATGAATATCTTGGAGAAAGTGGTTCAGAAAGTCCTTGAAGATCAGCAGAATATCCGGCTCCTAAAGGAATTGCTACAGACACTCTACACTTCGCTCTGCACTCTGGTCCAGAGCGTAGGCAAATCGGTTCTGGTTGGAAACATCAACATGTGGGTGCACCGAATGGAGACAATCCTTCATTGGCAGCAGCAACTGAACAACATCCAAATCACCAGGCCTGCTTATAAAGGACTGACCTTGACAGACCTGCCCTTATGTTTACAATTGAACATCATGCAGCGGCTAAGTGATGGGAGAGACCTCGTCAGTCTGGGCCAAGTGACGGCTGATCTTCAAGTGCTAAGCGAGGACCGGCTGCTGTGGAAAAAGCTCTGCCATTACCATTTTACAGACCGACAGATTCGCAAGCGACTAATCCTGTCAGACAAGGGACACTTGGATTGGAAGAAGATGTATTTCAAACTTGTCAAGTGCTACCCCCGGAAAGAGCAGTACGGAGACACGCTGCAGCTCTGCAGACACTGCCACATCCTCTCCTGGAAGGGCACTGAGCATCCTTGTACAGCCAACAACCCCGAAAGTTGTTCCACTTTTCTCTCGCCCCAGGACTTTATCAACTTGTTCAGATTCTAAACCCTGAGTCATTTCACTGCATAACTGATGCTTACTGGACACTTTATACCACTGAGCTTGGACACGCGGCCTGTAAATAGCATAAATGTTATTGTGGGAAGCTCTCGACTCAAGAGGATCTTAAGCAATGAGAAGGGTGGCTTTACTCTTTGACTCTTTTTTTTTTTTTTTTTTTTTTTTCAAGCAGAAGACGGCATACGAGATTACAAGGTGACTGGAGTTCAGACGTGTGCTCTTCCGATCTGGGGAATGGAACTTGCAGTGCCTCTTGGAGGAAGGAGGAGCTGATGACACATTTGTCCTATGAAGTGGAAAGGGCACATTGCAGATAAGATTCTCTCTGCCTTTGTGAACTAAGCCACAGAGGTCGTGCTGTTCAGGGACACCCCCCGGGGGACAATAGATTGGGGGTTAGGCTACTGATACCTCTGGCTAGTGAGTTACTGATCCCATTTGTAAGTGCATTAAAAAGGCAAATCCTAAAC
>TRINITY_DN3047_c0_g4_i1 len=755 path=[0:0-754]
AAGCAATGAGAAGGGTGGCTTTTTTTTTTGGCTTTTTTTTTTTTTTTTTTAACGCTTAAGAAATATGGACTTCTAACAAGACTGGCTGCATTGTAAATACCCCCCTTTTTACAAAGCACAAGCTACAAGGCAGAAACATCATTGTGTCTTCAAAGTTAACCCAGAATTTGCCCTCTATCCAAAAAGATATATCTATATCTTTGGTTTCCAAGAATTGAGAATTGAGGTATGATGACTAGGCTAAGACTGTTGAATTCCTCCTCAAACTGGGTTTGTTTACAATAGGTCTATTTATAAATATGAATTTTTAATTTTTTTTAAAAAAATTGTATTTATCCACAAATATCCCTGTGAAAAGTTTTTAATAAGACTTTTAGTGAAAAAAGGATTGGACACGTTCTGAAATACACCTGGCTTGTAGGATTCTATCCTGATTTTATTTTATTTTTTAAATAAGAACAAATCGCACGTTGTGCCATTTTCTACCTCGGAGAAGCTCGTCCAACCAGTCCAGTTTGCAATGTGAACTTTTGTACCTTGCGCAAAGATTCTGAAAGGGAAATTTTGTTGGTGACAGTAAGCAAATTTCTTTCCCTTGCTTTTAATGCTTACTTCTTAACAAGTCTTCTTGCTTGACACAGCACTTGAACGCCCCGTCCATTGACATGATAGAAAGGCCTATCCATTTCTTTGTTATTTTGTTAAAAAGATAACGTCTTTTGTTGTTGTTTTTTAAAAAAAATACTAAGAAACAG
>TRINITY_DN3019_c0_g1_i8 len=4386 path=[0:0-381 2:382-1161 4:1162-3397 5:3398-3398 6:3399-4385]
CTCTGCCCAGGCGGTGACACTGGCTCTCCTGAGGGGAGGCAGTTTGAAGACCCAGCACGGTTCCTTCCATTGCCTGCTGGGCGGGCTTTTCCAGTCACACCCCCGCTCCTCAAGGGCGTGGCTTCCCCCTCCCCTCTCTTGTAAACGTAGCCGAGGTCTCTTCTTGGCCGCCAGCCCCCTTCTCGCTCGCTCGGCGCTCCCGCAGCAGGGGGTGGGGTCTCCTCTGAGGCGACACTCAGGTGTTGGTTTGTTTTCTCGGGCCCTGGCGTTGCTCCCGGTGCTGCTGCTGCGGCTTCCCCCAGCCTGTGGCGTGCACGGAATCGACCGACTGGATGAGGGAGCCTTTGCTGTATTGGATTGTCTTGGGGCTGGGAAATGCACTAACCTCTGATCTCTTTTAACGCAGGGAGAATCTCGCCCCGATGCAGCCGGAGAGGACGCGCAAAGTGAAGTGCGAGTGGAGCAGCTGCTCCGACAGCTCCCCCTCCAAATACGCCAAGCTGCTCGCCGGCGATGGGCCTTATCCCGTCTTTAGAAGAGAGCGGCTCTTCCAGCTGGAAACGGCCTGTGATTCCGGGGAGCCGGCGGCAGCAGCAGCATGCGGAAAGGCTCTAACCGTGCATTCCCCGGGGTCCCCGGAGAGAAGCTTTGTTGCTGGCAGGAAGTCAAGGGCTTCGTTCTCGGAGGGAAACTCCTCCTCGGAGTCACTAGAAATCGCAGATGGCAGCAGCGACGGGGACAAGCACGCACGAGGCAGCTCCCGTCCCAAAAGAGCCTGGCGTGTGAAATGGCCTGGCCGGGAAGAGAGGATGGCTTTGGCCGAGGAACCTGTGACACGAGAGCTTGAAAACTACGACAACGATGTAGGTTGTAAACTGACACCAGGGACTGAAAATAAAGCTGCCTGTAAAGAACCGACTGAAAGTAACAGAAAGAGGAGTGTAAAGGACCAGGGATCCAGAGTTATATATCTTAAGGCTCTGCAGGGGGTGTTTGGGACTGCATTAAGGCCCAAAAGACAGGCAGCTTCACCAAATGGAGTTCAAGATGAAAGCCCCCGTCGTAGATCAGAAAGCAACTCAAGAAGTTCATCTACGTTTTCAAGTCTTGAAGGGGAACAGTTCAAGCTGGGTTCAAGCAGGCAGAAAACTGCAGCAAATGAGGAAAACCAGACTGGTACCAAACAGAAAATTACAATAAATGATCTTGAAGAAAAACAGCAATTCAAACGACGTTTAAGCAGGCAGAAACCTGCAGCTAATGAAGAAAACCAGAATAGTGCCAAACAGAGAGTTGCAACAAATGATCATGAAGAACAGCAATTTAAATGGCGTTTAAGCAGGCAGAAACCTGCAGCTAATGAAGAAAACCAGAATAGTGCCAAACAGAGAGTTGCAACAAATGATCATGAAGAACAGCAATTTAAATGGCGTTTAAGCAGGCAGAAACCTGCAGCTAATGAAGAAAACCAGAATAGTGCCAAACAGAGAGTTGCAACAAATGATCATGAAGAAGAACAGCAATTCAAACGGCATTTAAGCAGGCAGAAACCTGCAGTTAATGAAGAAAACCGGAATAGTGCCAAACAGAGAGTTGCAACAAATGATCTTGAAGGAGAACAACTCAAACTGGGTTTGAACAGGCAGAAAACTGCAGCAAGTGATGAAAATCAGACTGATACCAAACAGATAATCGCAACAAATGAAAACCATATTTGTACCCCTTCAGTTAGCACTCAGCAGAGCAACACCAAGGAACAGCCTCTGGGTGACCGAAGGATAGTTATTGTGGAACCCTCTCCGCAACTTGTGTTTGTGGATGAGCACAGCTCAAGTTCAGAAGATGATGATGATATTAAGTATAAAGAGCAAGACAAAGACCCCTCTGTGGGCAGTGACTGGTCTGACATGGAAGATGCTGAATCTTTAGCTACGTTCTCCCAGGAGGATTCTATTCCGTGTCAGAATAGCTCGGAGATCTTGACATCGTCAACTGCAGAAAACAGCGTGACATACCCTGCGCATCTGTACAGTCAGCCATGGGGTGGCTACGCAAAGTACTGGACAAGCAGCCCCAAACCATCCAATTATCGTTCCTTTTCAAGCCCCAGTGAGGATACTTCATACCCAGAGGGCTCTGGTACCAGCCATCTGTGCGATGTTTCTGGGTTCTCAAGGAGCACGCTTTCAAATACATCAGAGGATTTAGAGTCTTTTGCTGAACGTAGCCATCACAGATCGTCTTCATTTGATTCTCCGCTGATCTGTAAGGAGAAAAGAAAAACGTTTAGTGAAGAACCAGGCTCGTATTTTCCCGTTTCCTTCAGATCACGCCTGTCGAATTCTTCCTCTAGTGAATATGCAAATCAGGATTTTCCAGATGAATTACCTAAATATTTACAAGGAGGATTCATCGATACCCATTGCCATCTGGATATGCTGTATTCGAAGATGGCTTTTAGAGGCACCTTTTCAAAGTTTCGAAAGGTTTATGATGCCTCCTTTCCTAAAGAGTTTCAAGGCTGCATAGCTGACTTTTGTGATCCCCGCACCCTGAATGATTTTTTGTGGGATGATTTGCTAAAAGAAGATATGGTTTGGGGAGCATTTGGCTGCCACCCACACTTTGCACGTTACTATACAGACCTCCATGAAAGAAACCTCCTTCAGGCTTTGAGACACCCCAAAGCTATTGCTTTCGGAGAAATGGGTCTGGACTATTCTTATAAATGCACTACTGAGGTCTCAAAGCAGCACAAGGTATTTGAAAGGCAACTGCAGCTGGCTGTGTCTTTAAGGAAGCCGCTGGTAATCCATTGTAGAGACGCTGACGATGACCTGCTGGAGATCATGAAGAAGTTTGTACCGAAAGACTATAAGATCCATAGGCACTGCTTTACCGGCAGTTACAATGTTATAGAACCGCTGCTGGAGCACTTCCCAAACCTCTCTGTGGGATTCACTGCACTGGTGACCTATTCATCCGCTCACGAAGCCAGAGAAACGGTTAAAAAAATCCCTTTGAACAGAATAATTGTAGAAACGGATGCTCCCTATTTCCTTCCTAGGCAGGTCCCTAAAGTCATGTGCCCGTATTCTCACCCAGGAGTAGCTCTGCATACCGTCAGCGAGATCGCCCGCCTGAGGGGCTTGCCGCTCTCCGTTACGTTGGCTGCTCTAAGACAGAACACCAGCCAATTGTATGATTTATAGGAAGATCCTAGCAGATGTGAGAGAGCGTCTGTGACCTGGTGACCCTTGAAGTGGTGTTTGTACTGGAACCAAGGCGCACAAACGTTACTGCTGTCCACCTTGGAGATTTTCTGCTTAACTTGTGAGCTGGCTTCCTCGTTCCTCCCCAAAGTTACAAATGTGTTAGCTACTTTGCATCTTTTTTTTTAAATTTCTGCACCGGTACGCTGCCTTCCCTTCAAGTGCCTTGGAGCCTGTTGATGCTCATGATGGTAAGAGATGGTGTTCCCTTTTAATGACTAATCAGCCAACAAAAGGAGAATCTACTCCTTGAAAACCTATGGAGTTTTTATTTTAATTTCATTTGTATTGGTTGGTTTCAAGAAGTTAACTGCCTATTGAGCATTATTGGAAGAGCAGCTTAGCTCTTGGGTGGATACTAGGCCTTCACCTCAGTGGGTGCTTAAATCACTACGGCTAGTTGGAAGCCTCTCTTGGCACAATTCCAACCCTCTTCCCTAACAGCAATAGCCATTGAGCACCTAGTTCTTGCACAACATGGTAAGAATGTACCCTTAAGTGTTACTTGTATAAAAATATCTTTAAAGAAATTGTAGTGTATGCATTCTATATGTATAAAAAGAGCTTTAAAACTTGTTTCAGCAAACTGTTAATCAAAGAATACCTGTATAAAAAGTTGTTGTAGTTAGTGGTCTCTGATAAAGGGCACTGAAGTTTTGTGTGAAGGTGCGTCTTCCCACTGATGCGCTCTAGAAGGGGAATGAGTGTGGCGTCCCCTTCCCTTCAAATGGTGATCCCTGGGGCACTGTGTTATAAAGACACATGCATGTGTACAAGGGTGATAAATGCAAAGCATTTTGGTGAATCCATTTCTCAAGCGAGATTTCTTGCCAACCCATCTCTGAATTTTTAAGCTACTTCAGGCCTGTTTTAACCTCCTCGTCAGTGGATCGTTGTGTTACTGCTGTCCTGAAATGCATTACTGGGAATTATAGTTCAGTTTTTAAGAGCTTGTTTGTAAATAAAATCTTTTATATAGATGCATCAAATTTTTTTCTAGACAATTCCTGGTACATGGATTCTAATTAACTGAAGAACATAAATTTGATTAAAACTTCTCTATGAAGGAGGGGAAAAAATCCCTTGTACCCAATAAAAGAGTGAATCCAAGAGA
>TRINITY_DN3019_c0_g1_i7 len=4194 path=[1:0-91 2:92-871 3:872-970 4:971-3206 6:3207-4193]
CCCATTTCTTTGTTTAGGCCCATCCTGCGATATTCCACGAAAGAATTTTCAACGTGTTGACACCTTTCAACCGAGGTATTATTCCCCAAAGGAACCTCTGATCTCTTTTAACGCAGGGAGAATCTCGCCCCGATGCAGCCGGAGAGGACGCGCAAAGTGAAGTGCGAGTGGAGCAGCTGCTCCGACAGCTCCCCCTCCAAATACGCCAAGCTGCTCGCCGGCGATGGGCCTTATCCCGTCTTTAGAAGAGAGCGGCTCTTCCAGCTGGAAACGGCCTGTGATTCCGGGGAGCCGGCGGCAGCAGCAGCATGCGGAAAGGCTCTAACCGTGCATTCCCCGGGGTCCCCGGAGAGAAGCTTTGTTGCTGGCAGGAAGTCAAGGGCTTCGTTCTCGGAGGGAAACTCCTCCTCGGAGTCACTAGAAATCGCAGATGGCAGCAGCGACGGGGACAAGCACGCACGAGGCAGCTCCCGTCCCAAAAGAGCCTGGCGTGTGAAATGGCCTGGCCGGGAAGAGAGGATGGCTTTGGCCGAGGAACCTGTGACACGAGAGCTTGAAAACTACGACAACGATGTAGGTTGTAAACTGACACCAGGGACTGAAAATAAAGCTGCCTGTAAAGAACCGACTGAAAGTAACAGAAAGAGGAGTGTAAAGGACCAGGGATCCAGAGTTATATATCTTAAGGCTCTGCAGGGGGTGTTTGGGACTGCATTAAGGCCCAAAAGACAGGCAGCTTCACCAAATGGAGTTCAAGATGAAAGCCCCCGTCGTAGATCAGAAAGCAACTCAAGAAGTTCATCTACGTTTTCAAGTCTTGAAGGGGAACAGTTCAAGCTGGGTTCAAGCAGGCAGAAAACTGCAGCAAATGATGAAAACTGTACTGATGCCAAGCAGAAAACTGCAACAAATGATCTTGAAGAACAGCAATTCAAACGGAGTTTAAGCAGGTGGAAAACTGCAGCAAATGAGGAAAACCAGACTGGTACCAAACAGAAAATTACAATAAATGATCTTGAAGAAAAACAGCAATTCAAACGACGTTTAAGCAGGCAGAAACCTGCAGCTAATGAAGAAAACCAGAATAGTGCCAAACAGAGAGTTGCAACAAATGATCATGAAGAACAGCAATTTAAATGGCGTTTAAGCAGGCAGAAACCTGCAGCTAATGAAGAAAACCAGAATAGTGCCAAACAGAGAGTTGCAACAAATGATCATGAAGAACAGCAATTTAAATGGCGTTTAAGCAGGCAGAAACCTGCAGCTAATGAAGAAAACCAGAATAGTGCCAAACAGAGAGTTGCAACAAATGATCATGAAGAAGAACAGCAATTCAAACGGCATTTAAGCAGGCAGAAACCTGCAGTTAATGAAGAAAACCGGAATAGTGCCAAACAGAGAGTTGCAACAAATGATCTTGAAGGAGAACAACTCAAACTGGGTTTGAACAGGCAGAAAACTGCAGCAAGTGATGAAAATCAGACTGATACCAAACAGATAATCGCAACAAATGAAAACCATATTTGTACCCCTTCAGTTAGCACTCAGCAGAGCAACACCAAGGAACAGCCTCTGGGTGACCGAAGGATAGTTATTGTGGAACCCTCTCCGCAACTTGTGTTTGTGGATGAGCACAGCTCAAGTTCAGAAGATGATGATGATATTAAGTATAAAGAGCAAGACAAAGACCCCTCTGTGGGCAGTGACTGGTCTGACATGGAAGATGCTGAATCTTTAGCTACGTTCTCCCAGGAGGATTCTATTCCGTGTCAGAATAGCTCGGAGATCTTGACATCGTCAACTGCAGAAAACAGCGTGACATACCCTGCGCATCTGTACAGTCAGCCATGGGGTGGCTACGCAAAGTACTGGACAAGCAGCCCCAAACCATCCAATTATCGTTCCTTTTCAAGCCCCAGTGAGGATACTTCATACCCAGAGGGCTCTGGTACCAGCCATCTGTGCGATGTTTCTGGGTTCTCAAGGAGCACGCTTTCAAATACATCAGAGGATTTAGAGTCTTTTGCTGAACGTAGCCATCACAGATCGTCTTCATTTGATTCTCCGCTGATCTGTAAGGAGAAAAGAAAAACGTTTAGTGAAGAACCAGGCTCGTATTTTCCCGTTTCCTTCAGATCACGCCTGTCGAATTCTTCCTCTAGTGAATATGCAAATCAGGATTTTCCAGATGAATTACCTAAATATTTACAAGGAGGATTCATCGATACCCATTGCCATCTGGATATGCTGTATTCGAAGATGGCTTTTAGAGGCACCTTTTCAAAGTTTCGAAAGGTTTATGATGCCTCCTTTCCTAAAGAGTTTCAAGGCTGCATAGCTGACTTTTGTGATCCCCGCACCCTGAATGATTTTTTGTGGGATGATTTGCTAAAAGAAGATATGGTTTGGGGAGCATTTGGCTGCCACCCACACTTTGCACGTTACTATACAGACCTCCATGAAAGAAACCTCCTTCAGGCTTTGAGACACCCCAAAGCTATTGCTTTCGGAGAAATGGGTCTGGACTATTCTTATAAATGCACTACTGAGGTCTCAAAGCAGCACAAGGTATTTGAAAGGCAACTGCAGCTGGCTGTGTCTTTAAGGAAGCCGCTGGTAATCCATTGTAGAGACGCTGACGATGACCTGCTGGAGATCATGAAGAAGTTTGTACCGAAAGACTATAAGATCCATAGGCACTGCTTTACCGGCAGTTACAATGTTATAGAACCGCTGCTGGAGCACTTCCCAAACCTCTCTGTGGGATTCACTGCACTGGTGACCTATTCATCCGCTCACGAAGCCAGAGAAACGGTTAAAAAAATCCCTTTGAACAGAATAATTGTAGAAACGGATGCTCCCTATTTCCTTCCTAGGCAGGTCCCTAAAGTCATGTGCCCGTATTCTCACCCAGGAGTAGCTCTGCATACCGTCAGCGAGATCGCCCGCCTGAGGGGCTTGCCGCTCTCCGTTACGTTGGCTGCTCTAAGACAGAACACCAGCCAATTGTATGATTTATAGGAAGATCCTAGCAGATGTGAGAGAGCGTCTGTGACCTGGTGACCCTTGAAGTGGTGTTTGTACTGGAACCAAGGCGCACAAACGTTACTGCTGTCCACCTTGGAGATTTTCTGCTTAACTTGTGAGCTGGCTTCCTCGTTCCTCCCCAAAGTTACAAATGTGTTAGCTACTTTGCATCTTTTTTTTAAATTTCTGCACCGGTACGCTGCCTTCCCTTCAAGTGCCTTGGAGCCTGTTGATGCTCATGATGGTAAGAGATGGTGTTCCCTTTTAATGACTAATCAGCCAACAAAAGGAGAATCTACTCCTTGAAAACCTATGGAGTTTTTATTTTAATTTCATTTGTATTGGTTGGTTTCAAGAAGTTAACTGCCTATTGAGCATTATTGGAAGAGCAGCTTAGCTCTTGGGTGGATACTAGGCCTTCACCTCAGTGGGTGCTTAAATCACTACGGCTAGTTGGAAGCCTCTCTTGGCACAATTCCAACCCTCTTCCCTAACAGCAATAGCCATTGAGCACCTAGTTCTTGCACAACATGGTAAGAATGTACCCTTAAGTGTTACTTGTATAAAAATATCTTTAAAGAAATTGTAGTGTATGCATTCTATATGTATAAAAAGAGCTTTAAAACTTGTTTCAGCAAACTGTTAATCAAAGAATACCTGTATAAAAAGTTGTTGTAGTTAGTGGTCTCTGATAAAGGGCACTGAAGTTTTGTGTGAAGGTGCGTCTTCCCACTGATGCGCTCTAGAAGGGGAATGAGTGTGGCGTCCCCTTCCCTTCAAATGGTGATCCCTGGGGCACTGTGTTATAAAGACACATGCATGTGTACAAGGGTGATAAATGCAAAGCATTTTGGTGAATCCATTTCTCAAGCGAGATTTCTTGCCAACCCATCTCTGAATTTTTAAGCTACTTCAGGCCTGTTTTAACCTCCTCGTCAGTGGATCGTTGTGTTACTGCTGTCCTGAAATGCATTACTGGGAATTATAGTTCAGTTTTTAAGAGCTTGTTTGTAAATAAAATCTTTTATATAGATGCATCAAATTTTTTTCTAGACAATTCCTGGTACATGGATTCTAATTAACTGAAGAACATAAATTTGATTAAAACTTCTCTATGAAGGAGGGGAAAAAATCCCTTGTACCCAATAAAAGAGTGAATCCAAGAGA
>TRINITY_DN3019_c0_g1_i2 len=4485 path=[0:0-381 2:382-1161 3:1162-1260 4:1261-3496 5:3497-3497 6:3498-4484]
CTCTGCCCAGGCGGTGACACTGGCTCTCCTGAGGGGAGGCAGTTTGAAGACCCAGCACGGTTCCTTCCATTGCCTGCTGGGCGGGCTTTTCCAGTCACACCCCCGCTCCTCAAGGGCGTGGCTTCCCCCTCCCCTCTCTTGTAAACGTAGCCGAGGTCTCTTCTTGGCCGCCAGCCCCCTTCTCGCTCGCTCGGCGCTCCCGCAGCAGGGGGTGGGGTCTCCTCTGAGGCGACACTCAGGTGTTGGTTTGTTTTCTCGGGCCCTGGCGTTGCTCCCGGTGCTGCTGCTGCGGCTTCCCCCAGCCTGTGGCGTGCACGGAATCGACCGACTGGATGAGGGAGCCTTTGCTGTATTGGATTGTCTTGGGGCTGGGAAATGCACTAACCTCTGATCTCTTTTAACGCAGGGAGAATCTCGCCCCGATGCAGCCGGAGAGGACGCGCAAAGTGAAGTGCGAGTGGAGCAGCTGCTCCGACAGCTCCCCCTCCAAATACGCCAAGCTGCTCGCCGGCGATGGGCCTTATCCCGTCTTTAGAAGAGAGCGGCTCTTCCAGCTGGAAACGGCCTGTGATTCCGGGGAGCCGGCGGCAGCAGCAGCATGCGGAAAGGCTCTAACCGTGCATTCCCCGGGGTCCCCGGAGAGAAGCTTTGTTGCTGGCAGGAAGTCAAGGGCTTCGTTCTCGGAGGGAAACTCCTCCTCGGAGTCACTAGAAATCGCAGATGGCAGCAGCGACGGGGACAAGCACGCACGAGGCAGCTCCCGTCCCAAAAGAGCCTGGCGTGTGAAATGGCCTGGCCGGGAAGAGAGGATGGCTTTGGCCGAGGAACCTGTGACACGAGAGCTTGAAAACTACGACAACGATGTAGGTTGTAAACTGACACCAGGGACTGAAAATAAAGCTGCCTGTAAAGAACCGACTGAAAGTAACAGAAAGAGGAGTGTAAAGGACCAGGGATCCAGAGTTATATATCTTAAGGCTCTGCAGGGGGTGTTTGGGACTGCATTAAGGCCCAAAAGACAGGCAGCTTCACCAAATGGAGTTCAAGATGAAAGCCCCCGTCGTAGATCAGAAAGCAACTCAAGAAGTTCATCTACGTTTTCAAGTCTTGAAGGGGAACAGTTCAAGCTGGGTTCAAGCAGGCAGAAAACTGCAGCAAATGATGAAAACTGTACTGATGCCAAGCAGAAAACTGCAACAAATGATCTTGAAGAACAGCAATTCAAACGGAGTTTAAGCAGGTGGAAAACTGCAGCAAATGAGGAAAACCAGACTGGTACCAAACAGAAAATTACAATAAATGATCTTGAAGAAAAACAGCAATTCAAACGACGTTTAAGCAGGCAGAAACCTGCAGCTAATGAAGAAAACCAGAATAGTGCCAAACAGAGAGTTGCAACAAATGATCATGAAGAACAGCAATTTAAATGGCGTTTAAGCAGGCAGAAACCTGCAGCTAATGAAGAAAACCAGAATAGTGCCAAACAGAGAGTTGCAACAAATGATCATGAAGAACAGCAATTTAAATGGCGTTTAAGCAGGCAGAAACCTGCAGCTAATGAAGAAAACCAGAATAGTGCCAAACAGAGAGTTGCAACAAATGATCATGAAGAAGAACAGCAATTCAAACGGCATTTAAGCAGGCAGAAACCTGCAGTTAATGAAGAAAACCGGAATAGTGCCAAACAGAGAGTTGCAACAAATGATCTTGAAGGAGAACAACTCAAACTGGGTTTGAACAGGCAGAAAACTGCAGCAAGTGATGAAAATCAGACTGATACCAAACAGATAATCGCAACAAATGAAAACCATATTTGTACCCCTTCAGTTAGCACTCAGCAGAGCAACACCAAGGAACAGCCTCTGGGTGACCGAAGGATAGTTATTGTGGAACCCTCTCCGCAACTTGTGTTTGTGGATGAGCACAGCTCAAGTTCAGAAGATGATGATGATATTAAGTATAAAGAGCAAGACAAAGACCCCTCTGTGGGCAGTGACTGGTCTGACATGGAAGATGCTGAATCTTTAGCTACGTTCTCCCAGGAGGATTCTATTCCGTGTCAGAATAGCTCGGAGATCTTGACATCGTCAACTGCAGAAAACAGCGTGACATACCCTGCGCATCTGTACAGTCAGCCATGGGGTGGCTACGCAAAGTACTGGACAAGCAGCCCCAAACCATCCAATTATCGTTCCTTTTCAAGCCCCAGTGAGGATACTTCATACCCAGAGGGCTCTGGTACCAGCCATCTGTGCGATGTTTCTGGGTTCTCAAGGAGCACGCTTTCAAATACATCAGAGGATTTAGAGTCTTTTGCTGAACGTAGCCATCACAGATCGTCTTCATTTGATTCTCCGCTGATCTGTAAGGAGAAAAGAAAAACGTTTAGTGAAGAACCAGGCTCGTATTTTCCCGTTTCCTTCAGATCACGCCTGTCGAATTCTTCCTCTAGTGAATATGCAAATCAGGATTTTCCAGATGAATTACCTAAATATTTACAAGGAGGATTCATCGATACCCATTGCCATCTGGATATGCTGTATTCGAAGATGGCTTTTAGAGGCACCTTTTCAAAGTTTCGAAAGGTTTATGATGCCTCCTTTCCTAAAGAGTTTCAAGGCTGCATAGCTGACTTTTGTGATCCCCGCACCCTGAATGATTTTTTGTGGGATGATTTGCTAAAAGAAGATATGGTTTGGGGAGCATTTGGCTGCCACCCACACTTTGCACGTTACTATACAGACCTCCATGAAAGAAACCTCCTTCAGGCTTTGAGACACCCCAAAGCTATTGCTTTCGGAGAAATGGGTCTGGACTATTCTTATAAATGCACTACTGAGGTCTCAAAGCAGCACAAGGTATTTGAAAGGCAACTGCAGCTGGCTGTGTCTTTAAGGAAGCCGCTGGTAATCCATTGTAGAGACGCTGACGATGACCTGCTGGAGATCATGAAGAAGTTTGTACCGAAAGACTATAAGATCCATAGGCACTGCTTTACCGGCAGTTACAATGTTATAGAACCGCTGCTGGAGCACTTCCCAAACCTCTCTGTGGGATTCACTGCACTGGTGACCTATTCATCCGCTCACGAAGCCAGAGAAACGGTTAAAAAAATCCCTTTGAACAGAATAATTGTAGAAACGGATGCTCCCTATTTCCTTCCTAGGCAGGTCCCTAAAGTCATGTGCCCGTATTCTCACCCAGGAGTAGCTCTGCATACCGTCAGCGAGATCGCCCGCCTGAGGGGCTTGCCGCTCTCCGTTACGTTGGCTGCTCTAAGACAGAACACCAGCCAATTGTATGATTTATAGGAAGATCCTAGCAGATGTGAGAGAGCGTCTGTGACCTGGTGACCCTTGAAGTGGTGTTTGTACTGGAACCAAGGCGCACAAACGTTACTGCTGTCCACCTTGGAGATTTTCTGCTTAACTTGTGAGCTGGCTTCCTCGTTCCTCCCCAAAGTTACAAATGTGTTAGCTACTTTGCATCTTTTTTTTTAAATTTCTGCACCGGTACGCTGCCTTCCCTTCAAGTGCCTTGGAGCCTGTTGATGCTCATGATGGTAAGAGATGGTGTTCCCTTTTAATGACTAATCAGCCAACAAAAGGAGAATCTACTCCTTGAAAACCTATGGAGTTTTTATTTTAATTTCATTTGTATTGGTTGGTTTCAAGAAGTTAACTGCCTATTGAGCATTATTGGAAGAGCAGCTTAGCTCTTGGGTGGATACTAGGCCTTCACCTCAGTGGGTGCTTAAATCACTACGGCTAGTTGGAAGCCTCTCTTGGCACAATTCCAACCCTCTTCCCTAACAGCAATAGCCATTGAGCACCTAGTTCTTGCACAACATGGTAAGAATGTACCCTTAAGTGTTACTTGTATAAAAATATCTTTAAAGAAATTGTAGTGTATGCATTCTATATGTATAAAAAGAGCTTTAAAACTTGTTTCAGCAAACTGTTAATCAAAGAATACCTGTATAAAAAGTTGTTGTAGTTAGTGGTCTCTGATAAAGGGCACTGAAGTTTTGTGTGAAGGTGCGTCTTCCCACTGATGCGCTCTAGAAGGGGAATGAGTGTGGCGTCCCCTTCCCTTCAAATGGTGATCCCTGGGGCACTGTGTTATAAAGACACATGCATGTGTACAAGGGTGATAAATGCAAAGCATTTTGGTGAATCCATTTCTCAAGCGAGATTTCTTGCCAACCCATCTCTGAATTTTTAAGCTACTTCAGGCCTGTTTTAACCTCCTCGTCAGTGGATCGTTGTGTTACTGCTGTCCTGAAATGCATTACTGGGAATTATAGTTCAGTTTTTAAGAGCTTGTTTGTAAATAAAATCTTTTATATAGATGCATCAAATTTTTTTCTAGACAATTCCTGGTACATGGATTCTAATTAACTGAAGAACATAAATTTGATTAAAACTTCTCTATGAAGGAGGGGAAAAAATCCCTTGTACCCAATAAAAGAGTGAATCCAAGAGA
>TRINITY_DN3019_c0_g1_i3 len=4095 path=[1:0-91 2:92-871 4:872-3107 6:3108-4094]
CCCATTTCTTTGTTTAGGCCCATCCTGCGATATTCCACGAAAGAATTTTCAACGTGTTGACACCTTTCAACCGAGGTATTATTCCCCAAAGGAACCTCTGATCTCTTTTAACGCAGGGAGAATCTCGCCCCGATGCAGCCGGAGAGGACGCGCAAAGTGAAGTGCGAGTGGAGCAGCTGCTCCGACAGCTCCCCCTCCAAATACGCCAAGCTGCTCGCCGGCGATGGGCCTTATCCCGTCTTTAGAAGAGAGCGGCTCTTCCAGCTGGAAACGGCCTGTGATTCCGGGGAGCCGGCGGCAGCAGCAGCATGCGGAAAGGCTCTAACCGTGCATTCCCCGGGGTCCCCGGAGAGAAGCTTTGTTGCTGGCAGGAAGTCAAGGGCTTCGTTCTCGGAGGGAAACTCCTCCTCGGAGTCACTAGAAATCGCAGATGGCAGCAGCGACGGGGACAAGCACGCACGAGGCAGCTCCCGTCCCAAAAGAGCCTGGCGTGTGAAATGGCCTGGCCGGGAAGAGAGGATGGCTTTGGCCGAGGAACCTGTGACACGAGAGCTTGAAAACTACGACAACGATGTAGGTTGTAAACTGACACCAGGGACTGAAAATAAAGCTGCCTGTAAAGAACCGACTGAAAGTAACAGAAAGAGGAGTGTAAAGGACCAGGGATCCAGAGTTATATATCTTAAGGCTCTGCAGGGGGTGTTTGGGACTGCATTAAGGCCCAAAAGACAGGCAGCTTCACCAAATGGAGTTCAAGATGAAAGCCCCCGTCGTAGATCAGAAAGCAACTCAAGAAGTTCATCTACGTTTTCAAGTCTTGAAGGGGAACAGTTCAAGCTGGGTTCAAGCAGGCAGAAAACTGCAGCAAATGAGGAAAACCAGACTGGTACCAAACAGAAAATTACAATAAATGATCTTGAAGAAAAACAGCAATTCAAACGACGTTTAAGCAGGCAGAAACCTGCAGCTAATGAAGAAAACCAGAATAGTGCCAAACAGAGAGTTGCAACAAATGATCATGAAGAACAGCAATTTAAATGGCGTTTAAGCAGGCAGAAACCTGCAGCTAATGAAGAAAACCAGAATAGTGCCAAACAGAGAGTTGCAACAAATGATCATGAAGAACAGCAATTTAAATGGCGTTTAAGCAGGCAGAAACCTGCAGCTAATGAAGAAAACCAGAATAGTGCCAAACAGAGAGTTGCAACAAATGATCATGAAGAAGAACAGCAATTCAAACGGCATTTAAGCAGGCAGAAACCTGCAGTTAATGAAGAAAACCGGAATAGTGCCAAACAGAGAGTTGCAACAAATGATCTTGAAGGAGAACAACTCAAACTGGGTTTGAACAGGCAGAAAACTGCAGCAAGTGATGAAAATCAGACTGATACCAAACAGATAATCGCAACAAATGAAAACCATATTTGTACCCCTTCAGTTAGCACTCAGCAGAGCAACACCAAGGAACAGCCTCTGGGTGACCGAAGGATAGTTATTGTGGAACCCTCTCCGCAACTTGTGTTTGTGGATGAGCACAGCTCAAGTTCAGAAGATGATGATGATATTAAGTATAAAGAGCAAGACAAAGACCCCTCTGTGGGCAGTGACTGGTCTGACATGGAAGATGCTGAATCTTTAGCTACGTTCTCCCAGGAGGATTCTATTCCGTGTCAGAATAGCTCGGAGATCTTGACATCGTCAACTGCAGAAAACAGCGTGACATACCCTGCGCATCTGTACAGTCAGCCATGGGGTGGCTACGCAAAGTACTGGACAAGCAGCCCCAAACCATCCAATTATCGTTCCTTTTCAAGCCCCAGTGAGGATACTTCATACCCAGAGGGCTCTGGTACCAGCCATCTGTGCGATGTTTCTGGGTTCTCAAGGAGCACGCTTTCAAATACATCAGAGGATTTAGAGTCTTTTGCTGAACGTAGCCATCACAGATCGTCTTCATTTGATTCTCCGCTGATCTGTAAGGAGAAAAGAAAAACGTTTAGTGAAGAACCAGGCTCGTATTTTCCCGTTTCCTTCAGATCACGCCTGTCGAATTCTTCCTCTAGTGAATATGCAAATCAGGATTTTCCAGATGAATTACCTAAATATTTACAAGGAGGATTCATCGATACCCATTGCCATCTGGATATGCTGTATTCGAAGATGGCTTTTAGAGGCACCTTTTCAAAGTTTCGAAAGGTTTATGATGCCTCCTTTCCTAAAGAGTTTCAAGGCTGCATAGCTGACTTTTGTGATCCCCGCACCCTGAATGATTTTTTGTGGGATGATTTGCTAAAAGAAGATATGGTTTGGGGAGCATTTGGCTGCCACCCACACTTTGCACGTTACTATACAGACCTCCATGAAAGAAACCTCCTTCAGGCTTTGAGACACCCCAAAGCTATTGCTTTCGGAGAAATGGGTCTGGACTATTCTTATAAATGCACTACTGAGGTCTCAAAGCAGCACAAGGTATTTGAAAGGCAACTGCAGCTGGCTGTGTCTTTAAGGAAGCCGCTGGTAATCCATTGTAGAGACGCTGACGATGACCTGCTGGAGATCATGAAGAAGTTTGTACCGAAAGACTATAAGATCCATAGGCACTGCTTTACCGGCAGTTACAATGTTATAGAACCGCTGCTGGAGCACTTCCCAAACCTCTCTGTGGGATTCACTGCACTGGTGACCTATTCATCCGCTCACGAAGCCAGAGAAACGGTTAAAAAAATCCCTTTGAACAGAATAATTGTAGAAACGGATGCTCCCTATTTCCTTCCTAGGCAGGTCCCTAAAGTCATGTGCCCGTATTCTCACCCAGGAGTAGCTCTGCATACCGTCAGCGAGATCGCCCGCCTGAGGGGCTTGCCGCTCTCCGTTACGTTGGCTGCTCTAAGACAGAACACCAGCCAATTGTATGATTTATAGGAAGATCCTAGCAGATGTGAGAGAGCGTCTGTGACCTGGTGACCCTTGAAGTGGTGTTTGTACTGGAACCAAGGCGCACAAACGTTACTGCTGTCCACCTTGGAGATTTTCTGCTTAACTTGTGAGCTGGCTTCCTCGTTCCTCCCCAAAGTTACAAATGTGTTAGCTACTTTGCATCTTTTTTTTAAATTTCTGCACCGGTACGCTGCCTTCCCTTCAAGTGCCTTGGAGCCTGTTGATGCTCATGATGGTAAGAGATGGTGTTCCCTTTTAATGACTAATCAGCCAACAAAAGGAGAATCTACTCCTTGAAAACCTATGGAGTTTTTATTTTAATTTCATTTGTATTGGTTGGTTTCAAGAAGTTAACTGCCTATTGAGCATTATTGGAAGAGCAGCTTAGCTCTTGGGTGGATACTAGGCCTTCACCTCAGTGGGTGCTTAAATCACTACGGCTAGTTGGAAGCCTCTCTTGGCACAATTCCAACCCTCTTCCCTAACAGCAATAGCCATTGAGCACCTAGTTCTTGCACAACATGGTAAGAATGTACCCTTAAGTGTTACTTGTATAAAAATATCTTTAAAGAAATTGTAGTGTATGCATTCTATATGTATAAAAAGAGCTTTAAAACTTGTTTCAGCAAACTGTTAATCAAAGAATACCTGTATAAAAAGTTGTTGTAGTTAGTGGTCTCTGATAAAGGGCACTGAAGTTTTGTGTGAAGGTGCGTCTTCCCACTGATGCGCTCTAGAAGGGGAATGAGTGTGGCGTCCCCTTCCCTTCAAATGGTGATCCCTGGGGCACTGTGTTATAAAGACACATGCATGTGTACAAGGGTGATAAATGCAAAGCATTTTGGTGAATCCATTTCTCAAGCGAGATTTCTTGCCAACCCATCTCTGAATTTTTAAGCTACTTCAGGCCTGTTTTAACCTCCTCGTCAGTGGATCGTTGTGTTACTGCTGTCCTGAAATGCATTACTGGGAATTATAGTTCAGTTTTTAAGAGCTTGTTTGTAAATAAAATCTTTTATATAGATGCATCAAATTTTTTTCTAGACAATTCCTGGTACATGGATTCTAATTAACTGAAGAACATAAATTTGATTAAAACTTCTCTATGAAGGAGGGGAAAAAATCCCTTGTACCCAATAAAAGAGTGAATCCAAGAGA
>TRINITY_DN3087_c0_g1_i3 len=1652 path=[1:0-101 7:102-1568 8:1569-1621 10:1622-1651]
GTTTTTTTTTAAATGCCATGTTGTTGTCTGGTTCTTTAACCTCAGGTGTTTCCTAACAAGTATTCATATTTGATCAACGTTGGTATTCTTCTGTCTCAACGCAGCTCCAATGTTTTGCTGGATGAAAACTTTACACCAAAGCTTGGGCATTCGGGTCTCCGACTGTGTCCTGCTGAGAAAAAATCAGAATATGCTGTGATGAAAACCAAAGTCCTGCAGGCCTCACTTGCCTACTTACCAGAAGACGTCATTCGGCATGGACAACTGACGGAAAAAGTTGATCTCTTTGGTTGTGGAATAGTTTTAGCAGAGATGTTGACTGGCCTGAAGGCAATGGATGAAAGAAGACATCCTATTTTTCTGAAAGATTTAATCACTGATGAAATTCAAATTGCAAAAGCATTGTTCTGCTGCAAGGACAGAGCCTTTGAAAAACTAGCTGCCAAGGAAATATGTTGCAAGTATCTAGACAGGAAAGTGGGCCAGTTGCCAGCAGACACTGCCATTTGCTTTGCCACGGCTGTCTGCCTTAGTCTGCGGAAAAAGAATCCGGACATAGCAGAGGTATATGCTGTTATGGAAATGGCAGAATGCCAAGTAAGAAATGGCAGCTTGCCTGAAGAGAGCAATCTTTCTGGATTCTCCAGCAATAATGCTCCAGAAGAAACTGATGATGAAACAGCTAGTCCCACCAATGATGGGTATTCTGGTGGCAATAGTGAAATTGGTGCAATGGCAAATTTACCCCCTCCTTTAATAAGAGTCCTGCCCCCTGAAATGTGCTGTGGACCGATGTCAAGGCTCCCTTGTGAATCAGACGAATCAAGTAACTTTGCCTGGGATCCTACAGAGGGGTCTGCCTGTCTGCCACAAAGCAATAGCTGTACAGATCCAGAAAACGCCTTGCCCTCGGACTCCAGGAGAGATGATAAAGTGGATTCAGCATCAGCCAAACAAACCTCTTGGGCAATAAAGATCAATGATCAAAAAAAGAAGCTTATGGAAAACATTTTACTCTACAAGGAAAATAAATTGGATAGTTCTGAACTGTTTGAGTCTTAAATGAGACTGAATCATCAGCAATGACCATCTTGGAAGAGGAAGGGGGAACTGATGATTTTCTACTAGCAAGATGGTGATGGCTGAAGAGAAACAAATCCCATAAAGTTGAGGTGTGTTTTGTACGACGCCTTGACTGTCATTCAACTTAGGGAAAAATATTTTAAATATGTTGGAAATGCTGTTGTTGGAGCAGGCCTGCTACAGTGTAGGTTGTGGTTGTGATCACAAAAGCGTGTGTCAGCTGATAATCATTCCGATGTCACTGATGCAAATTCAGCTTTTGAAAGCAGAGAAAAAGTTAGCAATATCCTTTGGCTACAATGCTGCAAGCTTGTGAAGATTGGCTGAACCCATTCCAGGAGCCTTTTCTGCTCTGTGTGTCGCAACACCTCTGCACACGGTAGCTATATAAAATCTACAAGAGGTATTCACAACTCATTAGCTGGCAGCACTGGATATTGTCAACTAGATCTGGTGTAAAAAATACTGGGCATTTTTAGAGACACGTTAAAGTTCCGGATGTTTCAATCTTCTGGGTTTACAAGTCCACAAGTAAGTTCCGGATTCATTTTTCACACACACACTGCCCT
>TRINITY_DN3087_c0_g1_i2 len=2855 path=[3:0-562 5:563-711 6:712-1304 7:1305-2771 8:2772-2824 10:2825-2854]
CAGGAAGTTGCTGCCCTGGGTGTCTGCTGCTCTGTTTGCGAGACAGGCAGCACCGGGAGAGGGACAGGCTGCCCTAGAAAAGGGAAGCAGCTGGTGACGGCTCCTCCTGGCTACTGAGAGCCGGCACCTAAAGGGAGTGACCGACCGACCGACCGCTTGCTTGGAGCATCCCTTGCCAGGCACTATGCGAAGCTGTTCCTGATGTCCCGGGGATCGGAGAGGGAGACGCCCGCGCTGGGGACAGACCCTGAGGAAATGGCCCTCCAGCCGCGGGGTAGCCCTGCTGCCCAAACTAGCTACATCCACGGCATGCCCGCCTGGGTGCTGGAGGATTTCTGCCAGAAGATGGACTGCCTGAATGATTACGATTGGATGCGCTTCGCTTCCTATGTGATAATTGACCAGACGGAGTTGCGGAAAATCAAGTGCATGGAAAAGACCGGAATCAGCATAACGAGAGAGCTCATGTGGTGGTGGGGAGTCAGGCTTGCAACAGTTGAACAGCTACTGGAGCTTCTGCAGAAACTGCAGCTCTTCCGAGCTGCACAAGTGATTCTGGACTGGAGGTCCATCTCGAATAATAATAATGATCCAGCCATAGCTCTCTTGGAGCCCCCTAAACAGGAGACCGTATCCCTGCATCCCATGGAAAACAAATGTAAAACCGTGGAAAATGGGATTGGACCATCCCCATCACCAGACTCTACAAACGCAGATCCTGTTTCAGGAAAAAACTTATACTTGCTTCCTTGTCTGCCGTTCCCCCGAGACGACCTTCCCCGTTCCCTCCAGTCAAATCCTCCTGTTCTTTCGAGCGTGCAGCCCTGCAGTTCTTCCACTCCTCGGCAGGAAATGACAACTGAGTTGCCCAGTGGGAGCCTGTTGTGGGCTCCGAGGGAAGTGATAGATGCCACCAATGGCTTCAGGGAGGAGAACAGAATTGACGAAGGCGTTTTTGCTAATGTCTACAGAGGCCAGAGGCACAACACGATGTATGTTGTTAAGAGGCTCAAGGAGGTGGAATGTACAAACCCGAATTTGACACAAAGGTTTTTTCATACGGAAGTACAGATTTGCTTTCGGTGTTGCCACCACAACATTCTACAGCTACTGGGTTTCTCAATAGAAAGTGGCTTTCACTGTCTGATCTACCCGTACATGCTGAATGGATCATTGGAGGACAGGCTGCAGTGCCAAGGTGGCTCTGATCAATTAACTTGGGAGAAACGCATTAGCATTTCGATAGGACTTATCCGAGCCATTCAACATTTACACCATTTTGGGATTCTTCATGGGAATGTCAAGAGCTCCAATGTTTTGCTGGATGAAAACTTTACACCAAAGCTTGGGCATTCGGGTCTCCGACTGTGTCCTGCTGAGAAAAAATCAGAATATGCTGTGATGAAAACCAAAGTCCTGCAGGCCTCACTTGCCTACTTACCAGAAGACGTCATTCGGCATGGACAACTGACGGAAAAAGTTGATCTCTTTGGTTGTGGAATAGTTTTAGCAGAGATGTTGACTGGCCTGAAGGCAATGGATGAAAGAAGACATCCTATTTTTCTGAAAGATTTAATCACTGATGAAATTCAAATTGCAAAAGCATTGTTCTGCTGCAAGGACAGAGCCTTTGAAAAACTAGCTGCCAAGGAAATATGTTGCAAGTATCTAGACAGGAAAGTGGGCCAGTTGCCAGCAGACACTGCCATTTGCTTTGCCACGGCTGTCTGCCTTAGTCTGCGGAAAAAGAATCCGGACATAGCAGAGGTATATGCTGTTATGGAAATGGCAGAATGCCAAGTAAGAAATGGCAGCTTGCCTGAAGAGAGCAATCTTTCTGGATTCTCCAGCAATAATGCTCCAGAAGAAACTGATGATGAAACAGCTAGTCCCACCAATGATGGGTATTCTGGTGGCAATAGTGAAATTGGTGCAATGGCAAATTTACCCCCTCCTTTAATAAGAGTCCTGCCCCCTGAAATGTGCTGTGGACCGATGTCAAGGCTCCCTTGTGAATCAGACGAATCAAGTAACTTTGCCTGGGATCCTACAGAGGGGTCTGCCTGTCTGCCACAAAGCAATAGCTGTACAGATCCAGAAAACGCCTTGCCCTCGGACTCCAGGAGAGATGATAAAGTGGATTCAGCATCAGCCAAACAAACCTCTTGGGCAATAAAGATCAATGATCAAAAAAAGAAGCTTATGGAAAACATTTTACTCTACAAGGAAAATAAATTGGATAGTTCTGAACTGTTTGAGTCTTAAATGAGACTGAATCATCAGCAATGACCATCTTGGAAGAGGAAGGGGGAACTGATGATTTTCTACTAGCAAGATGGTGATGGCTGAAGAGAAACAAATCCCATAAAGTTGAGGTGTGTTTTGTACGACGCCTTGACTGTCATTCAACTTAGGGAAAAATATTTTAAATATGTTGGAAATGCTGTTGTTGGAGCAGGCCTGCTACAGTGTAGGTTGTGGTTGTGATCACAAAAGCGTGTGTCAGCTGATAATCATTCCGATGTCACTGATGCAAATTCAGCTTTTGAAAGCAGAGAAAAAGTTAGCAATATCCTTTGGCTACAATGCTGCAAGCTTGTGAAGATTGGCTGAACCCATTCCAGGAGCCTTTTCTGCTCTGTGTGTCGCAACACCTCTGCACACGGTAGCTATATAAAATCTACAAGAGGTATTCACAACTCATTAGCTGGCAGCACTGGATATTGTCAACTAGATCTGGTGTAAAAAATACTGGGCATTTTTAGAGACACGTTAAAGTTCCGGATGTTTCAATCTTCTGGGTTTACAAGTCCACAAGTAAGTTCCGGATTCATTTTTCACACACACACTGCCCT
>TRINITY_DN3087_c0_g1_i7 len=310 path=[2:0-228 8:229-281 9:282-309]
GTCTGGGGAACGGCGCTTGGAACTCGATTTCCCTAACAAGGGATGACAAAGCCACAGTGTGAGAAAGACAACAGGTCACGAAGGAAACAAGAGACAAATAATCTGCTCGTAGTGGGAGAGACAGAGCCTGAGGGACTGGTGCACCAGTTACCCCTTCCACCAGCTTCTGGGAAACTGGCTCAAACAGTCACTACAAGAAAAACCAACCATGGGCATTTTTAGACACACATTAAAGTTCCGGATGTTTCAATCTTCTGGGTTTACAAGTCCACAAGTAAGTTCTGAATTCATTTTTCACACACACTGCCCT
>TRINITY_DN3087_c0_g1_i1 len=2219 path=[0:0-75 6:76-668 7:669-2135 8:2136-2188 10:2189-2218]
CTTTCTTCACTCCTTCTTAATAAAGCCCTGAGGTCCCTTGTAAGCGGCCTGTTACTACAGTGTTCTCTACATCTTTCAGATCCTGTTTCAGGAAAAAACTTATACTTGCTTCCTTGTCTGCCGTTCCCCCGAGACGACCTTCCCCGTTCCCTCCAGTCAAATCCTCCTGTTCTTTCGAGCGTGCAGCCCTGCAGTTCTTCCACTCCTCGGCAGGAAATGACAACTGAGTTGCCCAGTGGGAGCCTGTTGTGGGCTCCGAGGGAAGTGATAGATGCCACCAATGGCTTCAGGGAGGAGAACAGAATTGACGAAGGCGTTTTTGCTAATGTCTACAGAGGCCAGAGGCACAACACGATGTATGTTGTTAAGAGGCTCAAGGAGGTGGAATGTACAAACCCGAATTTGACACAAAGGTTTTTTCATACGGAAGTACAGATTTGCTTTCGGTGTTGCCACCACAACATTCTACAGCTACTGGGTTTCTCAATAGAAAGTGGCTTTCACTGTCTGATCTACCCGTACATGCTGAATGGATCATTGGAGGACAGGCTGCAGTGCCAAGGTGGCTCTGATCAATTAACTTGGGAGAAACGCATTAGCATTTCGATAGGACTTATCCGAGCCATTCAACATTTACACCATTTTGGGATTCTTCATGGGAATGTCAAGAGCTCCAATGTTTTGCTGGATGAAAACTTTACACCAAAGCTTGGGCATTCGGGTCTCCGACTGTGTCCTGCTGAGAAAAAATCAGAATATGCTGTGATGAAAACCAAAGTCCTGCAGGCCTCACTTGCCTACTTACCAGAAGACGTCATTCGGCATGGACAACTGACGGAAAAAGTTGATCTCTTTGGTTGTGGAATAGTTTTAGCAGAGATGTTGACTGGCCTGAAGGCAATGGATGAAAGAAGACATCCTATTTTTCTGAAAGATTTAATCACTGATGAAATTCAAATTGCAAAAGCATTGTTCTGCTGCAAGGACAGAGCCTTTGAAAAACTAGCTGCCAAGGAAATATGTTGCAAGTATCTAGACAGGAAAGTGGGCCAGTTGCCAGCAGACACTGCCATTTGCTTTGCCACGGCTGTCTGCCTTAGTCTGCGGAAAAAGAATCCGGACATAGCAGAGGTATATGCTGTTATGGAAATGGCAGAATGCCAAGTAAGAAATGGCAGCTTGCCTGAAGAGAGCAATCTTTCTGGATTCTCCAGCAATAATGCTCCAGAAGAAACTGATGATGAAACAGCTAGTCCCACCAATGATGGGTATTCTGGTGGCAATAGTGAAATTGGTGCAATGGCAAATTTACCCCCTCCTTTAATAAGAGTCCTGCCCCCTGAAATGTGCTGTGGACCGATGTCAAGGCTCCCTTGTGAATCAGACGAATCAAGTAACTTTGCCTGGGATCCTACAGAGGGGTCTGCCTGTCTGCCACAAAGCAATAGCTGTACAGATCCAGAAAACGCCTTGCCCTCGGACTCCAGGAGAGATGATAAAGTGGATTCAGCATCAGCCAAACAAACCTCTTGGGCAATAAAGATCAATGATCAAAAAAAGAAGCTTATGGAAAACATTTTACTCTACAAGGAAAATAAATTGGATAGTTCTGAACTGTTTGAGTCTTAAATGAGACTGAATCATCAGCAATGACCATCTTGGAAGAGGAAGGGGGAACTGATGATTTTCTACTAGCAAGATGGTGATGGCTGAAGAGAAACAAATCCCATAAAGTTGAGGTGTGTTTTGTACGACGCCTTGACTGTCATTCAACTTAGGGAAAAATATTTTAAATATGTTGGAAATGCTGTTGTTGGAGCAGGCCTGCTACAGTGTAGGTTGTGGTTGTGATCACAAAAGCGTGTGTCAGCTGATAATCATTCCGATGTCACTGATGCAAATTCAGCTTTTGAAAGCAGAGAAAAAGTTAGCAATATCCTTTGGCTACAATGCTGCAAGCTTGTGAAGATTGGCTGAACCCATTCCAGGAGCCTTTTCTGCTCTGTGTGTCGCAACACCTCTGCACACGGTAGCTATATAAAATCTACAAGAGGTATTCACAACTCATTAGCTGGCAGCACTGGATATTGTCAACTAGATCTGGTGTAAAAAATACTGGGCATTTTTAGAGACACGTTAAAGTTCCGGATGTTTCAATCTTCTGGGTTTACAAGTCCACAAGTAAGTTCCGGATTCATTTTTCACACACACACTGCCCT
>TRINITY_DN3087_c0_g1_i6 len=627 path=[3:0-562 4:563-626]
CAGGAAGTTGCTGCCCTGGGTGTCTGCTGCTCTGTTTGCGAGACAGGCAGCACCGGGAGAGGGACAGGCTGCCCTAGAAAAGGGAAGCAGCTGGTGACGGCTCCTCCTGGCTACTGAGAGCCGGCACCTAAAGGGAGTGACCGACCGACCGACCGCTTGCTTGGAGCATCCCTTGCCAGGCACTATGCGAAGCTGTTCCTGATGTCCCGGGGATCGGAGAGGGAGACGCCCGCGCTGGGGACAGACCCTGAGGAAATGGCCCTCCAGCCGCGGGGTAGCCCTGCTGCCCAAACTAGCTACATCCACGGCATGCCCGCCTGGGTGCTGGAGGATTTCTGCCAGAAGATGGACTGCCTGAATGATTACGATTGGATGCGCTTCGCTTCCTATGTGATAATTGACCAGACGGAGTTGCGGAAAATCAAGTGCATGGAAAAGACCGGAATCAGCATAACGAGAGAGCTCATGTGGTGGTGGGGAGTCAGGCTTGCAACAGTTGAACAGCTACTGGAGCTTCTGCAGAAACTGCAGCTCTTCCGAGCTGCACAAGTGATTCTGGACTGTGAGTAGATAGTCTTTGTTACTTGTAACTTGTTACATTATACGTTCTGTAACAAAATAAATCCT
>TRINITY_DN3087_c0_g2_i1 len=501 path=[0:0-500]
GTTGGGGTGGGGGGGGGGGGGGGGGGGGGGGGAATACACTGGATGTCAAAGCACAACTGCGTGAAAGCAGACATAGTTTAGTTTAAATATAGTGGCTGCAATCCGAAGCTCTGTGGGTGCTGCTTGCAGGCGTGCGCGCACACGGCGGTGTGGTTTGCATGCAGACTGCGGGCTGGCGATGTGCGCAATTTGTGCGTGTGTACGTGACGTGTCATGTATGCTGCACACACTGGTCTGCGGGGCTTAGGATTGGCCCCACCAAATAAATATTGCATTTCAGGATAAGTATTTCAAATGTGTCCCTTTAATCTGATTAATTCTTCCACCCCAACTTGGTAAGCTAAATATTTGCCCCCAACACAACCTGTTCCTGAGGACTGCCCACTGTTTTGGTAATATTGGTCATTTTTAGACACACGTTAAAGTTCCGGATGTTTCACTCTTCTGGGTTTACAAGTCCACAAATAAGTTCCAGATTCATTTTTCACACACGCACTGCCC
>TRINITY_DN3087_c0_g3_i1 len=345 path=[0:0-344]
CTGGCTAATAATCTGCCATATACAGGAGCTAGCTTATAACTCCTTTGGGAAACCTGGAAAGAAAGATTATGCTTTAGTGTATACAAATTAAGGCTATTTAAAATGGTTACGATAGTTTATATTGTATGGAGCTGATCCAGTTGTCTCAAATTATTGGCAAAAAACGTCAAAGGTTTTTCACCAACTAACAGAAAAGACTGGAAGCTGCAGCTTGCACAGAATAAATCTCTATGCAGACTCATTGGGCGTTTTTAGACACACGTTAAAGTTCCGGATGTTTCAATCTAATGGGTTTACAAGTCCACAAATAAGTTCCGGATTCATTTTTCACACACACACTGCCCT
>TRINITY_DN3087_c1_g1_i1 len=350 path=[0:0-349]
CGATCTCTTCTGCGTAGAACTTCTCCCAGACTGTTTGAGTGTAAAAAGTTCTCCTGGTAACTGCTTTGCTCCAGGCAGCTGTGGTCACTTGGTTTCCATGGCAGCCTGTCACATCTACAGCTGTGGCTACTTTAGGCTGCCTCAGGGCAGCACGTGCATGTGTGAAGGATGCATCCAGGAACTGCCTCAGGGCAGCATGTGTGTGAAAAATGCATCTGGAACTTACGTGTGGACTTGTAAACCCAGAAGACTGAAACATCTGGAACTTTAACATGTGTGTAAAAATGCCCATTGTGGTGGGAGCTGGTTCCCTAAATAAAGGATGTGGTCAAGTATGAAAAAAAAAAAAA
>TRINITY_DN3087_c3_g1_i1 len=234 path=[0:0-233]
GCCAGCAAACCAGTGGACGCACCCACACATGTTGCTCCCATCGCCTTTCCTACCAGTGTAGAGAATGAGTAGAAACACCCACAGGTTCCATATTTACAACAGATCTACACTTCAGATCAGGAAGGAGAAGACTAAAGAGAGTTTCCCTTTAGAGGATCAATGCTCTACAAAAGGAGATTTACACCATAACCGGATTATCACCATATTTACCTGCACGCTCGAAAGAACAGGAGG
>TRINITY_DN3049_c0_g1_i2 len=2650 path=[1:0-2469 2:2470-2649]
CTACCCTACACGACGCTCTTCCGATCTGTTTATTTTAGGACAAAATCCTTAAAAAATTACCTCCACGAGATGTGCAAAGATGTTCAAATATTTTACATCACCATGGAGGTATAATTTCCCTTCTGATCACTTACCTATTACGTGCGCCATTCAAATAAAACATTTACCAAGATAGTAGGTTCTTATATTAAGTAGATTTACAGAGACAATCAACTGTTAGCTCGAAATATATTACATTCTATGAAAGACTGCTTTCCACTTTCTTAAAATGCAAACGTTTTAATATCAAAAGGCCTCTTCACTCCTCCAACAAGTACAAAATGTACAAATTTGCTGCTTTAGTTTGGTGTAATCAACCTATCCAGTCCTTTTTTTTTTTACTGATGAGCTTGTATTTTTATGCCAAGTTTTTTTTTAATAAAAGGTTCTGGGTACCCATATCAGTGATCTAGAACAGTCCTCTATTTTGTCATTTTCACACCTATTTCACCAGCCTTTTCTTCTGTCTCAGAAGTGCATCTCGTAAAGCCAATTGTTTCTCCCTGAAAGAGCGTTTATTCTTTGCCCGAACATTGCGACTGTATCTCATCATCATGAAGTTCTTCTGCTTTTTCTTTTCTTTGTTAGTAGAACTGGAAAACGGATTCAATTTTGTTTTCTTTTTCACAAATTCTTTTCTGTCTGTCTTTCCAGCCATTGCTGTGGCCAGCCGCGTTTCCTTGTCTGATTTAGGCTTCTTATGGAGATGCTCAATATCTCGGAGCGAGAGCAACTCTCCCCTGCGCTCCTCCTCGTCGCTGTCTATTTCAAGGTTTTTCCTCTTTGCAGATTTGCCGGGAGCGGCGCTGAGTTCCTTCGTCAGCTGAGCGAGGCGTATTTTCTGGAATTCTTCTTGGCTTAACACCCTGCTCGTGCTGACTGCTGTGGCTTTGGCCTTACGTTCTTCCATGGGCATGCTTTTGATTTTTTCTGCTACTTCCTGTTGTTCCTCATCCGAGGAGTGATGCACATCAATCCATTCCCCATCTTCGTCGTCTTCCTCCTCACTGAGACTAGCGCTTTCCCAGCCATCTTCCTCATGCCTTCCACCTTGCTCTTCCTTAGTCTCAAGATCCAATATTTCTGCTCCTGGAATATAATCCTTGGCATTAAGTTCTCCATATCCGAGAATTTTGGCTTCTGAGGAGGCCTCGGTAGGTTTACCCCTGAATTTTTTTTGCAACATCTGTGGATTCAGTGACCGGAAAAGCTGGATCAGAGTCCTTGCAGACATCATTACATTTTTATTTTTGTGCGTTTTGTACTGGGCAAGGTCCTGGAGCAGGTCTTCGGTCATGGCCAGAGGACACCTTGCCGTGATCTCTTTAATGGCGTTGATCCCGACAGTCATGACTTCCCCAGAGTTCTTGTCAGTGACAAAGTTGTTGGCTACGGTCATTAACACCAACTGGATGATCTCTGGCGGGACCAGCTGGTGAGACGCCTGCGCAGCAAAAAGGAGAATCTTGGTCACTTCTCTCTGATGCGGCTGCAGGAACCGTTGCACAAAGGGATAGAAGTTAAAGAGGAAAAGCTCGTGGATTCCAACTAATCTAGAAATAAGATCCATCAGCATCATCTTCACTTCAAATCTTTCCTTTGAGGTTTCCAGCTGCTTTAGAAGTTTCTCAGCAAAGTCTTGGGGATCGTGGAGCAGATGAATAGCTGAAAAGTTAAACACCTCTGGCTTTCTTTTCTTTTTGTGTTTCTTTAAGACCTTCATGGCTCTCTCCAGCTTCTTTTTGTGCTTGGTGCTTTTCTTCCCAGTAGCATATCTCACCATCAGGTCTCTTGCTGTGGGCCCATCGTCTTCAGAGTCTGAATCGCTATCTTGCTTCTCGCTTTCATCTTTGCCAAGGAAAAACTTCAAACCGGCAACAAGTATCTTCGTAACCTTGGAAAAGCAGGCGGTCGTGATAACATTTACAGTTTTGGCATCATTCCAGATATTTCTTCTGTACAGTTCTATCATCACATCCAGAGATATCTTGGCTGCAGTGGGATTGCTGTCTCTCAGCATAGTATACATGAAGTTCTGTAGCACCGTGTTCATTTTATTGTTCTTGTGTTTTGCGTTTATGTTCTTGATATCAGTCACAATGTGAGTATACAAAGTTTTTCGTAGAAGTTTATCGTGGCAGCGCAGAAGTTCAAAGAAGAGTTCCAGCAAGTTGGTCGGGTCGATGAGATTCTTGTTCCTCAACAAGATCAGAGCTTTGCAGAACGTCATGCGAAGATCTACATCCAAGACTGTGTGATTGTAAGAGAGCAGCTCTTTCAGCTGTTGGGGGAAGTCAGCAAGATGTTCAGGGTAGCAGTGGCCAACCTGAGCCAAGAACATCACCAGCTCAGCTAGTTCCTTACTGTTCTTGTCCGGTTGGAGCTTGAAGATCTCCACATTGGACTGATAGTGTCGATATTGCTGAAGAAACTCCTCGGTGTAAGCGGGCGGGTCGCGCTTGATCAGGTTCTGCAGCTGGGGCAGGTTGCTGGGCAGCTGGTTGTTGTTGCGGCCGGACATGGCTCCAGAAGACCCGGCGCCGCTGCCACAGCTCCCTACTTTTCCTGGAACAACCACGTGGGCGGCCAGCTGAGCGGCGCCATGTTGGAT
>TRINITY_DN3049_c0_g1_i1 len=467 path=[0:0-286 2:287-466]
GGCTGAAGAAACTAGCTATCTGTGGGGAGAAGGGCATAGCATAGGCAGTCGTTATCCATAGAAATATTAGGATTTTTATTTTATTTTTTTTGTCAAACAGCAAAGGTTTGGAGAGGAAGATGGTTTCCTGGAGATGTTTTCTCTTCCCCTTATTCAGCGGTGGGAGCACTGTTGTCGGTGTCAATTTGACTTTTTCCCCTCACTTCCCTCCGTTTGGTGTTTTGAGGGGAGGGCAGTATTGCAACTGGTGTCACGAGCTGCTTGTTCCCTTCCTCCTTCCAGAATGCCTCCTCGGTGTAAGCGGGCGGGTCGCGCTTGATCAGGTTCTGCAGCTGGGGCAGGTTGCTGGGCAGCTGGTTGTTGTTGCGGCCGGACATGGCTCCAGAAGACCCGGCGCCGCTGCCACAGCTCCCTACTTTTCCTGGAACAACCACGTGGGCGGCCAGCTGAGCGGCGCCATGTTGGAT
>TRINITY_DN3058_c0_g1_i2 len=244 path=[0:0-215 2:216-243]
CGCACTTTTACATTCTTTTATTTTAATTTTTCAACAAACATGTTAAAAACTGAAGTACAGAGTCATACAAACTGAATACTAAATACTTTTACACCATCCTCAGCAACCGTACAGGGACACTGCTGGAGCAAATGGGGAGGGGCTGTTGGTTATTTTAGGCACGCCTTAATGCTTGGGATCTGGTCAAATTACAGTAAATTGTTCTGAGAAGGATTAGATCGGAAGAGCACACGTCTGAACTCCA
>TRINITY_DN3058_c0_g1_i1 len=1487 path=[0:0-215 1:216-1486]
CGCACTTTTACATTCTTTTATTTTAATTTTTCAACAAACATGTTAAAAACTGAAGTACAGAGTCATACAAACTGAATACTAAATACTTTTACACCATCCTCAGCAACCGTACAGGGACACTGCTGGAGCAAATGGGGAGGGGCTGTTGGTTATTTTAGGCACGCCTTAATGCTTGGGATCTGGTCAAATTACAGTAAATTGTTCTGAGAAGGATTAAGCTTGTACATAAAGGCCATGGGATTAAGTGCATTGATCTGCTCTGACTTCTGTATGTTTGCCCAATAATGATTACAGACAGCATTTTATATTTCAAAGGACTAAACATCCACAGCTCTCTGAGCTTCACAAATGTTAATTAATCCTCACAGAAGCATTGACAGGAGTATTATCTCCATTTTCCACATGTATAGAGGAGGTGTGTGACTTGCACAAGGTCATAGAGTTCAGTGGCAGATCTGGGACTTTAACCCAGGAGTCCTAGCTACCAGACACTTGCTGCTCTAATCACTAGATCACATTCCTGAATCTCCTTTTGCAAGAGCTAACTAGAAAATCACAGGTTTCTTGACTTTCCAATGCTTAAGCTTCTATGAAATATGTCCCAGACAGCAAAGATCAAGCCAGAGTTAAAAAGGCAGCATAAGAGAAAGATAACAGCAGATGCCTCTACCATTTGTAGATATTCATTGGGCTGAGGTAGTACACCCATAAAAACATGGCATAGATTGTAGTGTTCCTGCCATACATGCCCCAATGTGCAGTAAACTGATAAGCTGTGCCATAGTGTCTGTAGGAACAACAACAAAATGCATTTACAAACCGTGGCTTTATTGGAATTATAATGATTTAGACAGAAAGGCTTTCATGTTGAAGAATCCCAAACAGTTTTACAAATCAAAGAGCAGTTTCCCCAGTGGTGGAACATAGCGCCTGCTTAACTATAGCCTGTAACACTATGCTAGAATTTAGGAGGTGTAAAAAATGTTCTCTCAAGTGATGAAGGTTTTGGGGGAAGGCAGGATGTAATGCCTGACTACCAGGATTAACACCCTTCTCCAAGAGGTTTGCAGTCTAGGAAAGACAAGGATACATTAATGAAGCTGCAGGTGCTTGTACCTAACTTAGTTACAGGGGACAAGGAGAGCACGAGTGAAGGATGGCATTAGAAGAGGAGGCATCAGTGATGACTCTATGGGGATGAGGAGCAGCTAGGGAAAGCCTGATGGGGAAAAAGTAGGCTTTCAGGCAGGATTCGAACGTTTGTCAAATCTTTCAGAATCAGATCTTTGTGGGGTCTGAACTGAAGTGGGCAAATTCATCAGATACTGTATTCAACTTGGATATTTGTTTCAGTTGTAGCACTGTAGGAGTCCTGCCAGTGCCTTGGGAAAGCAGTGTTCTGGTTACTACAGTGACATAGGCAAGAAAGACTATCATGTTCCAAACCTACAGGGTTGAAAATATAGGGACATAAATCTACTTACTGC
>TRINITY_DN3097_c0_g1_i1 len=1493 path=[0:0-1492]
AGCGTGAGCTCCAATCTTGTTGCTCACCAGAGAATCCACACGGGGGAGAAACCTTTTGAATGCCTTGAGTGTGGAAAAAGTTTCCTTGTCAGCTCGCACCTCGTTCGACATCAGAGAATCCACACAGCAGAGAAACCCTATATATGCCGTGAGTGCGGAGAATGCTTTACACAGAGCTCACACCTCACTGTCCATAAGAGAATCCACACTGGGGAAAGACCTTACCTTTGTTCCGTGTGTGGGAAAAACTATCGCGGGATTTCAGACTTGATTCAGCATCAGAGAATCCATACAGGAGAGAAGCCCTATAAATGCCAGGAATGTGGGAAAGGATTCAGCCAGAGCTCGTGCCTCACCAAACACCAGAGAATCCACACAGGAGAGCGACCCTATGAATGCCGCATCTGTGGGAAAAGCTTCGGCCGGAGCTCACACCTTAATAGGCATCAGAAAATCCACAAAGCAGTAAAGGAACACTAGGCAATGAGTCCCTGCCTAGGACACATGCTAGGCTCGTCCCCATCATCAAGGCTATACAGCACAGCTGGTTTCCTTTCTGCATCCATCGCTGCGTTTTGTCCCACACAAACATACCAGGGATGTCTCCAGCGGAATATAAGCTCCAGCTGATATTGGGTGGCACTGATGTTGCTGTAAATTCATCCTGTTCTCTGGCTCCAGTTATTCTGAGCTCCCCATACTCCCTGTTCTCTCTGAACATTCTTTTTTGTAAATGAATCCTGACCTCTGTCACCCATTCCCCTTCCAGCTTTAATATGTTGCCTTGCTGCTGATGGCTTCGCTGTTACCCACTCCTCAAGTTTTTCCTGCAGGCTCTGGATTTTCAGACTTTCCTATGGGTGCTTTTCTTCTTCCCGCATACACTTACTGGAGGGGACAGCCAACTGGAGCCCCTTGGCACATAGCGCAAGCAGAGCACCTGACATACTCCCTCTCTACTGTAGGACTGGGAGCTCACTACTTGGTTACAGTAACTCTTACTGGCTCTGCAGAGCCTGCTCTGGATCTCTTGCTGCCAACACACCTACAGGGGAGAAGATTCTCTCCATTTGTAAAGAGGTTTAGTTAGGATAGAGATAGGGAGCATTTTTTAAAGTGAATTTTGGATGGGAAGCAGGTATTGGCAACTGACGGTAGACAGCGATATGATGCGCTGGCATTCCTGTGAACCCCCCCTCTCTCTGTCCAGAATCTCAGATTTCTTTTGAAATGAAGAAAAAAATACAGTTCCAATTGTTAAGAATAGGGAGATTTCTTCCAACGGAACTCAGGGAGAAATTCTCAAAACAAAATAAGGGAGGGTGGATGTTAATCAGTTTCTTTTTCTTTTTTAAAAAAGCAATAGTGACTAGTAAAAAATGACTTTCGGGAGAATGTGTGTGTTTTAAAAATAAAGTTGGCTGAGGGTTAAAAAAAAAAAAAAAAAAAAAAAAAAAAAGGAAAAAAAATAAGAAAAGGAAAAAATTAAACAA
>TRINITY_DN3097_c0_g2_i1 len=610 path=[0:0-609]
ACATCATAGAGTCCACACAGGAGAGAAGCACTATAAATGCCTTGAGTGTGGGAAAAGCTTTTCGCAGAGGTCAGATCTTAATAAACATCATAGAATACACACAGGAGAGAAGCCCTACAAATGCCTTGAGTGTGGGAAAAGGTTTACAATCAGCTCGACCCTTAGGATACATCAGAGAATCCACACACGAGAGAAAATGCCTTCACTGTGGGAGACGCTTCAGGGAGAACTCAACCCTTAAGAAACACCAGAGAATCCACACAGGAAAGAAATCCTATAAATGTCTTCAGTGTGGGAAAGGGTTAACAAAGAACTTGGACCTTAATAAACACCAGACAATCCACATAGAGAAACAAGTGTGGTAAAAGTTGCCATGATAGGTCGGACCTTAATGCTCATCAGAGAGTCCACACAGGAGAGAAGCCTTATAAATGCCTTGAATGTGGGAAAAGCTTCCATCTGAGATCAGTTTAATAAACATAATAGAATCCTTGCAGGAGAGAAGCACTAGAAATGCTTTGAGAGGGCAAAAAGCCACCATGACATCTTGTCACTGAGTAAGCATTGGCGAATACGCAGAAGAGAGAACTCCTGAACTTGGCAAACCCCA
>TRINITY_DN3097_c0_g3_i1 len=233 path=[0:0-232]
GGCTGCCATGATAGGTCAGACCTTAATGCTCATCAGAGAGTCCAAACGGGAGAGGAGCCTTATCCTAACCCACCTGCCTTGAATGTGGGCAAAGCTTCCATCTGAGATAACAATTTAATAAACATAATAGAATCCATGAAGGAGAGAAGCACTAGAAATGCTTTGAGAGGGCAAAAAGCTGCCATGACATGTTGTCGCTGGGTAAGCATCGGAGAATACAGAGGGTAGAACCC
>TRINITY_DN3097_c0_g4_i1 len=218 path=[0:0-217]
AATGTTTTGAGTGCGGGAAAACCTTCAGAAGGAGCTCAGAACTTAGTAGCCATCATATAATCCATACGGGGGAGAAACCCTATAAATGTCTTGAGTGTGGGAAAAGCTTCAGTTTTAACTCAAACCTCAGTAGACATTGCAGAATCCACACAGGAGAGAAGCCCCATAAGTGTCTTGAGTGTGGGAAAAGCTTCAGCATGAGCTCAACCCTTAATATA
>TRINITY_DN3097_c1_g1_i3 len=464 path=[0:0-74 1:75-111 3:112-135 5:136-146 6:147-183 8:184-192 9:193-463]
CCCATACACAGGGAATCAGGCAGAGACTCCAGGAGTTTCTGATTTCTCCTTCCATCGGCCTGGCAGAGGAACTGACCAGCCAAGGCTACAGCTGTGAAAAGTGACCGGGGACTCTCTGCCTGGGAACTGCACGGCCAGAGCTCGCTGTTCACACGAGGAGGCGGCTGCTTCCTAACCCCACAAAAGGAAAGGCTGGATCCTGGGGACCAGAACTGCACTGACATTTACCAGGTCTTTGAAGCTATCACTGACATTGTTCCCCCATTCTCCTGCTGGATGGCAGAGTTAGGTGGATTCTTTACCCACCTCCTCTCTGGGATGTGCCTTAAGAGGACAAGTGGATGCCAAGAATTTGCCAAGTTCAGGGACTCAATAGGGGACTTTGCTTCTGTGTATTCTTCAGTGATCATGTAAAAATGAGCTACTGTGGACACTATTTCCACACTCAAAGGATTGAATGGGCC
>TRINITY_DN3097_c1_g1_i2 len=472 path=[0:0-74 2:75-119 3:120-143 5:144-154 7:155-191 8:192-200 9:201-471]
CCCATACACAGGGAATCAGGCAGAGACTCCAGGAGTTTCTGATTTCTCCTTCCATCGGCCTGGCAGAGGAACTGAACAGCCAAGGCTATAGCTGTGAAAGAAGTGATCAGGGAGTCCTCTTCTCTGCCTGGGAACTGCACGGCCAGAGCTCGCTGCTCACATGAGGAGGAGGCTGCTTCCTAACCCCAGAAGAGGAAAGGCTGGATCCTGGGGACCAGAACTGCACTGACATTTACCAGGTCTTTGAAGCTATCACTGACATTGTTCCCCCATTCTCCTGCTGGATGGCAGAGTTAGGTGGATTCTTTACCCACCTCCTCTCTGGGATGTGCCTTAAGAGGACAAGTGGATGCCAAGAATTTGCCAAGTTCAGGGACTCAATAGGGGACTTTGCTTCTGTGTATTCTTCAGTGATCATGTAAAAATGAGCTACTGTGGACACTATTTCCACACTCAAAGGATTGAATGGGCC
>TRINITY_DN3097_c1_g1_i1 len=475 path=[0:0-74 2:75-119 3:120-143 4:144-203 9:204-474]
CCCATACACAGGGAATCAGGCAGAGACTCCAGGAGTTTCTGATTTCTCCTTCCATCGGCCTGGCAGAGGAACTGAACAGCCAAGGCTATAGCTGTGAAAGAAGTGATCAGGGAGTCCTCTTCTCTGCCTGGGAACTGCACGGCCCGAGCTCACTGTTCACATGAGGCGGCGGCGGCTGCTTCCTGACCCCAGAAAAGGAAAGGTTGGATCCTGGGGACCAGAACTGCACTGACATTTACCAGGTCTTTGAAGCTATCACTGACATTGTTCCCCCATTCTCCTGCTGGATGGCAGAGTTAGGTGGATTCTTTACCCACCTCCTCTCTGGGATGTGCCTTAAGAGGACAAGTGGATGCCAAGAATTTGCCAAGTTCAGGGACTCAATAGGGGACTTTGCTTCTGTGTATTCTTCAGTGATCATGTAAAAATGAGCTACTGTGGACACTATTTCCACACTCAAAGGATTGAATGGGCC
>TRINITY_DN3097_c4_g1_i1 len=369 path=[0:0-368]
CCTGACCCCAGAAGAGGAAAGGCTGGATACTGGGGACCAAAACTGGAGTGACATTTACCAGGTCTTTGGCACAATTTTTCCCCCATTCTGCCACTGGACAGCATAGTTATGTGGATTTTTCACCTACCTCCTCTCTGGAATATGCATTAGAGGATGCGTGGATGTTGAGAGATTTGCCAAGTTCAGGGACTACATAGGGGTTCTCTCTTCTGTGTGTTCTTCAGGGATTATGTAACTATGAGCTATTGTGGGCACTATTTCCACACTTAAAGAGATTGATCAGTCTTCTCTCCTGTGTGTGTTCTTTGATGCCTATTAAGGTCTGACTGGTACCTAAAGCTTTTCCCACAGTCAAGGCATTCATACAGC
>TRINITY_DN3045_c0_g1_i1 len=568 path=[0:0-567]
GACCCACATTCTCCCCAGAATGTTGCCGCTGATGATCCAGAAGGTACTGTTTCCTTGTGTAGCCTTTGCCGCACTCGGTGCACTTAAAAGGCTTCTCTCCGGTATGAACCAAATAGTGTCTGCCCAGATCCGAATGGGTGATGAAGCTTTTCTTGCACACGGTGCATTTAAAAGGCTTCTCTCCGGTGTGAATTGAATGATGCCTAGCCAGTTGCGAATGGCTAATGAAGCTTTTCTTGCACACGGTGCATTTAAAAGGCTTCTCTCCAGTGTGAATTGAATGGTGCCTGGCCAGTTCCGAATGGCAGATGAAGCTTTTCTCACACTCGGTGCATTTAAACGGCTTCTCCACAGTATGAAGTAGTTGGTGTCGGAGCAGCTGCGACTGGAAAACAAAGCTTTTCTTGCATTGGCTGCACTGATAGGGAGTCTGGATTCCAACGCTTCTCTGGGGATTTGTTACACTTATCTCTGGCCTGAAGCTCTTCTCACATTCACCACGTTTCTCCCTCTTGTAGATTCTGGTGTGATTAGTCTGCCTGCATTTTGCAGGAAACTTTTCCCCATA
>TRINITY_DN3045_c0_g2_i2 len=524 path=[20:0-23 21:24-140 23:141-170 24:171-379 26:380-413 27:414-523]
CCAGAATGTAGGCGCTGATGATCCAGAAGGCTCTCTTTCCTGCTGTATTCTTTGCTGCATTCTGTACACCTAAAAGGCTTCTCTCCCGTATGACTCAAATGGTGCCTCCCCAGATCTGCCTGGCTCATGAAACTTCTCTCACACATGGTGCATTTAAAAGGCTTCTCTCCGGTGTGAACAAAATGGTGCCTGGCCAGTTCTGAACGGGTGATGAAACTTTTCTCACACGTGGTGCACTTAAAGGGCTTCTCTCCAGTGTGAGTCAAATGGTGCCTGGTCAGATCTGAACGGGTGATGAAGTTCTTCTCGCACTCAGTGCATTTAAAAGGCCTTTCCCCCGTGTGAATCCTTTGGTGTCTGAGCAGCCGTGACTGACAAATAAAGCTTTTCTCGCACTGGCTGCACTGATAGGGAATCTTGATTCCACGGCTTTTCTTAGACTTTTCTACACTTATCTCTGTCCTGAAGCTCTTCCCACATTCACCATCCTTCTGCCCCTTGTAGATTCTGGTGCGCTTAATCTG
>TRINITY_DN3045_c0_g2_i5 len=1566 path=[0:0-312 3:313-364 4:365-415 6:416-451 8:452-482 9:483-518 11:519-549 12:550-584 14:585-645 15:646-706 16:707-708 17:709-808 18:809-836 20:837-860 21:861-977 23:978-1007 24:1008-1216 26:1217-1250 28:1251-1565]
CATGGCGTGTCCCCTAGTTCTAGTACTAGCTGAGAGGGTAAATAACTGCTCCTTGTTTATTAGTTCCACATCACTCATGATTTTACAGACCTCGATCCTATCTCCTCTGTCGTCTCTTCTCCAAGCTGAAGAGCCCCAACCTACCAGGCCTCTCCTCATACGGGAGCCCTTCCATGTCCTTCCCTGTACCTTTTCTAATTTTCCAAGAAACCTATCCAATTCTTTTTTAAACCGAGCGATACTACCAGCCTTGACCAAAGTTCCACACGTTAACTGTGTGTTGCATGAAAAAGTTTCTTTTATTTGTTTTATATCTGCTGCCAGTCAGTTTCATGGAGTGTTTCCTAGTTCTAGTTCTGTTTGAGGGCAACACCACGGATGATTTTATAAACGTATCATATCCCCTCTCAGTTGTTTCTTTTCCAAGTTGAAGAGCCCCAACCTATCAAGCCTCTCATACATAAGCCTTTCCAGACCCTCGATCCTTTCTGTTGCCCTTCTCTGTACCTTTTCTAGTCCGATATGTTTTTTGAGATGGGGCAGCCAGATATGCTCACAATATTCAAGGTGCGATCGCACAATACATTTATATGGCTGTGTTGATTTGCTGGCCCTGCTGAATGAGGAGATTGTTGTTGAGGTGATGGAGTTTTGTAGAAAGCTTTCCCCACACCTTTTGGACTAGTCAGCCCTTGTGGTAGACACTGTGGCACCTAAGAATTTTTGACTAGTTAAGTAGACAGGGTCTCCTTCTTGGGACATATTTTTTGGTGGCTACCCAAACTCCTTTTCTTCACAAAGGTTTTCCCGCACGCGGCGCACTGACCCCCCTTCTCTCCAGAATGTAGGCGCTGATGATCCAGAAGGCTCTCTTTCCTGCTGTATTCTTTGCTGCATTCTGTACACCTAAAAGGCTTCTCTCCCGTATGACTCAAATGGTGCCTCCCCAGATCTGCCTGGCTCATGAAACTTCTCTCACACATGGTGCATTTAAAAGGCTTCTCTCCGGTGTGAACAAAATGGTGCCTGGCCAGTTCTGAACGGGTGATGAAACTTTTCTCACACGTGGTGCACTTAAAGGGCTTCTCTCCAGTGTGAGTCAAATGGTGCCTGGTCAGATCTGAACGGGTGATGAAGTTCTTCTCGCACTCAGTGCATTTAAAAGGCCTTTCCCCCGTGTGAATCCTTTGGTGTCTGAGCAGCCGTGACTGACAAATAAAGCTTTTCTCGCACTGGCTGCACTGATAGGGAGTCTTGATTTCAAGGCTTCTCTGGGAATTTGCTACACTTATTTCTTGCCTGAAGCTCTTTCGACATTCATCATGTTTCTCCTTGTAGTTTCTGGTGCGATTAGTTTGCCTACATTTTGCAGGAAAACGTTTCTCATATTCACGGTCTGAAAAGCGACTTTTCTCGGAGTGAATGTGGGAGTTCCTAGGGAGGTCGGATTGATCAGTAAAGCTCCTGTTACACCGGATCCCTGCATGGGGTCTCTGGTGCGATGCAGCAACAGTCAGTTCCATAAAGCCTTCCTCACGCTCAGGGCACACGTTGTGTTTATCATGA
>TRINITY_DN3045_c0_g2_i6 len=912 path=[2:0-47 3:48-99 5:100-154 6:155-190 7:191-224 9:225-260 10:261-291 12:292-326 13:327-375 15:376-436 17:437-536 19:537-564 20:565-588 22:589-705 23:706-735 25:736-911]
CGACGCTCTTCCGATCTGCATGAAAAAAATAGTTTTATTTGTTTTATTTCTGCTGCCAGTCAGTTTCATGGAGTGTTTCCTAGTTCTAGTTCTGTTTGAGAGGGTAACGCCACGGATGATTTTATAAATGTCTATCGTATCCCCTCTCAGTTGTCTCTTTTCCAAGTTGAAGAGCCCCAACCTATCAAGCCCCATTTTAGACGTAAGCCTTTCCAGACCCTCGAGCCTTTCTGTTGCCCTTCTCTGTACCTTTTCTAGTCCTTTATCTTTTTTGAGATGGGGCGAGCTGAACTGCTCACAATATTCAAGGTGCGATCGCACAATACACTTATATGGCTGCATTGATTTTCTGGCTCTGCTGAATGAGGAGATTGTTGAGTTTTGTAGAAAGCTTTCCCCACACCTTTTGGACTAGTCAGCCCTTGTGGTAGACACTGGCACCTAAGAATTTTTGACTAGTTAAGTAGACAGGGTCTCCTTCTTGGGACATATTTTTTGGTGGCTACCCAAACTCCTTTTCTTCACAAAGGTTTTCCCACACGCGGCGCACTGACTCCCATTCTCCCCAGAATGTAGGCGCTGATGATCCCTAAGGCTCTCTTTCCTTCTGTATTCTTTGCCGCACTCTGTGCATCTAAAAGGCTTCTCTAAGGTGTGAACAAATTGGTGCCTGCCCAGATCTGCCTGGCTTATGAAGCTTCTCTCGCACATGGTGCATTTAAAAGGCTTCTCTCCGTTGTGAATGAAATGGTGCCTGGCAAGTTCTGAACGGTTTCTGAAGCTTTTCTCACACATAGTGCATTTAAAAGGCCTTTCTCTGGTGTGACTCAAATGGTGCCGGGCCAGATGCGAAGGGGACATGAAGCCTTTCTCGCACACGGTGCATTTTAACAGCCTTTCCCCCGTGTGAAT
>TRINITY_DN3045_c0_g2_i1 len=293 path=[1:0-148 26:149-182 27:183-292]
GTGCATTTAAAAGGCTTCTCTCCAGTGTGAATCAAATGGTGCCGGGCCAGATCCGAATGGTTGATGAAGCCTTTTTCACACAGAGTGCATTTAAAGGGCCTTTCCCCGGTGTGAATTCTTTGGTGTCTGAGCAGCCATGACCGGCAGACAAAGCTTTTCTCGCACTGGCTGCACTGATAGGGAATCTTGATTCCACGGCTTTTCTTAGACTTTTCTACACTTATCTCTGTCCTGAAGCTCTTCCCACATTCACCATCCTTCTGCCCCTTGTAGATTCTGGTGCGCTTAATCTG
>TRINITY_DN3045_c0_g2_i3 len=1184 path=[0:0-312 3:313-364 4:365-415 6:416-451 8:452-482 9:483-518 11:519-549 12:550-584 14:585-645 15:646-706 16:707-708 17:709-808 19:809-836 20:837-860 22:861-977 23:978-1007 25:1008-1183]
CATGGCGTGTCCCCTAGTTCTAGTACTAGCTGAGAGGGTAAATAACTGCTCCTTGTTTATTAGTTCCACATCACTCATGATTTTACAGACCTCGATCCTATCTCCTCTGTCGTCTCTTCTCCAAGCTGAAGAGCCCCAACCTACCAGGCCTCTCCTCATACGGGAGCCCTTCCATGTCCTTCCCTGTACCTTTTCTAATTTTCCAAGAAACCTATCCAATTCTTTTTTAAACCGAGCGATACTACCAGCCTTGACCAAAGTTCCACACGTTAACTGTGTGTTGCATGAAAAAGTTTCTTTTATTTGTTTTATATCTGCTGCCAGTCAGTTTCATGGAGTGTTTCCTAGTTCTAGTTCTGTTTGAGGGCAACACCACGGATGATTTTATAAACGTATCATATCCCCTCTCAGTTGTTTCTTTTCCAAGTTGAAGAGCCCCAACCTATCAAGCCTCTCATACATAAGCCTTTCCAGACCCTCGATCCTTTCTGTTGCCCTTCTCTGTACCTTTTCTAGTCCGATATGTTTTTTGAGATGGGGCAGCCAGATATGCTCACAATATTCAAGGTGCGATCGCACAATACATTTATATGGCTGTGTTGATTTGCTGGCCCTGCTGAATGAGGAGATTGTTGTTGAGGTGATGGAGTTTTGTAGAAAGCTTTCCCCACACCTTTTGGACTAGTCAGCCCTTGTGGTAGACACTGTGGCACCTAAGAATTTTTGACTAGTTAAGTAGACAGGGTCTCCTTCTTGGGACATATTTTTTGGTGGCTACCCAAACTCCTTTTCTTCACAAAGGTTTTCCCACACGCGGCGCACTGACTCCCATTCTCCCCAGAATGTAGGCGCTGATGATCCCTAAGGCTCTCTTTCCTTCTGTATTCTTTGCCGCACTCTGTGCATCTAAAAGGCTTCTCTAAGGTGTGAACAAATTGGTGCCTGCCCAGATCTGCCTGGCTTATGAAGCTTCTCTCGCACATGGTGCATTTAAAAGGCTTCTCTCCGTTGTGAATGAAATGGTGCCTGGCAAGTTCTGAACGGTTTCTGAAGCTTTTCTCACACATAGTGCATTTAAAAGGCCTTTCTCTGGTGTGACTCAAATGGTGCCGGGCCAGATGCGAAGGGGACATGAAGCCTTTCTCGCACACGGTGCATTTTAACAGCCTTTCCCCCGTGTGAAT
>TRINITY_DN3045_c0_g2_i4 len=1294 path=[2:0-47 3:48-99 5:100-154 6:155-190 7:191-224 9:225-260 10:261-291 12:292-326 13:327-375 15:376-436 17:437-536 18:537-564 20:565-588 21:589-705 23:706-735 24:736-944 26:945-978 28:979-1293]
CGACGCTCTTCCGATCTGCATGAAAAAAATAGTTTTATTTGTTTTATTTCTGCTGCCAGTCAGTTTCATGGAGTGTTTCCTAGTTCTAGTTCTGTTTGAGAGGGTAACGCCACGGATGATTTTATAAATGTCTATCGTATCCCCTCTCAGTTGTCTCTTTTCCAAGTTGAAGAGCCCCAACCTATCAAGCCCCATTTTAGACGTAAGCCTTTCCAGACCCTCGAGCCTTTCTGTTGCCCTTCTCTGTACCTTTTCTAGTCCTTTATCTTTTTTGAGATGGGGCGAGCTGAACTGCTCACAATATTCAAGGTGCGATCGCACAATACACTTATATGGCTGCATTGATTTTCTGGCTCTGCTGAATGAGGAGATTGTTGAGTTTTGTAGAAAGCTTTCCCCACACCTTTTGGACTAGTCAGCCCTTGTGGTAGACACTGGCACCTAAGAATTTTTGACTAGTTAAGTAGACAGGGTCTCCTTCTTGGGACATATTTTTTGGTGGCTACCCAAACTCCTTTTCTTCACAAAGGTTTTCCCGCACGCGGCGCACTGACCCCCCTTCTCTCCAGAATGTAGGCGCTGATGATCCAGAAGGCTCTCTTTCCTGCTGTATTCTTTGCTGCATTCTGTACACCTAAAAGGCTTCTCTCCCGTATGACTCAAATGGTGCCTCCCCAGATCTGCCTGGCTCATGAAACTTCTCTCACACATGGTGCATTTAAAAGGCTTCTCTCCGGTGTGAACAAAATGGTGCCTGGCCAGTTCTGAACGGGTGATGAAACTTTTCTCACACGTGGTGCACTTAAAGGGCTTCTCTCCAGTGTGAGTCAAATGGTGCCTGGTCAGATCTGAACGGGTGATGAAGTTCTTCTCGCACTCAGTGCATTTAAAAGGCCTTTCCCCCGTGTGAATCCTTTGGTGTCTGAGCAGCCGTGACTGACAAATAAAGCTTTTCTCGCACTGGCTGCACTGATAGGGAGTCTTGATTTCAAGGCTTCTCTGGGAATTTGCTACACTTATTTCTTGCCTGAAGCTCTTTCGACATTCATCATGTTTCTCCTTGTAGTTTCTGGTGCGATTAGTTTGCCTACATTTTGCAGGAAAACGTTTCTCATATTCACGGTCTGAAAAGCGACTTTTCTCGGAGTGAATGTGGGAGTTCCTAGGGAGGTCGGATTGATCAGTAAAGCTCCTGTTACACCGGATCCCTGCATGGGGTCTCTGGTGCGATGCAGCAACAGTCAGTTCCATAAAGCCTTCCTCACGCTCAGGGCACACGTTGTGTTTATCATGA
>TRINITY_DN3045_c0_g3_i1 len=226 path=[0:0-225]
CCTAGATAGGTCCGATTGATCAGTAAAGCTCCCGTCACACTGGATCCCTGCCTGGGGTCTCTCTCCCGCATCAACACTCTGGTGCGATGCAGCAACAGTCAGTTCCATAAAGCCTTCCTCACGCTCGGGGCACACGCTGTGTTTATCATGAGTGTGAAGCCTCCCATGACACACAAGGGCAGCTTGGTCTTGAAAGCTTCCCTCGCACACGTGGCACTGATACAAC
>TRINITY_DN3045_c2_g1_i1 len=643 path=[0:0-642]
TTTTTTTTTCTGTTCAAAGTGGTTTATTCCAGCATGGTTCATAAATGTCACTTTGGGGCCTGTTTGACACATGCAATACGTACAAAAGAATTTCAAAATACAATTTATTTATTTATTTAAAAAAATGATCCCCCCAGGCGCCCTAATGTCACAGTAAATGCCAGTAAACATTCCAGGAAGAGACCTAAATGTTGAAGTCCAAAGGGCGCTCTCCTGGAAGAAGTCAGGATTGCTTATCGCATTCAAGAGCAAGCACTGATTGTGGCTCCTATTATTCCCCCAACAGGCTGGAGACCTGATTGGGGAGGTCCCTTTCAGAGATCTCCTGTCAAGCCAGGCCCTTCTCGAGGAACACCTGGGTGTTGCCAGCAGCCAGCTGCCGGCACGCAAGTGGGGGGAGGGGTGTACTCCTAGCAAGGCTGCTTTTATTACCGCTCTGGTGCCGGAAGGGGATCGAGAATGAAACTGAGGATGTCATAATGCCTCTATACAAATCAATGGGGCAACCGCACCTCCAATACTGTGTGCAGTTCTGGTCGCCCCATCTCAAAAAAGACATAGCGGAACTGGAAAAGGTACAGAGAAGGGCAACAAAATGATCAAGGGCATGGAAGAGCTCCCGTATGAGGAGAGGCTTGATAGG
>TRINITY_DN3013_c0_g1_i3 len=4548 path=[0:0-2023 2:2024-2881 3:2882-3760 4:3761-4547]
CAGGCGACGGGGAACTTACCGACCGCGCGGCTGCTTGGCGAGGCGCTGACCCGGCATCATGGACACAGATCTATATGATGAGTTTGGGAATTACATTGGGCCAGAGCTTGACTCGGATGATGATGATGATGAGCTGGGAAGAGAGGCAAAGGACCTTGATGAGGGTGATGATGATGACGATGATGATGAAATGGGCGACCATGATGACGATCACCCTGGGATGGAGGTGGTGCTGCATGAGGATAAGAAGTACTATCCAACCGCTGAGGAGGTGTATGGGCCTGAGGTAGAGACTATAGTGCAGGAAGAGGACACGCAGCCTCTGACTGAGCCTATTATTAAACCTGTGAAAACCAAGAAATTCTCCCTCATGGAGCAGACGCTGCCCATCACTGTATACGAGATGGATTTCCTGGCAGATTTGATGGACAACTCTGAGCTAATCCGGAATGTGACTCTGTGTGGACACCTGCATCATGGCAAGACATGTTTTGTGGATTGTGTGATCGAGCAGACTCACCCAGAAATCAGGAAGCGCTATGACCAGGATCTTTGCTACACAGATATACTGTTCACTGAGCAAGAGAGGGGAGTTGGAATCAAAAGCACGCCAGTGACTATTGTTCTGCCAGACACCAAAGGGAAGTCATTCCTCTTCAACATCATGGACACTCCAGGCCATGTAAACTTTTCTGACGAGGTCACCGCTGGCCTTCGCATTTCGGATGGTGTCGTGCTTTTCATTGATGCTGCAGAGGGGGTCATGCTGAACACAGAGAGGCTGATCAAGCACGCCGTACAGGAGAGGCTGGCAGTAACTGTCTGCATTAATAAGATCGACCGCCTGATTCTAGAACTGAAGCTTCCCCCTACTGATGCCTATTACAAACTCAGGCACATTGTGGATGAGGTTAATGGTTTGATCAGCATGTATTCCACTGATGAAAACCTGATCCTCTCCCCGCTCCTTGGGAATGTGTGTTTCGCCAGCTCCCAGTACAGCATCTGTTTCACTCTAGGCTCCTTCGCCAAGATTTATGCAGACACATACGGAGATATCAACTATCAGGAGTTCGCAAAGCGGCTTTGGGGAGACATCTACTTCAACCCCAAAACACGAAAGTTCACCAAGAAGGCCCCAACTAGCAGTTCCCAGCGGAGTTTTGTGGAGTTTATCCTGGAGCCTCTGTACAAAATCCTAGCTCAGGTGGTTGGTGATGTAGACACCACTCTGCCCAGGACTCTGGATGAGCTGGGCATCCACCTGACCAAAGAGGAGCTGAAGCTGAACATTCGTCCCCTCCTGAGGCTTGTCTGCAAGAAGTTCTTTGGGGAGTTCACAGGCTTTGTGGACATGTGCGTTCAGCACATCCCCTCCCCGAAGGCAGGAGCCAAGATCAAGATTGAGCACACCTACATGGGCGGCGTCGACTCAGACTTGGGCGAGGCCATGAGCGAGTGCGACCCTGATGGTCCCCTTATGTGCCATACCACAAAAATGTACAGCACGGATGACGGCGTTCAGTTCCATGCCTTCGGCAGGGTGTTGAGTGGCACCATTCACGCGGGGCAGCCTGTGAAAGTCCTTGGGGAAAACTACACCCTAGAAGATGAGGAGGATTCGCAAATCTGCACTGTGGGACGTCTCTGGATCTCAGTGGCGAGGTACCACATAGAGGTGAATCGGGTACCTGCTGGCAACTGGGTGCTCATTGAGGGAGTGGACCAGCCTATTGTGAAGACTGCAACCATCACAGAGCCTAGAGGCAATGAGGAGGCTCAGATCTTCCGTCCCTTGAAGTTCAACACCACATCTGTCATCAAAATAGCTGTGGAGCCTGTCAATCCTTCAGAGCTCCCCAAAATGCTGGATGGGCTGCGGAAGGTCAACAAGAGCTACCCATCACTCACTACCAAGGTGGAAGAGTCTGGGGAGCACGTGATCCTGGGCACTGGGGAGCTTTACCTCGACTGTGTGATGCACGACTTGCGCAAGATGTACTCGGAGATCGATATCAAGGTGGCGGATCCAGTTGTAACTTTTTGTGAGACCGTGGTGGAAACCTCTTCCCTGAAGTGCTTTGCTGAGACACCCAATAAGAAGAACAAGATCACAATGATCGCTGAGCCCCTGGAGAAAGGGCTTGCTGAGGACATTGAGAATGAGGTGGTCCAGATCACATGGAACAGGAAGAAGCTGGGTGAGTTCTTCCAGACGAAATATGACTGGGATTTGCTGGCGGCCCGTTCCATCTGGGCCTTTGGTCCAGACGCCACTGGCCCCAACATCCTGGTGGATGACACTCTCCCTTCTGAGGTGGACAAGACTCTGCTGGGCTCTGTGAAGGACAGCATTGTGCAGGGCTTCCAATGGGGAACCAGGGAAGGACCTCTCTGTGATGAGTTGATCCGCAATGTGAAGTTTAAGATCCTGGATGCAGTGATTGCCCAGGAGCCCCTGCACCGGGGAGGTGGGCAGATCATCCCGACTGCCAGGAGGGTGGTGTACTCTGCATTCCTCATGGCCACTCCACGCTTGATGGAGCCATACTACTTTGTAGAGGTGCAGGCCCCTGCCGACTGCGTGTCTGCTGTGTACACGGTCCTGGCCAGGCGCAGAGGCCATGTGACTCAGGACGCTCCAATCCCTGGCTCCCCGCTTTACACCATCAAAGCCTTTATCCCAGCCATTGATTCATTTGGGTTCGAGACTGACCTGAGGACTCACACGCAGGGACAAGCTTTCTCACTCTCCGTCTTCCACCACTGGCAGATTGTGCCTGGTGACCCCCTGGACAAGAGCATCGTCATCCGCCCCTTGGAGCCCCAGCCAGCCCCTCACCTCGCCAGAGAATTCATGATCAAGACCAGGCGCAGGAAGGTATAGTTTGGAGTGGCCTCTGTGAGGTCCCAGCACAGGCCCACTTTGCTCCATCTCTGCACGGCTAACCTGTGGAACTCACTCCCATGGGATGTTGGAAAGACTGAGAGGATAATTGGGCTCAAAAAAGGATTAGCTGAGCTCGTGGAGGTGAGGGTGGCTGCTAGCCAGGGTGCTGGGAAACAGAAACTCGGACAGGGTGGATCACGCCATGTGTGCCCCGTTATCATGTACCACCCTGGTGCTGCTGCCTCTGCCACAGACAGAACACTGGGCTGAATAGGCCATGAGTCTGGCATGGGCTGCATTCATATGTTCATCATTCTCCAGAAACCAGTATGCACCAAACCTTCCTCCCAGTGAAGGCAAGTCCCCTCACTCGGACCCACAACGGGGAAAACCCAGTGAACGCAGGTCTCTGTCCTCACTAGGCTCCCAGGCTCCATTTTTCAGTTCCAGCCAAGCCCCTCAGGCCAGTCCCTTGCCGGGCTCCCTGTCTCCAGGCCTGTTGGTCTGGTTTCCTCCTGGTAAGGCTCCTCTCTGAGCCCTCAGTTGCTCGGGACTGCCCTGCTTTTGGCCAACCAGCCAGGTCCAGGGCTGCAAGATGCCACCACTTTCTAGGCTTATCCTTTTTGCCTCACAATCGCCGTTCACGTCTTCCTGCTAGTGCCTCTTCTTCCCCCATTGAGCAACGTTCCATGCCCTGTCAGTGTCCCCTCAGGTGGGAGTCCCTACCTGCCAGGGAGTCCTGAAAGCCTGACGTGAGCCTCGGCATTAGGCCTGCTTCCCGCATGCCTGCTCGCTGCATGTGGCTGCAGGGGCTTGACCAGGTGAGCAGCCCTTTCTCTCTCCCCTCACAGTGTGTTTTGTGTCCCACAGGGCCTGAGCGAGGATGTGAGCATAAGCAAGTTCTTTGATGACCCTATGTTGCTGGAGTTGGCCAAGCAGGACGTGGTTCTAAACTACCCCATGTGAGCGCGCTGGATCCGACCCCTGCGCAGCACTGCTGCCTCAGAGACTGCAGCTTCCAGTTGTCCTGCTCTTCCATGCATCGCCCTGCAAAGCATCGCTTTGTCCCCCAGTCCCATCACCATTGTGCTGTAGGCGCAGTGTTACAAGCACGTGCTGCTGGAAGGGCGGAGCCCCTGGGAGCAACACCCCCTCCTGCATTACCCTCCTCCAGGAACTCCACGGCTTTGTGCGCTCAGGAGTCTGTCTCTGCAACTAGCGCCCTGTGGCTTCTGCTGCTGAGCACATGTAAATTTTGTAGCAGCAGTGCCACCCTGCATAGCTGTCCCCATGTGCAGACCTGTGTGAATCTGGCACTAAGGTTGCTGGGGTTAGAGTTTTCCATTCCCGAAGTGGAGTCCTGCTCTGATAGCGCTCTTGTAGCAAGTGATACGCGGATGGGGAGGGGTGCACAGGAGGGCAGAGCAGCCGTTGATCTGTCAGTGGAAATGCTGCCCCCTTTCCTGTTGATGGTGATTTCACGTAAGCTAGTGATACCTGCCCCCTGCATAGGAGGGGTTGGCAGAAACCAAGGCCCCTGGACCTGCTGGGATCCTGGAGTTCAATCTCCATTTTGTATGAGTTTTATTTTTGACACCTTGTAACAAATACAACCTCCTCAACCAGCAAAAAAAAAAAAAGATCGGAAGAGCGTCGTG
>TRINITY_DN3013_c0_g1_i1 len=3669 path=[0:0-2023 2:2024-2881 4:2882-3668]
CAGGCGACGGGGAACTTACCGACCGCGCGGCTGCTTGGCGAGGCGCTGACCCGGCATCATGGACACAGATCTATATGATGAGTTTGGGAATTACATTGGGCCAGAGCTTGACTCGGATGATGATGATGATGAGCTGGGAAGAGAGGCAAAGGACCTTGATGAGGGTGATGATGATGACGATGATGATGAAATGGGCGACCATGATGACGATCACCCTGGGATGGAGGTGGTGCTGCATGAGGATAAGAAGTACTATCCAACCGCTGAGGAGGTGTATGGGCCTGAGGTAGAGACTATAGTGCAGGAAGAGGACACGCAGCCTCTGACTGAGCCTATTATTAAACCTGTGAAAACCAAGAAATTCTCCCTCATGGAGCAGACGCTGCCCATCACTGTATACGAGATGGATTTCCTGGCAGATTTGATGGACAACTCTGAGCTAATCCGGAATGTGACTCTGTGTGGACACCTGCATCATGGCAAGACATGTTTTGTGGATTGTGTGATCGAGCAGACTCACCCAGAAATCAGGAAGCGCTATGACCAGGATCTTTGCTACACAGATATACTGTTCACTGAGCAAGAGAGGGGAGTTGGAATCAAAAGCACGCCAGTGACTATTGTTCTGCCAGACACCAAAGGGAAGTCATTCCTCTTCAACATCATGGACACTCCAGGCCATGTAAACTTTTCTGACGAGGTCACCGCTGGCCTTCGCATTTCGGATGGTGTCGTGCTTTTCATTGATGCTGCAGAGGGGGTCATGCTGAACACAGAGAGGCTGATCAAGCACGCCGTACAGGAGAGGCTGGCAGTAACTGTCTGCATTAATAAGATCGACCGCCTGATTCTAGAACTGAAGCTTCCCCCTACTGATGCCTATTACAAACTCAGGCACATTGTGGATGAGGTTAATGGTTTGATCAGCATGTATTCCACTGATGAAAACCTGATCCTCTCCCCGCTCCTTGGGAATGTGTGTTTCGCCAGCTCCCAGTACAGCATCTGTTTCACTCTAGGCTCCTTCGCCAAGATTTATGCAGACACATACGGAGATATCAACTATCAGGAGTTCGCAAAGCGGCTTTGGGGAGACATCTACTTCAACCCCAAAACACGAAAGTTCACCAAGAAGGCCCCAACTAGCAGTTCCCAGCGGAGTTTTGTGGAGTTTATCCTGGAGCCTCTGTACAAAATCCTAGCTCAGGTGGTTGGTGATGTAGACACCACTCTGCCCAGGACTCTGGATGAGCTGGGCATCCACCTGACCAAAGAGGAGCTGAAGCTGAACATTCGTCCCCTCCTGAGGCTTGTCTGCAAGAAGTTCTTTGGGGAGTTCACAGGCTTTGTGGACATGTGCGTTCAGCACATCCCCTCCCCGAAGGCAGGAGCCAAGATCAAGATTGAGCACACCTACATGGGCGGCGTCGACTCAGACTTGGGCGAGGCCATGAGCGAGTGCGACCCTGATGGTCCCCTTATGTGCCATACCACAAAAATGTACAGCACGGATGACGGCGTTCAGTTCCATGCCTTCGGCAGGGTGTTGAGTGGCACCATTCACGCGGGGCAGCCTGTGAAAGTCCTTGGGGAAAACTACACCCTAGAAGATGAGGAGGATTCGCAAATCTGCACTGTGGGACGTCTCTGGATCTCAGTGGCGAGGTACCACATAGAGGTGAATCGGGTACCTGCTGGCAACTGGGTGCTCATTGAGGGAGTGGACCAGCCTATTGTGAAGACTGCAACCATCACAGAGCCTAGAGGCAATGAGGAGGCTCAGATCTTCCGTCCCTTGAAGTTCAACACCACATCTGTCATCAAAATAGCTGTGGAGCCTGTCAATCCTTCAGAGCTCCCCAAAATGCTGGATGGGCTGCGGAAGGTCAACAAGAGCTACCCATCACTCACTACCAAGGTGGAAGAGTCTGGGGAGCACGTGATCCTGGGCACTGGGGAGCTTTACCTCGACTGTGTGATGCACGACTTGCGCAAGATGTACTCGGAGATCGATATCAAGGTGGCGGATCCAGTTGTAACTTTTTGTGAGACCGTGGTGGAAACCTCTTCCCTGAAGTGCTTTGCTGAGACACCCAATAAGAAGAACAAGATCACAATGATCGCTGAGCCCCTGGAGAAAGGGCTTGCTGAGGACATTGAGAATGAGGTGGTCCAGATCACATGGAACAGGAAGAAGCTGGGTGAGTTCTTCCAGACGAAATATGACTGGGATTTGCTGGCGGCCCGTTCCATCTGGGCCTTTGGTCCAGACGCCACTGGCCCCAACATCCTGGTGGATGACACTCTCCCTTCTGAGGTGGACAAGACTCTGCTGGGCTCTGTGAAGGACAGCATTGTGCAGGGCTTCCAATGGGGAACCAGGGAAGGACCTCTCTGTGATGAGTTGATCCGCAATGTGAAGTTTAAGATCCTGGATGCAGTGATTGCCCAGGAGCCCCTGCACCGGGGAGGTGGGCAGATCATCCCGACTGCCAGGAGGGTGGTGTACTCTGCATTCCTCATGGCCACTCCACGCTTGATGGAGCCATACTACTTTGTAGAGGTGCAGGCCCCTGCCGACTGCGTGTCTGCTGTGTACACGGTCCTGGCCAGGCGCAGAGGCCATGTGACTCAGGACGCTCCAATCCCTGGCTCCCCGCTTTACACCATCAAAGCCTTTATCCCAGCCATTGATTCATTTGGGTTCGAGACTGACCTGAGGACTCACACGCAGGGACAAGCTTTCTCACTCTCCGTCTTCCACCACTGGCAGATTGTGCCTGGTGACCCCCTGGACAAGAGCATCGTCATCCGCCCCTTGGAGCCCCAGCCAGCCCCTCACCTCGCCAGAGAATTCATGATCAAGACCAGGCGCAGGAAGGGCCTGAGCGAGGATGTGAGCATAAGCAAGTTCTTTGATGACCCTATGTTGCTGGAGTTGGCCAAGCAGGACGTGGTTCTAAACTACCCCATGTGAGCGCGCTGGATCCGACCCCTGCGCAGCACTGCTGCCTCAGAGACTGCAGCTTCCAGTTGTCCTGCTCTTCCATGCATCGCCCTGCAAAGCATCGCTTTGTCCCCCAGTCCCATCACCATTGTGCTGTAGGCGCAGTGTTACAAGCACGTGCTGCTGGAAGGGCGGAGCCCCTGGGAGCAACACCCCCTCCTGCATTACCCTCCTCCAGGAACTCCACGGCTTTGTGCGCTCAGGAGTCTGTCTCTGCAACTAGCGCCCTGTGGCTTCTGCTGCTGAGCACATGTAAATTTTGTAGCAGCAGTGCCACCCTGCATAGCTGTCCCCATGTGCAGACCTGTGTGAATCTGGCACTAAGGTTGCTGGGGTTAGAGTTTTCCATTCCCGAAGTGGAGTCCTGCTCTGATAGCGCTCTTGTAGCAAGTGATACGCGGATGGGGAGGGGTGCACAGGAGGGCAGAGCAGCCGTTGATCTGTCAGTGGAAATGCTGCCCCCTTTCCTGTTGATGGTGATTTCACGTAAGCTAGTGATACCTGCCCCCTGCATAGGAGGGGTTGGCAGAAACCAAGGCCCCTGGACCTGCTGGGATCCTGGAGTTCAATCTCCATTTTGTATGAGTTTTATTTTTGACACCTTGTAACAAATACAACCTCCTCAACCAGCAAAAAAAAAAAAAGATCGGAAGAGCGTCGTG
>TRINITY_DN3013_c0_g1_i2 len=1681 path=[1:0-35 2:36-893 4:894-1680]
AGGTGACTGGAGTTCAGACGTGTGCTCTTCCGATCTCGGATCCAGTTGTAACTTTTTGTGAGACCGTGGTGGAAACCTCTTCCCTGAAGTGCTTTGCTGAGACACCCAATAAGAAGAACAAGATCACAATGATCGCTGAGCCCCTGGAGAAAGGGCTTGCTGAGGACATTGAGAATGAGGTGGTCCAGATCACATGGAACAGGAAGAAGCTGGGTGAGTTCTTCCAGACGAAATATGACTGGGATTTGCTGGCGGCCCGTTCCATCTGGGCCTTTGGTCCAGACGCCACTGGCCCCAACATCCTGGTGGATGACACTCTCCCTTCTGAGGTGGACAAGACTCTGCTGGGCTCTGTGAAGGACAGCATTGTGCAGGGCTTCCAATGGGGAACCAGGGAAGGACCTCTCTGTGATGAGTTGATCCGCAATGTGAAGTTTAAGATCCTGGATGCAGTGATTGCCCAGGAGCCCCTGCACCGGGGAGGTGGGCAGATCATCCCGACTGCCAGGAGGGTGGTGTACTCTGCATTCCTCATGGCCACTCCACGCTTGATGGAGCCATACTACTTTGTAGAGGTGCAGGCCCCTGCCGACTGCGTGTCTGCTGTGTACACGGTCCTGGCCAGGCGCAGAGGCCATGTGACTCAGGACGCTCCAATCCCTGGCTCCCCGCTTTACACCATCAAAGCCTTTATCCCAGCCATTGATTCATTTGGGTTCGAGACTGACCTGAGGACTCACACGCAGGGACAAGCTTTCTCACTCTCCGTCTTCCACCACTGGCAGATTGTGCCTGGTGACCCCCTGGACAAGAGCATCGTCATCCGCCCCTTGGAGCCCCAGCCAGCCCCTCACCTCGCCAGAGAATTCATGATCAAGACCAGGCGCAGGAAGGGCCTGAGCGAGGATGTGAGCATAAGCAAGTTCTTTGATGACCCTATGTTGCTGGAGTTGGCCAAGCAGGACGTGGTTCTAAACTACCCCATGTGAGCGCGCTGGATCCGACCCCTGCGCAGCACTGCTGCCTCAGAGACTGCAGCTTCCAGTTGTCCTGCTCTTCCATGCATCGCCCTGCAAAGCATCGCTTTGTCCCCCAGTCCCATCACCATTGTGCTGTAGGCGCAGTGTTACAAGCACGTGCTGCTGGAAGGGCGGAGCCCCTGGGAGCAACACCCCCTCCTGCATTACCCTCCTCCAGGAACTCCACGGCTTTGTGCGCTCAGGAGTCTGTCTCTGCAACTAGCGCCCTGTGGCTTCTGCTGCTGAGCACATGTAAATTTTGTAGCAGCAGTGCCACCCTGCATAGCTGTCCCCATGTGCAGACCTGTGTGAATCTGGCACTAAGGTTGCTGGGGTTAGAGTTTTCCATTCCCGAAGTGGAGTCCTGCTCTGATAGCGCTCTTGTAGCAAGTGATACGCGGATGGGGAGGGGTGCACAGGAGGGCAGAGCAGCCGTTGATCTGTCAGTGGAAATGCTGCCCCCTTTCCTGTTGATGGTGATTTCACGTAAGCTAGTGATACCTGCCCCCTGCATAGGAGGGGTTGGCAGAAACCAAGGCCCCTGGACCTGCTGGGATCCTGGAGTTCAATCTCCATTTTGTATGAGTTTTATTTTTGACACCTTGTAACAAATACAACCTCCTCAACCAGCAAAAAAAAAAAAAGATCGGAAGAGCGTCGTG
>TRINITY_DN3022_c0_g1_i2 len=1108 path=[2:0-387 6:388-1107]
GTTAGATAGGGATTAACATTAGTTTGTGTAACGTGGGCAAGCAGCCTCTATATTAGTCATTCTGGGTTTCTTAAAATGTATCCGAATTCAAGAGATTAGGCTACTTCAATTCGAAAATGACCTCCACAAAAGAACTCTTGTGCAAAACTAGAGATGCTACAAGTAAACTCAGCTGTGAGTCCTTGGCTGGTTTGGGTCTTATGTGTCCAAGTGAGTATTAACTGAAGGTGTCTGACGTTTTAAACTTTTCTCTTCACCAGTCTTTTGTGTTAGAAGATAGCTTTAAATGTTAAAGGTGCTGAGGTGTCTTGCATTTCGTGTTTGGAACATGTATTTCTTTTTAAGAAATGTCAAGGAATTTCTGACCTTTTTTGTCTCTTACCTCTAGGACCAGTCAGAAGTAAGTGGAAGTGATGACGAGTGATCCATAGGGTTTATTTTCTTGACTGAACTGAAATCCCTTGTTCCCTTCTCTCATTTTACATCCAGTGAATTCATTTTGTCAGATTGGCATTGGGTTGTTTCTGTAGTCTCATCCTCTATAAACTAGCTTTAGGGTAGTGCCAGACAAACATATGATATCATGGTGTAAAAAAGGAAAAAAAAATATTGTAACATATTGTGACCAAATGGGCCTCGAAGATTGAATTAAAAAAAAGAGCTTTTGATGGAAAAATGTGGGTTGATAGTATATTTCTATGGTTTGGGTTTAGCTTGGTAATGGCTTGATTGTGCCTGGTTTTATCATTCAATTAGATGCTATTAAAGGCATCAGAAAGTCTTTTGTAGCATTGATAACCAGGAAAAGCCATAAAAAGCAGCTGGTTAATTTTATTTTTCATCAGGCAGTTCTCCCAGTTTTATTTGTTCTGTATTGTTTTTTACACTGTGGTACATATATGCAACTTTGTTTAATAGCTTTTAAATGTACAGTAGTTAGCTTCCACCCCATCCTGTCACATAGTCATTTTTCCACTTCATGCTCAATGATCTCCAGAAAAATGCTTTCTGAATTGTATCAAATTTATGTCTACTGTAAACTTTGCTTATGTTTTTTTTTTTTTTTTGCTCTTGATTTTAAAAAATACAGTTGGGTTAAAAATGCTAT
>TRINITY_DN3022_c0_g1_i1 len=5644 path=[3:0-4780 5:4781-4923 6:4924-5643]
TGATCGGCAGCAGAGAATCAGGAAGTCACAGCAGCCAAATACAGACTCGCTCTCTCTTGCACACACAGACATGTTTGATCAGTATGACATGATGACGGAGGGAGGAAGACGGAGAGAGACAGGCCTAGCTTTTCTATGAAACATTCTCCTAAGCTGCGCATCTGATTTTTAACTCACCTTGTGCATGCCTAGATTTTCTTTTTGGGGACCACCCTGTTAAGAGCTGCTCCTTGATTGGAAGAGAGACGAAGAATAGATGTCCACCCCAACAGATCCTGGCGCAATGCCTCATCCTGGCCCTTCCCCGGGACCAGGCCCATCTCCAGGACCAATTCTAGGACCCAGCCCAGGACCAGGGCCATCACCAGGTTCAGTACATAGCATGATGGGACCAAGTCCTGGACCTCCCAGCGTTCCACACCCAATGCCAACAATGGGACCCTCTGAATATCCACAGGAAGGCATGCACCAAATGCACAAGTCCATTGATGGCTTGCTTGAGAAGGGAATGGTTGAAGACATGCATTGTAAGAGTGGAAGCATGCGACCTCCTCATCCTGGAATGGGTCCACCTCAGAGTCCGATGGATCAGCATAACCAAGGTTATATGTCTCCTCACCCATCTCCATTGGGAGCCCCAGAGCATGTGTCCAGTCCAATGTCTGGAGGAGGTCCAACTCCACCCCAGATGACACCAAGCCAACAAGGACCCATGATAACAGCAGATCCACAGGCTATGAGCCAACCCACCAGAGGTTCTTCACCTTTCAGTCCTGTTCAACTGCATCAACTCCGAGTGCAGATTCTAGCATACAAAATGTTGGCTAGAGGCCAGCCTTTGCCTGAAAACCTGCAACTTGCTGTACAAGGAAAAAGGACACTGCCTGGGATTCAACAGCAACAGACTCCTGCTAACTACAGCAGACCATCTGGCATTGGGATTCATTCAATTGGTGGGCCCCCAGCTGGGCCTGGACCTGCTTCAGGAATGCCAGGACATACAGCTGCCATGACCCCTAAACCTTGGACAGAAGGTCAAGGAACAGATATAAGCGTTGCCAGTACACCACAAAAGCTTTCTGTACCACCCCCTAGTGGAAGACCTTCACCTGCACCTCCAGCTGCCCAGCCTTCTGCAGTGATGCCTGGACCTTCTGTACCACAGCCAACACCTGGACAGCCATCACCTATAGTTCAGCTGCAACAAAAACAAAACCGTATCAGCCCTATCCAGAAACCACAAGGGCTGGACCCTGTTGAAATACTGCAGGAGCGCGAATATAGGCTCCAGGCTCGAATTGCTCACAGAATCCAGGAACTGGAGAATTTGCCTGGTTCTTTGCCTCCTGATCTGCGAACCAAAGCTACAGTGGAGCTAAAGGCACTTAGGTTACTAAATTTCCAGCGCCAGTTAAGACAGGAGGTGGTTGCCTGCATGCGTCGTGATACAACATTGGAGACTGCACTGAACTCCAAAGCATACAAACGCAGCAAGCGCCAGACCCTGAGGGAAGCCCGCATGACAGAAAAACTTGAGAAACAGCAGAAGATAGAGCAGGAGAGGAAACGCAGACAGAAGCACCAGGAATATTTGAACAGCATATTGCAGCATGCTAAAGATTTTAAAGAATACCATCGATCAGTGGCTGGGAAAATCCAGAAACTTTCTAAAGCTGTGGCTACTTGGCATGCCAACACTGAGCGGGAGCAGAAAAAGGAAACCGAGAGGATTGAGAAAGAAAGAATGAGAAGACTGATGGCTGAAGATGAAGAAGGCTACCGTAAGCTAATTGACCAGAAGAAGGACAGGCGTCTGGCATACCTCCTGCAGCAGACGGACGAGTATGTGGCTAACCTGACTAATCTGGTGTGGGAGCACAAGCAAGCACAAGCAGCCAAAGAGAAGAAGAAGAGGAGGAGAAGAAAGAAGAAGGCAGAAGAAAATGCAGAAGGAGTAGGATCTGGACTCGGCCCTGATGGAGAGCCCATAGATGAAAGCAGTCAGATGAGTGACCTTCCTGTCAAAGTGACTCACACTGAAACAGGCAAAGTTCTTCTGGGTCCTGAAGCTCCAAAAGCAAGTCAGCTGGATGCTTGGTTAGAAATGAATCCCGGCTACGAAGTTGCTCCTAGGTCAGACACCGAGGATGAGAGTGATTCTGAATATGAGGACGAGGATGATGACGATGAATCGAGCAGACTAGATGCAGATGACAAGATAGTCTTGGACCCAAATAGTGAAGATGTTTCTGAGAACGATGCAAAGCAGATCATTGAAACAGCCAAACAGGATGTGGATGATGAATACAGTATGCAGTATAGTGCCAGAGGGTCTCAGTCTTACTATACAGTGGCTCATGCAATTTCAGAGAGGGTGGACAAGCAGTCTTCTCTTCTCATTAATGGCACACTAAAACATTATCAGGTCCAGGGTCTAGAATGGATGGTTTCACTGTATAACAACAATTTGAATGGAATTCTGGCTGATGAAATGGGTCTGGGAAAGACCATACAGACGATTGCACTCATCACTTACCTGATGGATCACAAAAGACTCAATGGCCCCTATCTCATCATTGTTCCCCTTTCGACTTTATCCAACTGGACGTATGAATTTGACAAATGGGGTCCTTCTGTGGTGAAAATTTCTTACAAGGGTACACCTGCTATGCGCCGTTCACTTGTTCCTCAGCTTCGTAGTGGAAAATTTAATGTTCTTTTAACTACTTATGAGTACATAATAAAGGACAAACACATTCTGGCTAAGATTCGGTGGAAGTATATGATCGTAGATGAAGGCCATAGAATGAAAAACCACCATTGTAAACTGACTCAGGTCTTGAACACTCACTACGTTGCCCCGAGACGGATTCTCTTGACTGGGACTCCATTGCAAAACAAGCTGCCTGAACTTTGGGCTCTCCTAAACTTCCTCCTTCCTACTATTTTCAAGAGCTGCAGCACCTTTGAACAGTGGTTCAACGCTCCATTTGCTATGACTGGAGAAAGGGTGGACTTGAACGAAGAAGAGACTATTCTGATCATTCGACGTCTCCACAAAGTGCTGCGGCCCTTTTTGCTGAGGAGGCTGAAGAAAGAGGTTGAATCTCAACTGCCAGAAAAGGTTGAATATGTGATCAAATGTGACATGTCAGCTCTTCAGAAGATCCTGTACCGCCACATGCAAGCCAAAGGAATCCTGCTTACAGATGGCTCTGAGAAAGACAAGAAGGGAAAAGGAGGGGCAAAAACTCTAATGAACACCATCATGCAATTGAGAAAGATATGCAATCATCCATATATGTTTCAGCATATTGAGGAATCCTTTGCTGAACATTTAGGATATTCAAATGGCGTCATCAATGGAGCCGAGCTTTATCGGGCCTCAGGGAAGTTTGAACTACTTGATCGTATCCTACCAAAGTTGAGAGCCACTAATCATCGAGTCCTTCTCTTCTGTCAGATGACATCACTCATGACCATTATGGAGGACTACTTTGCTTTTAGAAGCTTCCTTTACCTACGTCTTGATGGTACAACAAAAGCAGAAGATCGAGCAACTCTGCTGAAGAAGTTCAATGAGCCTGGGTCCCAGTACTTCATCTTCTTGCTGAGCACAAGAGCAGGAGGCCTAGGGTTGAACCTTCAGGCAGCCGACACTGTCATTATTTTTGACAGTGACTGGAATCCTCACCAGGACTTGCAGGCACAAGACAGAGCTCACCGGATTGGCCAGCAGAATGAGGTTCGAGTGCTGCGATTGTGCACAGTAAACAGCGTGGAGGAGAAGATCCTTGCTGCTGCAAAGTATAAATTGAATGTGGATCAGAAGGTTATTCAGGCTGGCATGTTTGATCAAAAGTCTTCAAGCCATGAGCGTAGGGCTTTTCTACAAGCCATATTGGAACATGAGGAGGAAAATGAGGAAGAAGATGAAGTTCCTGATGATGAGACACTGAATCAGATGATTGCCCGACGTGAAGAAGAATTTGATCTCTTCATGCGTATGGACATGGACCGACGCAGAGAGGATGCCCGAAATCCGAAGCGTAAGCCTCGCTTGATGGAAGAGGATGACCTGCCATCCTGGATTATCAAAGATGATGCTGAAGTGGAAAGGCTCACCTGTGAGGAAGAGGAGGAGAAAATTTTTGGGAGAGGGTCCCGCCAGCGTAGGGATGTGGATTACAGTGATGCTCTAACAGAGAAGCAGTGGTTGCGGGCAATTGAAGACGGCAATTTGGAAGAAATGGAAGAGGAAGTCCGGCTTAAAAAACGGAAGAGACGAAGAAATGTGGATAAGGATTCTGGGAAAGAGGATGGAGAGAAGGCAAAGAAGAGAAGAGGTAGACCTCCTGCAGAGAAATTGTCACCCAATCCACCCAAATTGACAAAGCAGATGAATGCCATTATCGATACTGTGATAAACTACAAAGACAGTTCCGGACGACAGCTAAGCGAGGTCTTTGTTCAGCTGCCATCTAGAAAAGAATTGCCAGAGTATTATGAGTTAATTAGGAAGCCTGTGGATTTCAAAAAAATCAAGGAAAGAATTCGCAACCATAAATATCGGAGTCTTGGTGACTTGGAGAAGGATGTCATGTTGTTGTGTCACAATGCTCAGACATTCAACTTGGAGGGGTCACAGATCTATGAGGATTCCATTGTTCTTCAGTCAGTGTTCAAGAGTGCACGGCAGAAGATTGCCAAGGAGGAGGAGAGTGAGGACGAAAGCAATGATGATGAGGAAGATGACGAAGAAGACGAGTCAGAGTCAGAATCAAAATCTGTGAAAGTGAAAATCAAGCTAGGTAAAAAGGATGAGAAGAACCGGGATAAAGGGAAAGGCAAGAAACGGCAAAGCCGGGTAAAAGTCAAGCCTGTCGTGAGCGATGATGACAGTGATGAGGATCAAGATGAAAATGACCAGTCAGAAGTAAGTGGAAGTGATGACGAGTGATCCATAGGGTTTATTTTCTTGACTGAACTGAAATCCCTTGTTCCCTTCTCTCATTTTACATCCAGTGAATTCATTTTGTCAGATTGGCATTGGGTTGTTTCTGTAGTCTCATCCTCTATAAACTAGCTTTAGGGTAGTGCCAGACAAACATATGATATCATGGTGTAAAAAAGGAAAAAAAAATATTGTAACATATTGTGACCAAATGGGCCTCGAAGATTGAATTAAAAAAAAGAGCTTTTGATGGAAAAATGTGGGTTGATAGTATATTTCTATGGTTTGGGTTTAGCTTGGTAATGGCTTGATTGTGCCTGGTTTTATCATTCAATTAGATGCTATTAAAGGCATCAGAAAGTCTTTTGTAGCATTGATAACCAGGAAAAGCCATAAAAAGCAGCTGGTTAATTTTATTTTTCATCAGGCAGTTCTCCCAGTTTTATTTGTTCTGTATTGTTTTTTACACTGTGGTACATATATGCAACTTTGTTTAATAGCTTTTAAATGTACAGTAGTTAGCTTCCACCCCATCCTGTCACATAGTCATTTTTCCACTTCATGCTCAATGATCTCCAGAAAAATGCTTTCTGAATTGTATCAAATTTATGTCTACTGTAAACTTTGCTTATGTTTTTTTTTTTTTTTTGCTCTTGATTTTAAAAAATACAGTTGGGTTAAAAATGCTAT
>TRINITY_DN3022_c0_g1_i3 len=1662 path=[0:0-448 4:449-798 5:799-941 6:942-1661]
TGGACTACTCCTTCCCAGGCCTTCAATCTGAAGACCCAAAACAGAGACTAAGCTCTCAGAGAGATTTTTTTTTTCCATTGCACTGCCAGGTTTTTAGAGGCTCCTTTCTAATGGTGTGTCCCTGTGGGTACCTGCATTCAGTTTTCTTCTCCTCACACCCTCCAGTTCCAGCCTTGCTCATCCTGTTTACCACTGACAAACCACCATTATCTTTTGAGAGTAGCTTGCTTTACTGTACATAATCAGAGGGCACACATGTACATCTGTTTAGAAAATAGCTGATTTGGGGAGTCAAACCTAGTATTCTGTTCAGAAAGCCACCCATGTTTTGGAAGATTGTTATTTATCCAGCATGGTGTTTATATAGCTAAAGCTGCCTGTCTCTACTACAGAGAGAGATTTTCTATTTGCAGGGACAAGCATAGATTTTATTGTACATTCTGTTGCATTGGGATTCTTAAGATGGGATGCCAGAGTCAAACACAACCTGAAGTCACCCACTCATTGTAACTGCACTGGGAGGATTAAGCTAACTAATTCTAGGTTTTAAGCTGTGGTTCAGATGAGAAAATTCAATTAATCTATTAAGAAAAGGTAAAAATGCAACAATCTCCAATTCAGTTGCCCTAAAATCATGGTGGGGATCATGGAGGAGAGTGTGTGTGATGGTTGAGAATGTTAAGAAGCTGAGAGATGTGGTGTGTTTCAGCAACTGTTCATTTATTAAGGAAGAAAGGGATGAGAAAATATCCATTGCAACTGCTAAATGCACTTTAATTGGTTTTTACACTTTTTGCAGCAAAATCTGTGAAAGTGAAAATCAAGCTAGGTAAAAAGGATGAGAAGAACCGGGATAAAGGGAAAGGCAAGAAACGGCAAAGCCGGGTAAAAGTCAAGCCTGTCGTGAGCGATGATGACAGTGATGAGGATCAAGATGAAAATGACCAGTCAGAAGTAAGTGGAAGTGATGACGAGTGATCCATAGGGTTTATTTTCTTGACTGAACTGAAATCCCTTGTTCCCTTCTCTCATTTTACATCCAGTGAATTCATTTTGTCAGATTGGCATTGGGTTGTTTCTGTAGTCTCATCCTCTATAAACTAGCTTTAGGGTAGTGCCAGACAAACATATGATATCATGGTGTAAAAAAGGAAAAAAAAATATTGTAACATATTGTGACCAAATGGGCCTCGAAGATTGAATTAAAAAAAAGAGCTTTTGATGGAAAAATGTGGGTTGATAGTATATTTCTATGGTTTGGGTTTAGCTTGGTAATGGCTTGATTGTGCCTGGTTTTATCATTCAATTAGATGCTATTAAAGGCATCAGAAAGTCTTTTGTAGCATTGATAACCAGGAAAAGCCATAAAAAGCAGCTGGTTAATTTTATTTTTCATCAGGCAGTTCTCCCAGTTTTATTTGTTCTGTATTGTTTTTTACACTGTGGTACATATATGCAACTTTGTTTAATAGCTTTTAAATGTACAGTAGTTAGCTTCCACCCCATCCTGTCACATAGTCATTTTTCCACTTCATGCTCAATGATCTCCAGAAAAATGCTTTCTGAATTGTATCAAATTTATGTCTACTGTAAACTTTGCTTATGTTTTTTTTTTTTTTTTGCTCTTGATTTTAAAAAATACAGTTGGGTTAAAAATGCTAT
>TRINITY_DN3022_c0_g1_i4 len=1299 path=[1:0-85 4:86-435 5:436-578 6:579-1298]
TTTTTTTTTTTTTTTTTTTTTTTCAAGCAGAAGACGGCATACGAGATTACAAGGTGACTGGAGTTCAGACGTGTGCTCTTCCGATCTGGGATTCTTAAGATGGGATGCCAGAGTCAAACACAACCTGAAGTCACCCACTCATTGTAACTGCACTGGGAGGATTAAGCTAACTAATTCTAGGTTTTAAGCTGTGGTTCAGATGAGAAAATTCAATTAATCTATTAAGAAAAGGTAAAAATGCAACAATCTCCAATTCAGTTGCCCTAAAATCATGGTGGGGATCATGGAGGAGAGTGTGTGTGATGGTTGAGAATGTTAAGAAGCTGAGAGATGTGGTGTGTTTCAGCAACTGTTCATTTATTAAGGAAGAAAGGGATGAGAAAATATCCATTGCAACTGCTAAATGCACTTTAATTGGTTTTTACACTTTTTGCAGCAAAATCTGTGAAAGTGAAAATCAAGCTAGGTAAAAAGGATGAGAAGAACCGGGATAAAGGGAAAGGCAAGAAACGGCAAAGCCGGGTAAAAGTCAAGCCTGTCGTGAGCGATGATGACAGTGATGAGGATCAAGATGAAAATGACCAGTCAGAAGTAAGTGGAAGTGATGACGAGTGATCCATAGGGTTTATTTTCTTGACTGAACTGAAATCCCTTGTTCCCTTCTCTCATTTTACATCCAGTGAATTCATTTTGTCAGATTGGCATTGGGTTGTTTCTGTAGTCTCATCCTCTATAAACTAGCTTTAGGGTAGTGCCAGACAAACATATGATATCATGGTGTAAAAAAGGAAAAAAAAATATTGTAACATATTGTGACCAAATGGGCCTCGAAGATTGAATTAAAAAAAAGAGCTTTTGATGGAAAAATGTGGGTTGATAGTATATTTCTATGGTTTGGGTTTAGCTTGGTAATGGCTTGATTGTGCCTGGTTTTATCATTCAATTAGATGCTATTAAAGGCATCAGAAAGTCTTTTGTAGCATTGATAACCAGGAAAAGCCATAAAAAGCAGCTGGTTAATTTTATTTTTCATCAGGCAGTTCTCCCAGTTTTATTTGTTCTGTATTGTTTTTTACACTGTGGTACATATATGCAACTTTGTTTAATAGCTTTTAAATGTACAGTAGTTAGCTTCCACCCCATCCTGTCACATAGTCATTTTTCCACTTCATGCTCAATGATCTCCAGAAAAATGCTTTCTGAATTGTATCAAATTTATGTCTACTGTAAACTTTGCTTATGTTTTTTTTTTTTTTTTGCTCTTGATTTTAAAAAATACAGTTGGGTTAAAAATGCTAT
>TRINITY_DN3007_c0_g1_i1 len=2259 path=[0:0-2258]
TGTGTGTGTGTGTGTGTGTGTGTGTGTGTGTGTGTGTGTGTGTGTGTGTGTGTGTGTGTTTTGAATGGGGGGGGGAGAGAAGGAAGGTATTTATACAGTGAATATATAAACATGCTGCATGCTCTGTTGTATTTTGTGTACAGCCTGGGACATGCCTCTGAAGCCTGTTTGTGATTGGCTGCTTTTTAGCCCTTACAGAGTCGGTAACCAACTTGCATTGCTGCTGGGACAAGGCAGAGAAGTTATGCAAGGAAGCTGAGTGTTCAAACTCTCGGTGCCATTTGTTGCTATTAAATGGACCTTGTACTAGGAAAAGATTCCACAGATAATGGAAAGGAGAATAATAGGTTAACAGTGCCCTACATTTTGGCATAAAAGAGGAGGAGAGGATATCTTTCTGCTTCATGCTAGGTGTGGCTGCTTTTACATCTAAAGTCTCTTTCAGGCATTGCAAACAGCAGGAGGACAGGCCTGCTAATGACTGCTTGGGCTTTTGTTGCCTGCAAAGGGTTTATCTGAAACTGTAAATATGTGTGTGCCTTAAATCAATAGGGAAAGGGGAAAGTAAGGGGCTAATGGCCTCTGATAATGGAATTTTGAGCGCACTGCTTTCTAGGCATCTGGCTGTAGAGTAGTCAGGCATAAATACCACAACCAGGATATACATCTTCCAAGCCCTGTGTCTTCAGACTGGGTATGACCATATTTCTCCCCTCCCCTCACTCTGAAACTTCCCAGCAATAGCGCCCATAGAAACAGGCACAGGATGAGACCGGAGATGATTCATGCTGTGTGTGTGTGTGTGTGTACTTTATTCCTAACAAGGTAGGGTGTGTGACTTGCATGACGTAGCTGTATGTGCATGTAGAGCTACTTGTTGCATTTATCTTGGAAGAGGCACTGGGGCAGTAAGTCAGACAGTGAAATACTGTATTGAGTACCTCAGCCAGTGCCATAGGAAAATTGCAGCATTCGCCCCCCTCACTGTTGTACAGTTCAGTGTGAAGATGCCTGACTTTATGGGTGCTTGATATGAAACAAGCTAAAATGGAATAGATAAATATGCACCTTTTTTTTTCTTCCTCTTTCTGGTTTCAAAAGATGTGTTCTTAAAGTTAATCAAGAGCCACTAAAACACCCAGTCATATGAAATGGAAGTTTTATGTCCCCTTCAGAAACAATTCTTTGAAATACTGGAGTCCAATACAAAGAAGGGTGTGCGAAGCCAGGGCTCTCTTTCACTGAATTTATAAATAAATATATATATATGTATCTGTGTGTATATAACATTTTTACTAGAGGGATTTTTACCCCCTGGGAAAAGAATTACTTGGCTATTTTTAGTGGGTTGATCTCTACCTGGGATAATGGGAAAAGGGAGAATGTCTGAAGAAAAAATGGTTACAATACTTTTTATATTTGCAGGGATCCTGTGTGAATGAATTCCTCTGTTCAGGGACATGGGAAGTGTCTATTTCAGTATTCTGTGCACTGCAGGTATTCTGGGTGGCTGAGATTCCCATTTTTTAGGATGTTGGAGAAGCATTTTCAGAAGTTTTCTATATAATGCAGATATCATGCATAGATATGTGCCTCTGGGGAGAGGCAAGGCTTTTGCAGTATTTGATCCCAGTGAATCTGGGATTTTTAGGGTGGAGAAGGGGGTATATTTGTGTGGAGAAGCAGTACAAAGGTATGGGAGGTGGATAATGAAGCCATCAACTTTTCCTACAACTCCTTCCAGAAATCTCTTTCGAGGTCAAGCTTTCTGTAGGGTTGGGGTAAAGAGCAGTTTCTTCATGCTTCTGGTTTAGAGCCCTCCTCAAGACTAAACGAAATCAACAAAAGAAAACCACCTCTGCTGGACCTGCAATCCAGGGGTTCAAATGGAAATGAAGAGATATCCTGTAAACCTACAGCAAGATTATTTTTATCAGCCATCTTATGTTTAGATGCTATGGTGTGATTTCATGCAGAAACGCTATTTTTTTTAAATACAGACATTTGTGTGTATGTGTGGGAATGATTCAAAGTCGACACTCTCCTGGGAGCCCCATGCCGTGCACTCCCTGTTTTTAGTGCGGTGCTGTTCTACTGCCTGGACTCTGAACAGAAAGTACACACTTCCAAAAAAGAAATTTTACAATTTTGTTTGTATCCATGAATATTGCTGTAATCTGTTATGCCATATAGAACGTCACACAAATACCACTGGTTTAAAATAAAACCTATTTTTCAGATTTAAAAAAAAAAAAGATC
>TRINITY_DN3056_c0_g1_i3 len=991 path=[1:0-149 2:150-990]
CCCCTTTTCCCTTCTTCTTTTTTTTTTTTTTTTTTCCTTGAGAAGCCTGTCGCCGTCCTGGCAAAGGATCAAAGCAGCAGCTTATTCTTTAATGTACAGATGGAAAAACAGCCACACATTCGATTGGAAAAAAAGACTCAAAAAAGGTACGGGGGAGGGGGGGGGTCCTTCATTGGATGAAAAACAAACAGACAAGTGTGATCCATGGACTTTAAAAAGCTCCAAATTAGAGAAGGCGACATCGACATCTCTCCCCACCAACCGAGCTTGCGGACGGCATCACCAAGCCCAGATTGCAGCGCTGACATTCTTACCCGGGACGGCATTGCTTCCCCTCCCCGGCACCGTGGGGCTGGATTTGGTGGAGAAGCCGCCGCCGCATCAATAGGGACGGTTGTCCTCGCCGCGTGCCTACACGCGGGGGCCCGCCTCTCCTCCCCCAGCCAGGCCCGAGGGCGTGCACAGTACTCGCACTGTCTAGAGCCTCGGGCTGCCACAAACAATAGGGCCGGCATTGGGTTTGAAGAGCAGCACCGGGGGATGGGGGGCAAGGTCCCGCAAGTGCATTGTGGGTGGCAAATCACTTGGCAAAGACTTGGGACAGCCAGGACTGGGACACTTTCTGGGACCTACGGTGGTGACGGCACGTTATTCTGGGTTAGTGCTAAGCAAACTCTTAATAATCCACAAGATTGACAAAAGGTGGGAAGGCCCCACCTCGCTTTGATTTACCTACAAGTCCCTTCGCCCCAGGTCTCCCCCCACCAAACTCTGCCTCTCCAGCCAAGAGGGGATAGAATCGTCCACAGGGGTTGAAATGACTCCAGTCCTTCCAGGAGAGCAGAGGGCTTCAACGGGGTGGGGGTGGGGGGGGGGTCGAGCTCCTTCACATCGCCGCCAGCCCGACGGAGGAGAGGAAGGTCAGGAGCAGCACCAGGACTCCGGACTGATAGACCTGGGGGATCTTAAAGCCTTTGCCCAGGTCCCACAT
>TRINITY_DN3056_c0_g1_i5 len=895 path=[0:0-53 2:54-894]
AACAGAAAAAACCACCCCCACTTTGAATGAAAAAAAAAAACAAAAAAAGGGGGGGGGGGAGGGGGGGGGTCCTTCATTGGATGAAAAACAAACAGACAAGTGTGATCCATGGACTTTAAAAAGCTCCAAATTAGAGAAGGCGACATCGACATCTCTCCCCACCAACCGAGCTTGCGGACGGCATCACCAAGCCCAGATTGCAGCGCTGACATTCTTACCCGGGACGGCATTGCTTCCCCTCCCCGGCACCGTGGGGCTGGATTTGGTGGAGAAGCCGCCGCCGCATCAATAGGGACGGTTGTCCTCGCCGCGTGCCTACACGCGGGGGCCCGCCTCTCCTCCCCCAGCCAGGCCCGAGGGCGTGCACAGTACTCGCACTGTCTAGAGCCTCGGGCTGCCACAAACAATAGGGCCGGCATTGGGTTTGAAGAGCAGCACCGGGGGATGGGGGGCAAGGTCCCGCAAGTGCATTGTGGGTGGCAAATCACTTGGCAAAGACTTGGGACAGCCAGGACTGGGACACTTTCTGGGACCTACGGTGGTGACGGCACGTTATTCTGGGTTAGTGCTAAGCAAACTCTTAATAATCCACAAGATTGACAAAAGGTGGGAAGGCCCCACCTCGCTTTGATTTACCTACAAGTCCCTTCGCCCCAGGTCTCCCCCCACCAAACTCTGCCTCTCCAGCCAAGAGGGGATAGAATCGTCCACAGGGGTTGAAATGACTCCAGTCCTTCCAGGAGAGCAGAGGGCTTCAACGGGGTGGGGGTGGGGGGGGGGTCGAGCTCCTTCACATCGCCGCCAGCCCGACGGAGGAGAGGAAGGTCAGGAGCAGCACCAGGACTCCGGACTGATAGACCTGGGGGATCTTAAAGCCTTTGCCCAGGTCCCACAT
>TRINITY_DN3056_c0_g1_i6 len=1118 path=[2:0-840 4:841-895 6:896-974 7:975-1117]
GGGGGAGGGGGGGGGTCCTTCATTGGATGAAAAACAAACAGACAAGTGTGATCCATGGACTTTAAAAAGCTCCAAATTAGAGAAGGCGACATCGACATCTCTCCCCACCAACCGAGCTTGCGGACGGCATCACCAAGCCCAGATTGCAGCGCTGACATTCTTACCCGGGACGGCATTGCTTCCCCTCCCCGGCACCGTGGGGCTGGATTTGGTGGAGAAGCCGCCGCCGCATCAATAGGGACGGTTGTCCTCGCCGCGTGCCTACACGCGGGGGCCCGCCTCTCCTCCCCCAGCCAGGCCCGAGGGCGTGCACAGTACTCGCACTGTCTAGAGCCTCGGGCTGCCACAAACAATAGGGCCGGCATTGGGTTTGAAGAGCAGCACCGGGGGATGGGGGGCAAGGTCCCGCAAGTGCATTGTGGGTGGCAAATCACTTGGCAAAGACTTGGGACAGCCAGGACTGGGACACTTTCTGGGACCTACGGTGGTGACGGCACGTTATTCTGGGTTAGTGCTAAGCAAACTCTTAATAATCCACAAGATTGACAAAAGGTGGGAAGGCCCCACCTCGCTTTGATTTACCTACAAGTCCCTTCGCCCCAGGTCTCCCCCCACCAAACTCTGCCTCTCCAGCCAAGAGGGGATAGAATCGTCCACAGGGGTTGAAATGACTCCAGTCCTTCCAGGAGAGCAGAGGGCTTCAACGGGGTGGGGGTGGGGGGGGGGTCGAGCTCCTTCACATCGCCGCCAGCCCGACGGAGGAGAGGAAGGTCAGGAGCAGCACCAGGACTCCGGACTGATAGACCTGGGGGATCTTAAAGCCTTTGCCCAGGTCCCACATCTAAACTCATGCCAACGCCAGTACCACGGTGCGAGATAGACATCATCATGGGCAGGGACCACCGGTAAATGGTGACGTGAGGAGACATGGGACGGTTTGAATGCGAGTTTTTGTCCCAAAATTGAGCCATCTCTTCCTTCGCCGTCGTGGCCATGGGGACCGCGCATCGCACGGACAGACCCGGGCTGAGCCGAGCCCAGAGGCAGCGCTGACCGGCATGTCTCAATAAAGAAACCGCCATCTTGGAATCCTCTCTTCCCCAACCGGAAGTCACCTC
>TRINITY_DN3056_c0_g1_i4 len=1282 path=[2:0-840 3:841-1004 4:1005-1059 5:1060-1138 7:1139-1281]
GGGGGAGGGGGGGGGTCCTTCATTGGATGAAAAACAAACAGACAAGTGTGATCCATGGACTTTAAAAAGCTCCAAATTAGAGAAGGCGACATCGACATCTCTCCCCACCAACCGAGCTTGCGGACGGCATCACCAAGCCCAGATTGCAGCGCTGACATTCTTACCCGGGACGGCATTGCTTCCCCTCCCCGGCACCGTGGGGCTGGATTTGGTGGAGAAGCCGCCGCCGCATCAATAGGGACGGTTGTCCTCGCCGCGTGCCTACACGCGGGGGCCCGCCTCTCCTCCCCCAGCCAGGCCCGAGGGCGTGCACAGTACTCGCACTGTCTAGAGCCTCGGGCTGCCACAAACAATAGGGCCGGCATTGGGTTTGAAGAGCAGCACCGGGGGATGGGGGGCAAGGTCCCGCAAGTGCATTGTGGGTGGCAAATCACTTGGCAAAGACTTGGGACAGCCAGGACTGGGACACTTTCTGGGACCTACGGTGGTGACGGCACGTTATTCTGGGTTAGTGCTAAGCAAACTCTTAATAATCCACAAGATTGACAAAAGGTGGGAAGGCCCCACCTCGCTTTGATTTACCTACAAGTCCCTTCGCCCCAGGTCTCCCCCCACCAAACTCTGCCTCTCCAGCCAAGAGGGGATAGAATCGTCCACAGGGGTTGAAATGACTCCAGTCCTTCCAGGAGAGCAGAGGGCTTCAACGGGGTGGGGGTGGGGGGGGGGTCGAGCTCCTTCACATCGCCGCCAGCCCGACGGAGGAGAGGAAGGTCAGGAGCAGCACCAGGACTCCGGACTGATAGACCTGGGGGATCTTAAAGCCTTTGCCCAGGTCCCACATGAGGTGCCGGACTCCATTCCAGGTGTGGTAGGTGAAGGGGAAAGCCAACGCAAACTTGGCGGTGTAGATAAGAGCCGGCCCCAAGCTGAGCGCCTTCACAAGCTCCAGGTAATCGGGGAACGGGCCTGGGAGGACCAGGGCAGCCACGCCGAAGAGGGAGACGCCTAAACTCATGCCAACGCCAGTACCACGGTGCGAGATAGACATCATCATGGGCAGAGACCACCGGTAGATGGTGACGTGAGGAGACACGGGACGGTTTGAACGCGAGTTTTTGTCCCAAAACTGAGCCATCGCCTCCTTCGCCGTCGTGGCCATGGGGACCGCGCATCGCACGGACAGACCCGGGCTGAGCCGAGCCCAGAGGCAGCGCTGACCGGCATGTCTCAATAAAGAAACCGCCATCTTGGAATCCTCTCTTCCCCAACCGGAAGTCACCTC
>TRINITY_DN3014_c0_g1_i4 len=251 path=[1:0-60 3:61-102 5:103-115 6:116-180 7:181-250]
TGTCTTACCGCGGCTGCTGGCACAGAGTTAGCCGATGCTTATTCCCCAGATACCGTCATTGCTTCTTCTCCGGGAAAAGAAGTTCACGACCCGTAGGCCTTCTACCTCCACGCGGCATTGCTCCGTCAGGCTTTCGCCCATTGCGGAAAATTCCCCACTGCTGCCTCCCGTAGGAGTCTGGGCCTTGTCTCAGTCCCAGTGTGGCTGATCATCCTCTCGGACCAGCTACTGATCACCGCCTTGGTAAGCTA
>TRINITY_DN3014_c0_g1_i2 len=302 path=[2:0-114 6:115-179 8:180-301]
CGTATTACCGCGGCTGCTGGCACGGAGTTAGCCGATGCTTATTCCTCAGGTACCGTCATTTTTCTTCCCTGAGAAAAGAGGTTTACAACCCAAGAGCCTTCCTCCCTCACGCGGTATTGCTCCGTCAGGCTTTCGCCCATTGCGGAAAATTCCCCACTGCTGCCTCCCGTAGGAGTCTGGACCGTGTCTCAGTTCCAGTGTGGCTGATCGTTCTCTCAAACCAGCTACTGATCGTCGCCTTGGTAAGCCATTACCTTACCAACTAGCTAATCAGCCGCGAGCTTATCTTTGGGTGGATTACT
>TRINITY_DN3014_c0_g1_i1 len=258 path=[0:0-77 2:78-192 6:193-257]
CTGGGATTTGACGGCGGACTTGAAAAGCCACCTACAGACGCTTTACGCCCAATCATTCCGGATAACGCTTGCATCCTCCGTATTACCGCGGCTGCTGGCACGGAGTTAGCCGATGCTTATTCCTCAGGTACCGTCATTTTTCTTCCCTGAGAAAAGAGGTTTACAACCCAAGAGCCTTCCTCCCTCACGCGGTATTGCTCCGTCAGGCTTTCGCCCATTGCGGAAAATTCCCCACTGCTGCCTCCCGTAGGAGTCTGG
>TRINITY_DN3014_c0_g1_i3 len=329 path=[0:0-77 1:78-138 4:139-180 5:181-193 6:194-258 7:259-328]
CTGGGATTTGACGGCGGACTTGAAAAGCCACCTACAGACGCTTTACGCCCAATCATTCCGGATAACGCTTGCATCCTCTGTCTTACCGCGGCTGCTGGCACAGAGTTAGCCGATGCTTATTCCCCAGATACCGTCATTGTTTCTTCTCCGAGAAAAGAAGTTGACGACCCGTAGGCCTTCCACCTCCACGCGGCATTGCTCCGTCAGGCTTTCGCCCATTGCGGAAAATTCCCCACTGCTGCCTCCCGTAGGAGTCTGGGCCTTGTCTCAGTCCCAGTGTGGCTGATCATCCTCTCGGACCAGCTACTGATCACCGCCTTGGTAAGCTA
>TRINITY_DN3015_c0_g1_i4 len=3239 path=[0:0-153 1:154-164 2:165-3238]
CCCAGGGTGAGAGGGCCCTGGCCAGTCCTTGGCAAAGTTCTGCCCCTCCCCCACCTCACTGTGTGCAGCGGTGCTGATCAGAGCCACACCACACGTGGATCTAGCTGGGACACTCACACTGTGTACGTGGGGGGGTGCTCTGGAATTTGGGGGCTGGCTGGGGGTGCAGTGGCTCCAGACAATTCCCACCTGTCCCCCTTCCTGCTGCTGTGCCCCGGTGCTCCACCTCCCCCTTCCTTCAGGGAGCGGAGCTGGATCTGGTGCTGCAACTGCCGGAGCCCCAGTGCTCTCCACTGGCGCAGTTTCCTGCAGCTCATAGCTGGATCGTGGTCAGGGAGATTTGTTTTGTAACCCACCCCGAGGGAAGGTAGGATAAAAATGTGAATAAATCATTTATCCACTTATTCACGTTGTCTAATAGGACAGAGTAGACATCATTCCAGATTCATTAAAAACTAACAGTCCTGTAGACAGTTTCACAATGATACTCTTTAGTTTTCCCCTAACATTGCAAATTCAAAATACCTAAGGGTCTCAAGTAATAAAAAGGCCATCAACTGTATTATCACGGTCTTTTTTCAAACAAAGCAGTAGGTATATTCTTAGATGCGTTTTGCTATGAATTCCAGAAGACACTGGTACAAAGCCACCTGCCAAGTTAAAAATCAATGAACAAAACCATAATTTTGGAAAGGTCTATTCTCGGGTACTAACAATACAAGTTAGCTAATGACATGCAAGAACTTCGTGATCTACATTATGCAAGTGTTTGTCAGTAACATCAGTTACTCTTAATTACAATAGAGATTATCCTACTCATTTGAAATAAAGGGCTAAAGATCTGCTGCAAGCCACATGTGAACCAAAAATAATATCCAATATGGAAGTCTAACTTTAAATCCAGTTTTAAAGTTTCCTCATGTGCCAAGCTAGAACATTCATCATGATACTGCACAGTGCACTTGGAGGGAACAATACCAGTTACCAGTAAACTGAAAGCATTTGTATGTTGAAAATGTGATTTTAATAGATATTTCTTCATCTTACATAAGAGTACAATAAATACACCACATTCTAGCATCATTGGGAGTTTCTATTGAGTGGAGTGTGTAGGGCAGAGAATTTTGATGGACTTTACAACCGTCACCTTGAATTGCAAGATAAACATTCCTGCAGCATGCTGTCATTTATACAGTTCAGACTGGCCACAACAAAAGTGTAGATATCCGGAAAAGGTTTGAGGGAAAACGAAGAATTTAGTAGGAAGCCAAGACTGAAACAAAAACCAGCAAATTAAAAATGGGCTACCATAAGAGAGAGAGAAATGTGAAGACGTAAATATGACAGACTCTCAATGAAGAAATCCCAATGAATGACACAGACTCCCAATGATATTTAAGCAAACTGGCTGTTCAAGCAAGTAGCTTAATCAGACCAGAGGTAAGTGGGACTAGATGTAAGTACCTTAGAAAACATCAACTGACCTATATTAGCTGGTCTGTAACAGTTGTATTATGCAGAGGGCTTTAAAAAAAAAACAAAAAAAACAACCCAACACCACAAGAGCTAGAAATTAAGATATTTAGGACAAAACCAGACAACTTACACAGCCACATTTGCCATGGTTTGTTCTGTGACCATCCGGCCTGGATGGTACTAGCATCCCAAGACCATACAATATCAAAGATGTGTCTAACCTATACAGACTGACAAGCAATTATATTTATCAGACACTCCTTTGAAATATAAAAAAATGGGTTTTGCATTATTTTGGTCAATTTCTGAACACTTACACAGTATGGTCTATTAATACAAGTCAGCATTCAACAAAGAAAAATTTGCAAAATCCACCTCTTCCTACTAAATGTCAAGTGGATGAAGACAAAATTCCCAAAGTGCTCCGTGGGTGCAAGCCCCATTCATTTCAATGGGGACTCCTCCCACAAAGCACTCAAGATCGGACTGAATGTGATCAAGTCTGGTTTTATTTAGTACACGATTGTCACAGAGAAATGGAAAAAAAAAAAAACCACAGCAAAATAAACTGTACAAAGGAGAAGTAGAACAAAAAAAAATATTTTACTAAAACATAAGATTTACAGAAGGTTTTCCAAACAAGCCATACAAAATGATCACAAGCTTTTCCTTGTAGGGGGGTTTCTATGCTTGACAGCAGAATCACAATATTAGTGAAGGTGATGGATGTTTAATGTTCTCATTTTTGCTCAAACAGTCAAGCGTGTCCATCTACAGCATCTAAGTTAGACTTGGCTAGAGGGCATATTCTATAGTATAACTGGTTAGCTGCTTTAACCAATGCAATTAGCATCACCATAAAAAGGGAGGAGGAAAAGGAGGAGCCCACAAAATAAAACAAGAACCGCGCGCAGCTAACCCCCATCTATGTTCATTCACAGTGCTTATACTTAAACCATGATGGGAGAAATTATTAAAAGCAGAGGTGTGCTACTGCTTTTAAACAATTTCACAACAATCCAGATGATACTTCTAGCCTCTGCTCATGCGTTACAACAGTGAATTAGGACAAGACACAGATTTGCTAATGTGCATTTAATCACCAAAGGACTGAAGATGTCTGGGCTTTTATTCTGTAATGTTTCTAAGACTGTGTCCATTAAATGCAAACAAAAAAGGAAGAGGTCTTGGCAGAACAGGAAAAGTGATGCACACGATTTTCAGAGCGGATTTAAATATTATTCATGGCGTATAGCCTAGTCCATGCTCTGGCTGTTTCTATGGCTTGGGCTTCATTGGTCTTCCACTGCTCAGCTACGTCATTTGCTAATGGATCATCTGGATTGGGAGCGCTTAACAAAGCCTGGATTGATAGCAGTACTGTACGGATCTGCAAAGCTGGGGACCATTTATCTTTCAAAATATCTAAACATATTCTTCCCAACTTGTCTACATTAGGATGATAAATTTTGGTCATGAAACGTACTTTAGGAGCTGCCATTGGGTATTCTTCTGGAAGGAATAGTTCAAGTTTAAATGTCCCACCCTCAAAGGGGGAATCCTGTGGACCTGCAATGACCACATGAAAATAACGTGCATTGCTTTCATCGGGCTCCGCTTTTATCCCAGGGACTGGTTCTGCCAGCAAGCGCTGGGTTTCCTTGATGATCCTGCGGGGCAGCCCGGCCATCTTGTCTTATCGGGATTCTGGCTCCGCTGGGTCTCGGCTCCGTTCAGGGCTCACGCACAACCGGAAACAGTCC
>TRINITY_DN3015_c0_g1_i3 len=3228 path=[0:0-153 2:154-3227]
CCCAGGGTGAGAGGGCCCTGGCCAGTCCTTGGCAAAGTTCTGCCCCTCCCCCACCTCACTGTGTGCAGCGGTGCTGATCAGAGCCACACCACACGTGGATCTAGCTGGGACACTCACACTGTGTACGTGGGGGGGTGCTCTGGAATTTGGGGGCGCAGTGGCTCCAGACAATTCCCACCTGTCCCCCTTCCTGCTGCTGTGCCCCGGTGCTCCACCTCCCCCTTCCTTCAGGGAGCGGAGCTGGATCTGGTGCTGCAACTGCCGGAGCCCCAGTGCTCTCCACTGGCGCAGTTTCCTGCAGCTCATAGCTGGATCGTGGTCAGGGAGATTTGTTTTGTAACCCACCCCGAGGGAAGGTAGGATAAAAATGTGAATAAATCATTTATCCACTTATTCACGTTGTCTAATAGGACAGAGTAGACATCATTCCAGATTCATTAAAAACTAACAGTCCTGTAGACAGTTTCACAATGATACTCTTTAGTTTTCCCCTAACATTGCAAATTCAAAATACCTAAGGGTCTCAAGTAATAAAAAGGCCATCAACTGTATTATCACGGTCTTTTTTCAAACAAAGCAGTAGGTATATTCTTAGATGCGTTTTGCTATGAATTCCAGAAGACACTGGTACAAAGCCACCTGCCAAGTTAAAAATCAATGAACAAAACCATAATTTTGGAAAGGTCTATTCTCGGGTACTAACAATACAAGTTAGCTAATGACATGCAAGAACTTCGTGATCTACATTATGCAAGTGTTTGTCAGTAACATCAGTTACTCTTAATTACAATAGAGATTATCCTACTCATTTGAAATAAAGGGCTAAAGATCTGCTGCAAGCCACATGTGAACCAAAAATAATATCCAATATGGAAGTCTAACTTTAAATCCAGTTTTAAAGTTTCCTCATGTGCCAAGCTAGAACATTCATCATGATACTGCACAGTGCACTTGGAGGGAACAATACCAGTTACCAGTAAACTGAAAGCATTTGTATGTTGAAAATGTGATTTTAATAGATATTTCTTCATCTTACATAAGAGTACAATAAATACACCACATTCTAGCATCATTGGGAGTTTCTATTGAGTGGAGTGTGTAGGGCAGAGAATTTTGATGGACTTTACAACCGTCACCTTGAATTGCAAGATAAACATTCCTGCAGCATGCTGTCATTTATACAGTTCAGACTGGCCACAACAAAAGTGTAGATATCCGGAAAAGGTTTGAGGGAAAACGAAGAATTTAGTAGGAAGCCAAGACTGAAACAAAAACCAGCAAATTAAAAATGGGCTACCATAAGAGAGAGAGAAATGTGAAGACGTAAATATGACAGACTCTCAATGAAGAAATCCCAATGAATGACACAGACTCCCAATGATATTTAAGCAAACTGGCTGTTCAAGCAAGTAGCTTAATCAGACCAGAGGTAAGTGGGACTAGATGTAAGTACCTTAGAAAACATCAACTGACCTATATTAGCTGGTCTGTAACAGTTGTATTATGCAGAGGGCTTTAAAAAAAAAACAAAAAAAACAACCCAACACCACAAGAGCTAGAAATTAAGATATTTAGGACAAAACCAGACAACTTACACAGCCACATTTGCCATGGTTTGTTCTGTGACCATCCGGCCTGGATGGTACTAGCATCCCAAGACCATACAATATCAAAGATGTGTCTAACCTATACAGACTGACAAGCAATTATATTTATCAGACACTCCTTTGAAATATAAAAAAATGGGTTTTGCATTATTTTGGTCAATTTCTGAACACTTACACAGTATGGTCTATTAATACAAGTCAGCATTCAACAAAGAAAAATTTGCAAAATCCACCTCTTCCTACTAAATGTCAAGTGGATGAAGACAAAATTCCCAAAGTGCTCCGTGGGTGCAAGCCCCATTCATTTCAATGGGGACTCCTCCCACAAAGCACTCAAGATCGGACTGAATGTGATCAAGTCTGGTTTTATTTAGTACACGATTGTCACAGAGAAATGGAAAAAAAAAAAAACCACAGCAAAATAAACTGTACAAAGGAGAAGTAGAACAAAAAAAAATATTTTACTAAAACATAAGATTTACAGAAGGTTTTCCAAACAAGCCATACAAAATGATCACAAGCTTTTCCTTGTAGGGGGGTTTCTATGCTTGACAGCAGAATCACAATATTAGTGAAGGTGATGGATGTTTAATGTTCTCATTTTTGCTCAAACAGTCAAGCGTGTCCATCTACAGCATCTAAGTTAGACTTGGCTAGAGGGCATATTCTATAGTATAACTGGTTAGCTGCTTTAACCAATGCAATTAGCATCACCATAAAAAGGGAGGAGGAAAAGGAGGAGCCCACAAAATAAAACAAGAACCGCGCGCAGCTAACCCCCATCTATGTTCATTCACAGTGCTTATACTTAAACCATGATGGGAGAAATTATTAAAAGCAGAGGTGTGCTACTGCTTTTAAACAATTTCACAACAATCCAGATGATACTTCTAGCCTCTGCTCATGCGTTACAACAGTGAATTAGGACAAGACACAGATTTGCTAATGTGCATTTAATCACCAAAGGACTGAAGATGTCTGGGCTTTTATTCTGTAATGTTTCTAAGACTGTGTCCATTAAATGCAAACAAAAAAGGAAGAGGTCTTGGCAGAACAGGAAAAGTGATGCACACGATTTTCAGAGCGGATTTAAATATTATTCATGGCGTATAGCCTAGTCCATGCTCTGGCTGTTTCTATGGCTTGGGCTTCATTGGTCTTCCACTGCTCAGCTACGTCATTTGCTAATGGATCATCTGGATTGGGAGCGCTTAACAAAGCCTGGATTGATAGCAGTACTGTACGGATCTGCAAAGCTGGGGACCATTTATCTTTCAAAATATCTAAACATATTCTTCCCAACTTGTCTACATTAGGATGATAAATTTTGGTCATGAAACGTACTTTAGGAGCTGCCATTGGGTATTCTTCTGGAAGGAATAGTTCAAGTTTAAATGTCCCACCCTCAAAGGGGGAATCCTGTGGACCTGCAATGACCACATGAAAATAACGTGCATTGCTTTCATCGGGCTCCGCTTTTATCCCAGGGACTGGTTCTGCCAGCAAGCGCTGGGTTTCCTTGATGATCCTGCGGGGCAGCCCGGCCATCTTGTCTTATCGGGATTCTGGCTCCGCTGGGTCTCGGCTCCGTTCAGGGCTCACGCACAACCGGAAACAGTCC
>TRINITY_DN3015_c0_g2_i1 len=1684 path=[0:0-1683]
GTTGGGTATTTGTTTTTCCTTTTATTAGACAGAGAATTTCCTTAAAATGCCATAACAAGTCACAGTGATTTTAGATGGTTACTGAAATGCAATATACTGACGGGAATACGGTAACAGGTTACGTGGGTTGGGTTTTTTTTAATCGTATCCTTGCACCCTGGTCCACCAAACCATCTCTTTGTAGCTTCTTGCTTTAAAAAAAAAACAAAAAAAAACCCTCTGTCTTATTCCTCCAAGATTTTATTTTAAAGTTGTCTAATAATCTTGCAAATAATCAACTTTATCAATGGCCTTCATTGATGTCAGATTTATATATATATGTAGCCATAGGCAGGTAGATATATATATAAATACAGATTTCTCTGTGATTTTTTCCCATTCTATGCAACGTCTCAATAAAGAGGTCAGCCATTTTTTTTTTATTTTACAAAAAAGCAACACATGGGGGGGGGAAGGGGGAGATGGGGAAATTAAAGTCTTAAGAACATCATATTCATATTTCACCAATTACACATAAAAGGGAAAAAATGACTATGAACAGTTGTTCATTTAAAGTTTCCTCTTTTTTTTCTGATTAGGCAAATTCAAGTGCAGAGAAGCCCACCTGTTTCTTATTACCAGGTGGCTTATTTGAAAGGAGAAGGATAGGGGATTTATTATTATTATTTTATGCCAGTCCCCAACCTTTTGCGCATTTCTCGGCAGAATTTCTGCCTTTTTCTACCTTGGAATTGGACGCGGTTGGAATGTACGGAGTTTCACCAAAGCCTCTGCCACGTTCTAGGCCAGCTTCAGCGTGCTGACGGGGAATGACGGCATGGTGACCATAGTTACCGGGTTTAGGACTGTTTGCCCAACTAACTGTTGATGGTGGACAACTTGGGTTCCTACAGCAGGTTTGGCCATGACTGCTTGTTGGCCAAGGTTTGTGGTTCCATTCACTTGCTGGTGAGAAATGGTGTGAGCGATGTGGCTCACCACTGGTTGGCTGACAGCCACAGGTTGGGGATAAATGGGTAACTGTTGGCCCAGGTGGGTCATGTGGTTTATGGTTGCCGGGTGCACAGTGATGTGGCCGATAGGCTGAGCAGCAGTGGTTAGTTGCACGGGACTGGATGTGGAAGGTGCAATGTGAGCAATGTGTTTGGTCTGCGGACCCTGAATGACGTGGTTGACAGTCTGGATGACCGAAGCATGGGTGGTGGCGGTGTGGGCGATAACAGTCGATTGCACCGTCGAAGCCGCAACGATGTGAGTCTGTGCCGGCACAATCGTCTGTGGCTGGACCAGTGCCTGTGTCTGGATGGGAGGCTGTGCATGGGGCGGGGTTTGCTTCTGCTGGAGAGACAAGTGCTGAGGCAAGGCCGCTGCGTGGTGGGAAGCGGCGTTCGGAGGGACAGCTTTCAGGAACTCGGAGTGCTGGCGTTGGGTGAGTTTTGGTAGTGAGTTCACTGGCCTGTCGTCCTCCATATCTTCATCCATGTTGTCTTCACCCTCTGATGCAGTCGAGGTAGATGCCTGATCATCCTCTGGTTGAACTGTCTGTCGAATAATTCTGTCAATTTCCAAGATATCCATCCATTGACTCAACTCATTCTTCAGCTCCGCCAGTCGCTGCTGCGTGGCAATTTTTTCTCTTGCCAGCCGCTCCATCTCGTGTTCATACTCCTTTTCCTTTCTCTTT
>TRINITY_DN3086_c0_g1_i1 len=225 path=[0:0-224]
CTTCAGCGGATCCAGTTGCTGCTTATAGTACTGCCTGTAGCACCCTTCAGATCGGAAGAGCACACGTCTGAACTCCAGTCACCTTGTAATCTCGTATGCCGTCTTCTGCTTGAAAAAAAAACTCTTCAGATCGGAAGAGCACACGTCTGAACTCCAGTCACCTTGTAATCTCGTATGCCGTCTTCTGCTTGAAAAAAAAACTCTTCAGATCGGAAGAGCACACGT
>TRINITY_DN3106_c0_g1_i2 len=2647 path=[0:0-60 1:61-1851 2:1852-2646]
TCTCTCAGGAGCTGCTAGCGGGGGGGACGGCTCTCCACCAAGAGCTGAGACTGTTCACGGCCTGGGAGGGGGAGAACAAGAGAAAGATCAAAACAAGCCATGATTCTAGAAGTTCTGGCATGAATGGGAACTGTCAGTCATCATGTTCCAGGTTTCAGACCGGTGTTCTAGAGTCCCAGGTCGCAGCAAGAGTCAGCCAGAGCTCCCCAATGGCCCAGAGGTCAAGTATTGGAGACCCTTCCAGAAACCCATCTCTCAGGACCCCACCGCAGGCCCGTTCCCCATCATCCAGCCAGTTCTAGACCAACTCCGGCCAGTTCCAACAGAACTGTGAGCTCTGGAGAACGTCTTATCTCCAAAACCTCCGGTGCTTTCTGCACCGCCCTATTTCAGAACACAGTAACCACCCAAGGGACCGCAGATCCCGGGTTCTCAGGCTAAGGAGAAGGGCCTCCCCACAGAGCCAGAGGGTGTCCCGGAAGCGCCACGAAAAGGACCCCAGCCTGAAAACACTGAACGCCGCATTCTCAACGAGCTAGGATAAACCCCCAAAATAACGGGGTGGCCAGGGGGGGAGAGGGGAAGCAACAGGAGAGAGAAACGTGGGGAGGGGGCTCAATTACAATAGACAAGTGGAATGGGGACAGGGTTCAGAAAGGTTGAGAACCACTGCTCTAGAAGAGGATTCCCCAAAACGTGGGTCATGACCCATATTTGCATGCCTTTGATGCTACTGGAGACAGGAGATTCATCTCAAAACGTGGTCTCAGACGTGGCTGCTCTAAATCGCCATCCTCCCGCTCTAGATCGCCATCCTCCCGCTCTAGATCCTCTCACTTTTCTCCAACCCCTGCTGCCACAGAAAAACGCAGTCCATTATAAAGGAGAGCCCTCTACTGGGTACCATCTACATCTGGTCCCAGAAAACCCTGCTCTTCAAAACAATCCCCTCCTCCTTTGGCCTCCAATAACAGGCCTCTCCGCCTCATGAGCAGTCACACCATGAACTTCTGCGTTCTAGAGCCATGGCTCATGTTTTCCGAGGTTCAGGGACCCCTCCACAACCTCGATGGCCAGCACACACTGGGTAGCACCGGTGGCATTTTGTTCACAACCCAACGCGGGTTGAGGGATACCGATATAGAACAGAAGCCCATTGGGATGAGTCCTCAATTCCAGGAATCTAAGGGACAAAGTCTGTTCCAGACTTGCCCCCTCCAGAATATAATCTGTTCCACTAGCCGCCCATGAAGACTTCTACCACTTTACGCACCCACCCTCAGCAAGTCCCAGCTTGCGTCCCAGATGTGACCAGTTCTAAGCATACATATGCTGATCTAGACCCACATCTAGATAACCGCTTCACTCTGCAGCTTTGGGCTTTCTGAAGGCACCTTTCACCATTCAAGGCTCGAGAAGTCCCCGTTCTAGAACCCCAAGCCTGCTCACCATTCTAAATCCCTCCTGTCCAAGGCCCCCCACCAGAACTGCACTTGCAATAAATCCAGATGCAAAACCTAAGGCTCCCAAATCAAGGGGAAGAGAGACAGAGGCACTAACCCCCACTCCTCCTTTCCTAGAGGCACTGCTCGTGTCTAGAACACACTTTAACCTAGCAGCTAGGGTCCAGGTGGCCAATCTAGAACTCCTTGCCTTCAACAGTCCAGAGGGCTCCCCCAACTCCAGATCCTCTAGGAGGAAGGCCTTATCTAAAACCTACAATAGACCCCTGTATTGTTTCTCCAAAAGAGCCCTGCTCTACAGACCCCAACCCAGATCTAGATTGATACCCAAAGGACCAGCCCGTTCTAAACCCATCACTCCAGAGTCACCGAATTCTTCACACACTTACATCAAAGGGCCCCCTTATTGTAGAGCTCTGCAGAGTGCATGATCTTCACTAAGTATCTGCCCCTCTCTACTCTAGTACTCCCTCACTACACATGCCCCACTCCAAGTTCTAGACCCAGTTTCCAGACTCCCACTCCCAAGCCAAAAAGCACACGTGCCTCTCCCAAATGCTAAATTGCCAAGGCAAGTACTATTCTAAAAACCACTTTCCTCCTCCAAATCTCCCCCATCTTAACGGCACCTCCAGGCTGGCTCTAGAACTGCACCACTAGCCCATGCCCCCCAGGGTACTCACCAGTTCAAGTACACCCAATATCTAGGCCCCCCCCATCACAAGACTGAGGGCCCAGCCTGCTCTAAAACCCTCAGGCCCATCTACTGTAGAAATTGCACACCTGACTCTAGGATCTCAATGCCCTGGGCTCAACCCCTGCTCTAGAGCCCACACCCCGGGAGACGGGCTTCTTATCTAGAACCCCAATTCTAGAGCCGTACGTTCCAGTTCTCTTTTTTAATTCACACGGTCCGTCTCCAGGCACAATTAGGCATCCAGGGCCCAAGCATGCGCTAAGCCTTCATATCTGGGGGTCTAGGCTCTTGGCATTCTCTAGAACCCCTCCAACCCACAATCTAGCCCCAAGGCATGCTCCAGAACCTGTGCGCTCTCGATCACCCCAGCTGCCAAGCCCCCCAGGAATATTCTAAGAACACACCCGATCCTACGCTCTGGGTGGCAGCCCAGTTTTAGACACACACACCCCTAGTCTAGAGCCCACTCCTCCTCCCTGAGCCCAGT
>TRINITY_DN3106_c0_g1_i1 len=856 path=[0:0-60 2:61-855]
TCTCTCAGGAGCTGCTAGCGGGGGGGACGGCTCTCCACCAAGAGCTGAGACTGTTCACGGCATCAAAGGGCCCCCTTATTGTAGAGCTCTGCAGAGTGCATGATCTTCACTAAGTATCTGCCCCTCTCTACTCTAGTACTCCCTCACTACACATGCCCCACTCCAAGTTCTAGACCCAGTTTCCAGACTCCCACTCCCAAGCCAAAAAGCACACGTGCCTCTCCCAAATGCTAAATTGCCAAGGCAAGTACTATTCTAAAAACCACTTTCCTCCTCCAAATCTCCCCCATCTTAACGGCACCTCCAGGCTGGCTCTAGAACTGCACCACTAGCCCATGCCCCCCAGGGTACTCACCAGTTCAAGTACACCCAATATCTAGGCCCCCCCCATCACAAGACTGAGGGCCCAGCCTGCTCTAAAACCCTCAGGCCCATCTACTGTAGAAATTGCACACCTGACTCTAGGATCTCAATGCCCTGGGCTCAACCCCTGCTCTAGAGCCCACACCCCGGGAGACGGGCTTCTTATCTAGAACCCCAATTCTAGAGCCGTACGTTCCAGTTCTCTTTTTTAATTCACACGGTCCGTCTCCAGGCACAATTAGGCATCCAGGGCCCAAGCATGCGCTAAGCCTTCATATCTGGGGGTCTAGGCTCTTGGCATTCTCTAGAACCCCTCCAACCCACAATCTAGCCCCAAGGCATGCTCCAGAACCTGTGCGCTCTCGATCACCCCAGCTGCCAAGCCCCCCAGGAATATTCTAAGAACACACCCGATCCTACGCTCTGGGTGGCAGCCCAGTTTTAGACACACACACCCCTAGTCTAGAGCCCACTCCTCCTCCCTGAGCCCAGT
>TRINITY_DN3032_c0_g1_i2 len=1942 path=[0:0-1941]
TTTTTTTTTTAATAGAAAAAACATTTTAATTTTTCCAAAAGGAAAACAGGTTTGAATGAAATACATCTTCATTCCATAAATATATTAGCAGCAGACCCTTTCCTTCACCACCAACCCCCAGGTGGTTAGTTTACAGCGAGGTAAACACCATGACCAATGGTAACTCTCAGCAACTGAAAACCTGCAGAATGAATCAGTAACACTACATGACCTCATAGCCTACAGACTTGAAAATTTAAGAGGCAATAGTGTTATCTAAAAGCCAATTTTTGGTTTCCTAAACATTTCTGTAGTCAGGTAATTGCTTTGTCTGTAATTAATGCTGATTTCACTGGCTTTAAGCAACATATTTAATTTATACTACTAGAAGGAAACCCAAGCTTTAGATTTCTCTGTGCCAGCGGCAACGCAGAGAACGTAAAACCAAACCCTTTCAATGATCAAATGTAAAAACGCGTTACAGTTTTTTGTTTGTAAATCCTGAACCCCCTTTTCCAGTTTTGGCTGCTCAAGAACATTGACCCACTTGTCCTTGAAGTAAAATCCCACTTTGTTGTGTTATGATTTTTAACAAGTCCTTTTGTGCACAGTGTGGCTTTATAATCTCATCACATCAGGTTTCCTTCTTAGAAAACTTTCCTTGTTCTTTTCCTTGATAAGTGCATAATTCATTTTCATGGCAAATCATGAATTTTGGCCACAGACCCAGAGGTTAATAATTATAAACATAAAAGTCTAATTTGATGTTAATATGGTGGTTTGGGGAAGAAAAAAGTGACTTTCTCCAGTATTTTATATCTGATGGTTCCCTCCCTCTTCACTTATGTCCAGAGACAGAGTCATCTGTTCTGTACACACCACTGTTAATCCTACAATTATCCATTCCCACAGAGTCTATTAACTCTTCCTCCTCTGAGTCCTCGTCTTCCTCCTCTTCCTGGGCTGAGAGACTGGATGTGGGGCCTTTACAGATTTTGAGGTGGCGAGTGAGGTGGTATTTGGTTAGATAAGCCTTGGAGCACTTTTCACAGACATAGTCCCTCTTTCCTTCATGTGAGTTGAGATGCTTCTTCAAGTGGTTAGTCCTCAGAAACAGCTTTTCACACTTGGGACATTTGATCTGACGTTCCTGCGTGTGGGTGAGTACATGCTGCTTGAGGTCCTGCCTCCGCATAAATAGCTTTTCACAGTAATCACACTTCAGGTTCTTCTCCCCAGTGTGGATCACCATGTGTGACTCCAGGTGAGCCTTTTGCGTGAATGACTTGTCACAGAGAGCACAGCGATAATTCTTCTGACCTGTATGTATCTTGAGGTGTGTCCGGAGATTGCTGGGATCGCTGAAGGCTTTACTACAGAAATCACACTTGTGTGGCTTCATGCCCATGTGGCCCATGAAATGGACATGAAGTTTGGAAGGGGAGATAAAAGCTTGAGGGCACATGGAGCACTTCCACTTCCTTTCCTTACTATGGCCCGGGCCATGGTTACTGCTGTGCCCCTGGCTGGGGAGGTGATTATGGATGTGGCTGGTCAGATGGGCCTTGAACTCCGTGTACGAAGTGCATTCCTTTCCACAATGGCAAATGTGCACATCTGGGTGCTCAGGGACTCCAATCTGTCGCGCATAATCCCGGCTGTAATAAAAGAGAAGCTCGTGTTCAGGGGGGATGTCACGTGAGGTACAAAAGTAGATTTTTCCATCATGGAGGTAAGCTACAAGATTCTGCTCTTCTCGGTTCCTAGCTTTGCGCACAAACATCATCCAATTACATACATTTTCATCCGTTGTGATGATGTAGAACTCCAGGACATTGTTGTGATACATCTGATGGGAGAGACAAAACACACGTCAGGCTGAATCATGGCAACAGCTTAAATCAGAGATGACTACTTTCTTTAGCGGAAGGCCTCCTTCTCACTGGCCTTCCCCGGTCTCACC
>TRINITY_DN3027_c2_g1_i1 len=1059 path=[0:0-1058]
CCTCCACAGAGTGCCCTGGTCTGTTCGTTTCCCTGCCCCGTTTCTTGCCTTATGTTGAGGGAGGGGCTCCTTCTAAATGTTGTTTTCTTGCTCTGGGTTGAGTGCCGAACTAACCCCGCCCACCCCCGTACACATCTGGATTCTGGCGCCTGCAGCAGCGCGCTCCTCTCCGAGTTACTGCGGTTCCCGGTCATGGATTGCAACCCGCAGCTCGTGAGCATCAACATGCAGCCCTACGACGCCAAACAGCAGGGCAGATCTGACCCCCCCTACTCCTGTCCGGAGCTCAGTCCTTCTCTGGGCTTCCCCGTCAAGCAGCCCCGGGACTTCGTGCTCTGGTCCCTCTTCAACACCATCTTCTGTGACTGCTGCTGCCTCGGTTTCCTGGCTCTGGTCTTCTCTGTCAAGGCAAGGGACCGTAAACTTGTTGGTGATATCAATGGTGCGAGTGCCTATGGTAGGACTGCCAGGAGCCTGAACATCACAAACGTGGTCCTTGCCATTTTGTTTATCATCATGATCATCATCGTCTTGGCACAAATGGGTTCCTTTGCTGATGTTGGTGCCTTTTTTGGTGTCAGGCCCTGATGTTGAACCCCTGCCTCTCACAGTCCTGAGAATGGGAGCCAGCCTGTCAGCCATGACCGCCTCAGCCTGCCACTCTCCCAATGAGTCCTTTCCCACCTTGTCTTGATCTCATCCCATCTGTCTGTCTCTAGCCCATGTCCCACCTCTCAGCTTCCTGGTTGGCTACCAGCGAATATAAAAGGCATGCTAGGAACAATACTCTCATTCCTGATCTCGCTTTGCTTCTGCTCACACTTCCACTCTGTGTCTAAGAGAATGGGGTGTTTCCTCTTGTTGCTGCAGGAGCTGACTGTGTGGCCCCTGCTACTCGTGGGAAGGACCAGTGTTCTGCTTGGGATGCCTTGTTCTTTCTCAGTATAGATTTATTTTTGTAGAGCTTTTCTAACAAGAAATGTAAAGACTGGGGGAACCAGGACAAATTAAAAAGCCTCTTTTTCTCTGGTGTAACTGGTTTATTCTTTGCCTCTCGGT
>TRINITY_DN3053_c0_g1_i2 len=1330 path=[2:0-96 4:97-605 7:606-1329]
AGGAAACACTCAATAAAGCATTATTTTTTTTTTCAAGCAGAAGACGGCATACGAGATTACAAGGTGACTGGAGTTCAGACGTGTGCTCTTCCGATCTGTTTGTTTCCCAAGGAAACTCTATTGGTTTTAGGAAATGGAATTTGTTTGAAGCCTCTGATTACTGCTGTAGAACTTGTGGCTGAGCCATTCGTTGGTTGTCCATGGGTCATAGATAAATTGGGTGGGGGATGTCTAGCTTGTGGGCTAAAATCTGGCCTGTGGCTTTTTTTTTTACTTGATCCTTTTCCATTTTCTGGACCTGGCCCATGAATCCAGTACCTCCCTTCAATTACTGAAAGAGTGAGCTCAGGGGAAGGGGACAGATATGAGGGACATGCTCAAGGATGGGAGATGACTCCCACAGCATAAATCTCTGATCTGGATTCTCTTCTTCCTGTGCACTCCCTTTCAGTGCTCCTGCCCCCAACTCTTATCCAGACCATAGAGCTTGTACTAAGTTTCAAATTGGCCTATGGAAGGGGAAAGATTCTGTGATTCTGGTATAAGTATTCCGATTAAGGCTTACCGAACTATTAAAATGACACATGTATCTTTTTTTTTTTTCTTAGTTATGTGAAATTCTGGCTAAAGAAAAGGACACGATACGAAAGGAATATTGGAGATATATCGGAAGGTCCCTTCAGAACAAACACAGCTCAAGTGCAGAACAGCATTTGCCGACTGATCAGCAATAACAGCACGTGGAGGAAATGTGTTAAACTCCTGGATTGTAAAAGGAACTTTGAGGACCGTATGTAAAACTAGGCCTGTACTGTTCCCCTCTGCCCAAGTATGATGTAACCATATGTTACTGCACAGTATTGCTTCTAACCAGACCTGAGTGCAGAGTGTTCAGTGTAACAAAATGCTCCAGAGTTTCTGCCGCTTACTCGCATCAGCTATGGGTGGGTGAAAGAATGTGTTTCAAACATAATTACTTGAATTGTACCAAATAAAGGATGTGTTTCTTAATGGCCAATTAATAAGACTATTTGCTGTTTTAAGGCATTAAATAAGCTCACACTCCGTGCTCTCTCCTTTCATAAAGCAGTAATATATGATTAGGATTTTGCTGCAGTAAGAATTGCACTGAACATGCATATAGTGGATGTAATGTAACTTAATCTTGGTTACTGTAAGCAGAGAGTGCAGTTGTTATACAATATAGAGATTATGCAACACTGACATCGTGTTTATCATTGTACCCAACTAATGCCAACAATTGTTTGTAATAAAAGTGTAGATACCTGTATGGGTTCTGTGGTGTTTCTATAAAAAAAAAAAAAAAGAT
>TRINITY_DN3053_c0_g1_i1 len=1720 path=[1:0-762 6:763-995 7:996-1719]
AGCAGGGCTTCTCGGAAGTGTCGCTCTTCCGGGGTGGACGGGAGGCTGTCATGGCGGAGGAGGAGGCGGGGAGGCCTGAGCTGGAGTCCAGCGTGGCTGGGCAGGAGACGGAAGCGCGGGACAGGGAGGCCGAGCTGGAATTCGGGGAGCACCTGGAGCCTAATGGCTACGTGCTGTACAGGGACCGGAAGGAATGGGCTGACATCGAGCCAGTGCCTCAAGATGATGGGCCAAATCCAGTGGTTCAGATCATTTACAGTGAAAAATTTAGAGATGTCTATGATTACTTCCGGGCCGTCCTGCAACGAGACGAAAGAAGTGAAAGAGCCTTCAAGCTAACAGGGGATGCAATCGAGCTAAATGCTGCAAACTACACAGTGTGGCATTTCAGGAGGGTCCTTCTGCAGTCTTTGAATAAGGACCTATGTGAGGAACTTAACTATATCACAGCTATCATAGAAGACCAGCCAAAGAACTATCAAGTCTGGCATCACAGACGGGTGTTGGTAGAGTGGCTGAAGGACTCTTCTCAAGAGCTTGAATTTATAGCGGACATTCTTAACCAGGATGCCAAGAATTACCACGCGTGGCAGCACAGGCAGTGGGTCATTCAGGAGTTTAAGTTGTGGGATAATGAACTGGCATATGTAGACCAGCTTCTCCGAGAGGATGTGAGAAACAATTCCGTCTGGAACCAAAGACACTTTATAATTTCCAGCACTACTGGATACGATGATCCTGCTGTTCTGGAGAGAGAAGTCCAATATACTCTGGAAATGGTCAAGATGGTACCACATAACGAAAGTGCTTGGAATTATTTAAGGGGAATTTTGCAAGATCGTGGCCTTTCCAAATATCCAAACCTTCTAGAACAGCTTCTAGACTTACAGCCAAGCCACAGCTCTCCCTATCTGATTGCCTTCCTTGTGGACATCTATGAAGACATGCTAGAAAACCAATGTGAAAACAAGGAGGAAACACTCAATAAAGCATTAGAGTTATGTGAAATTCTGGCTAAAGAAAAGGACACGATACGAAAGGAATATTGGAGATATATCGGAAGGTCCCTTCAGAACAAACACAGCTCAAGTGCAGAACAGCATTTGCCGACTGATCAGCAATAACAGCACGTGGAGGAAATGTGTTAAACTCCTGGATTGTAAAAGGAACTTTGAGGACCGTATGTAAAACTAGGCCTGTACTGTTCCCCTCTGCCCAAGTATGATGTAACCATATGTTACTGCACAGTATTGCTTCTAACCAGACCTGAGTGCAGAGTGTTCAGTGTAACAAAATGCTCCAGAGTTTCTGCCGCTTACTCGCATCAGCTATGGGTGGGTGAAAGAATGTGTTTCAAACATAATTACTTGAATTGTACCAAATAAAGGATGTGTTTCTTAATGGCCAATTAATAAGACTATTTGCTGTTTTAAGGCATTAAATAAGCTCACACTCCGTGCTCTCTCCTTTCATAAAGCAGTAATATATGATTAGGATTTTGCTGCAGTAAGAATTGCACTGAACATGCATATAGTGGATGTAATGTAACTTAATCTTGGTTACTGTAAGCAGAGAGTGCAGTTGTTATACAATATAGAGATTATGCAACACTGACATCGTGTTTATCATTGTACCCAACTAATGCCAACAATTGTTTGTAATAAAAGTGTAGATACCTGTATGGGTTCTGTGGTGTTTCTATAAAAAAAAAAAAAAAGAT
>TRINITY_DN3053_c0_g1_i5 len=3370 path=[1:0-762 3:763-820 5:821-2412 6:2413-2645 7:2646-3369]
AGCAGGGCTTCTCGGAAGTGTCGCTCTTCCGGGGTGGACGGGAGGCTGTCATGGCGGAGGAGGAGGCGGGGAGGCCTGAGCTGGAGTCCAGCGTGGCTGGGCAGGAGACGGAAGCGCGGGACAGGGAGGCCGAGCTGGAATTCGGGGAGCACCTGGAGCCTAATGGCTACGTGCTGTACAGGGACCGGAAGGAATGGGCTGACATCGAGCCAGTGCCTCAAGATGATGGGCCAAATCCAGTGGTTCAGATCATTTACAGTGAAAAATTTAGAGATGTCTATGATTACTTCCGGGCCGTCCTGCAACGAGACGAAAGAAGTGAAAGAGCCTTCAAGCTAACAGGGGATGCAATCGAGCTAAATGCTGCAAACTACACAGTGTGGCATTTCAGGAGGGTCCTTCTGCAGTCTTTGAATAAGGACCTATGTGAGGAACTTAACTATATCACAGCTATCATAGAAGACCAGCCAAAGAACTATCAAGTCTGGCATCACAGACGGGTGTTGGTAGAGTGGCTGAAGGACTCTTCTCAAGAGCTTGAATTTATAGCGGACATTCTTAACCAGGATGCCAAGAATTACCACGCGTGGCAGCACAGGCAGTGGGTCATTCAGGAGTTTAAGTTGTGGGATAATGAACTGGCATATGTAGACCAGCTTCTCCGAGAGGATGTGAGAAACAATTCCGTCTGGAACCAAAGACACTTTATAATTTCCAGCACTACTGGATACGATGATCCTGCTGTTCTGGAGAGAGAAGTCCAGTTAGTAATACTGTCCACAACTACATTTAGTACCCTTCAGTTTTCACAGGCAAAAGAAGTGAGGATTATTCTGGAATGCATTGAATGACCTCAGATCTCCTGGGCCATTGTCGGTCTGGGGACAGAGCCTGCACTGTTTTGTGCTGATGAATTATTTCCTTCTGATGATGGATGAAGATCTGATGTCCACACTGATGTTAGATCTGTTAGATGCCTTTTGATACCATTGACTCCTGTACTTGATGATTGAATTACCGGGTGACATTCTATGGCCTGGGTTATGTAGGAGGTCAGATTAAATAACCAGAGTGCTTTTGTTTTTTTCTGGCCTTAAAATATATATGCTCCTTTACAAATAAACGTCAGTGGGGTCTGTCTCTAACGTTGCAGTAAGAAATATGATCGGGTCCAAGTTGTGGACCTTGAAAGTCATACGTATTGAAATTTCAATACAGTACTTTCAATACATGTTGATATTGACATTTCATTTTGACATTTCAATATATATTGAAAGTAATACATTCTGGGGAAGTAGATATTGTGTGTTGTGCTGTCACTCTTTAGACTACTTTAGGGGGGGGTTAGTGCCCTTATTTGTTAAAACGCTTCAGTCTGCCTTGATGATGGGTCCTTCTTGAAGGAGCTCTAATTGTGAAGGTTTTGCCTCCTGACACCTGCTCTTTAAGATTCTATGCTGAAGTTGACTGTTGCCAAGATATCTTTTGGCAAGGGTTCACTCATTTCCTCTGACAGTGACTGTAGAGATTGCTGTACACGGATGAGAAGGTTCAAGTATTTTTAGATCATAAACTGGTTATAAAACTGCTTTGTCCTGCCTACCACCTCGGAAAGTTAGCCATGGTGCCTCAGGATGCCACACAAGCAGTGGAAAGTAACAGCTTCTTTTGTGGGACCTGAAAATAATTTTTTGAGGGGCTGACGTTTCCTGTGGCAGGCCTGAAAAAAGTTGTTCTGCCACAAATCCGACCTTGGAAAGACTAGACTATCTCATCAGTGAACACCAGTCATGTGCTTGCAGTTGAGTTCCACAGGACAGGACATTGCAAAACTTTACATGAAAGGATAGACTCCAACATACATGCTCACTCCATTGCAGTTGCAGTGCTTACATCCACACATGCCAGAACTGAGCAACTACGTATCCTTGTTGCTATAGCTGTTGTTATCCTCCTTCCATTGGAGCCCAGCTGTCTGCAGCATGTGGGCAGCAATCAGACCCCTTTCCTCCTTCAAAATAACATTTAAAAGGTATAGTATTTCATGGGCCTACTAGGGGAGAGATTTACTTCCTCCTACATGCACACTTCTTTTGGTAACCTTTTAACAAAACATTTATTGTGGCAATTCATACACTATAAATAGAAGGAACTGTAGGTATAGGCTACTCTCCCGTGGTCAATCGCTCTACCATGGTCACGGCAGTTGGACTTCAGATCAGTCACAGTTTATGCCTTGGCCTGCATTAAGCCGGTATTTTAGCCCTGTGGAAAGGCAAATAAGGATGAAATGGAGAGAAAGGTGTGTTTTTAAAAATAGGTTTTCCATAAAGAATTGTGCAGTTTTCTCACCCTTCTCACTCTAATGGAAATATTACAAAAGTATTCAAATCTGTTTATTTTTCCCTCACAGATATACTCTGGAAATGGTCAAGATGGTACCACATAACGAAAGTGCTTGGAATTATTTAAGGGGAATTTTGCAAGATCGTGGCCTTTCCAAATATCCAAACCTTCTAGAACAGCTTCTAGACTTACAGCCAAGCCACAGCTCTCCCTATCTGATTGCCTTCCTTGTGGACATCTATGAAGACATGCTAGAAAACCAATGTGAAAACAAGGAGGAAACACTCAATAAAGCATTAGAGTTATGTGAAATTCTGGCTAAAGAAAAGGACACGATACGAAAGGAATATTGGAGATATATCGGAAGGTCCCTTCAGAACAAACACAGCTCAAGTGCAGAACAGCATTTGCCGACTGATCAGCAATAACAGCACGTGGAGGAAATGTGTTAAACTCCTGGATTGTAAAAGGAACTTTGAGGACCGTATGTAAAACTAGGCCTGTACTGTTCCCCTCTGCCCAAGTATGATGTAACCATATGTTACTGCACAGTATTGCTTCTAACCAGACCTGAGTGCAGAGTGTTCAGTGTAACAAAATGCTCCAGAGTTTCTGCCGCTTACTCGCATCAGCTATGGGTGGGTGAAAGAATGTGTTTCAAACATAATTACTTGAATTGTACCAAATAAAGGATGTGTTTCTTAATGGCCAATTAATAAGACTATTTGCTGTTTTAAGGCATTAAATAAGCTCACACTCCGTGCTCTCTCCTTTCATAAAGCAGTAATATATGATTAGGATTTTGCTGCAGTAAGAATTGCACTGAACATGCATATAGTGGATGTAATGTAACTTAATCTTGGTTACTGTAAGCAGAGAGTGCAGTTGTTATACAATATAGAGATTATGCAACACTGACATCGTGTTTATCATTGTACCCAACTAATGCCAACAATTGTTTGTAATAAAAGTGTAGATACCTGTATGGGTTCTGTGGTGTTTCTATAAAAAAAAAAAAAAAGAT
>TRINITY_DN3053_c0_g1_i6 len=1778 path=[1:0-762 3:763-820 6:821-1053 7:1054-1777]
AGCAGGGCTTCTCGGAAGTGTCGCTCTTCCGGGGTGGACGGGAGGCTGTCATGGCGGAGGAGGAGGCGGGGAGGCCTGAGCTGGAGTCCAGCGTGGCTGGGCAGGAGACGGAAGCGCGGGACAGGGAGGCCGAGCTGGAATTCGGGGAGCACCTGGAGCCTAATGGCTACGTGCTGTACAGGGACCGGAAGGAATGGGCTGACATCGAGCCAGTGCCTCAAGATGATGGGCCAAATCCAGTGGTTCAGATCATTTACAGTGAAAAATTTAGAGATGTCTATGATTACTTCCGGGCCGTCCTGCAACGAGACGAAAGAAGTGAAAGAGCCTTCAAGCTAACAGGGGATGCAATCGAGCTAAATGCTGCAAACTACACAGTGTGGCATTTCAGGAGGGTCCTTCTGCAGTCTTTGAATAAGGACCTATGTGAGGAACTTAACTATATCACAGCTATCATAGAAGACCAGCCAAAGAACTATCAAGTCTGGCATCACAGACGGGTGTTGGTAGAGTGGCTGAAGGACTCTTCTCAAGAGCTTGAATTTATAGCGGACATTCTTAACCAGGATGCCAAGAATTACCACGCGTGGCAGCACAGGCAGTGGGTCATTCAGGAGTTTAAGTTGTGGGATAATGAACTGGCATATGTAGACCAGCTTCTCCGAGAGGATGTGAGAAACAATTCCGTCTGGAACCAAAGACACTTTATAATTTCCAGCACTACTGGATACGATGATCCTGCTGTTCTGGAGAGAGAAGTCCAGTTAGTAATACTGTCCACAACTACATTTAGTACCCTTCAGTTTTCACAGGCAAAAGAAATATACTCTGGAAATGGTCAAGATGGTACCACATAACGAAAGTGCTTGGAATTATTTAAGGGGAATTTTGCAAGATCGTGGCCTTTCCAAATATCCAAACCTTCTAGAACAGCTTCTAGACTTACAGCCAAGCCACAGCTCTCCCTATCTGATTGCCTTCCTTGTGGACATCTATGAAGACATGCTAGAAAACCAATGTGAAAACAAGGAGGAAACACTCAATAAAGCATTAGAGTTATGTGAAATTCTGGCTAAAGAAAAGGACACGATACGAAAGGAATATTGGAGATATATCGGAAGGTCCCTTCAGAACAAACACAGCTCAAGTGCAGAACAGCATTTGCCGACTGATCAGCAATAACAGCACGTGGAGGAAATGTGTTAAACTCCTGGATTGTAAAAGGAACTTTGAGGACCGTATGTAAAACTAGGCCTGTACTGTTCCCCTCTGCCCAAGTATGATGTAACCATATGTTACTGCACAGTATTGCTTCTAACCAGACCTGAGTGCAGAGTGTTCAGTGTAACAAAATGCTCCAGAGTTTCTGCCGCTTACTCGCATCAGCTATGGGTGGGTGAAAGAATGTGTTTCAAACATAATTACTTGAATTGTACCAAATAAAGGATGTGTTTCTTAATGGCCAATTAATAAGACTATTTGCTGTTTTAAGGCATTAAATAAGCTCACACTCCGTGCTCTCTCCTTTCATAAAGCAGTAATATATGATTAGGATTTTGCTGCAGTAAGAATTGCACTGAACATGCATATAGTGGATGTAATGTAACTTAATCTTGGTTACTGTAAGCAGAGAGTGCAGTTGTTATACAATATAGAGATTATGCAACACTGACATCGTGTTTATCATTGTACCCAACTAATGCCAACAATTGTTTGTAATAAAAGTGTAGATACCTGTATGGGTTCTGTGGTGTTTCTATAAAAAAAAAAAAAAAGAT
>TRINITY_DN3053_c0_g1_i4 len=1739 path=[0:0-505 4:506-1014 7:1015-1738]
TCTTTAATGACAGAGGATTTAACCATGCAACCCAAAAGCAAGATGTCTGTTGGAATACTCTCGTCAGAGAGTCCAAATTTCCAGTAAATCTTTACATAACATGTTCACACGCCAATTTAATGTTTTATTTTGCAGTATGGGAACAGAGCATTGAAGATTAGGAAATAGGACGTTCTGGATCGAGTGCCCTTCACTCTGGGTGTCCAGTTAAGAAGCAATTACGTTGGGAGATGGTCTAGAGATAGCTTAATAGGCCCTTATTCCTCTATGATTACATTTCTTTGTGTACTGTAAATTGATAACTTCAAACATGCTATCCTTAAATGGATAATAGGGTTATAGCACACAGCTCTTGGGTGGCAGTATTAGTAAACACTTGCAGCAATGACTTGATTTAATTCAGCATACCTAAGGAAGCAGTCATTTGCTTCCTCTGCAGATTTCTTCCTTGAGAAAGAATTATAAAATTAAACAGCAACTGGAAAGTCTGTTAGTCCTACACCAAAGTTTGTTTCCCAAGGAAACTCTATTGGTTTTAGGAAATGGAATTTGTTTGAAGCCTCTGATTACTGCTGTAGAACTTGTGGCTGAGCCATTCGTTGGTTGTCCATGGGTCATAGATAAATTGGGTGGGGGATGTCTAGCTTGTGGGCTAAAATCTGGCCTGTGGCTTTTTTTTTTACTTGATCCTTTTCCATTTTCTGGACCTGGCCCATGAATCCAGTACCTCCCTTCAATTACTGAAAGAGTGAGCTCAGGGGAAGGGGACAGATATGAGGGACATGCTCAAGGATGGGAGATGACTCCCACAGCATAAATCTCTGATCTGGATTCTCTTCTTCCTGTGCACTCCCTTTCAGTGCTCCTGCCCCCAACTCTTATCCAGACCATAGAGCTTGTACTAAGTTTCAAATTGGCCTATGGAAGGGGAAAGATTCTGTGATTCTGGTATAAGTATTCCGATTAAGGCTTACCGAACTATTAAAATGACACATGTATCTTTTTTTTTTTTCTTAGTTATGTGAAATTCTGGCTAAAGAAAAGGACACGATACGAAAGGAATATTGGAGATATATCGGAAGGTCCCTTCAGAACAAACACAGCTCAAGTGCAGAACAGCATTTGCCGACTGATCAGCAATAACAGCACGTGGAGGAAATGTGTTAAACTCCTGGATTGTAAAAGGAACTTTGAGGACCGTATGTAAAACTAGGCCTGTACTGTTCCCCTCTGCCCAAGTATGATGTAACCATATGTTACTGCACAGTATTGCTTCTAACCAGACCTGAGTGCAGAGTGTTCAGTGTAACAAAATGCTCCAGAGTTTCTGCCGCTTACTCGCATCAGCTATGGGTGGGTGAAAGAATGTGTTTCAAACATAATTACTTGAATTGTACCAAATAAAGGATGTGTTTCTTAATGGCCAATTAATAAGACTATTTGCTGTTTTAAGGCATTAAATAAGCTCACACTCCGTGCTCTCTCCTTTCATAAAGCAGTAATATATGATTAGGATTTTGCTGCAGTAAGAATTGCACTGAACATGCATATAGTGGATGTAATGTAACTTAATCTTGGTTACTGTAAGCAGAGAGTGCAGTTGTTATACAATATAGAGATTATGCAACACTGACATCGTGTTTATCATTGTACCCAACTAATGCCAACAATTGTTTGTAATAAAAGTGTAGATACCTGTATGGGTTCTGTGGTGTTTCTATAAAAAAAAAAAAAAAGAT
>TRINITY_DN3091_c0_g1_i2 len=2143 path=[0:0-61 2:62-341 3:342-2080 4:2081-2142]
GTCTTCTATGCGTGTACAATTGGGATCAACCTCTTCTCCATTATGTACAGTGGTGCACCCTGACTGAAATCTCCTAGAAGGCGGCTGGCCTGTGCCCGTTACAGAAGGCTGCAGGCTAGCGTACACTGAGTTCTAAACTAATACTTTCCCAACCAAAGAGGCCTGCTCAAACTTTAAATCACTACAGACCTTTCTCCTTAGTCTTCACAGGAACTGCAGATAATCAGATGTCTCCCTTCCCTCTCTCCTAACTGCTAAAACTCAGGATTCCAGCTGTTATTGAAAAGCTTCCATAGCCTTATTCATTCTCCACTAGTCCAAACAAATTCAGGCTGATAGAAGGTATAAAACCTATTATTGGATTTTCTCAATTTGGCCTCTTCAGCAGGAAAGCTAGCTTGCTTGCGGTCCCCAAGAAAAATTATCCCGAATCTTCCTGACAAAGAAGAGCTGGCATGTCATACAGCTGGCAACAAGTACTTTGAAGAGGAATTCATGCTTCTGAGTTAAAACATCGTGGGGAAACTCCAGATTGAAATGTTTGCTAATTTCTATTGGGGAGAGGGGAATGACAGATTAAATATGGGAAGCTCCTATTTCTAAAGTTGGGAGCTTAGAACAGGAGGGCAGCTTGGGATATGTTGACAGGAGACCTAGAGCTTTATGGTGAGTTGGTGTAGAAAGTGTCAAATCCTAGCTAGCTTTTTAACCCAGAATTTCAAAAAGTACATTGCCTGAGCTGCCTTTATCAGGCAGAATTTCCTGCTATGAAATAGACAGGTGGTCATGATGCCAGAATTCATTAGATTGTAATTGCCTCCTGTGCCAAACTCTGATATCTAGACTCAACAAGCTAGTTTGCTGTTGAAAAGCAAGATGTGTAATCACTCCAGTTTTCCTTTTACTATGTCTTTTGGCCTGTTCACATGCACTGTATGTGCTTGAAAACAAGTGTGCAGCCAATGTGCCTTAGAGCTGATTCTGTTAAAGGCCTTACTTGCAGCCATTGGGGTTCTTGCAAAGTAGTCTTGTAGGCATACAAATATTACACCCTATGGTGTAGTTTAGAATCTTGCAGTTATGGTTTCACTTTTATGTTCTGTAGATAAGGTCTAGTTAAACATTGTGCACTTGAAGATGGGTTTTGTCTTAAACTAACAGGCTTTATGAAAACTGTACTATTAACTAAGCCTAGTAAAACAGGATTGTATGTGTCATTGTGCATTTGCCCTCTGCAGCTCCTATATCTGCCCTTGCTATACTAGCAGAGGTGAGTCATTGGTAGCTGCAGAAGCATTTTTACAGTAATTAGAAAAACTTGCCAGTTGGCTTCCAAAATGCTTCTAAGTGGATAATGTCTCCAGCACCTCTCTCCTTGAAAATATGTACTTTTGGCTCTAAAAACATTTAAATGATGTATGGTGAAATGCAGAAACTAGTATTACCAGATTCACATGGCTGGGAAAAGTCAGTCTCCTGATTACATGTAAAATGCTTAGTATAAATCTGCTCGAGGTCTCTCCAGAGTGGGTATAATTCATTTCCCTCGAGTAATTACCAGACTGGCATGCCAGAGGGAATAGCACTCTGACCACTACAGCAGATTTTGCTTTTTTCTTTGACATTGCAGCAAGTTGGGATGTAAGCCTTTGTGTGTACTACGTTGACAGCTAAGCTCGGGGAAGGATGATAGCCAAAACATGTCCAGTGATTTGCCATTAGGTCATCAGAGTGCACGATAGTCACTCATCTTTTTGGTGTGGGAGGGAGTCACTGAACATGTGAAAGAGATTAGCTTTTGGTGGGGAGAGTGTAACTTGGCAGGGTTTCTATATGGGCTAAGCTCTAATTTTTTTGTAGGGTTACCTTTGTATATTCTATTGCATACTATACTTGATTTCTTTTGTATTTTGCTAATAATGTAAAGTTAGTGTGTGGCACTGCAAAGCCTGGGAGGCAACAAGAAAAGTCAGGTGCTGAATATACACACATGTACATTGAGGTCTCTTGTGAAGAGGGTAGTCATACTTTGAAGGGGCTTCTGCCCTGGGGTTTTCAAGATGCATTGTTTTATTTCCTAGTGCTGGGCTTTGACAAAGTTCCTATCTGGGGTATCGCCCTAATTTCATCGGGGAGTGCTGTC
>TRINITY_DN3091_c0_g1_i3 len=404 path=[0:0-61 2:62-341 4:342-403]
GTCTTCTATGCGTGTACAATTGGGATCAACCTCTTCTCCATTATGTACAGTGGTGCACCCTGACTGAAATCTCCTAGAAGGCGGCTGGCCTGTGCCCGTTACAGAAGGCTGCAGGCTAGCGTACACTGAGTTCTAAACTAATACTTTCCCAACCAAAGAGGCCTGCTCAAACTTTAAATCACTACAGACCTTTCTCCTTAGTCTTCACAGGAACTGCAGATAATCAGATGTCTCCCTTCCCTCTCTCCTAACTGCTAAAACTCAGGATTCCAGCTGTTATTGAAAAGCTTCCATAGCCTTATTCATTCTCCACTAGTCCAAACAAATTCAGGCTGATAGAAGTGCTGGGCTTTGACAAAGTTCCTATCTGGGGTATCGCCCTAATTTCATCGGGGAGTGCTGTC
>TRINITY_DN3091_c0_g1_i1 len=2232 path=[0:0-61 1:62-150 2:151-430 3:431-2169 4:2170-2231]
GTCTTCTATGCGTGTACAATTGGGATCAACCTCTTCTCCATTATGTACAGTGGTGCACCCTGTAAGTATGTTAAAATACATGAGCATTAATCTTATAATTCTTAATAAAACCTCTATTAAACGCACGATTTACCCCTTTTTGCTTTACAGGACTGAAATCTCCTAGAAGGCGGCTGGCCTGTGCCCGTTACAGAAGGCTGCAGGCTAGCGTACACTGAGTTCTAAACTAATACTTTCCCAACCAAAGAGGCCTGCTCAAACTTTAAATCACTACAGACCTTTCTCCTTAGTCTTCACAGGAACTGCAGATAATCAGATGTCTCCCTTCCCTCTCTCCTAACTGCTAAAACTCAGGATTCCAGCTGTTATTGAAAAGCTTCCATAGCCTTATTCATTCTCCACTAGTCCAAACAAATTCAGGCTGATAGAAGGTATAAAACCTATTATTGGATTTTCTCAATTTGGCCTCTTCAGCAGGAAAGCTAGCTTGCTTGCGGTCCCCAAGAAAAATTATCCCGAATCTTCCTGACAAAGAAGAGCTGGCATGTCATACAGCTGGCAACAAGTACTTTGAAGAGGAATTCATGCTTCTGAGTTAAAACATCGTGGGGAAACTCCAGATTGAAATGTTTGCTAATTTCTATTGGGGAGAGGGGAATGACAGATTAAATATGGGAAGCTCCTATTTCTAAAGTTGGGAGCTTAGAACAGGAGGGCAGCTTGGGATATGTTGACAGGAGACCTAGAGCTTTATGGTGAGTTGGTGTAGAAAGTGTCAAATCCTAGCTAGCTTTTTAACCCAGAATTTCAAAAAGTACATTGCCTGAGCTGCCTTTATCAGGCAGAATTTCCTGCTATGAAATAGACAGGTGGTCATGATGCCAGAATTCATTAGATTGTAATTGCCTCCTGTGCCAAACTCTGATATCTAGACTCAACAAGCTAGTTTGCTGTTGAAAAGCAAGATGTGTAATCACTCCAGTTTTCCTTTTACTATGTCTTTTGGCCTGTTCACATGCACTGTATGTGCTTGAAAACAAGTGTGCAGCCAATGTGCCTTAGAGCTGATTCTGTTAAAGGCCTTACTTGCAGCCATTGGGGTTCTTGCAAAGTAGTCTTGTAGGCATACAAATATTACACCCTATGGTGTAGTTTAGAATCTTGCAGTTATGGTTTCACTTTTATGTTCTGTAGATAAGGTCTAGTTAAACATTGTGCACTTGAAGATGGGTTTTGTCTTAAACTAACAGGCTTTATGAAAACTGTACTATTAACTAAGCCTAGTAAAACAGGATTGTATGTGTCATTGTGCATTTGCCCTCTGCAGCTCCTATATCTGCCCTTGCTATACTAGCAGAGGTGAGTCATTGGTAGCTGCAGAAGCATTTTTACAGTAATTAGAAAAACTTGCCAGTTGGCTTCCAAAATGCTTCTAAGTGGATAATGTCTCCAGCACCTCTCTCCTTGAAAATATGTACTTTTGGCTCTAAAAACATTTAAATGATGTATGGTGAAATGCAGAAACTAGTATTACCAGATTCACATGGCTGGGAAAAGTCAGTCTCCTGATTACATGTAAAATGCTTAGTATAAATCTGCTCGAGGTCTCTCCAGAGTGGGTATAATTCATTTCCCTCGAGTAATTACCAGACTGGCATGCCAGAGGGAATAGCACTCTGACCACTACAGCAGATTTTGCTTTTTTCTTTGACATTGCAGCAAGTTGGGATGTAAGCCTTTGTGTGTACTACGTTGACAGCTAAGCTCGGGGAAGGATGATAGCCAAAACATGTCCAGTGATTTGCCATTAGGTCATCAGAGTGCACGATAGTCACTCATCTTTTTGGTGTGGGAGGGAGTCACTGAACATGTGAAAGAGATTAGCTTTTGGTGGGGAGAGTGTAACTTGGCAGGGTTTCTATATGGGCTAAGCTCTAATTTTTTTGTAGGGTTACCTTTGTATATTCTATTGCATACTATACTTGATTTCTTTTGTATTTTGCTAATAATGTAAAGTTAGTGTGTGGCACTGCAAAGCCTGGGAGGCAACAAGAAAAGTCAGGTGCTGAATATACACACATGTACATTGAGGTCTCTTGTGAAGAGGGTAGTCATACTTTGAAGGGGCTTCTGCCCTGGGGTTTTCAAGATGCATTGTTTTATTTCCTAGTGCTGGGCTTTGACAAAGTTCCTATCTGGGGTATCGCCCTAATTTCATCGGGGAGTGCTGTC
>TRINITY_DN3105_c0_g1_i3 len=416 path=[0:0-74 3:75-108 4:109-110 5:111-144 6:145-150 8:151-198 11:199-415]
GTTTCAGGTACTATTTCACTCCCCTCCCGGGGTACTTTTCACCTTTCCCTCACGGTACTTGTCCGCTATCGGTCACCAAGGAGTATTTAGGCTTAGCAGGTGGTCCTGCCAGATTCACACGGGATTTCTCGGGCCCCGTGCTACTTGGGATGATTCTCTGGAGTGCTCGCCATTTCGTCTACGGGGGTCGCACCCTCTGTGCCGGGCCTTTCAATGCCCTTCGACTATGACGCGCATTTCTGACTCCATGCCGGATTGTCAGATCCGACTGAGAAGTCCCACGACCCCGACCATGCAACGCCTGACAGCTATCACACATGATCGGTTTAGCCTGTTCCGCTTTCGCTCGCCACTACTCACGGAATCGCGGTTGCTTTCTCTTCCTGTGGGTAATGAGATGTTTCACTTCCCCACGT
>TRINITY_DN3105_c0_g1_i1 len=242 path=[0:0-74 2:75-108 4:109-110 5:111-144 6:145-150 9:151-157 13:158-241]
GTTTCAGGTACTATTTCACTCCCCTCCCGGGGTACTTTTCACCTTTCCCTCACGGTACTTGTCCGCTATCGGTCATCTGGGAGTATTTAGGCTTACCAGGTGGTCCTGGCAGATTCACACGGGATTTCTCGGGCCCCGTGCTACTTGGGATACTCTTCGCGTCAAGGGAGGCATTTCGACTACGGGGTTGGCACCCTCTATGACCTGGCTTTCAATCCAGTTCGTCTATACCTTCTTGTAAC
>TRINITY_DN3105_c0_g1_i2 len=347 path=[0:0-74 2:75-108 4:109-110 5:111-144 6:145-150 9:151-157 12:158-346]
GTTTCAGGTACTATTTCACTCCCCTCCCGGGGTACTTTTCACCTTTCCCTCACGGTACTTGTCCGCTATCGGTCATCTGGGAGTATTTAGGCTTACCAGGTGGTCCTGGCAGATTCACACGGGATTTCTCGGGCCCCGTGCTACTTGGGATACTCTTCACGCCATAACACCATTTCGACTACGGGGCTCGCACCCACTCCGGCCAGGCATTCAAACCTGTTCGTCTATGATGCGCTGTAACGTCCATCCATCGGCAGACAGATGAGAAAAGTCCCACAACCCCGATCATGCAACCCCTGCCGGGTATCACACATGACTCGGTTTAGCCTCTTCCGCGTTCGCTCGCC
>TRINITY_DN3105_c0_g1_i6 len=230 path=[0:0-74 2:75-108 4:109-110 5:111-144 7:145-229]
GTTTCAGGTACTATTTCACTCCCCTCCCGGGGTACTTTTCACCTTTCCCTCACGGTACTTGTCCGCTATCGGTCATCTGGGAGTATTTAGGCTTACCAGGTGGTCCTGGCAGATTCACACGGGATTTCTCGGGCCCCGTGCTACTCGGGCACATTCACAAAGCGGCGGAACGCATTACAACTACGGGACTCTCACCCTCTACGGTCAGGCATCCAAACCTGTTCGTCTAT
>TRINITY_DN3105_c0_g1_i5 len=240 path=[1:0-55 5:56-89 6:90-95 8:96-143 10:144-239]
TACTTGTCCGCTATCGGTCACCAGGGAATATTTAGGCTTAGCGGGTGGTCCCGCCGGATTCACACGGGATTTCTCGGGCCCCGTGCTACTTGGGATGATTCTCTGGAGTGCTCGCCATTTCGTCTACGGGGGTCGCACCCTCTGAGATCGGAAGAGCACACGTCTGAACTCCAGTCACCTTGTAATCTCGTATGCCGTCTTCTGCTTGAAAAAAAAACTTCCGCGTTCGCTCGCCACTAC
>TRINITY_DN3105_c0_g1_i4 len=295 path=[0:0-74 2:75-108 4:109-110 5:111-144 6:145-150 8:151-198 10:199-294]
GTTTCAGGTACTATTTCACTCCCCTCCCGGGGTACTTTTCACCTTTCCCTCACGGTACTTGTCCGCTATCGGTCATCTGGGAGTATTTAGGCTTACCAGGTGGTCCTGGCAGATTCACACGGGATTTCTCGGGCCCCGTGCTACTTGGGATGATTCTCTGGAGTGCTCGCCATTTCGTCTACGGGGGTCGCACCCTCTGAGATCGGAAGAGCACACGTCTGAACTCCAGTCACCTTGTAATCTCGTATGCCGTCTTCTGCTTGAAAAAAAAACTTCCGCGTTCGCTCGCCACTAC
>TRINITY_DN3105_c0_g2_i2 len=314 path=[0:0-39 6:40-71 8:72-191 9:192-192 10:193-313]
GATCTGGGTGCTACTTGGGGTGACGATCAACAGTGATTGACTTACGTCTACAGGGGTATTACCTTCTATGCCACACTTTCCCAAAGTGCTTCGACTTCATCAATCATTTCTTACTGTTTGATCGATTGACAGTTCGATCAGATCGGCCCCTCAACACCACACTTGCAACGCCTGTCAGCTATCACACAAGTGCGGTTTGGCCTCTTCCGCGTTCGCTCGCCACTACTGACGGAATCACTGTTGTTTTCTTTTCCTGTGGGTACTGAGATGTTTCACTTCCCCACGTTCCCTCCAACTACCCTATGTGTTCAGGT
>TRINITY_DN3105_c0_g2_i1 len=444 path=[2:0-106 3:107-153 5:154-322 10:323-443]
GTTTCAGGTACTATTTCACTCCCCTCCCGGGGTACTTTTCACCTTTCCCTCACGGTACTTGTCCGCTATCGGTCACCAAGGAGTATTTAGGCTTAGCAGGTGGTCCTGCCAGATTCACACCGAATTTCAGGGGTTCGGTGCTACTTGGGGTAACGCTCAGCAGTGATCGTCTTACGTCTACAGGGGTGTTACCTTCTATGCCGGACCATCCCAGAGTCCTTCGACTTCAACGATCATTTCTTACTGCTCGGTCGCTTGACAGCACGACCAGAACGGCCCCACAACACCACATGCGCAACGCCTGTCAGCTATCACACGCATGAGGTTTGGCCTCTTCCGCGTTCGCTCGCCACTACTGACGGAATCACTGTTGTTTTCTTTTCCTGTGGGTACTGAGATGTTTCACTTCCCCACGTTCCCTCCAACTACCCTATGTGTTCAGGT
>TRINITY_DN3105_c0_g2_i3 len=389 path=[1:0-51 3:52-98 4:99-114 6:115-146 7:147-266 9:267-267 10:268-388]
TACTTGTCCGCTATCGGTCACCAGGGAATATTTAGGCTTAGCGGGTGGTCCCGCCAGATTCACACCGAATTTCAGGGGTTCGGTGCTACTTGGGGTAACACTCAACAGTGATCAGCTTACGTCTACAGGGGTATTACCTTCTATGCCGTACCTTCCCAGCGTACTTCGACTTCCCTGATCATTTCTTACTGTCCGACCAATCAACAGCTTGGCCCGAGTGGCCCCACAACACCGCACATGCAACGCCTGTCAGCTCTCACACATGTACGGTTTGGCCTCTTCCGCGTTCGCTCGCCACTACTGACGGAATCACTGTTGTTTTCTTTTCCTGTGGGTACTGAGATGTTTCACTTCCCCACGTTCCCTCCAACTACCCTATGTGTTCAGGT
>TRINITY_DN3105_c0_g3_i1 len=244 path=[0:0-243]
CGCTCGCCACTACTCACGGAATCACTGTTGTTTTCTCTTCCTATGGGTACTGAGATGTTTCACTTCCCCACGTTCCTCCTCGCACCCTATGAATTCAGATACGAGTGACTACGCATAACACGCAGCCGGGTTACCCCATTCGGAGACCCTCGGATCACAGCTCGTTTATCAGCTCCCCGAGGCTTATCGCAGATTTCCACGTCCTTCATCAGCTCCTGATGCCAAGGCATCCACCGTGTGCTCG
>TRINITY_DN3068_c0_g1_i1 len=792 path=[0:0-791]
CTCGAGGCTGGATTAGTGCAACGCGCTCTACGTGGGGATGCCCGATGTTGGTCCGGAGGCTGCAGCTGGTGCAGAATGCCATCTCATGGGGACAGGCCGCAGGGAGCATGACACCTGTGCTCCAGGCTCTGGATTGGCTGCCTATAAAGCACCGGACTAAGTTCAAGGTGCCCTTCATGGCCTGGGCCCTGCTTATCTGCGGGACCGCCTCACTTCCCGTGTGCCTCTGCACCGTGAGATTGTCCCAGGGAGCCTTCTTGGAGGTTCCCCGCGCGAGGCAGATGGCCACCGGTCAGATCTTTTTTGGTGGCTGCCCGTGCTGTGGAATTTGCTCCCAGGGGCTTGGTTGGCCCCCACGCTCCTGTCATTTTGACATTTATGTAAAACCTGGCTCTTCCGCCAGGTTTTGGGGGTGGGGCGGGTGGAGGGTGTTTCCCTGCACATGTAATCTATTTTTAACTTTTTAAATTGTTTTATCTTTGTTGTTCGCCACCCCAGAGGGTTGGGATAGAATTTTTGTATAAATAAATAAGTGGCAGAACAGGGCATGCTCCCTTCTTTGAGAACCCCCAAGAATCTCCAGCTGTGAAGACGGCATCTTAGCTTCTCTTGCTCCTGAAGGACCACATGGACATGCCCCCTAGCAGCCACTTCTGACAAGAGCCACAGTACAGACACCTGAGCTGTCGTTTGTTCACTTCCGCTATCGAGTGATCCTTTCTGTTATTCATGCCTGTTTCATCAGATTTACTCCCGAGCCAATAATTTCTGCTTCTTCAGCTTCTTTTGAGA
>TRINITY_DN3068_c1_g1_i1 len=783 path=[0:0-782]
GGGGGAAGGAAAAAAGGAAGGAGAGACTACATTGAGGGAGCCAGCAGTGGATCCTAAAAGCACCTAGAAAATAAATAAGTTTTCAGGTGCTTTTTAGGGGAGAAGGCGGGAGAAACTAAGAGGGAGTAAGTTCCACATTGAGGGGCAAGCCACAGCAAAAGCCTGATCGTCCACTGACTTCAGATGCAATGGCAGAACCCCCGAACAGCAGGTGGTTCCTGTGTACAGATACCTGTCAGTGTATCCAGAATACCTCCAGAATCAGGCCTTGAATATAGCCAGGGCCCAAACCATTCAGGGCCCTAAAAACCAGTAGCACAATCTTAAACTGAATCTGTCACTCCACAGGCAGCCAGTGTGGAGAACGTAGGGTGGGTGTAATATAATCACGGCTACCCAAACCAGTAAGCAGCCATGCTGCCATATTCTGAACAAGCTCTGGCACCTTCCCCTCCCTAAAGGAGGCATTAACTATGCCTGTCAATAAAGGTATCACCACCTCAGCATTCGGCTAAGCTATTTGGGGGCCGCTGTAGGCAGGGGACACGGCCGTTGCAAATCACAAAAACTGGTCAGGAGCCCTGGGGATCCCAGGTTCCCCAGTATTAATGCCAGGGACATGTCAATTGCAAAGGCCAGCCTTGAGCACTTTCCCCTCCCACATGGTCTGTGGCAGAGGGGGTGCATGGAGGCTTGGCTGGGGTAGCCATGTTAGGAGCCACCTGTTTGAATCCCTCCCCATGCACTCCACCTGAGTGGGTATTCTGCAACAGTGCCATTCAG
>TRINITY_DN3068_c1_g2_i1 len=409 path=[0:0-408]
CAGCAGACCAGTCCACCGCTCAGTGGCACTGGGCGGGAGAAGTGGCTTTTGCAAGTCACAGGAGCTGGCTGGGAGCATTGGGGAGCCTGAGTTCGCTAGTGCTCATGCCAGGGCCATGTCAGGTGCGAGGGCCAGCCTAGCCTCTTCCCCTAACCTTCCCCGATAGTCTGTGGCAGAGGGAGTGCCCATTTGAATCCCTCCCCATGCACTCCGCTTCAGTGGGTGCTCCAGCAGTGCCATGGACCACCCCTCCCAATTGCTTTTCTTCTTTAAAAATGCTCTTTAAATCGGAAAACATGGTTGTGGACTTTATTTGCCAGGGAAGCTGGTGTCCTGTTTTTATGTAGAGTCTTCAGGCTTGCAGTGCTAATGTTTCTTGTAGGGTTTATTTAGTTTAATTAAAGCGTCT
>TRINITY_DN3068_c1_g3_i1 len=324 path=[0:0-323]
GACAAAACAGCACGTGGGAACAGGCGCCCATGCATCCCCTGCCCATATGAACCGGGAGCTCCTAAACGACAGGCGAGCGAATGCAACACATGCACCTCCATTGTTGGCTGGAACTGCCAGTGGCTGCACCAGCTCCTGCAATATTGGGCAGGACAGGGTTACTGGCTGCTACAGTCGTTTCCCTGGTGTCCTGAGAAGTGTCATGGCAGAGGGTGGGATTTGGAGTGAAGGGTGTTGCTCGGTGAGGGAGAAGGGAAACGGCCATCCTTATGTATTGTTTGCAGGGTCTGTCCAAGTGCATGGAGGCTGCCTGCACAGTCACGG
>TRINITY_DN3068_c2_g1_i1 len=1174 path=[0:0-1173]
TCCGATCTTTTTTTTACTGATAAAGAATACATTTTATTTTTATAGCACCTCCCCTGCCCCACCTACAAGGCACTCAACATATTACATAAACATAAAAACAATGTAAACAATTTAAAACAAAGTAATTTAAAACAGTATTTTTAAAAAATTTAGAATAGGGGAAGGAAAAAGGGAGGACAGATTTAGGGAACCAGCAGTGGATCCTAAAAACACCTAGCTAGAAAATAAATACGTTTTCTTTTAAGATCTTTAAAGTGCTTTAGAAAGATATAAAGATTGGTCTATGCTAATAAATACAAGCATGCCACAGAATCTGGTTCCTAAAGAGAACCACAAACAAGATCTAAAACAGATCTCAAGTGGCATGTGCTGGCTTACCCTGTGCTAGAAACTGAAACAGTATTGCAACTGGGACAGGAACAAACCCCAATTAATATGTTTGTGTCTATTCTATAGCACAGAAAAATCCTAACGAATTGCCTCTGACTTCAGGGATATTTGACAAGGACTGTCCTTTGGGGGAAGTCAAGTTACTAATTATGCGAGGAGGAGGAGGAGGTCTCCATTTCGGAGCTTGGATTAGAACTTGTGTTCTAGAAGCTCAGACGAGTTTGGTCTCCGCTAGAGATGAAACCGATATCTGATTTGGTACCCACATTTTTGGGTGCCGTTTTGGGTGTCTGAATCGGTTCCCGAATGCCAGCAGAGTACATGAAATTACCAAAAAAAAAACCAAAACGGGACTAGAAGTTGAAAAAGCAGGATGAAAATGGTATTTTGTGTATCCAATCAAATGCTGTTTCAGGCATGGAAAAGTACCAGAAATGTTCAAGTCGAGTCAGGTAGTGTGAATTCAATAGGTATTCCTATTTTTGCAGGTGCCCATTTCGGCTCTAGACTCAGTTTAATTTATGAATAATAATTTATTAGAAATTAATTTAATTTGTCCTGATTTCTAATAAGTTACTTTCAGGCCAATAACACACTTTGGATCTAGAAACTAGAAGCCGCCCAGAATCCTCATTGAAGGCAATGTAAATCTATTCTAGAACAGTATACTACCAGGTTCTACAGCTTAAAATCAGTTTCTTTATTATGCTATAGTTACACATTTCTATTTTAAAACTAAAAGTATTTTTAAAAATTTGGAATGTTCTTGTGAAATGAATTTAAC
>TRINITY_DN3068_c3_g1_i5 len=4553 path=[2:0-194 3:195-214 4:215-1203 6:1204-3032 7:3033-3061 9:3062-4552]
CTTGCAAATAGGTTGGGCCGAGGCCATTTAGGGCTTTATAGGTGAGCACCAACACCTTGAATCGGGCCCGGAAGACTACAGGCAGCCAGTGCAGAGACCAAAGAACCGGTGTAATATGTTCTCGGCAGCCCAATCCCACCAGGAGACAGGTCGCCGCGTTCTGCACCAACTGCAGATATCACAGTACTAGTACTTTGTCTCTATTGCCTATATTTGGGACCAGAACGGCAACCTTACTTTATTAACGTCAGTGGAAGTTTTGCCATTGATTGCAGTGGGTGGAGGATTGCACCCTCAGTATAAACTTTTTTTTTTTAAAAAGGGGGGGTGGAGGCCATCGTGGATTGTAGTGGGAAGGCAGGTATTCCCCCCCTTCACTTATTTAACTCTTGAGTTACAATGTGCAGTTTCTGAACTCTGAAAGGCATGTATTTTCAAAAAAAAGAAAAAGAAAAAAAAGAAAGCAGGCACATGCCAGCAATATTGGCAACCCAGATACCAACACATCATAGCTCTAAACATTCAGGTGCATAGTCACCAGGAATTTTTAATTTTTTTTAAATGTCTATGAAATTAATAGTACAATTTTCATGGGTTTCAGTGGAACCAGAATTTCACCTTTGATTTATCACAATAACTTTTAATCATGCGGTAAATGCAACCCCAGGATCATTATCTAACATCTTTATTGTCTCAGAAGACACCCTAGCTAAAGAGAAGTAAAAATTGTTACTGTCAATAGGGTCATAAAGGTTGTAAAATTGTGAGCTTCTGAAGACTTTGAATGTATTTGAGAAGTTGAAAAACTAATTAAGATATTCCTCAGTAGAAAGCGGTTAAACAGTTAAGCAGTGGTAAATAGTAAATACAGGGATGCAACGGCACTTGTCAATATGTAAATAGGCCTGGATACCACTAATATAAAGTAAGCTGGACAACTAGGCCCCCTGATCCAAGGTCACATACCCAGCATGCGTGTGGGCAGTGTGCGAGCAGTGTGTGCCATGCACTATGCACATCTCATGCACAAACAGTATGCGCGTACTCTGTGTGTGCATGGTGCACATGCAGAGCTTGGATCGGGGCCTAGGGTTGCCAGATCAAAATTTCAGACCATAAGGGATATGTTAGAACTGTGGCGTTCTGAAATAAGGGATATCCACTACATCCTATAGCATAGATTGGTTAAGAAATAAGAGACATTTAGCAACCATTCACATCCCTTATATGATGGCACTCTAGAAAGCTTAAACACATTGGATTCTTATAATCAGTGAAGGCCACCCACTACAATCATTTACACCATTATAACAGTTCTCCCTTCTTTTGGTATTTGAAATGCTGTGTTTGTACAATAATCAGTTTTTATTTCTATATTTATTTATTTTATTTTTTATTTTATTTCTTAGGTTTATACAGCGCCCCTCCTGAGAACAGCTCAGGGCGGCTGATATATCTGACAGAATCTAGACAAAAATGCTCTGTACTGTGACAGGTTCATCTGAAAATCACCTAGCACATTTACAAACATTAAATTAATTGCTTATGTGTGAACATTTATTTAAATCCTCATTTTGCAAATGAGAAAACTAAGTCAAGAGAGGTTAAATAGTTTGCTTAAGGTTACAAAATACATCAGTGGCAGAGCCGAGAATGGAAACCATACTCCAACTTCTAATTGTTAGCCACTAAACATTGTTTCCCTCATCTTACTCTTCCAGACAAGAAAAATGCTCTTGCTATTTGTCTCAAAAACAGTGACCAGAGGTGATACCTTAATTTTATTTATTTATTTGAACTTCTCTTTGGCGTGGCTCGGACCACTGTCATTTATGCTTTCATCACCTTGAGGCTAGTTCACAGCAACACTCCCTACAGGAATGCGCTTGATGATTGTTCAGAGGCTGCAGCTGGTGCAGATCCAGCAGCTCGACTCATTTCAGGGACGAGTTGCCAGGAGCACATTACAGTAGTGTCCGACATCTGCACTGGCTGCCTATAGTTTCTGGGCACAATTCAAGGTGATGGTATTGACCTTTAGAGCCCTAAATGGTCTGGTTCCCATTTATCTTAAAGATCGTCTGTCCTATCATGTCCCATTGTAGCCCCTACAGTTGGACGTGGGCACCCTCTTGCGGATTCTATCTGTTACCTGTGCCCATGGGGTGGGGTGCAAAGGAGGGCATACTCAGTTGCTGTCCTAGTTTTGTGGAACACTCTTCCCTGGGAGGTTTGCTTGACCCTGAGCCTAAGCATCTTTCGGAGGTGGTGGAAAACCTTTCTTATTTGTGAAAACATTTGGCGGGAGGGGCTGGTGACTGGTTGGGGTTTCAGGGGAAGGTTGTGGGGGAAGGTGGTGTGTTTTGAGGTGAGGGTGGGATTTTTTATTGTATGGATTTTATTGTTTTATGGGATTATAAGCCACCCTAAGCCTCTGTGGGAAGGGCAGAGTATAAATTTAAATAAATAAAAAATTAAGGGTGTTTTTAAACGAGATGCTTCCTCACGTGACCACCCAGAAGCCACTCATCTGACTGCCTGTCTGAAGGTGGAGCGGGAGGATACACGCTCCCTTGAGCCACACAGCACCTGCTCATGGCCACCCATGGTGCACTGCTGAACAATCCAGAGGGCTCTGTGCAAGATTTATATATATGATATATAGTGTTTTAATGATTTTATTGTTCTATTTTATTGTTATGTTTATGTTGTACGCTGCCCCGGGTTGCCAATGTGCAAGAGGGTGTGGGTTACAAGTTTTTTGTAAAATAAAACAAACAAAGAAACAAACAAGCAAGCCAAAAAGGTCCGTGGGAACGGGCAACCACGCAGCCTCTGCCATCCTGGGGTGACCAGCCACACCAGCAGACGGGGACACCACTCATAGGCACTGTGTGTTTGCGTGAACACGGCCTTTGCAAGTTACAAGAACTGGCCAGAAGCGCTGGGGAGCCCAGGTTCCCCCCAGCTCATGCTGGGAACATGTCAATTGCAAAGGCCAGCCCAGCACAATTCCCCCTGCCCCATGGTCCGTGGCAGGGGGAGTACATGGTAGCTGCCGTGGTAGCCACGCTGTGAGCCACCCATTAGAATTCCTCCCCATGCACTCCGCCTGAGTAGGTGCTTTGCGGTCCTGCCGCTCAGCGGCCACAGTTCCCTCCCCAAGCCTTGCTCCTTTTAAAACACCCTAAGAGATGGAATGTAGATATTTTTCCAGTAAACAATTTTTTTAAAAGTCAACCTTAAACCATGTACAGTAAATCTTTTTAAAGAGGCATAAAAATCTAACACATGGTACTTCATTCCAGTCCTCGTTTCTTTTAAAACAGATATACAACTTTTTTTAAAAAAAAACACCACCACAATACAATACAGTTAAATGCAACTCCTACTGGAATTTAGTTGTTTTCAGCTCATATTAGCTGTTCAGGAAAATTCAAGAGCACTAAGCAGGCCATATAGAAAGACCCTATCTACATACCCATGTAATGGATTGCTGAGAGAGAATACCTTTTTTTTTTTTTTTTTGGTAATGTAGGACTGAAGTTATTCTGGGAGCTATCTTTACATGGTTGACCTTTGTCCTGCCTCATCAAGTTTGAGATTTCGTTTTCTTGCTGCTTCACTGTTAAACTCCACATCAGATTGATCTGTGTTACTGCAGTCTCTCATAGTGGATTCTTCTTCTGTACCTTCAGGTTTCCCTCCACTGGGATGCTGAATTTTTGAATTCTGCTCAGGTGGACGTTTCCAGTGGGGCCTAGTTGCCATCCACAAAATGAAAGCACCAAAGATCAGAACCAAGAGACCAAGAGTGTTGACAAAAATCCCTTCTGGTGGTAGTGTACTATATTGAGGATCCTTCAGACCAAAAATAAGTTTTTCTGTGAATCCCATGAAAGCTGTTGCAATCACTGTTCCAAAGATGAGAAGGCCAAAATAAACATGCATAGGCATGAGGGATGCTCGAACAGAAACAGGAGCAAAGGGCAGGAGAAAGACTGTAAAACCTATGACAAGCTGAAAAGCATAAAAAATAACAGCAGTCAGCCCAATCCAGCTGTGCAGACTGTACATGTTGGGAATGCTCTTGGCATTGTGGAAATCAAAAACAGCTACCAGAGAAACAATTGCAAGAATCATAGCAATGGTATTTAACCCAGCATGGATGAATTTCATCAGGAGTTTGCTGCATTTCCAGGTCCAGGGCAATCTGTACACAATAATGGCGATTCCCTGGATGAACACGAAGCCGGTGACTAGGAGAACCGGGTGCCAGTTGAACTCCGCGTTGCCCCCGTCCCAGCTCAGCCCTTCCCGGTAATGGAAGACCCAGATGAGAGTGAGGATGACGGCGACGAAGCCGAAGAGCAGCGCCGAGACCAGCAGCGCCAGGAAGAGCCAGTAGCCTTCCATCTTCCGAGCCCCAGACAGACCCCGTCCGCGGCCGGAGCTTGGAGGAGAGCGGCACCAATCCCCTCCCGCCCAACTGGCTCGCTCCGCCGGGCGGGGTCTCGCTGCTCTGGCTGCCCAGCCCCGCGGCGGGAAGGGCT
>TRINITY_DN3068_c3_g1_i2 len=271 path=[2:0-194 3:195-214 5:215-270]
CTTGCAAATAGGTTGGGCCGAGGCCATTTAGGGCTTTATAGGTGAGCACCAACACCTTGAATCGGGCCCGGAAGACTACAGGCAGCCAGTGCAGAGACCAAAGAACCGGTGTAATATGTTCTCGGCAGCCCAATCCCACCAGGAGACAGGTCGCCGCGTTCTGCACCAACTGCAGATATCACAGTACTAGTACTTTGTCTCTATTGCCTATATTTAGGACCAACACAGCAACCACACACTCTTAAGACCTTTGTGGTCATATGAGGGAGAG
>TRINITY_DN3068_c3_g1_i4 len=4336 path=[4:0-988 6:989-2817 8:2818-2844 9:2845-4335]
GGGACCAGAACGGCAACCTTACTTTATTAACGTCAGTGGAAGTTTTGCCATTGATTGCAGTGGGTGGAGGATTGCACCCTCAGTATAAACTTTTTTTTTTTAAAAAGGGGGGGTGGAGGCCATCGTGGATTGTAGTGGGAAGGCAGGTATTCCCCCCCTTCACTTATTTAACTCTTGAGTTACAATGTGCAGTTTCTGAACTCTGAAAGGCATGTATTTTCAAAAAAAAGAAAAAGAAAAAAAAGAAAGCAGGCACATGCCAGCAATATTGGCAACCCAGATACCAACACATCATAGCTCTAAACATTCAGGTGCATAGTCACCAGGAATTTTTAATTTTTTTTAAATGTCTATGAAATTAATAGTACAATTTTCATGGGTTTCAGTGGAACCAGAATTTCACCTTTGATTTATCACAATAACTTTTAATCATGCGGTAAATGCAACCCCAGGATCATTATCTAACATCTTTATTGTCTCAGAAGACACCCTAGCTAAAGAGAAGTAAAAATTGTTACTGTCAATAGGGTCATAAAGGTTGTAAAATTGTGAGCTTCTGAAGACTTTGAATGTATTTGAGAAGTTGAAAAACTAATTAAGATATTCCTCAGTAGAAAGCGGTTAAACAGTTAAGCAGTGGTAAATAGTAAATACAGGGATGCAACGGCACTTGTCAATATGTAAATAGGCCTGGATACCACTAATATAAAGTAAGCTGGACAACTAGGCCCCCTGATCCAAGGTCACATACCCAGCATGCGTGTGGGCAGTGTGCGAGCAGTGTGTGCCATGCACTATGCACATCTCATGCACAAACAGTATGCGCGTACTCTGTGTGTGCATGGTGCACATGCAGAGCTTGGATCGGGGCCTAGGGTTGCCAGATCAAAATTTCAGACCATAAGGGATATGTTAGAACTGTGGCGTTCTGAAATAAGGGATATCCACTACATCCTATAGCATAGATTGGTTAAGAAATAAGAGACATTTAGCAACCATTCACATCCCTTATATGATGGCACTCTAGAAAGCTTAAACACATTGGATTCTTATAATCAGTGAAGGCCACCCACTACAATCATTTACACCATTATAACAGTTCTCCCTTCTTTTGGTATTTGAAATGCTGTGTTTGTACAATAATCAGTTTTTATTTCTATATTTATTTATTTTATTTTTTATTTTATTTCTTAGGTTTATACAGCGCCCCTCCTGAGAACAGCTCAGGGCGGCTGATATATCTGACAGAATCTAGACAAAAATGCTCTGTACTGTGACAGGTTCATCTGAAAATCACCTAGCACATTTACAAACATTAAATTAATTGCTTATGTGTGAACATTTATTTAAATCCTCATTTTGCAAATGAGAAAACTAAGTCAAGAGAGGTTAAATAGTTTGCTTAAGGTTACAAAATACATCAGTGGCAGAGCCGAGAATGGAAACCATACTCCAACTTCTAATTGTTAGCCACTAAACATTGTTTCCCTCATCTTACTCTTCCAGACAAGAAAAATGCTCTTGCTATTTGTCTCAAAAACAGTGACCAGAGGTGATACCTTAATTTTATTTATTTATTTGAACTTCTCTTTGGCGTGGCTCGGACCACTGTCATTTATGCTTTCATCACCTTGAGGCTAGTTCACAGCAACACTCCCTACAGGAATGCGCTTGATGATTGTTCAGAGGCTGCAGCTGGTGCAGATCCAGCAGCTCGACTCATTTCAGGGACGAGTTGCCAGGAGCACATTACAGTAGTGTCCGACATCTGCACTGGCTGCCTATAGTTTCTGGGCACAATTCAAGGTGATGGTATTGACCTTTAGAGCCCTAAATGGTCTGGTTCCCATTTATCTTAAAGATCGTCTGTCCTATCATGTCCCATTGTAGCCCCTACAGTTGGACGTGGGCACCCTCTTGCGGATTCTATCTGTTACCTGTGCCCATGGGGTGGGGTGCAAAGGAGGGCATACTCAGTTGCTGTCCTAGTTTTGTGGAACACTCTTCCCTGGGAGGTTTGCTTGACCCTGAGCCTAAGCATCTTTCGGAGGTGGTGGAAAACCTTTCTTATTTGTGAAAACATTTGGCGGGAGGGGCTGGTGACTGGTTGGGGTTTCAGGGGAAGGTTGTGGGGGAAGGTGGTGTGTTTTGAGGTGAGGGTGGGATTTTTTATTGTATGGATTTTATTGTTTTATGGGATTATAAGCCACCCTAAGCCTCTGTGGGAAGGGCAGAGTATAAATTTAAATAAATAAAAAATTAAGGGTGTTTTTAAACGAGATGCTTCCTCACGTGACCACCCAGAAGCCACTCATCTGACTGCCTGTCTGAAGGTGGAGCGGGAGGATACACGCTCCCTTGAGCCACACAGCACCTGCTCATGGCCACCCATGGTGCACTGCTGAACAATCCAGAGGGCTCTGTGCAAGATTTATATATATGATATATAGTGTTTTAATGATTTTATTGTTCTATTTTATTGTTATGTTTATGTTGTACGCTGCCCCGGGTTGCCAATGTGCAAGAGGGTGTGGGTTACAAGTTTTTTGTAAAATAAAACAAACAAAGAAACAAACAAGCAAGCCAAAAAGGTCCGTGGGAACGGGCAACCACGCAGCCTCTGCCATCCTGGGGTGACCAGCCACACCAGCAGACGGGGACACCACTCATAGGCACTGTGTGTTTGCGTGAACACGGCCTTTGCAAGTTACAAGAACTGGCCAGAAGCGCTGGGGAGCCCAGGTTCCCCCCAGCTCATGCTGGGAACATGTCAATTGCAAAGGCCAGCCCAGCACAATTCCCCCTGCCCCATGGTCCGGCAGGGGGAGTACATGGTGGCTGCCGCGGTAGCCACGCTGTGAGCCACCCATTAGAATTCCTCCCCATGCACTCCGCCTGAGTAGGTGCTTTGCGGTCCTGCCGCTCAGCGGCCACAGTTCCCTCCCCAAGCCTTGCTCCTTTTAAAACACCCTAAGAGATGGAATGTAGATATTTTTCCAGTAAACAATTTTTTTAAAAGTCAACCTTAAACCATGTACAGTAAATCTTTTTAAAGAGGCATAAAAATCTAACACATGGTACTTCATTCCAGTCCTCGTTTCTTTTAAAACAGATATACAACTTTTTTTAAAAAAAAACACCACCACAATACAATACAGTTAAATGCAACTCCTACTGGAATTTAGTTGTTTTCAGCTCATATTAGCTGTTCAGGAAAATTCAAGAGCACTAAGCAGGCCATATAGAAAGACCCTATCTACATACCCATGTAATGGATTGCTGAGAGAGAATACCTTTTTTTTTTTTTTTTTGGTAATGTAGGACTGAAGTTATTCTGGGAGCTATCTTTACATGGTTGACCTTTGTCCTGCCTCATCAAGTTTGAGATTTCGTTTTCTTGCTGCTTCACTGTTAAACTCCACATCAGATTGATCTGTGTTACTGCAGTCTCTCATAGTGGATTCTTCTTCTGTACCTTCAGGTTTCCCTCCACTGGGATGCTGAATTTTTGAATTCTGCTCAGGTGGACGTTTCCAGTGGGGCCTAGTTGCCATCCACAAAATGAAAGCACCAAAGATCAGAACCAAGAGACCAAGAGTGTTGACAAAAATCCCTTCTGGTGGTAGTGTACTATATTGAGGATCCTTCAGACCAAAAATAAGTTTTTCTGTGAATCCCATGAAAGCTGTTGCAATCACTGTTCCAAAGATGAGAAGGCCAAAATAAACATGCATAGGCATGAGGGATGCTCGAACAGAAACAGGAGCAAAGGGCAGGAGAAAGACTGTAAAACCTATGACAAGCTGAAAAGCATAAAAAATAACAGCAGTCAGCCCAATCCAGCTGTGCAGACTGTACATGTTGGGAATGCTCTTGGCATTGTGGAAATCAAAAACAGCTACCAGAGAAACAATTGCAAGAATCATAGCAATGGTATTTAACCCAGCATGGATGAATTTCATCAGGAGTTTGCTGCATTTCCAGGTCCAGGGCAATCTGTACACAATAATGGCGATTCCCTGGATGAACACGAAGCCGGTGACTAGGAGAACCGGGTGCCAGTTGAACTCCGCGTTGCCCCCGTCCCAGCTCAGCCCTTCCCGGTAATGGAAGACCCAGATGAGAGTGAGGATGACGGCGACGAAGCCGAAGAGCAGCGCCGAGACCAGCAGCGCCAGGAAGAGCCAGTAGCCTTCCATCTTCCGAGCCCCAGACAGACCCCGTCCGCGGCCGGAGCTTGGAGGAGAGCGGCACCAATCCCCTCCCGCCCAACTGGCTCGCTCCGCCGGGCGGGGTCTCGCTGCTCTGGCTGCCCAGCCCCGCGGCGGGAAGGGCT
>TRINITY_DN3068_c3_g1_i3 len=3394 path=[1:0-44 6:45-1873 7:1874-1902 9:1903-3393]
ACCACCGAGATCTACACTCTTTCCCTACACGACGCTCTTCCGATCTAGCAACCATTCACATCCCTTATATGATGGCACTCTAGAAAGCTTAAACACATTGGATTCTTATAATCAGTGAAGGCCACCCACTACAATCATTTACACCATTATAACAGTTCTCCCTTCTTTTGGTATTTGAAATGCTGTGTTTGTACAATAATCAGTTTTTATTTCTATATTTATTTATTTTATTTTTTATTTTATTTCTTAGGTTTATACAGCGCCCCTCCTGAGAACAGCTCAGGGCGGCTGATATATCTGACAGAATCTAGACAAAAATGCTCTGTACTGTGACAGGTTCATCTGAAAATCACCTAGCACATTTACAAACATTAAATTAATTGCTTATGTGTGAACATTTATTTAAATCCTCATTTTGCAAATGAGAAAACTAAGTCAAGAGAGGTTAAATAGTTTGCTTAAGGTTACAAAATACATCAGTGGCAGAGCCGAGAATGGAAACCATACTCCAACTTCTAATTGTTAGCCACTAAACATTGTTTCCCTCATCTTACTCTTCCAGACAAGAAAAATGCTCTTGCTATTTGTCTCAAAAACAGTGACCAGAGGTGATACCTTAATTTTATTTATTTATTTGAACTTCTCTTTGGCGTGGCTCGGACCACTGTCATTTATGCTTTCATCACCTTGAGGCTAGTTCACAGCAACACTCCCTACAGGAATGCGCTTGATGATTGTTCAGAGGCTGCAGCTGGTGCAGATCCAGCAGCTCGACTCATTTCAGGGACGAGTTGCCAGGAGCACATTACAGTAGTGTCCGACATCTGCACTGGCTGCCTATAGTTTCTGGGCACAATTCAAGGTGATGGTATTGACCTTTAGAGCCCTAAATGGTCTGGTTCCCATTTATCTTAAAGATCGTCTGTCCTATCATGTCCCATTGTAGCCCCTACAGTTGGACGTGGGCACCCTCTTGCGGATTCTATCTGTTACCTGTGCCCATGGGGTGGGGTGCAAAGGAGGGCATACTCAGTTGCTGTCCTAGTTTTGTGGAACACTCTTCCCTGGGAGGTTTGCTTGACCCTGAGCCTAAGCATCTTTCGGAGGTGGTGGAAAACCTTTCTTATTTGTGAAAACATTTGGCGGGAGGGGCTGGTGACTGGTTGGGGTTTCAGGGGAAGGTTGTGGGGGAAGGTGGTGTGTTTTGAGGTGAGGGTGGGATTTTTTATTGTATGGATTTTATTGTTTTATGGGATTATAAGCCACCCTAAGCCTCTGTGGGAAGGGCAGAGTATAAATTTAAATAAATAAAAAATTAAGGGTGTTTTTAAACGAGATGCTTCCTCACGTGACCACCCAGAAGCCACTCATCTGACTGCCTGTCTGAAGGTGGAGCGGGAGGATACACGCTCCCTTGAGCCACACAGCACCTGCTCATGGCCACCCATGGTGCACTGCTGAACAATCCAGAGGGCTCTGTGCAAGATTTATATATATGATATATAGTGTTTTAATGATTTTATTGTTCTATTTTATTGTTATGTTTATGTTGTACGCTGCCCCGGGTTGCCAATGTGCAAGAGGGTGTGGGTTACAAGTTTTTTGTAAAATAAAACAAACAAAGAAACAAACAAGCAAGCCAAAAAGGTCCGTGGGAACGGGCAACCACGCAGCCTCTGCCATCCTGGGGTGACCAGCCACACCAGCAGACGGGGACACCACTCATAGGCACTGTGTGTTTGCGTGAACACGGCCTTTGCAAGTTACAAGAACTGGCCAGAAGCGCTGGGGAGCCCAGGTTCCCCCCAGCTCATGCTGGGAACATGTCAATTGCAAAGGCCAGCCCAGCACAATTCCCCCTGCCCCATGGTCCGTGGCAGGGGGAGTACATGGTAGCTGCCGTGGTAGCCACGCTGTGAGCCACCCATTAGAATTCCTCCCCATGCACTCCGCCTGAGTAGGTGCTTTGCGGTCCTGCCGCTCAGCGGCCACAGTTCCCTCCCCAAGCCTTGCTCCTTTTAAAACACCCTAAGAGATGGAATGTAGATATTTTTCCAGTAAACAATTTTTTTAAAAGTCAACCTTAAACCATGTACAGTAAATCTTTTTAAAGAGGCATAAAAATCTAACACATGGTACTTCATTCCAGTCCTCGTTTCTTTTAAAACAGATATACAACTTTTTTTAAAAAAAAACACCACCACAATACAATACAGTTAAATGCAACTCCTACTGGAATTTAGTTGTTTTCAGCTCATATTAGCTGTTCAGGAAAATTCAAGAGCACTAAGCAGGCCATATAGAAAGACCCTATCTACATACCCATGTAATGGATTGCTGAGAGAGAATACCTTTTTTTTTTTTTTTTTGGTAATGTAGGACTGAAGTTATTCTGGGAGCTATCTTTACATGGTTGACCTTTGTCCTGCCTCATCAAGTTTGAGATTTCGTTTTCTTGCTGCTTCACTGTTAAACTCCACATCAGATTGATCTGTGTTACTGCAGTCTCTCATAGTGGATTCTTCTTCTGTACCTTCAGGTTTCCCTCCACTGGGATGCTGAATTTTTGAATTCTGCTCAGGTGGACGTTTCCAGTGGGGCCTAGTTGCCATCCACAAAATGAAAGCACCAAAGATCAGAACCAAGAGACCAAGAGTGTTGACAAAAATCCCTTCTGGTGGTAGTGTACTATATTGAGGATCCTTCAGACCAAAAATAAGTTTTTCTGTGAATCCCATGAAAGCTGTTGCAATCACTGTTCCAAAGATGAGAAGGCCAAAATAAACATGCATAGGCATGAGGGATGCTCGAACAGAAACAGGAGCAAAGGGCAGGAGAAAGACTGTAAAACCTATGACAAGCTGAAAAGCATAAAAAATAACAGCAGTCAGCCCAATCCAGCTGTGCAGACTGTACATGTTGGGAATGCTCTTGGCATTGTGGAAATCAAAAACAGCTACCAGAGAAACAATTGCAAGAATCATAGCAATGGTATTTAACCCAGCATGGATGAATTTCATCAGGAGTTTGCTGCATTTCCAGGTCCAGGGCAATCTGTACACAATAATGGCGATTCCCTGGATGAACACGAAGCCGGTGACTAGGAGAACCGGGTGCCAGTTGAACTCCGCGTTGCCCCCGTCCCAGCTCAGCCCTTCCCGGTAATGGAAGACCCAGATGAGAGTGAGGATGACGGCGACGAAGCCGAAGAGCAGCGCCGAGACCAGCAGCGCCAGGAAGAGCCAGTAGCCTTCCATCTTCCGAGCCCCAGACAGACCCCGTCCGCGGCCGGAGCTTGGAGGAGAGCGGCACCAATCCCCTCCCGCCCAACTGGCTCGCTCCGCCGGGCGGGGTCTCGCTGCTCTGGCTGCCCAGCCCCGCGGCGGGAAGGGCT
>TRINITY_DN3068_c3_g1_i1 len=4391 path=[0:0-32 3:33-52 4:53-1041 6:1042-2870 7:2871-2899 9:2900-4390]
CGACGCTCTTCCGATCTCACAGTACTAGTACTCTGTCTCTATTGCCTATATTTGGGACCAGAACGGCAACCTTACTTTATTAACGTCAGTGGAAGTTTTGCCATTGATTGCAGTGGGTGGAGGATTGCACCCTCAGTATAAACTTTTTTTTTTTAAAAAGGGGGGGTGGAGGCCATCGTGGATTGTAGTGGGAAGGCAGGTATTCCCCCCCTTCACTTATTTAACTCTTGAGTTACAATGTGCAGTTTCTGAACTCTGAAAGGCATGTATTTTCAAAAAAAAGAAAAAGAAAAAAAAGAAAGCAGGCACATGCCAGCAATATTGGCAACCCAGATACCAACACATCATAGCTCTAAACATTCAGGTGCATAGTCACCAGGAATTTTTAATTTTTTTTAAATGTCTATGAAATTAATAGTACAATTTTCATGGGTTTCAGTGGAACCAGAATTTCACCTTTGATTTATCACAATAACTTTTAATCATGCGGTAAATGCAACCCCAGGATCATTATCTAACATCTTTATTGTCTCAGAAGACACCCTAGCTAAAGAGAAGTAAAAATTGTTACTGTCAATAGGGTCATAAAGGTTGTAAAATTGTGAGCTTCTGAAGACTTTGAATGTATTTGAGAAGTTGAAAAACTAATTAAGATATTCCTCAGTAGAAAGCGGTTAAACAGTTAAGCAGTGGTAAATAGTAAATACAGGGATGCAACGGCACTTGTCAATATGTAAATAGGCCTGGATACCACTAATATAAAGTAAGCTGGACAACTAGGCCCCCTGATCCAAGGTCACATACCCAGCATGCGTGTGGGCAGTGTGCGAGCAGTGTGTGCCATGCACTATGCACATCTCATGCACAAACAGTATGCGCGTACTCTGTGTGTGCATGGTGCACATGCAGAGCTTGGATCGGGGCCTAGGGTTGCCAGATCAAAATTTCAGACCATAAGGGATATGTTAGAACTGTGGCGTTCTGAAATAAGGGATATCCACTACATCCTATAGCATAGATTGGTTAAGAAATAAGAGACATTTAGCAACCATTCACATCCCTTATATGATGGCACTCTAGAAAGCTTAAACACATTGGATTCTTATAATCAGTGAAGGCCACCCACTACAATCATTTACACCATTATAACAGTTCTCCCTTCTTTTGGTATTTGAAATGCTGTGTTTGTACAATAATCAGTTTTTATTTCTATATTTATTTATTTTATTTTTTATTTTATTTCTTAGGTTTATACAGCGCCCCTCCTGAGAACAGCTCAGGGCGGCTGATATATCTGACAGAATCTAGACAAAAATGCTCTGTACTGTGACAGGTTCATCTGAAAATCACCTAGCACATTTACAAACATTAAATTAATTGCTTATGTGTGAACATTTATTTAAATCCTCATTTTGCAAATGAGAAAACTAAGTCAAGAGAGGTTAAATAGTTTGCTTAAGGTTACAAAATACATCAGTGGCAGAGCCGAGAATGGAAACCATACTCCAACTTCTAATTGTTAGCCACTAAACATTGTTTCCCTCATCTTACTCTTCCAGACAAGAAAAATGCTCTTGCTATTTGTCTCAAAAACAGTGACCAGAGGTGATACCTTAATTTTATTTATTTATTTGAACTTCTCTTTGGCGTGGCTCGGACCACTGTCATTTATGCTTTCATCACCTTGAGGCTAGTTCACAGCAACACTCCCTACAGGAATGCGCTTGATGATTGTTCAGAGGCTGCAGCTGGTGCAGATCCAGCAGCTCGACTCATTTCAGGGACGAGTTGCCAGGAGCACATTACAGTAGTGTCCGACATCTGCACTGGCTGCCTATAGTTTCTGGGCACAATTCAAGGTGATGGTATTGACCTTTAGAGCCCTAAATGGTCTGGTTCCCATTTATCTTAAAGATCGTCTGTCCTATCATGTCCCATTGTAGCCCCTACAGTTGGACGTGGGCACCCTCTTGCGGATTCTATCTGTTACCTGTGCCCATGGGGTGGGGTGCAAAGGAGGGCATACTCAGTTGCTGTCCTAGTTTTGTGGAACACTCTTCCCTGGGAGGTTTGCTTGACCCTGAGCCTAAGCATCTTTCGGAGGTGGTGGAAAACCTTTCTTATTTGTGAAAACATTTGGCGGGAGGGGCTGGTGACTGGTTGGGGTTTCAGGGGAAGGTTGTGGGGGAAGGTGGTGTGTTTTGAGGTGAGGGTGGGATTTTTTATTGTATGGATTTTATTGTTTTATGGGATTATAAGCCACCCTAAGCCTCTGTGGGAAGGGCAGAGTATAAATTTAAATAAATAAAAAATTAAGGGTGTTTTTAAACGAGATGCTTCCTCACGTGACCACCCAGAAGCCACTCATCTGACTGCCTGTCTGAAGGTGGAGCGGGAGGATACACGCTCCCTTGAGCCACACAGCACCTGCTCATGGCCACCCATGGTGCACTGCTGAACAATCCAGAGGGCTCTGTGCAAGATTTATATATATGATATATAGTGTTTTAATGATTTTATTGTTCTATTTTATTGTTATGTTTATGTTGTACGCTGCCCCGGGTTGCCAATGTGCAAGAGGGTGTGGGTTACAAGTTTTTTGTAAAATAAAACAAACAAAGAAACAAACAAGCAAGCCAAAAAGGTCCGTGGGAACGGGCAACCACGCAGCCTCTGCCATCCTGGGGTGACCAGCCACACCAGCAGACGGGGACACCACTCATAGGCACTGTGTGTTTGCGTGAACACGGCCTTTGCAAGTTACAAGAACTGGCCAGAAGCGCTGGGGAGCCCAGGTTCCCCCCAGCTCATGCTGGGAACATGTCAATTGCAAAGGCCAGCCCAGCACAATTCCCCCTGCCCCATGGTCCGTGGCAGGGGGAGTACATGGTAGCTGCCGTGGTAGCCACGCTGTGAGCCACCCATTAGAATTCCTCCCCATGCACTCCGCCTGAGTAGGTGCTTTGCGGTCCTGCCGCTCAGCGGCCACAGTTCCCTCCCCAAGCCTTGCTCCTTTTAAAACACCCTAAGAGATGGAATGTAGATATTTTTCCAGTAAACAATTTTTTTAAAAGTCAACCTTAAACCATGTACAGTAAATCTTTTTAAAGAGGCATAAAAATCTAACACATGGTACTTCATTCCAGTCCTCGTTTCTTTTAAAACAGATATACAACTTTTTTTAAAAAAAAACACCACCACAATACAATACAGTTAAATGCAACTCCTACTGGAATTTAGTTGTTTTCAGCTCATATTAGCTGTTCAGGAAAATTCAAGAGCACTAAGCAGGCCATATAGAAAGACCCTATCTACATACCCATGTAATGGATTGCTGAGAGAGAATACCTTTTTTTTTTTTTTTTTGGTAATGTAGGACTGAAGTTATTCTGGGAGCTATCTTTACATGGTTGACCTTTGTCCTGCCTCATCAAGTTTGAGATTTCGTTTTCTTGCTGCTTCACTGTTAAACTCCACATCAGATTGATCTGTGTTACTGCAGTCTCTCATAGTGGATTCTTCTTCTGTACCTTCAGGTTTCCCTCCACTGGGATGCTGAATTTTTGAATTCTGCTCAGGTGGACGTTTCCAGTGGGGCCTAGTTGCCATCCACAAAATGAAAGCACCAAAGATCAGAACCAAGAGACCAAGAGTGTTGACAAAAATCCCTTCTGGTGGTAGTGTACTATATTGAGGATCCTTCAGACCAAAAATAAGTTTTTCTGTGAATCCCATGAAAGCTGTTGCAATCACTGTTCCAAAGATGAGAAGGCCAAAATAAACATGCATAGGCATGAGGGATGCTCGAACAGAAACAGGAGCAAAGGGCAGGAGAAAGACTGTAAAACCTATGACAAGCTGAAAAGCATAAAAAATAACAGCAGTCAGCCCAATCCAGCTGTGCAGACTGTACATGTTGGGAATGCTCTTGGCATTGTGGAAATCAAAAACAGCTACCAGAGAAACAATTGCAAGAATCATAGCAATGGTATTTAACCCAGCATGGATGAATTTCATCAGGAGTTTGCTGCATTTCCAGGTCCAGGGCAATCTGTACACAATAATGGCGATTCCCTGGATGAACACGAAGCCGGTGACTAGGAGAACCGGGTGCCAGTTGAACTCCGCGTTGCCCCCGTCCCAGCTCAGCCCTTCCCGGTAATGGAAGACCCAGATGAGAGTGAGGATGACGGCGACGAAGCCGAAGAGCAGCGCCGAGACCAGCAGCGCCAGGAAGAGCCAGTAGCCTTCCATCTTCCGAGCCCCAGACAGACCCCGTCCGCGGCCGGAGCTTGGAGGAGAGCGGCACCAATCCCCTCCCGCCCAACTGGCTCGCTCCGCCGGGCGGGGTCTCGCTGCTCTGGCTGCCCAGCCCCGCGGCGGGAAGGGCT
>TRINITY_DN3068_c3_g2_i1 len=206 path=[0:0-205]
ATAGGTAGGGCCTAGACTGTTTAGGGCTTTATAGGCAAGCACCAACACCTTGAATTGGGCCCGGAAGACTACAGGCAGGCAGTGCAGAGAACTGGTGTAATATGCTCCCGGCAGCCCAATCCCACCAGGAGACGGGTCGCTGTGTTCTGCACCAGCTGCAGTCTCCGAACCGTCACCATGGGTAGCCCCACATAGAGTGCATTACA
>TRINITY_DN3068_c3_g3_i1 len=261 path=[0:0-260]
CTTGCAAATAGGTTGGGCCGAGGCCATTTAGGGCTTTATAGGTGAGCACCAACACCTTGAATCGGGCCCGGAAGACTACAGGCAGCCAGTGCAGAGACCGAAGAACCGGTGCAATATGTTCCCGGCGGCCCAATCCCACCAGATGGGCCGCCGCGTTCTGCACCAGCTGCAGTCTCCGTACCGTCACCAAAGGTAGCCCCACATAGAGCGCGTTACAGTAGTCAAGCCGATGAAAGCATGGACGACGGAGGCCAGGTCAGA
>TRINITY_DN3068_c4_g1_i1 len=292 path=[0:0-291]
TACTCAGTTGCTGTCCTAGTTTTCTGGAACTCTCTTCCCTGGGAGGTTCATTTGAGCCCGAGCCTAGGCATCTTCTAGAGGCGGTGTCAAACTTTTTTTATTTGGAAGAACATTTGGCAGCAGGGATAAATAGGGTTGGTTGGGTTTCTGGGAAGGGCTGTGGGGGAGGATGGGAATTTCAGGGGAGAGTGTTCTTATTGTATGAATGTTAATGTTTTTATAGATTGTAATCCACTCTGAGCCTTGTGGGAAGGGCACCATAAACATTTTGAAAAATAAATAAATATTCTCA
>TRINITY_DN3068_c4_g2_i1 len=223 path=[0:0-222]
ATCTCGCCGAGAAGCTTATCTATCTCAGTCCAGCGTATCTGAAAGACCGCCTATCCTACCGTATACCTTTGTGGCCCCTCCGGTCAGCCGGGGGCACCCTCCTACGGGCTGCATCTGTTAGCCTTGTCCGTAGGTTAGGGGTGCGCGGGAGGGCGTTCTCCATTGCTGCCCCCCATTTTGTGGAACTCTCTTCCCTGGGCGGTTTACTTGACCCTGAGCCTAA
>TRINITY_DN3084_c0_g1_i3 len=3417 path=[1:0-1817 3:1818-2851 4:2852-3416]
TCTTCCGATCTCAAAGTTACAGTGACCAGGCTAAATGTTTTTTGTTTTTGTTTTCTTCAGATGGGGAAAGGAGATATCATTACTCAGAAGTTCAAAAGGAAATCAAAAATAAGTGAAGCCAAAAATAGTGAAGCATCCAATATCCAAAATATTGCTAGCTCCTCTTTCAGCCCTTTACCCGAAGCATTATCTAATAATAAAGAAAACGTTCATGACAATGGACACAAAGGGTTGAGGAGAGACTCGCTGAGTACTTCAGACTATCTGGAAGCTAGTGTATCGTTTGATAGGTCTTATTCCCCAGAAGTTGGAGAGGATGAAAAGATTACAGATCCTAGACTGTCCCCAGTGTCTCTCTTTGCTGATAGTAATATAGAAGTTTTTCAACCTTCACAACCTGTTCAGTCTGCGTTTGCCAATAAACCTCCCTTGACACCTCACTTGCCAGAAGATCTAGCTGAGCACCCTCATTCCGAAATGGTACAGCTTTGTAGCAGTGACTCTCTAACTGTGTATTCTTGTAAAGTCTGGAAAGATGACTGCTTGCTGCTTTTCTTGCCTGTTGCCAACACAATCACCTCAGCACTTTACACTGTGAACCTAGAGTTTGAACATACAGAAGATTTTAAGATCTCAGAAAGTCTCAGCTGCCATTTTCCTGTAATAGAAGCTCAAAGCATAGAAAGCGTCCAGAAGTGTGTGCAAATGAAAGCACTCTGCCTACAGGGAATTCTTTCTGGCTCCATTAGTTACAATTCAGAGATGGACCCTCACCTCAAGTTTTCAGTGACCCTATCTGTGTCTGATTTCATCAGGCCAATGAAAATGACCACTGAAGAATTTGGGAAGCTGTGGCTCTCTTTTTCCAATGACGTGAAGCAAAATCTAAAGATGTCAGCTTCTCAGGTATCTCTCTCAATAGCTCTGAACACCCTGCACCAGAAACTAAAGCTTCATATTGTTGACATTATAGGCAACGAGGGAATTGTGTCATGTCGGCTTCTCCCATCCATCCCTTGCTTGCTGCACTGTCGTGTTCATGCAGGGATGTTGGCTCTGTGGCTCCGATCACCGTGTTCTGCTCTTCCAGACTGTTTACTTTATCAGTGTCAAAAGGTGATGGAAGAATCTTAACTGCAACAGTGCCTGCTTTTCTAACCTATTGGAAAAGGTTTACATGACCGTGTGAATGTCTACCAAAGCAAAATGTACTGTGGTCCTGATGGGAGTTTGAGGAGCGTTCTTCTTTCCAACAAGCATATGCTCCAAGGACTTGACAGGGAATATGATCATCTACAATCTGCCTGCAGAAATGTGCTCAGGATTGTACAGTCACTGATAAGTGACCCGGTAAAGTATTGTTAACGGTTTAAATGGAAAATGTCTATTTCTTACTGTATTGTAAATGACTGAAAGTATTTATTTTGTATTATGTAATTTTTATAGGTAGCAACAGTTCACTCCTAGGAGCAGCAACTTACTCCTTAAATATTATTTTAGGGGAAACACCATCACAATTACATCAGGTTTACACTGTAAAAGGACTCAATGGCTTGTCTGTATCATCTCCCTTTAATTTCATTAGGAGCTTTTTCTAAATCTGCATTTGAAGCACTAATGTAAGCAGGATTCTTACTTTTGCACACAGTATGCTATATTATCACAGAACATATTCAGCCGTGCTTTTAAAGTTATTCCAGTGGCCTTAGGTGTTGAGAGTTCGGCACATGATCATGAGGTACACAAAAATGGCGTCCAGGTAGCCTTTGGGGTAAAGGTGTAAAAGAGGGATATTATAGGGCAGCAGCTGAAGTGGCAGATGATCCCAGGTTACTCAAGACAGTTGAATGGTGTTTATGCTCCTTTGTCATTTTCACAATAACCTTTATTTTATTTTCGACTCCTTCTCCTGTACAGCTGTAATAGCCACTGAAAGGGGAATTTGCATGACACGAAATTATTTTTGAGATGAGTACTTGAGAAATGTATTAAGACTGGATTGTAATATGTTAGATCTGTTCTTATTGCTATCAGGCCTATGTGTTTAATTTGGTCTGCATCACTTGTCTGGGAGATGAATTTGGATCATACTCTGGCTTTCCTTTATGCTGATTATTGATCTGTGTTACCTGTCCAGGGCTTCCCCATTGCTGGTGGTTACAAATCTTATGACTAAGAGATCTAGTCCCTGTTTAGACTTATTTCTGTTTGACTCTACACCCTTTGGGTAATACTGTGTGCAAGGTGTAAAGTTGAGCACAAAATCTTTGCAAAATCAAGATCATAGTCATTTCACGTGATGACTTGCTCTGGCTTGTGTTTTTCCTGTCCTTTTTGTCACTGCTGTTCCCAAAACATAGCATTTCTCCCCTAAATAGTCCTTCCAGTTCTCTTCCTCTACATTTAATCTATGAGATGCATCATCTTCATTTTGCAGTAACTTGCAAGTAGTTATTTTTTGTCTTCCAACTTCCTTTACTCTTCAAGGAATTGACACTGGCAGAAGCAGTGTTTTGTAATGTGTTTTGTGATAGAGTTGCTTACTCAAAGTAAAAAGGAAATGACACTCTACCCAAAAAATTAATTATATTTATCTTGATAATTATACTAAAGGAAAATGCAAAGAAATGCTTTTCATTTCCGTTGCACAAAAGTATTAGCTCTTTTCGGTTTTCATAGTTTTTGTATCATTTTGTTAATCATAAAATTTTACAGAGAATGTGATTTGGATACTCTACGGAGTTTGTTTTTAAAACCTTTTAGCCAATTTTCTTCCATTACCATAGGTACTAAAACAGAAGAAAAGCTTTCTGTCAACGGCTGTTGACAATGCCCTCTTGTGGAGGAATTTACTAAAGCGCACTGAATTTTAAATATGCTGAACAATTCTGCATATATTAAATGTTGCTTACTTAACATTTGGGGGCAGTTGAAATGGATAAACGCTTGCTGTGCAGAGGAATTACTTTCCAGTAGACTACAGCATTTGAATCAGAGTTGCATGCTATAAATAATTGGGGAATGTCGGTATACTAGAACGATCACAAAAGCTCTACAGCAGACTGTTTCTGGCCTATGCATTTTTCACTGTTTCAACAATGGGATGTTGAATGTCTTACAAAAACAAATGATCATGCCTTTTATATGTCTGCAGGGGTAATGCTCCTTTTTTACACTTTGTTTTGAATTTTTTAATGCCTCTGTCTGGCTAATGCATGCTTAGCTGTAAATAGGTGGAATCCAGGAGAATAATCAGAAACCTTATGTTAGTGTAACATAAAGGACGTTGCTTATTTGTACCTGTGGTACACACTTTATTTTTAGATTCACCACCAGACTATTTTGTTAATCTTTCGCTCTGTTTACATTACCCTGTAAATTAATAAAGTGCAGCTTAATAAAATATCCAGCCAGGAA
>TRINITY_DN3084_c0_g1_i2 len=1697 path=[0:0-96 2:97-97 3:98-1131 4:1132-1696]
AAGCTCTGAATTTTGAACCGTATTTTTTTTTTTCAAGCAGAAGACGGCATACGAGATTACAAGGTGACTGGAGTTCAGACGTGTGCTCTTCCGATCTTGATGATCCCAGGTTACTCAAGACAGTTGAATGGTGTTTATGCTCCTTTGTCATTTTCACAATAACCTTTATTTTATTTTCGACTCCTTCTCCTGTACAGCTGTAATAGCCACTGAAAGGGGAATTTGCATGACACGAAATTATTTTTGAGATGAGTACTTGAGAAATGTATTAAGACTGGATTGTAATATGTTAGATCTGTTCTTATTGCTATCAGGCCTATGTGTTTAATTTGGTCTGCATCACTTGTCTGGGAGATGAATTTGGATCATACTCTGGCTTTCCTTTATGCTGATTATTGATCTGTGTTACCTGTCCAGGGCTTCCCCATTGCTGGTGGTTACAAATCTTATGACTAAGAGATCTAGTCCCTGTTTAGACTTATTTCTGTTTGACTCTACACCCTTTGGGTAATACTGTGTGCAAGGTGTAAAGTTGAGCACAAAATCTTTGCAAAATCAAGATCATAGTCATTTCACGTGATGACTTGCTCTGGCTTGTGTTTTTCCTGTCCTTTTTGTCACTGCTGTTCCCAAAACATAGCATTTCTCCCCTAAATAGTCCTTCCAGTTCTCTTCCTCTACATTTAATCTATGAGATGCATCATCTTCATTTTGCAGTAACTTGCAAGTAGTTATTTTTTGTCTTCCAACTTCCTTTACTCTTCAAGGAATTGACACTGGCAGAAGCAGTGTTTTGTAATGTGTTTTGTGATAGAGTTGCTTACTCAAAGTAAAAAGGAAATGACACTCTACCCAAAAAATTAATTATATTTATCTTGATAATTATACTAAAGGAAAATGCAAAGAAATGCTTTTCATTTCCGTTGCACAAAAGTATTAGCTCTTTTCGGTTTTCATAGTTTTTGTATCATTTTGTTAATCATAAAATTTTACAGAGAATGTGATTTGGATACTCTACGGAGTTTGTTTTTAAAACCTTTTAGCCAATTTTCTTCCATTACCATAGGTACTAAAACAGAAGAAAAGCTTTCTGTCAACGGCTGTTGACAATGCCCTCTTGTGGAGGAATTTACTAAAGCGCACTGAATTTTAAATATGCTGAACAATTCTGCATATATTAAATGTTGCTTACTTAACATTTGGGGGCAGTTGAAATGGATAAACGCTTGCTGTGCAGAGGAATTACTTTCCAGTAGACTACAGCATTTGAATCAGAGTTGCATGCTATAAATAATTGGGGAATGTCGGTATACTAGAACGATCACAAAAGCTCTACAGCAGACTGTTTCTGGCCTATGCATTTTTCACTGTTTCAACAATGGGATGTTGAATGTCTTACAAAAACAAATGATCATGCCTTTTATATGTCTGCAGGGGTAATGCTCCTTTTTTACACTTTGTTTTGAATTTTTTAATGCCTCTGTCTGGCTAATGCATGCTTAGCTGTAAATAGGTGGAATCCAGGAGAATAATCAGAAACCTTATGTTAGTGTAACATAAAGGACGTTGCTTATTTGTACCTGTGGTACACACTTTATTTTTAGATTCACCACCAGACTATTTTGTTAATCTTTCGCTCTGTTTACATTACCCTGTAAATTAATAAAGTGCAGCTTAATAAAATATCCAGCCAGGAA
>TRINITY_DN3084_c0_g1_i1 len=662 path=[0:0-96 4:97-661]
AAGCTCTGAATTTTGAACCGTATTTTTTTTTTTCAAGCAGAAGACGGCATACGAGATTACAAGGTGACTGGAGTTCAGACGTGTGCTCTTCCGATCTCTAAAGCGCACTGAATTTTAAATATGCTGAACAATTCTGCATATATTAAATGTTGCTTACTTAACATTTGGGGGCAGTTGAAATGGATAAACGCTTGCTGTGCAGAGGAATTACTTTCCAGTAGACTACAGCATTTGAATCAGAGTTGCATGCTATAAATAATTGGGGAATGTCGGTATACTAGAACGATCACAAAAGCTCTACAGCAGACTGTTTCTGGCCTATGCATTTTTCACTGTTTCAACAATGGGATGTTGAATGTCTTACAAAAACAAATGATCATGCCTTTTATATGTCTGCAGGGGTAATGCTCCTTTTTTACACTTTGTTTTGAATTTTTTAATGCCTCTGTCTGGCTAATGCATGCTTAGCTGTAAATAGGTGGAATCCAGGAGAATAATCAGAAACCTTATGTTAGTGTAACATAAAGGACGTTGCTTATTTGTACCTGTGGTACACACTTTATTTTTAGATTCACCACCAGACTATTTTGTTAATCTTTCGCTCTGTTTACATTACCCTGTAAATTAATAAAGTGCAGCTTAATAAAATATCCAGCCAGGAA
>TRINITY_DN3037_c0_g1_i1 len=443 path=[0:0-38 1:39-200 2:201-388 4:389-442]
GTAGACATCCAGCAATGGACTGATAACATGATTAACCTAGGAAATTGAAGTTGATATGATATTTACACAGTGCATTTGATTATTTTGTAAAGACAGTTTTTGCCTACAAAGGTGCTTGGTTGAAGGCCTGTTTCCTTGGCTGTCAAGGTACTAGCAACTTACAATCCTAGCAAATGTCACAAATCTGCTCTTACTTGCCTATCCTGGGTTTTTGCTGAATCAAGTCTCCCACTTAGACATCAGGACTAAGATTTTGCAGAAATAAAGCAGGTGCCTAAAGTCAGGCTATTAACTTCTGTAAGTGACCTGGCCTTCAGAAGTGCTGAGCAATCTTGCAGCTTCCATTGAAGTCAGTCCTCCTGATGCTCAAGCCATTTCAAAGTTGTTCTCTTCCAGCTGAAATTCACACCCTGTGAAGCCCCCACCGATGTCCAACATGGTCA
>TRINITY_DN3037_c0_g1_i4 len=889 path=[0:0-38 2:39-226 3:227-888]
GTAGACATCCAGCAATGGACTGATAACATGATTAACCTATCCTGGGTTTTTGCTGAATCAAGTCTCCCACTTAGACATCAGGACTAAGATTTTGCAGAAATAAAGCAGGTGCCTAAAGTCAGGCTATTAACTTCTGTAAGTGACCTGGCCTTCAGAAGTGCTGAGCAATCTTGCAGCTTCCATTGAAGTCAGTCCTCCTGATGCTCAAGCCATTTCAAAGTTGTTCTGTTACAACAGATATTGTACACAAAATATTTACAAATCTATAAGGTGCATCAAGGAGTTATTAAAAGACCAGATTGGTCAGCCTCCCCCACAGTCTTGCATCTTAGAAAACAGAAACTGAGTGTTCACTGAATTTAACATTATTCTGATTGCCATATTAACTGCCTAGCTTTGCTTGAGAATTCCAGGAGTACTTAACACAAACTACATTTTCAGAGCTCTGTTAATCAGCTTAGACTTCAGTATCCCACATGTTGAAATGTACCCTTAGGAGTACACAAAACAGTAACCACTAAGTTGCCATGTTCACTAACAACTGGAAGAACATGAGCCGCAGACATTGAAGCAAAGGAACTAGGCTCACAGCCTATACGTTATAACAGAAAACAGTAAGTCAGTTTAAGCCAAAATACTTTCAGCTCCCGTACTGCAACAGTAGGTCATCGTTCAACCAATGTAAATGGAGTGAGGGGCCCCAGAAAAGTGCCTCCTAAAGAAAGGGCCAAGATCTTTCGGATGAAGTATAAAACTCCTTTAAAGACACAAGGAAAGTCTCTGTTTGGTGCTCAAGTTATGGCAACTTAGAAAGGGTACTATTTCTCATTTATAAACCTTTAGCACACAAGATCCAATACTGTGAATAGTAGCATTAGTTAAACCATAC
>TRINITY_DN3037_c0_g1_i2 len=1051 path=[0:0-38 1:39-200 2:201-388 3:389-1050]
GTAGACATCCAGCAATGGACTGATAACATGATTAACCTAGGAAATTGAAGTTGATATGATATTTACACAGTGCATTTGATTATTTTGTAAAGACAGTTTTTGCCTACAAAGGTGCTTGGTTGAAGGCCTGTTTCCTTGGCTGTCAAGGTACTAGCAACTTACAATCCTAGCAAATGTCACAAATCTGCTCTTACTTGCCTATCCTGGGTTTTTGCTGAATCAAGTCTCCCACTTAGACATCAGGACTAAGATTTTGCAGAAATAAAGCAGGTGCCTAAAGTCAGGCTATTAACTTCTGTAAGTGACCTGGCCTTCAGAAGTGCTGAGCAATCTTGCAGCTTCCATTGAAGTCAGTCCTCCTGATGCTCAAGCCATTTCAAAGTTGTTCTGTTACAACAGATATTGTACACAAAATATTTACAAATCTATAAGGTGCATCAAGGAGTTATTAAAAGACCAGATTGGTCAGCCTCCCCCACAGTCTTGCATCTTAGAAAACAGAAACTGAGTGTTCACTGAATTTAACATTATTCTGATTGCCATATTAACTGCCTAGCTTTGCTTGAGAATTCCAGGAGTACTTAACACAAACTACATTTTCAGAGCTCTGTTAATCAGCTTAGACTTCAGTATCCCACATGTTGAAATGTACCCTTAGGAGTACACAAAACAGTAACCACTAAGTTGCCATGTTCACTAACAACTGGAAGAACATGAGCCGCAGACATTGAAGCAAAGGAACTAGGCTCACAGCCTATACGTTATAACAGAAAACAGTAAGTCAGTTTAAGCCAAAATACTTTCAGCTCCCGTACTGCAACAGTAGGTCATCGTTCAACCAATGTAAATGGAGTGAGGGGCCCCAGAAAAGTGCCTCCTAAAGAAAGGGCCAAGATCTTTCGGATGAAGTATAAAACTCCTTTAAAGACACAAGGAAAGTCTCTGTTTGGTGCTCAAGTTATGGCAACTTAGAAAGGGTACTATTTCTCATTTATAAACCTTTAGCACACAAGATCCAATACTGTGAATAGTAGCATTAGTTAAACCATAC
>TRINITY_DN3037_c0_g1_i3 len=281 path=[0:0-38 2:39-226 4:227-280]
GTAGACATCCAGCAATGGACTGATAACATGATTAACCTATCCTGGGTTTTTGCTGAATCAAGTCTCCCACTTAGACATCAGGACTAAGATTTTGCAGAAATAAAGCAGGTGCCTAAAGTCAGGCTATTAACTTCTGTAAGTGACCTGGCCTTCAGAAGTGCTGAGCAATCTTGCAGCTTCCATTGAAGTCAGTCCTCCTGATGCTCAAGCCATTTCAAAGTTGTTCTCTTCCAGCTGAAATTCACACCCTGTGAAGCCCCCACCGATGTCCAACATGGTCA
>TRINITY_DN3048_c0_g1_i1 len=460 path=[1:0-418 3:419-459]
GTGCAGAAGTTGAAAATGTACTTTTATTTAATCAGATCTTAGATACACATTTACAGTATGTTGTCTGATATTTTGTTTCAGCCAATCACATTAAAAATGTCCATGAAGAAATTTTGAAATAAGCATTTCAAGGAGCACTGGATGAACATCCTTACAGTTGAAAATACAATGCTGAAGAACCTCTTCAATAGTGACATCAAAGTAAATACCAGGAAAGAGATGATAGTACCAGTAGGACAAGTATGATGATACCATATTGATGCATTTCTTCCCTCAACACGGACGTATTGCATGCAGAAGGACTAACAAATCCTTGAGGAGATATCTGGAAATTCAGAATTCTGGCCTCATCCGGCAGCTTCGCAGCATCCCAGAAACCTGTTTGGGAATAGTGCCTATGGGGTTGGCCTATGCTTTCCTGCAGGAGAGAGGAAAATTTCAAATATTTAACCAAATGATG
>TRINITY_DN3048_c0_g1_i3 len=1873 path=[1:0-418 2:419-422 4:423-513 5:514-1376 6:1377-1464 7:1465-1872]
GTGCAGAAGTTGAAAATGTACTTTTATTTAATCAGATCTTAGATACACATTTACAGTATGTTGTCTGATATTTTGTTTCAGCCAATCACATTAAAAATGTCCATGAAGAAATTTTGAAATAAGCATTTCAAGGAGCACTGGATGAACATCCTTACAGTTGAAAATACAATGCTGAAGAACCTCTTCAATAGTGACATCAAAGTAAATACCAGGAAAGAGATGATAGTACCAGTAGGACAAGTATGATGATACCATATTGATGCATTTCTTCCCTCAACACGGACGTATTGCATGCAGAAGGACTAACAAATCCTTGAGGAGATATCTGGAAATTCAGAATTCTGGCCTCATCCGGCAGCTTCGCAGCATCCCAGAAACCTGTTTGGGAATAGTGCCTATGGGGTTGGCCTATGCTTTCCAGTTGACTGTCTGAAGCCCTCAGGCACAGCCGTGTTTTTCTGATTGCCTTTGCTTCCTCGTACAGGTCTTGCCACGCAGTGACCAGCAGACAGTTCAGTTTTCTGAAGCATTTTGCTCAATCCAGCAGTTTTCTCCTCATCCCGCACTTGTCTGCGAGTGACCCGAATACATGCCTTCCTTGAGTTGGGTTCTTCCTCTTCCAACTTGCTTTGCTTCTCTTTAGGTAGTTTTGGGGTTGGCTTTGGCAAATCAGCCTGTTGACGAGCGTTAGACGCACACGCACCCGTTGTTGTGCATCTGCCAGCGGAAAATTCCAGTGGCCCATTGTAGCTCGTTCCACTTGATCTCACTCCATCCAACAGGATTTCCTTTAGTACTTGATACTTTGGTTTTTCATCATAAGCTAAACTGCAAACGCTTGTCAAATATCTGGCTATTTCACTGCAACTGCTTCCTGAAGGAGCACACCTGGTCACCGAATCCGGGAGCTCATCCACCAGCTTTGTTTTAGCAGTCTGGACAGCTCCAGGGTCCTTCAGGTTCGGTTCCCAGGGTAGTTTCCCGCATAACCATTGTAGCATGCAGTAGCCAAGGATTTCAAGGTCACCTCGTCTGGACGGGGCTACTCCCTTGTGGGCATCTAAGCTGGTAAACTCTATTGTCCCATTATGGCCCTTTCTAGGATTTTCCCGATACTGTTTGTGGTTCCCATCGGGACAATATCTGTAGGAAAGTCCATAATCTGCAAGATAAACCTCATGCGGGTTTGTGTAGCCCAAAAGTAAATTTGCTGCTTTAATGTCTGCATGAACATACTCATTTTCATGCATATATTCCAAGGCATCCAGCATTCGGGCCCCAAGCTGCAGAACAGTTTCCTTTTTAAATCTACGTCCATTACTGTCAAAGATTCTTTGCAGGTCGACACCTAATCTTTCCATTACCATGAACCTGTAACTTTTTCCATTGTACTCAGCCAAGCCCGATCCCCAGAAGACTGGAATTCCTAAAAAACCTAATCGTTTGACCGTCATCCACTTTTTGATCTGTTCCTGTTTTGCAGCTCGCTGGTAGAACTTCAGCTCCGAAAACAAGGGCCCATTTTCAAGGTATTCCACTTTAATGACATGCACCGCATCGTCTTCTACAGGAAGATCAACACGAGGGGAAGCTAAATAGATCAATCCAAATCCTCCCTCGGCAATCATCCTTCCCAATCGCCACTCTCTCTTTTCTGTATCTTTCATTATCATTCCTTCTGGAAGAGGAAGAGGAAGCTTGCTTTTTACGCGCCCTTTCGGTGGCATCGTGCGCAGCAGCGGCAGCCAGAGCCGCTAAGCGGCCTGTGCTCCTCTCCCACCGCCCAGGATCGCCTCTCTTTGTAGGAACTGCTGGTAGCCCAGGGCACCCACTTCCCTCTCCTCCTGGGCTTTACCCCACTCCCAGCGCCGCC
>TRINITY_DN3048_c0_g1_i4 len=1782 path=[1:0-418 2:419-422 5:423-1285 6:1286-1373 7:1374-1781]
GTGCAGAAGTTGAAAATGTACTTTTATTTAATCAGATCTTAGATACACATTTACAGTATGTTGTCTGATATTTTGTTTCAGCCAATCACATTAAAAATGTCCATGAAGAAATTTTGAAATAAGCATTTCAAGGAGCACTGGATGAACATCCTTACAGTTGAAAATACAATGCTGAAGAACCTCTTCAATAGTGACATCAAAGTAAATACCAGGAAAGAGATGATAGTACCAGTAGGACAAGTATGATGATACCATATTGATGCATTTCTTCCCTCAACACGGACGTATTGCATGCAGAAGGACTAACAAATCCTTGAGGAGATATCTGGAAATTCAGAATTCTGGCCTCATCCGGCAGCTTCGCAGCATCCCAGAAACCTGTTTGGGAATAGTGCCTATGGGGTTGGCCTATGCTTTCCAGTTCAGTTTTCTGAAGCATTTTGCTCAATCCAGCAGTTTTCTCCTCATCCCGCACTTGTCTGCGAGTGACCCGAATACATGCCTTCCTTGAGTTGGGTTCTTCCTCTTCCAACTTGCTTTGCTTCTCTTTAGGTAGTTTTGGGGTTGGCTTTGGCAAATCAGCCTGTTGACGAGCGTTAGACGCACACGCACCCGTTGTTGTGCATCTGCCAGCGGAAAATTCCAGTGGCCCATTGTAGCTCGTTCCACTTGATCTCACTCCATCCAACAGGATTTCCTTTAGTACTTGATACTTTGGTTTTTCATCATAAGCTAAACTGCAAACGCTTGTCAAATATCTGGCTATTTCACTGCAACTGCTTCCTGAAGGAGCACACCTGGTCACCGAATCCGGGAGCTCATCCACCAGCTTTGTTTTAGCAGTCTGGACAGCTCCAGGGTCCTTCAGGTTCGGTTCCCAGGGTAGTTTCCCGCATAACCATTGTAGCATGCAGTAGCCAAGGATTTCAAGGTCACCTCGTCTGGACGGGGCTACTCCCTTGTGGGCATCTAAGCTGGTAAACTCTATTGTCCCATTATGGCCCTTTCTAGGATTTTCCCGATACTGTTTGTGGTTCCCATCGGGACAATATCTGTAGGAAAGTCCATAATCTGCAAGATAAACCTCATGCGGGTTTGTGTAGCCCAAAAGTAAATTTGCTGCTTTAATGTCTGCATGAACATACTCATTTTCATGCATATATTCCAAGGCATCCAGCATTCGGGCCCCAAGCTGCAGAACAGTTTCCTTTTTAAATCTACGTCCATTACTGTCAAAGATTCTTTGCAGGTCGACACCTAATCTTTCCATTACCATGAACCTGTAACTTTTTCCATTGTACTCAGCCAAGCCCGATCCCCAGAAGACTGGAATTCCTAAAAAACCTAATCGTTTGACCGTCATCCACTTTTTGATCTGTTCCTGTTTTGCAGCTCGCTGGTAGAACTTCAGCTCCGAAAACAAGGGCCCATTTTCAAGGTATTCCACTTTAATGACATGCACCGCATCGTCTTCTACAGGAAGATCAACACGAGGGGAAGCTAAATAGATCAATCCAAATCCTCCCTCGGCAATCATCCTTCCCAATCGCCACTCTCTCTTTTCTGTATCTTTCATTATCATTCCTTCTGGAAGAGGAAGAGGAAGCTTGCTTTTTACGCGCCCTTTCGGTGGCATCGTGCGCAGCAGCGGCAGCCAGAGCCGCTAAGCGGCCTGTGCTCCTCTCCCACCGCCCAGGATCGCCTCTCTTTGTAGGAACTGCTGGTAGCCCAGGGCACCCACTTCCCTCTCCTCCTGGGCTTTACCCCACTCCCAGCGCCGCC
>TRINITY_DN3048_c0_g1_i2 len=229 path=[0:0-75 6:76-163 8:164-228]
AGCCAAAGCTACCCCCAATCATGACAACTCCAATTCTCTTCATTTTGTTTTGGTTTTTGTGGGTGTTTTTGTTTACCTTTTTCCATTGTACTCAGCCAAGCCCGATCCCCAGAAGACTGGAATTCCTAAAAAACCTAATCGTTTGACCGTCATCCACTTTTTGACTGTCAAAAAACAACAGGGAATAAACAACCGATTTTAAAGTAGTTTGAGAATCTTTGCCTTATCT
>TRINITY_DN3029_c0_g1_i1 len=1260 path=[0:0-1259]
GCCCTGCAACATGCACAAACAACCACCAAGGGTGGTCAAAGGGTGGCCAGCGTCATGTCTGTTTTCACCCTAAGACATTTTAAATGATCATCTAAAAGCAGCCCTGGTCCTGCAGCTCTGGTTAGCTGGAATGTGAAAACGTAAATGATAGTTCAAGGGTTCAAATATCAACTGTGTGGTGGATTGAGGGTGTGAGTTCTTTTTGTATTTCTATTTTCTTTTAGAACAATGTGATGGAGATGGGGAAACATTAGACCTGGGGTCCGAATGGGCCTGCACCTAGTTTTTATTTGCCCCCCTTTCCAGTTCCTGGCTCTGGCCTCGGGATGCAGTTCCTACCCCCAGTCACGGAAAGAGTGAGTTCAGGGTAAGGGAGAAGAGATGAGGGTATACACACAAGGGCTAGACAGATCCACGGCACAAAACTATGACCTGGTCCCTCATCTTCTGAGCACCCCCCATATATATGCACCCTCACCTCAACTTCTCTGTGGCCCTGGGAACTTGTACTCATTTTCAAAGCAGACCCTAGGAGGGAAAAGGCTCCCTGATATAGGGCTTCTATCCTGTGTGATAAATTCTCTGGTGTGTGCAGAGTCTCATTTTATAAAAAATAAGCAAACAAACAAAATCTTTACAAAACTGGAAGCAGCCACACATACATAATAGTTTCTTCTCTGAAAGGGGTGTGAATCCTTGATCTTCCAACTTCAGTTTCACAGCTTCCCATGAGCAACGACTGTTTCCCTTTCTACTTCAATGACAGAGAAGTGCTTTGCATATTTCATACTTATATAACTGTGTTAGACACTTCCTGAGGATGGCCAGTATGGTTCTGCTTTGAGGCAACTGTGCAAAAACTACTGGGTTTGTCCCTGTTCTGTCCCTATCCCCTTCTTGACAGCTTCATTTCACAACAACAGGGCCCACACATGCAGGGGGATTTCAGACGTTACGGGCGGCAGCACCGACCCCAGGCCATGGGGCGGTTCGGACCATGGGTGGGGGTGAAGAGGTGTGCCAACAGACGTTCGCCCCTTTGCCCCCGGCCATGGGGACCGCCGAACCACAGCCCAGGGTCAATGCTGCCGGCCGTAACGTCTGTTCTGCAACCCCCCACGGAGGGGGCGGGGCTGCGTGATGCAGCGTGTGGCTGCACAGCCCCACCCCCTGTGCTCCCCGGCCTCCCGCCCTCCCCAAGACAGGCAGCCACAGCGGCCTATCTGGCCACTGCCGCTGCCCGCCGCCCGCCGCCTGCCG
>TRINITY_DN3061_c0_g1_i1 len=2446 path=[0:0-2445]
TTTTTTTTTTACTGAAAATAGATTTATTTACAGGGTGGAATCCCACAAATTCCCCCTCCACCCAGATCCCAGAATAGAGGGGGCAGGGGGGGCGCACTCCAGCAGCAGGGGAGGACACTGGGATCTATTCTGTTGCTGCACTGAGGCACCTGCACCTGGCAAAGGTCCCTGCCCCAGTCTCTCTGTGCCCCATGGACACTGCCCCCCACACCTCTAAGTGCTGTTGGGAGAGAAATTCTGAACAGAATGGCTCCTGCGGCACCGGCAGAAACCCCCCCCCCCAAAGGGGGCATGTCAGAGAGGAGTAGCAAAACACGGGGGGGGGCTGGTCACAACTGTCTCCACCCTGGTGTAAATTAGGAGTAATTCCAGATTCCTCTCTGTGGTGTAATTCATGAGTAACTACATCTCTCTTAATTCATTCTGCTCTGATTCCAATGGAGTTACTCCTGGTTTACACCAAGGTGCAAGTTCCATTGTCACCCTCAGCTCACACCAGCTGCAGAAGATCCAGCCCTATCAGTGTCAGCAAATTAACGCTTCATTTTACATCAGGTGGTAAGTGAATCAGCACCTGGTGCCCACCGAGTTACTTCTGATATACACCAGGGCATAACAGAATCGGTTCCATCAACACCAGTGGAGTTCCTCCTCCTGGTTTACACTGTGTTGAAGGTAATCCATGCCATTCGTTCCAATGGAATTACTCCTAACTTGCTCCAGATTGCAAGTGCGAGGATACCTCTCCCCCCACAAAGGTTTGGCTGGGCCCCTCAGATGAACCCTACAGGGTCGCTCTGAATCTATGGCTACAAAAACGTTTGACTGAAGCACAGAAATCCCAGAGCTGTGCGAGTCAATGGAAAAGCCCAGGGCTGTCAGCTCCTATCAGGATCCCAGGCTGCTGCCCTCCCCGTCCCCCCAGGACCACTAAAGCAATAAACCCCAAAGCCTCGGCCTTGGGACAGAGGGCACTAAAGAGACGGGTAGCCCTGGTAAAGAGGTTAGTAACACTGCTACGCGGAGCACTCTCAATAAAAGCGGGGGGGGGGGTCAGGCCTCCCCCCTGGCACCCGGGCGAGAGAAAGGCTCTGCAGAAATCTCACCCTCCGCACAGGAAATGAGGTCGGAATGGTTTATGCTGTGTGTAGGAGCTACACGTGGTTTACTCATGGCTTACACGTGGTTTACTCATGGCTTGGCCACGGGTCACGTATGGTTTAGCTCACAATTCACCCTTGGTTTGCTCATAGCATGCCTATGGCTAAACCACAGCTTACTGAAGATGTACACATAGTTCTACATGACATACTCATGGCTTACCTGAGACTTTGCCATAATTTTACTCCCTGTTTTACCCATATGTTACTCATGGTCTGCCCATGAACGGCTTCTCCATGTTCCCCTTTTTACCCATGACCATCAGGCATCTGGCTCAGCCAGCATTTCCTCATACCTCCGACATGGTTTGTTCATGAAATACTCATGGCTTACACACGATTCACTCCCAGTTTGGCCTGATTCACGCATGGCTTTGTACACATGTGGGTGATTTGCTCATGCATTGCACCTAGTGGGGTTGTGGATTGCTCACCATTTACACAAAGTGCCAAAAGAGTCCATAGTAAACCACCCCTAGTAAAGCACTTGGAAGCCTCCTCTGAGGAGGCGCGATGGAGTGCAAAAAGTATCATCATTATTACTCTGAAATGTGGCGCAAAGAGCTGGCTAAGAATAAAGCAGCCTTCACGGATAAAATTGCTTCCCTTAAAGCACAGAAATTCTGCTGTCCCACAATCCCCTGCAATTCTCTCGGGCCAAGTCCCCAAGACCTCACTCAGGCAAAACGCCCATGGGCCCAATTCTACTATGACTTACACCCGTTTCATCCTGGTCAGACTCCATAGAAATGCTCCTTATTAAAACCCAGGTTTAAAAAAGAGGAGACTTCAGTCTTATTAATTCCAATGGAGTTACTCCTGGTTTACACCAAGGGGCAAATGAGGCAGGAATCAGCTCCACTGATGTCAACTGAATTACTTGTGATTTACATCAGGGTGCAAGTAAGACGGGAATGAGCCGCAATGACATCAATGGAGTTACTCTTGGTTTACGTCAGGGAGCAACTAAGTCAGGAATTGGCACCAGCATCTTGAGTAGGGCAAATCTAAAAAGAATTAGCAACACTGGCACCGAATGGATTTGCACCAGGTTGTAAGACAGACAGGAACCAGCCCCATTGGAGCCAATAAACTTACTCCTCCTTTACACCAGCGAGCAAATGAGAATCAGCCCCCTTGATTTCCATGGAGTTGCTCTGGAGTTTCGATTCGCATCAAAGCCCTAATTGCGAACTTGGCACCGTTCCCACATTCACCTCACATTCTCAGTCACACCCTAAAGCCACCCCCAACCTTCCAAAAAATAATCTGTGGGGTGCCAAACG
>TRINITY_DN3060_c0_g1_i1 len=3329 path=[0:0-3328]
TTTTTTTTTTTTTTTTAACAGTTATGAAAAGTAATTTATTGATTCCACATTAACTGGATTCTCAGCTGTAACAATTTGAAGAACCTTTATTGAAGCAGTTGGTAGTATCTAAATTATGTTACTATTCCAGCAAAACTGCTCGGTTAACAATTCCAGATATAAAATAATTAACATTTAATCTGTATTAATGTTTATAATTTTTACCCTCACAAATATACCCAAGTTAATATACTTCATTGCACCAAATAAACTGACAAGGAAGACTAGTGGACTTTGTTATTTTTGCACTTTAAAAACAAATGCACTCTGGGAAGTGCCGATGTCTGAAATCTAAAAAAATTCACAGGCTTCATATGATTTAACTACTACTCCCCGACCCTACCCAGTCAAGAAAGAAGTCGACAGCACATTTAACCAACAGTAATCCTTAATCAAAATAAATCAACACACAACCTTGCCACCATTTGGGATGTTGGGACATGACAAATTTAATCACATCTTATTTATGTAAAGGGAATTATGGTGACAGTGTTACTAGCCAGTTCTGTGGGGTCAGGTTTCATTTATTTAAATCTGGCTTCTGTATGGCAAGATTAATTGTTCCGGGGATTTTCTTAATATGCAACTCAATGCAAGGTTTAAAGAATGGCACCATGAGTGGCCACTATAATGAAGATCTAATTAGCGGGATTCTCAGCAGTCTACCAAGTAAGTCGTTCAAAATCAAAACGAGAATACAGAAGTTGTCTCCGATATGAAATGTCAGGTTTTTTCACTAACAGATAATTCAAAATACACATGACTACAGAAAAGACCTCTTGCCCTATATAAATGTTTTCAACAGGATTTGGTGGAGAGGGGAAAACAAGGATAGATTTGGATCAATGCCTCTCGTCACCAATAGAGGCAAGGAGTTCTATCCTCATGCAGAAGCACTACATTCTAAGAGACTCAAATCATCCTGTATGATTAAAAAACTTAACTGAGTGCACCAAATCATGCAACAGCAAGAGAAGAAAGTGGATGATAAAGTAGTCAAAACATTCATATATACAATGTGTATTCCCCAACATTCACTGTACCATAACTGCTTAATATGCCTCTTCACTAAGAGGCAAACTTCTAAAGAGTATGGTGGAGAAAGATCCTATCCAAGCAACAAAGCGAGGCAGAGTGCAATGCAGAAATCTAGGTTTGCTCTGGTAGGGAGACTAAACTGACTTACTGTATAGTTTTACTGAATAAATTTATAAATTAGAAACACAAAAAAAATATATATCATCGGGTGCAATCGAACGCTGAACGCTAACAAAGGTATGTACGATCAACTCATCCAAAGCCTTTAAGCACCACCTGGATTCATACTAGAACCATCATGCCAAAAAACCAAATGTTCCTTGCAAATAGGCAAATGTTTACGAGCCATTAAAATAAACCCGGTATTAGAACCGTACTACTTTGGTGATCAACATGTGCAGGGTTAAAGCAGCTGTAAGTAGTGCCCAGTAAAACCCAGTTCACTGCCTTGTGGGGGAAAGCCTTTTTCCATTCATGTCTTTGCACAAAATCCCAGTTCATTACAGTAGTTTTTACTGTACTCATTGTGGCACTGTTCACATTTTAAATGCATCATTAACTTCCCTGCCATGCAGGGAATGTAGTATTTGTACAAAGTCTTAATCCACAGGAGTCTGGATTTTATCTTAGACTTTCTTGTTCCTCTGTTTTAGTGCAGTCATTTCCCAGTTTTTGAGACTGATCACTTTGAACATCTTCAATTTCTTTGTTTGTTGTCTGCGTTACCTCGTTCTTCTCCTCAGACATTTCCGCCTTCAAAGTCCCTTGCTCTTCTGCAGCAGATGTAGCACAGGGCCGTTGCTCTGTCTTTTCCAAGTCATCAATGTGGCTAATTGAACTGGTCTCACTGAACCCATCAGAGCTTCTTAAGGACCTTTTAAAAAGCTTTTGACCTGGAAGTCTTTGCTTACTGCGACTAGATGTGGGTGTGGGAGGCGGCGTGGTCCCAGTGCCTTGCGCCTTTGATAAATACGTGGGTTCTGTGGATTCTAAAGAGCCTGCTGTTAAGTTAAACGTCCTTCCTTTAGGCGAAGCTTGAAATGGAGAAAACCAATTCAGCACAGAGCCCACTACAGGAATCTGACGTAACAAACCCTCTTCAAGAAGTCTTTCTTCATTAGCTTTTTGCAGCTGAACCTGTGCTTCCTGGATGCCTTTTCGAACCACCTCAGTCATGTTTTCCAACAGCCTAGAACTTTCTTCAATCTCTCGGCCCATCGCCACAATCGTTTCCACCAGCTCAGACACATCGAGATCCTCGGTTACCATGCCGATATAAATACAGTTCTTCTCCCCGCCAAATTCCGGGCCCAAAGAAAATAAAAGATCCGACTCCAATTCATTTAATTTTTTCAGAAGTCCAGTGTTAATTTTCTCAGCTTCCTTCTCTTGCTTGTCATCATTCTGGCCATCTCTGTTACAGTTGTACCTTACAACACCTAGTCCTGGCCAGCTGAGATCTTCAATATATGACAGACCAACTGGTCTTCTCACTTCTTGTTCAAATTCCTCTCTTAGCTGCAGGGTGCACATCAATACTGGTATCTTCATTTTTACACAGTCCACCAACTGATCAACATCTTGTACTTCAGTCCCTAAAACTGCAGAAGTCATTAATGGGCTGAAACGGACACATGTGCCTTCATCTTCTAGTTCCACCACATCAACTCCACTAGCAGGAACTAACAGAGCCAACTGCTCTCCTAGCCATTGATTGAAAGTGTCACAAACATGTCTTTGATTGCTGGCTATATGGTCTTGAATTGTAGGTATCTGTGCAGCGTGTTGTATTTGATCTATATTTGGGAATTCCTCGGAAAACTTGAACACCACCACAGGAGAGCTAAGTTCATCTTCAACTGAAGTTTTAATGAAATCCAGATTCTTCAAGTTTTCCAGCAACCTTTGACTCAGCTGAGATGCATGCTTTATTCTTTCAACAATCCCATCATGTCCCAGATACTGCAAGGATAACCACAATGGCAGGGCACGAAGTTTCTCTACTGGCTGACTTGATGTCAGGCCTGCAGCCAAAGACAAAGAAGGATCCTCGTGTCTGTAGAGAGTCACTGCCGGCACTGCTGGAAGACCCAGCCAGGGACCCAACGTAAGAGTCATGCTGTCACATTTTGTTGCAGCCAGTACGGAGGAAGACACATAACCTAAAGCCAAGGTCGCCAAATTCACCCTGGAAAAGAGAGCAGTCTTAGCACAAATTAAATATTTACAGCTTTCCTTCGGTTGAAAAGGGC
>TRINITY_DN3020_c0_g1_i6 len=446 path=[0:0-78 5:79-411 6:412-445]
CTTGGCTTGGTTACGATGAGAATGACAGCAGGCAGGTCCATGTTGCAAGGATATTTAAATATATTTAAAGCAATGGGGAAAAGAACTAAAAGTGTCGTTTTCGCAAAGGAGCACTTCACACTTTGGCAACACATGCATAGATGTGCCCAATCGCTGTCAGTTAAAGAACCACAACTAAGACTGACATTAAGATTGTACTTAACTCCTGAGAAAATTCATAATATTAACAGAGACTATCCTACAACATGCTGGCTTGGATGTGGCCAAATCAGCACATGCCTCCATTGCTGGTGGTCGTGTCCCAAGATTTTCCCACTCTGCCAAGCTATATGGCCACACCTAACGGACATCTTGGGCACTGAACTGGCTAGGACACCACAGGTCACCCTATTGGGACTATTTCCGGACATTCTGAATTTTGTCTGTGTGGAAATATTCCCTCGGGA
>TRINITY_DN3020_c0_g1_i4 len=1126 path=[2:0-433 4:434-454 5:455-787 7:788-970 8:971-1004 10:1005-1028 12:1029-1047 13:1048-1125]
CGGCAAGAAAAAATTATACACCCCTTTATAAACCTGGCAGTTAAGATAGGGTCTAATTGTAGATACAAGCTAAACATCACAGTGGGCAGAACCCCCTATGCACCAATCTTTGGACAATATTTAATGGTGGGGATTTTAATAAAAGACTGGCAGACAGATGGAAGCAAAAAGGTTGCTACAGAGCTGCACCGCTTTTTAATAATGAGCATTTTAAATCTAGAGAGGCTCTGGAAGGAAGCAATGTTGAAAGAAAAAAATGGATTTCATGCTGTACACCAGACTGTGCAGTATCTAACAATCCCACAAGATAGGGAATCGTGTCATAGAAAGCCTCAGACACTGGAAGTTATTTTATTTGATACAGTCCCTGACAAGGGTATAATATCCACATTTTTTTAATGTGTCTACAAAAGTTTATACAAAAGCCTGATTGGGTATATTTAAAGCAATGGGGGAAAGAACTAAAAGTGTCGTTTTCGCAAAGGAGCACTTCACACTTTGGCAACACATGCATAGATGTGCCCAATCGCTGTCAGTTAAAGAACCACAACTAAGACTGACATTAAGATTGTACTTAACTCCTGAGAAAATTCATAATATTAACAGAGACTATCCTACAACATGCTGGCTTGGATGTGGCCAAATCAGCACATGCCTCCATTGCTGGTGGTCGTGTCCCAAGATTTTCCCACTCTGCCAAGCTATATGGCCACACCTAACGGACATCTTGGGCACTGAACTGGCTAGGACACCACAGGTCACCCTATTGGGACTATTTCCGGACATTCCTGTAATCAAAGACAGAAGAGAGACATGCTACCAACTAATCCCAGCTGCCAGTCACACGATAGCAAGCTCATGGAAGTCGACACAAGAACTCACCAAAACAGACTGGATCAAAAGAGTATGGTATTGTACCACTATGGAAAGAATCACAGGAGAAACTTGAGTGTTTCTACGCAATATGGAATCCATGTTGGACCATCATCACAGAATCAGGCTTTCCACCTACAGCTATGAACTCTATATATGGCACTCTTTACGCTATTGGCCATAAAAGAAAGAGCGAAATGGGTAGAGTGAAGTTCCTGTTTGGATTTATTGTTTTTTGAGTCCAGATCCCTAG
>TRINITY_DN3020_c0_g1_i7 len=211 path=[1:0-132 13:133-210]
CAGAATCTCAGGGCTGTATGGCTTGAGCCAATGTGGGGGCCTTTCGTCCATATGCCAGACCTAGCAGGGATAGTAGCTTTACTCTCCCCTCTTGATGATGAGAACATGAAGACGATGGCACTCTTTACGCTACTGGCCATAAAAGAAAGAGCGAAATGGGTAGAGTGAAGTTCCTGTTTGGATTTATTGTTTTTTGAGTCCAGATCCCTAG
>TRINITY_DN3020_c0_g1_i5 len=500 path=[2:0-433 3:434-499]
CGGCAAGAAAAAATTATACACCCCTTTATAAACCTGGCAGTTAAGATAGGGTCTAATTGTAGATACAAGCTAAACATCACAGTGGGCAGAACCCCCTATGCACCAATCTTTGGACAATATTTAATGGTGGGGATTTTAATAAAAGACTGGCAGACAGATGGAAGCAAAAAGGTTGCTACAGAGCTGCACCGCTTTTTAATAATGAGCATTTTAAATCTAGAGAGGCTCTGGAAGGAAGCAATGTTGAAAGAAAAAAATGGATTTCATGCTGTACACCAGACTGTGCAGTATCTAACAATCCCACAAGATAGGGAATCGTGTCATAGAAAGCCTCAGACACTGGAAGTTATTTTATTTGATACAGTCCCTGACAAGGGTATAATATCCACATTTTTTTAATGTGTCTACAAAAGTTTATACAAAAGCCTGATTGGCTATTATTATTATTAACAAACATTTATATAGCGCCAGCAGTGTACCTGGCACTTTACAAAGTAATA
>TRINITY_DN3020_c0_g1_i3 len=1076 path=[2:0-433 4:434-454 5:455-787 7:788-970 9:971-1004 10:1005-1028 11:1029-1075]
CGGCAAGAAAAAATTATACACCCCTTTATAAACCTGGCAGTTAAGATAGGGTCTAATTGTAGATACAAGCTAAACATCACAGTGGGCAGAACCCCCTATGCACCAATCTTTGGACAATATTTAATGGTGGGGATTTTAATAAAAGACTGGCAGACAGATGGAAGCAAAAAGGTTGCTACAGAGCTGCACCGCTTTTTAATAATGAGCATTTTAAATCTAGAGAGGCTCTGGAAGGAAGCAATGTTGAAAGAAAAAAATGGATTTCATGCTGTACACCAGACTGTGCAGTATCTAACAATCCCACAAGATAGGGAATCGTGTCATAGAAAGCCTCAGACACTGGAAGTTATTTTATTTGATACAGTCCCTGACAAGGGTATAATATCCACATTTTTTTAATGTGTCTACAAAAGTTTATACAAAAGCCTGATTGGGTATATTTAAAGCAATGGGGGAAAGAACTAAAAGTGTCGTTTTCGCAAAGGAGCACTTCACACTTTGGCAACACATGCATAGATGTGCCCAATCGCTGTCAGTTAAAGAACCACAACTAAGACTGACATTAAGATTGTACTTAACTCCTGAGAAAATTCATAATATTAACAGAGACTATCCTACAACATGCTGGCTTGGATGTGGCCAAATCAGCACATGCCTCCATTGCTGGTGGTCGTGTCCCAAGATTTTCCCACTCTGCCAAGCTATATGGCCACACCTAACGGACATCTTGGGCACTGAACTGGCTAGGACACCACAGGTCACCCTATTGGGACTATTTCCGGACATTCCTGTAATCAAAGACAGAAGAGAGACATGCTACCAACTAATCCCAGCTGCCAGTCACACGATAGCAAGCTCATGGAAGTCGACACAAGAACTCACCAAAACAGACTGGATCAAAAGAGTATGGTATTGTACCACTATGGAAAGAATCACAGGAGAAACTTGAGTGTTTCTACGCAATATGGAATTCATGTTGGACCATCACCACAGAATCAGGCTTTACACCTACAGCTATGAACTCTATATGCCTGACTGAAATATAAGAAGAAACTAGGAATCCTCGTTCAATTTTA
>TRINITY_DN3078_c0_g1_i1 len=1815 path=[0:0-423 2:424-426 4:427-878 5:879-955 6:956-956 7:957-1266 8:1267-1348 9:1349-1548 10:1549-1814]
TCCGTCCGTCAGTCACCAGCTTTAATGGAACTGTCCTGGGAAAGGCCGGCGCTGCCAGGTTACAGACAGGAGCCGATGTTGGTGCTGTTCCCCTCAGCTCAAAGCAGGGGCCAGGAAGCACCAGCAGCAGCGATCAGCACGAAGCAGGGGTGGCATCTCACGTCACACTTGGGAGGAGAGAGGGGCTGCCTCCCTCAGAGCCGTGTGCCCTCCGTGCCGGTGATCCACACCAACGGCTTCAGCGACGCTCTGAAATCCCTGCTCCCTGAGGAGCACCTCCAGCTCCCGCTTCACGGTCCTCACCACGGGCGGCCCGCGGTAGGTGAGCACCGTGTACATCTGCACCAGCGAGGCCCCGGCACGGATCTTCTCAAGGGCGTCCTGTCCGCTGCTCACCCCCCCCACGCCGATGATGGGCACCCGCCCTTGGGTGAGGGAGTACATCTCGCTGACTGTCTGGGTGGAGAGCTGGCGTAAGGGGGCGCCACTCAGCCCCCCTGCCTCTGTGCGCAGGGCACCCTGCAAACTGCTGGGCCGGCCCACCGTGGTGTTGGTAACAACCAGCCCGTCGACACCTCACACACCACACTGGCAATGTCCTGCTTGTCCTGGGCTGTGAGGTCTGGGGCAATCTTCACCAGTACGGCCGGCTTGGGCTCACATGCCAGGGAGTCCCTCTCGGACAGCACCTTGGCCAGCAGGCTGCGCAGCTCCGCCTTGCCCTGCAGCTCACGCAGTCCTGGGGTATTCGGGCTGGAGACGTTCACCACCAGGTAATCGGCCAGCGGCCCCAGCGCCCGCACCCCAGCTGTGTAGTCAGCAGCAGCGTCCACCGAAGTCTTGTTCTTGCCCAGGTTGATTCCGAGAGGCCTCCCCGCTGGATTGCACCCAACAGCCGCTCAGAGGGGATGGGAAGCCCGGCCCTGCCAGCTCAATATCCCCTCTGCCCCAGTGCAACCCCCCCAAGCTGGCGCTGCCGTTAGGACAGAGCACCTGTAGGAGCCAGGAGGGGGCTAGCCCAGGGCAGGCAGGGCACCCTGAGAGAAGATACACTCAGCTGCGGGGGGGCCTGGGCATCTGGAAACGCCCCAGACGACTCAGCCACCAGCCTCCCCACTCCTGGCAGCAGAACCACCATACAGAGAGACCTCTGAGACAGTCCTGCTGCAGAGTCACCTGCCCTGCCCTGCCCTAGAGGAAGGACCCCTTCCCTGCACTGGGTCTGAGGAGGGCTAATGGGGGACAGAGCCAGGACTCCACCTCACCTTCAGAAAGTCTGATCTGTCTCTCCTGCCGGGCCCACAGCCTGCGTTCCACCACAGCGTGTCCGTGGCTGTTAAACCCGTATCTGTTAATGACAGCCTGGTCCTCCGGCAGCCGGAAGACCCGGGGTCTGGGGTTCCCCTCCTGGGGCTCTGGGGTGATGCTGCCCACCTCTACGAAGCCAAAGCCCATCTTGTAGAGTCCATCCACCGCCTCCCCATGCTTGTCAAAGCCAGCGGCAAGGCCCACGGGGTTCCGGAAGCGGCGCCCAAGGACCTTCACCTCCAGCATCTCTGAGTCCCGTTGGGCCCAGGGGGGCAGGAGCCCCAGGCTGATGAAGCGCACGGCCAGTATGTGGGCGGCCTCGGGGCCCACCAGTCTCTGCAGAGCCGGCATCAGGAACTCCGCGTAGAACCGCTCATCCCCCGCGGCCACCAAGTAGGAGGTGAAGAGGAGCCCTCCCCCTCCGAGCACGAGGACGGCCTCCTTAGCACGCTGCCGCAGTCCCGCTCTTGCCGCCGCCATCTCGCCCGTAGCGACGTACCTGCCTGC
>TRINITY_DN3078_c0_g1_i6 len=1427 path=[0:0-423 2:424-426 4:427-878 8:879-960 9:961-1160 10:1161-1426]
TCCGTCCGTCAGTCACCAGCTTTAATGGAACTGTCCTGGGAAAGGCCGGCGCTGCCAGGTTACAGACAGGAGCCGATGTTGGTGCTGTTCCCCTCAGCTCAAAGCAGGGGCCAGGAAGCACCAGCAGCAGCGATCAGCACGAAGCAGGGGTGGCATCTCACGTCACACTTGGGAGGAGAGAGGGGCTGCCTCCCTCAGAGCCGTGTGCCCTCCGTGCCGGTGATCCACACCAACGGCTTCAGCGACGCTCTGAAATCCCTGCTCCCTGAGGAGCACCTCCAGCTCCCGCTTCACGGTCCTCACCACGGGCGGCCCGCGGTAGGTGAGCACCGTGTACATCTGCACCAGCGAGGCCCCGGCACGGATCTTCTCAAGGGCGTCCTGTCCGCTGCTCACCCCCCCCACGCCGATGATGGGCACCCGCCCTTGGGTGAGGGAGTACATCTCGCTGACTGTCTGGGTGGAGAGCTGGCGTAAGGGGGCGCCACTCAGCCCCCCTGCCTCTGTGCGCAGGGCACCCTGCAAACTGCTGGGCCGGCCCACCGTGGTGTTGGTAACAACCAGCCCGTCGACACCTCACACACCACACTGGCAATGTCCTGCTTGTCCTGGGCTGTGAGGTCTGGGGCAATCTTCACCAGTACGGCCGGCTTGGGCTCACATGCCAGGGAGTCCCTCTCGGACAGCACCTTGGCCAGCAGGCTGCGCAGCTCCGCCTTGCCCTGCAGCTCACGCAGTCCTGGGGTATTCGGGCTGGAGACGTTCACCACCAGGTAATCGGCCAGCGGCCCCAGCGCCCGCACCCCAGCTGTGTAGTCAGCAGCAGCGTCCACCGAAGTCTTGTTCTTGCCCAGGTTGATTCCGAGAGGCCTCCCCGCTTCAGAAAGTCTGATCTGTCTCTCCTGCCGGGCCCACAGCCTGCGTTCCACCACAGCGTGTCCGTGGCTGTTAAACCCGTATCTGTTAATGACAGCCTGGTCCTCCGGCAGCCGGAAGACCCGGGGTCTGGGGTTCCCCTCCTGGGGCTCTGGGGTGATGCTGCCCACCTCTACGAAGCCAAAGCCCATCTTGTAGAGTCCATCCACCGCCTCCCCATGCTTGTCAAAGCCAGCGGCAAGGCCCACGGGGTTCCGGAAGCGGCGCCCAAGGACCTTCACCTCCAGCATCTCTGAGTCCCGTTGGGCCCAGGGGGGCAGGAGCCCCAGGCTGATGAAGCGCACGGCCAGTATGTGGGCGGCCTCGGGGCCCACCAGTCTCTGCAGAGCCGGCATCAGGAACTCCGCGTAGAACCGCTCATCCCCCGCGGCCACCAAGTAGGAGGTGAAGAGGAGCCCTCCCCCTCCGAGCACGAGGACGGCCTCCTTAGCACGCTGCCGCAGTCCCGCTCTTGCCGCCGCCATCTCGCCCGTAGCGACGTACCTGCCTGC
>TRINITY_DN3078_c0_g1_i2 len=658 path=[7:0-309 8:310-391 10:392-657]
CCCCCCCAAGCTGGCGCTGCCGTTAGGACAGAGCACCTGTAGGAGCCAGGAGGGGGCTAGCCCAGGGCAGGCAGGGCACCCTGAGAGAAGATACACTCAGCTGCGGGGGGGCCTGGGCATCTGGAAACGCCCCAGACGACTCAGCCACCAGCCTCCCCACTCCTGGCAGCAGAACCACCATACAGAGAGACCTCTGAGACAGTCCTGCTGCAGAGTCACCTGCCCTGCCCTGCCCTAGAGGAAGGACCCCTTCCCTGCACTGGGTCTGAGGAGGGCTAATGGGGGACAGAGCCAGGACTCCACCTCACCTTCAGAAAGTCTGATCTGTCTCTCCTGCCGGGCCCACAGCCTGCGTTCCACCACAGCGTGTCCGTGGCTGTTAAACCCGTATCAGCATCTCTGAGTCCCGTTGGGCCCAGGGGGGCAGGAGCCCCAGGCTGATGAAGCGCACGGCCAGTATGTGGGCGGCCTCGGGGCCCACCAGTCTCTGCAGAGCCGGCATCAGGAACTCCGCGTAGAACCGCTCATCCCCCGCGGCCACCAAGTAGGAGGTGAAGAGGAGCCCTCCCCCTCCGAGCACGAGGACGGCCTCCTTAGCACGCTGCCGCAGTCCCGCTCTTGCCGCCGCCATCTCGCCCGTAGCGACGTACCTGCCTGC
>TRINITY_DN3078_c0_g1_i4 len=871 path=[1:0-28 2:29-31 4:32-483 5:484-560 7:561-870]
CCGATCTCCCCAGCCCTGCTGTCCCATTACCTTGGGTGAGGGAGTACATCTCGCTGACTGTCTGGGTGGAGAGCTGGCGTAAGGGGGCGCCACTCAGCCCCCCTGCCTCTGTGCGCAGGGCACCCTGCAAACTGCTGGGCCGGCCCACCGTGGTGTTGGTAACAACCAGCCCGTCGACACCTCACACACCACACTGGCAATGTCCTGCTTGTCCTGGGCTGTGAGGTCTGGGGCAATCTTCACCAGTACGGCCGGCTTGGGCTCACATGCCAGGGAGTCCCTCTCGGACAGCACCTTGGCCAGCAGGCTGCGCAGCTCCGCCTTGCCCTGCAGCTCACGCAGTCCTGGGGTATTCGGGCTGGAGACGTTCACCACCAGGTAATCGGCCAGCGGCCCCAGCGCCCGCACCCCAGCTGTGTAGTCAGCAGCAGCGTCCACCGAAGTCTTGTTCTTGCCCAGGTTGATTCCGAGAGGCCTCCCCGCTGGATTGCACCCAACAGCCGCTCAGAGGGGATGGGAAGCCCGGCCCTGCCAGCTCAATATCCCCTCTGCCCCAGTGCACCCCCCCAAGCTGGCGCTGCCGTTAGGACAGAGCACCTGTAGGAGCCAGGAGGGGGCTAGCCCAGGGCAGGCAGGGCACCCTGAGAGAAGATACACTCAGCTGCGGGGGGGCCTGGGCATCTGGAAACGCCCCAGACGACTCAGCCACCAGCCTCCCCACTCCTGGCAGCAGAACCACCATACAGAGAGACCTCTGAGACAGTCCTGCTGCAGAGTCACCTGCCCTGCCCTGCCCTAGAGGAAGGACCCCTTCCCTGCACTGGGTCTGAGGAGGGCTAATGGGGGACAGAGCCAGGACTCCACCTCACCT
>TRINITY_DN3078_c0_g1_i3 len=487 path=[0:0-423 2:424-426 3:427-486]
TCCGTCCGTCAGTCACCAGCTTTAATGGAACTGTCCTGGGAAAGGCCGGCGCTGCCAGGTTACAGACAGGAGCCGATGTTGGTGCTGTTCCCCTCAGCTCAAAGCAGGGGCCAGGAAGCACCAGCAGCAGCGATCAGCACGAAGCAGGGGTGGCATCTCACGTCACACTTGGGAGGAGAGAGGGGCTGCCTCCCTCAGAGCCGTGTGCCCTCCGTGCCGGTGATCCACACCAACGGCTTCAGCGACGCTCTGAAATCCCTGCTCCCTGAGGAGCACCTCCAGCTCCCGCTTCACGGTCCTCACCACGGGCGGCCCGCGGTAGGTGAGCACCGTGTACATCTGCACCAGCGAGGCCCCGGCACGGATCTTCTCAAGGGCGTCCTGTCCGCTGCTCACCCCCCCCACGCCGATGATGGGCACCCGCCCTGGAGGCGAGGAAACTGCTATGAGGCAGGAGCAGAGACCACCGCCACCCCGGAACCGGTCC
>TRINITY_DN3101_c0_g1_i1 len=4643 path=[1:0-54 2:55-4642]
TGATACGGCGACCACCGAGATCTACACTCTTTCCCTACACGACGCTCTTCCGATCTCTCCAGACAAGCCAATGTCCTGTTCCAAAATATTGCACAACATTCTGAATACAAAACTGATTGTATTCCTCCTTCGCTAAAGGGAAAAAAAAAAAAAGTAACCCCTGATCCCCACTGAATGGCCCCCTTCCCATAAAAAACCAAAACAAAATAAACAGAGCAACCCTCTCTACATTAGGAAACATACATAATTCTGTTCTCTCTGTGTTCATTCACCCTCTCTCGCGTGCTCGCTCTCTCCAAGATCACACAGTTGAGTCACTCTTCAGAAGGGGACAGGGAAGGAGGGAGGTGAGGGATTGGGGGAGAAAGGAGTTTTCACTGTCTTTTTAAAATGTTTTTTCCTGAAAAAATATTTTTTCTCTCCTCTTTAAGAAAAAATCTTGAAAAGAAAAAATTACATTTTTTACGTTAGAAATATACATATATTATATATACCTCTTACATTTTACAAATGTAGCAAATTATTCAATACAAACAGACAACAAAAAAACACAAACCCATAAAAAATAAAAGTTAAAAAAAACACCGCTCTGTCTTTCTTCCTAAGAAACCAGGTAAATTAGTGCAGGTTTTAAAAATAAAATTGAAGCCAAACGCCTAAATCCGAGACGAGAAAAGACCAAAAAAGGCCATTAGTTTTCATTGCCACCAGCACTGGAGAAATGCTTCTGAAGCACGGGGTGGGGTGGGGTGGGGGTGTTTGTTTTTTCCTTTACACAGAGGTTGGTCCCTCCTCTTTCCCTCCTCGTGTATGTGGGCTTCATTTTAAAAGCAAATACCACACTCATTAGCAAGATAAAGCAGCAGCAAAGCTTCACACGCATAGCAGGTGCTAGTGACAGTCCATCCCTCCCTTCCCATGCTATGCCTTACAAGGATGCACAATCTCACCCAGGCAGTGGCTCATGACAGCACTTTGCTAAGGATGAGGAAGTCAAGTCGTCTGGGGTAGAAAGCTGGCAGGTCTCCTCATGAGGGAGACAGTTATTTAGTCCAGTGCAGTAATGGCAGCCTACAGTACACTCACAGAGGGGGGGGACTGGGTGGCAGTGGTAATGGTAGCAAGCAGACAAAGCAGGCTTCAAGAGTCTCATTCTGGTTTTGGATCTTTAGCCTCTGGAAGTGTCGTGTATCATGGTAACTACTTGTCGATGACTGCCCTCAGTCCTCCCTTCCCACCCAACCCACACACCAAGCAGGCAGGTGTGTGAGGATTTCACAATGTCAAGCGTTCCCCTTTCTCTCTTTTAGTCCATCACTGAGGTGGAGTCAGAAACAAGATCCCTAGCAAGTCAAGCGTGGGCATCAATCATGGCTGAGCTAATGCTCATTCAGACTTGTTCAGGTTGGGGCAAGAAGTGGGAGTTGAGGAGCAAGTACTTTCTAGAAACGAGTCTCCAAAAAAGTTCCAGAGACAGACTTCTACAAGCTAAATATGTGGAGAGGGAAGCAAACACAGGGGAGATCAGAAAAATAAATACAAGTGCCCTTGAGGCAGCTCCAGATCTTTCTCCTTGCTTCCTAACTTCACACCATGACTCTCCAGAAGGCCTGCCTTCTGTCTAAGGAGTACCCAGTCCTGGGTAACCCTCACAAGGTACAACTGTGTGCCCATCTCAAGGAGGGGAGGTGGCCTCCAACCCCCACACTGTAAAGAAAAGGCTTTGCAATCTCAGACACCAACTCTCCAAGGCCACTATCGTCACTACTCCCAGAAATTTATACTCAGGAGAAAGATGCAGGGAAGTAGCTTTTAGGATTCCCCAGTGCCACTAGAAAGGAGGGACAGACTGTACATTTGTGACCTGGGATATAACTTTCTTCTCCCCCCAGTGTTATTTGGAGGAGCTACCCCCTATCCACAGGGAGTTCTCTCCATCTCCACTGTGGGTCATGGGATGGAATGAGTTCACATTGGGGTTGATCTTGTGGGAAGGGAGGCATCCTTTCCTCTGTACTAGATCACCTGCCCCTTTCAAATAAAAGCAAAGGGGTTTTTGGTCAGACTAATTTTTAATACAAAGTGCAGACCCTCATGCCATCAATCCAGAAAGCAGTTTGGGCTATGGGGCTCCTTCTCCCCAGGAAGCTGTGCTGTATATATCCAAAAAGAGGAAAACTTGCTTCCCATGAGAACTTATAACCAACACACCAAGGCTTAGCTAGAAAGAGAAGAACCCAGCTCCAGAGAACTACTCCACAGGGACCACTAGTGGGTGGTCCTTGGGCGCATGAGGGGGCAGCAAATACATATGGACCCACTCTTCCTCTCACTAATCGGAAGGGTTTGCAGTTAGTGTCATTTATGTATCAACAGCAATCCTACCAAACTGACTCAAGAGATCATCTCAGTCAAGATTCAGATTCTAGGGGAGGATCATCATGAGCCACCCCACGCAAAACTATCTGCCATACTAAGTGCTGTATTTCTACAGCATTCACCTGTGGCTCAAGTGTGCACAGCGGAGGCATCAAGAAACTGTTTCACAATAAAGCCCTGCCCCCAACCCGGTAACTGACATTTCACTAGACATGGCAAGGGAAAACTTCGTTCTAGAGCACACACTGGACAACGCCAACCTGTGTTGAAGGGTCTCCCATGAAGGGAATGCAACAGCCTGAAGCTCTCTGGGAACTGGGTATATTCACAGCAATTGCTGTGCCTACTCCATCAGTTTCATGTAGAGAAGTAAGCCTACATCATTCCGGGAGGAAGCACACGAGACTTTGCATGTCCAGAACAACAATGAAAAGCAACAGAATTCCCTCCTGCTAACTGCCTCCATCAAGGCAGGTCGGCATCCAGATACACAAGAAGACCATCTCTATAGCAACCATACTAGAGAGAAAAGTTCTGAGAAGAGGAGCTTGAGAGACAGGAGAATAAAGTGACCTAAGTTCCCACTGCTTTGGGGCCAAAAGGCCAAACCATTTCATTAATGGAGTAAGAGTGGGCAGGAAAAAGCACAGGAATCATGTTTAAAATGGTTCAGTGCTTCAGCAGCGCTCCCCGGCACAAGGCAACGAATCAGGGTTTGTCTCTCTTTTCAAGAAGCTATATTTATAAGATTGCAAAGATTTTGTGTGTGTGTATATTTCTAATTTTTAAATTTTCTTTCTTTTTAATTATTGTTTTCCCCAAATACTCTCATGGTGGTCAGTTGGCCAAGACCACTGGCTGGAACGACTGGCTAGGATACTGCATGGCGTTCAGATTGTAGCTGAGTCCTTCCACAAAGGGAGACTTTTCCAGGAAGAGGCTATTGGCATTGCTGCCAAAGACCTGAGCCATGTCAAAGCTGCCACTGCCGCTGGTGCTGCCATTGAACTGCGCCGCCGGTGGGACGCTGCCAGCCTGGGTCTCACTGGTAACACCATCAAAGAAGAGGCTGCTAGCTCCTGGTGATCCACCATTGTAAACGAACTCCTTGGCATTGGGGGAGAGCTGAGACTGAGGGGGCTGACTCCCCCCAATGAAGTTCAGAGAATGCATAGACAGAGACAGGCCCTTGTGCTTCAGCAGGCTGTTGGTGGGTGACCTAGTCATCCTTTGCTGCTGCTGCTGCTGCTGCGGCGCCCCTGCTCCGCTGCCACCTCCACCAGCTCCCCCACCCTTCTTCATCTTGGTAGAGCCAAACTTTGTGGCAGCAAAAGTGGCAGTGGTAAAGGTGATGGGCTGGGCAGAGCGAGGGATGAAGGTGGGGCTGGGTGACTGGCCGAAGGATGGGGATGGTGAGTTGGACAGGGAGTTGTCCTGGCTGCCAATGGGGACAAACACCTGGGCGTCAGGGTTGAAGCTGCTCTTGATCTCCTTGTCCAGCTCAGCTGCACTGCAGCCCTCGCTGTCATCCAGATACAGGACTTTGACTGATCCCTTCTCACCAATCTGGTAGGAAACCTCAAAAGGGTCAATCCAGACGCTCAGTTCTTCAGGCACATTGGCCCGCACATCCTCCACAGCCAGTCCACTCCGTTTGGCTGCCAGTTCCACCACTGGATCTACGGTCTCTCCGATGTGGACGCAACGGTAGCCAGACCCCTTTAGAGGCTTTTCAGGGTACCAATGGCCTTCATATTTCTTTTTCAGCAGGCGTTCTAGCTCTTCACCAAACAGGTCTGCCCGCCTCCGGGGAAGCTTGTTGTACAAGTATGAGATGATGAAGTTCAGAGCAACTTTGATCTCCAGATGCATACTCCCTTCACAGCAAGCAAGTTAGGGCAGTGTATGAAAGGAGACAAATGACACACACATAGACAAGATTGGACTCCAAACAATCTTCTTTTTTAGCTCCAGGAGAGGTGGGTTCTTTTTCTTTCCAGGGCGTTTCTTGATTTCTTTTTTAACGTTTCTTTCTTTCGCAAACTGCTGATGAGGTTCTGATTTTTTTTTTTTAATTAAATTGAGGGTGCGTAGGTAGCTTTGCCCCCTTCTACAAACCGAATTGTAAGTGGGAGGGGAGATTGAGAGCTCCCCTTTTCCTCCTCCTGCCTCCCCTCTACAGGGATCCTAGAGCCTCCCTCTCCCTGGCCCAAAGTGAGCAAAGTAAATGAAAAGTTTCACCCTTAGCAACCCTAGATCGGAAG
>TRINITY_DN3101_c0_g1_i2 len=4699 path=[0:0-110 2:111-4698]
TTTTTTTTTTTTATTATATATCATGCTTTTAATACAAACTTAAAAAAATCTGGAACAATAGAAACTGTACAGATTTGATCAACCTTTTTTTGTTTTTTGTTTTTAACTAAGTCTCCAGACAAGCCAATGTCCTGTTCCAAAATATTGCACAACATTCTGAATACAAAACTGATTGTATTCCTCCTTCGCTAAAGGGAAAAAAAAAAAAAGTAACCCCTGATCCCCACTGAATGGCCCCCTTCCCATAAAAAACCAAAACAAAATAAACAGAGCAACCCTCTCTACATTAGGAAACATACATAATTCTGTTCTCTCTGTGTTCATTCACCCTCTCTCGCGTGCTCGCTCTCTCCAAGATCACACAGTTGAGTCACTCTTCAGAAGGGGACAGGGAAGGAGGGAGGTGAGGGATTGGGGGAGAAAGGAGTTTTCACTGTCTTTTTAAAATGTTTTTTCCTGAAAAAATATTTTTTCTCTCCTCTTTAAGAAAAAATCTTGAAAAGAAAAAATTACATTTTTTACGTTAGAAATATACATATATTATATATACCTCTTACATTTTACAAATGTAGCAAATTATTCAATACAAACAGACAACAAAAAAACACAAACCCATAAAAAATAAAAGTTAAAAAAAACACCGCTCTGTCTTTCTTCCTAAGAAACCAGGTAAATTAGTGCAGGTTTTAAAAATAAAATTGAAGCCAAACGCCTAAATCCGAGACGAGAAAAGACCAAAAAAGGCCATTAGTTTTCATTGCCACCAGCACTGGAGAAATGCTTCTGAAGCACGGGGTGGGGTGGGGTGGGGGTGTTTGTTTTTTCCTTTACACAGAGGTTGGTCCCTCCTCTTTCCCTCCTCGTGTATGTGGGCTTCATTTTAAAAGCAAATACCACACTCATTAGCAAGATAAAGCAGCAGCAAAGCTTCACACGCATAGCAGGTGCTAGTGACAGTCCATCCCTCCCTTCCCATGCTATGCCTTACAAGGATGCACAATCTCACCCAGGCAGTGGCTCATGACAGCACTTTGCTAAGGATGAGGAAGTCAAGTCGTCTGGGGTAGAAAGCTGGCAGGTCTCCTCATGAGGGAGACAGTTATTTAGTCCAGTGCAGTAATGGCAGCCTACAGTACACTCACAGAGGGGGGGGACTGGGTGGCAGTGGTAATGGTAGCAAGCAGACAAAGCAGGCTTCAAGAGTCTCATTCTGGTTTTGGATCTTTAGCCTCTGGAAGTGTCGTGTATCATGGTAACTACTTGTCGATGACTGCCCTCAGTCCTCCCTTCCCACCCAACCCACACACCAAGCAGGCAGGTGTGTGAGGATTTCACAATGTCAAGCGTTCCCCTTTCTCTCTTTTAGTCCATCACTGAGGTGGAGTCAGAAACAAGATCCCTAGCAAGTCAAGCGTGGGCATCAATCATGGCTGAGCTAATGCTCATTCAGACTTGTTCAGGTTGGGGCAAGAAGTGGGAGTTGAGGAGCAAGTACTTTCTAGAAACGAGTCTCCAAAAAAGTTCCAGAGACAGACTTCTACAAGCTAAATATGTGGAGAGGGAAGCAAACACAGGGGAGATCAGAAAAATAAATACAAGTGCCCTTGAGGCAGCTCCAGATCTTTCTCCTTGCTTCCTAACTTCACACCATGACTCTCCAGAAGGCCTGCCTTCTGTCTAAGGAGTACCCAGTCCTGGGTAACCCTCACAAGGTACAACTGTGTGCCCATCTCAAGGAGGGGAGGTGGCCTCCAACCCCCACACTGTAAAGAAAAGGCTTTGCAATCTCAGACACCAACTCTCCAAGGCCACTATCGTCACTACTCCCAGAAATTTATACTCAGGAGAAAGATGCAGGGAAGTAGCTTTTAGGATTCCCCAGTGCCACTAGAAAGGAGGGACAGACTGTACATTTGTGACCTGGGATATAACTTTCTTCTCCCCCCAGTGTTATTTGGAGGAGCTACCCCCTATCCACAGGGAGTTCTCTCCATCTCCACTGTGGGTCATGGGATGGAATGAGTTCACATTGGGGTTGATCTTGTGGGAAGGGAGGCATCCTTTCCTCTGTACTAGATCACCTGCCCCTTTCAAATAAAAGCAAAGGGGTTTTTGGTCAGACTAATTTTTAATACAAAGTGCAGACCCTCATGCCATCAATCCAGAAAGCAGTTTGGGCTATGGGGCTCCTTCTCCCCAGGAAGCTGTGCTGTATATATCCAAAAAGAGGAAAACTTGCTTCCCATGAGAACTTATAACCAACACACCAAGGCTTAGCTAGAAAGAGAAGAACCCAGCTCCAGAGAACTACTCCACAGGGACCACTAGTGGGTGGTCCTTGGGCGCATGAGGGGGCAGCAAATACATATGGACCCACTCTTCCTCTCACTAATCGGAAGGGTTTGCAGTTAGTGTCATTTATGTATCAACAGCAATCCTACCAAACTGACTCAAGAGATCATCTCAGTCAAGATTCAGATTCTAGGGGAGGATCATCATGAGCCACCCCACGCAAAACTATCTGCCATACTAAGTGCTGTATTTCTACAGCATTCACCTGTGGCTCAAGTGTGCACAGCGGAGGCATCAAGAAACTGTTTCACAATAAAGCCCTGCCCCCAACCCGGTAACTGACATTTCACTAGACATGGCAAGGGAAAACTTCGTTCTAGAGCACACACTGGACAACGCCAACCTGTGTTGAAGGGTCTCCCATGAAGGGAATGCAACAGCCTGAAGCTCTCTGGGAACTGGGTATATTCACAGCAATTGCTGTGCCTACTCCATCAGTTTCATGTAGAGAAGTAAGCCTACATCATTCCGGGAGGAAGCACACGAGACTTTGCATGTCCAGAACAACAATGAAAAGCAACAGAATTCCCTCCTGCTAACTGCCTCCATCAAGGCAGGTCGGCATCCAGATACACAAGAAGACCATCTCTATAGCAACCATACTAGAGAGAAAAGTTCTGAGAAGAGGAGCTTGAGAGACAGGAGAATAAAGTGACCTAAGTTCCCACTGCTTTGGGGCCAAAAGGCCAAACCATTTCATTAATGGAGTAAGAGTGGGCAGGAAAAAGCACAGGAATCATGTTTAAAATGGTTCAGTGCTTCAGCAGCGCTCCCCGGCACAAGGCAACGAATCAGGGTTTGTCTCTCTTTTCAAGAAGCTATATTTATAAGATTGCAAAGATTTTGTGTGTGTGTATATTTCTAATTTTTAAATTTTCTTTCTTTTTAATTATTGTTTTCCCCAAATACTCTCATGGTGGTCAGTTGGCCAAGACCACTGGCTGGAACGACTGGCTAGGATACTGCATGGCGTTCAGATTGTAGCTGAGTCCTTCCACAAAGGGAGACTTTTCCAGGAAGAGGCTATTGGCATTGCTGCCAAAGACCTGAGCCATGTCAAAGCTGCCACTGCCGCTGGTGCTGCCATTGAACTGCGCCGCCGGTGGGACGCTGCCAGCCTGGGTCTCACTGGTAACACCATCAAAGAAGAGGCTGCTAGCTCCTGGTGATCCACCATTGTAAACGAACTCCTTGGCATTGGGGGAGAGCTGAGACTGAGGGGGCTGACTCCCCCCAATGAAGTTCAGAGAATGCATAGACAGAGACAGGCCCTTGTGCTTCAGCAGGCTGTTGGTGGGTGACCTAGTCATCCTTTGCTGCTGCTGCTGCTGCTGCGGCGCCCCTGCTCCGCTGCCACCTCCACCAGCTCCCCCACCCTTCTTCATCTTGGTAGAGCCAAACTTTGTGGCAGCAAAAGTGGCAGTGGTAAAGGTGATGGGCTGGGCAGAGCGAGGGATGAAGGTGGGGCTGGGTGACTGGCCGAAGGATGGGGATGGTGAGTTGGACAGGGAGTTGTCCTGGCTGCCAATGGGGACAAACACCTGGGCGTCAGGGTTGAAGCTGCTCTTGATCTCCTTGTCCAGCTCAGCTGCACTGCAGCCCTCGCTGTCATCCAGATACAGGACTTTGACTGATCCCTTCTCACCAATCTGGTAGGAAACCTCAAAAGGGTCAATCCAGACGCTCAGTTCTTCAGGCACATTGGCCCGCACATCCTCCACAGCCAGTCCACTCCGTTTGGCTGCCAGTTCCACCACTGGATCTACGGTCTCTCCGATGTGGACGCAACGGTAGCCAGACCCCTTTAGAGGCTTTTCAGGGTACCAATGGCCTTCATATTTCTTTTTCAGCAGGCGTTCTAGCTCTTCACCAAACAGGTCTGCCCGCCTCCGGGGAAGCTTGTTGTACAAGTATGAGATGATGAAGTTCAGAGCAACTTTGATCTCCAGATGCATACTCCCTTCACAGCAAGCAAGTTAGGGCAGTGTATGAAAGGAGACAAATGACACACACATAGACAAGATTGGACTCCAAACAATCTTCTTTTTTAGCTCCAGGAGAGGTGGGTTCTTTTTCTTTCCAGGGCGTTTCTTGATTTCTTTTTTAACGTTTCTTTCTTTCGCAAACTGCTGATGAGGTTCTGATTTTTTTTTTTTAATTAAATTGAGGGTGCGTAGGTAGCTTTGCCCCCTTCTACAAACCGAATTGTAAGTGGGAGGGGAGATTGAGAGCTCCCCTTTTCCTCCTCCTGCCTCCCCTCTACAGGGATCCTAGAGCCTCCCTCTCCCTGGCCCAAAGTGAGCAAAGTAAATGAAAAGTTTCACCCTTAGCAACCCTAGATCGGAAG
>TRINITY_DN3101_c0_g2_i4 len=1556 path=[0:0-839 4:840-843 5:844-1555]
CCTAGGGGGAGTGGGCAGGCTGGCTGTTCGCCCCCATGGGGCAGTTCTGCGGGGCGGGGGCGGGCGACGTCCCTGGGCTCCATTGTTCTCACACACACCCCTCCCCTGCGCAGTGAGCCCTCCGGGCAGGTTGCCAGGCAGGCGAGCTGTAGCTTGCCTGCGCCACTAGGAGGTACATTGGCAGGCTGCCTCCGTGGCATCCCCAGCGCCCCTAGCTGCTGCTGCTGCTGCAGCATCGCCTCCCTGCCCTTCCCTTGTGGGGCAGAGCAGGAGACCCGACAGATTCCACCTGCGCTGTGATTAGCTGCCTGCTGAATGAGCCTCCAGTGTATTGGCTGTCGTCTGTGACTAATCCTCTCACGCTCCTGCAAACGCTGGGCTCTGGTTGGCTGTCGTCTGATCCTCGCGTTCTCACCTGCAAATGCTGGGCTCTGATTGGCTGTCGTCTGTGAATGATCCTCGTGTTCTCACCTGCAAATGCTGGGTTGTGATTGGCTGTCGTCTGATCCTCGTGTTCTCACCTCCAAACGCTGGGCTGTGATTAGCTGTCAACAGAATGATCCTCATGTATACCGGAAAGCTGGGCTGTGATTGGCTGTCATCTCTGAATGAAGCTCGTTTCCCCACCTGCACCGTTGGGCTGTGATTGGCTGGTGCCCGGGAGAAGCGCTAACCCCCTGCTGGAGCCGCCTCTGCCTGAGTGGCGCGGGCGGGTGGGCAGGCAGGCGGGGCGAAGGCCTGAGGGAGCGGCTGCGAAGAGGCGCCCAGGCAGGCAGGGGCGCGAGGGGTGCAGGCGTGGCCCCCAGGCTCTCCCCAATACTGACCCAGGTTTCCACACCGCAGGCTTCTCTGCTGTGGCAGGAACTGGAGGCCGGTGGCGGCGAGGCGCAGCCCGAGGTGGCACGCAGGCAGCCGGCGAGGAGTCCCTGGAGAGCAAGGCAGCCCGCTGCGCTGGAGTGCCCTGACGAGGGCTGCGTCCGCTACTTTGTCCTGGGCACCATGGCGGCCATTGTGGCGCTCTTCCTGAACGTCTTCTACCCGCTCCTCTCCCAGACCCGCTGGAGGTAGCGCCAGGGCCAGGGGGGCAGCCCAACTCGGGCTCCCGCGGAAGAAGGGCTGAGCCCCGCTTTCCTGCCCCCCGTGAGCCCTGCTTGGGCTTCACCCCGCTCCCATCCTCCTCCTGCAGCCGCCGCCGCCGCCGCCGGACTGGGGGGCAGGCAGCTCTGGCTACTTACGGGAGATCAGGGAAGGGCCCTGATGGCTCGGCTCGACTCGGCTGCCCAGGGAGCCTGGGGGACTTGCAGCAGCCTTCCCTGTCACCAGGATCTCTTCCTCCAGCCCCTGCCTGGGACGGCTGCTCCCCTCGGCGCCCCCAAGCTCTGGATCTGCGTGAGAGAGCTCTGCCTTCGGGGCCCAGGGCCCAGCGTTTGTGCCTGGCTGGAGCTCACAGCCGGCGCGGCCGGCAGCCCAAGGGCATGGCGCTGTGGCGTGGCACTCGCTGTACTGACTCTGTATTAATAAACCTCGGCTGTTCCAAAGACGTGGCTTGCAGTCTG
>TRINITY_DN3101_c0_g2_i3 len=747 path=[2:0-77 3:78-574 4:575-578 6:579-746]
GGGCAGGGGGGCCCGGGCCTGGGCCTGCCTGTGGGGCAGGGGGGGCGCTCTGACCGGCCTGGGCCTGCCTTCCCTGCAGGTACTGCCCCAAGTGCTCACAGCACCGCGAGGCCTCCAAGCAGCTGATGCTCTGGCGTCTTCCCAACGTCCTCATCATCCAGCTCAAGCGCTTCTCCTTCCGCAGCTTCATCTGGAGGGACAAGATCAATGATATGGTCGACTTCCCCGTCCGGAGCCTGGACCTCAGCAAGTTTTGCATCGGCCAGAAGGATGAGCAGCAGCTGCCCATGTACGACCTGTACGCGGTGATCAATCACTACGGGGGCATGATCGGCGGGCACTACACGGCCTACGCCCGCCTGCCCAGCGACAAGAACAGCCAGCGCAGCGATGTGGGTTGGCGGCTCTTTGATGACAGCACAGTCACCACGGTGGACGAGAATCAGGTGGTGACGCGATACGCCTATGTGCTCTTCTACCGCCGGCGGAACTCTCCCGTGGAGAGACCCCCCCGCGGGCACCACTCCCCAGACTCCCGCGCCGACATGGCCCCATCAGCCGAGACAGCGGCCAGTCAGGGAATGAGCTCAGCGCCCTTCGGATCCAGCCTGGGCCCTGAGGGAGCTCCTGCCGAGGGGGTCCCGGAGCTCCCTGCCCCCTCCTACAGCAACATGGAAGAAGTTGACTGAAGAGCCCTACACGCTGCTGCTGCTGCTGCTGCTGCTGCTGGGGGCGGGCGGGCGGACG
>TRINITY_DN3101_c0_g2_i2 len=1291 path=[2:0-77 3:78-574 4:575-578 5:579-1290]
GGGCAGGGGGGCCCGGGCCTGGGCCTGCCTGTGGGGCAGGGGGGGCGCTCTGACCGGCCTGGGCCTGCCTTCCCTGCAGGTACTGCCCCAAGTGCTCACAGCACCGCGAGGCCTCCAAGCAGCTGATGCTCTGGCGTCTTCCCAACGTCCTCATCATCCAGCTCAAGCGCTTCTCCTTCCGCAGCTTCATCTGGAGGGACAAGATCAATGATATGGTCGACTTCCCCGTCCGGAGCCTGGACCTCAGCAAGTTTTGCATCGGCCAGAAGGATGAGCAGCAGCTGCCCATGTACGACCTGTACGCGGTGATCAATCACTACGGGGGCATGATCGGCGGGCACTACACGGCCTACGCCCGCCTGCCCAGCGACAAGAACAGCCAGCGCAGCGATGTGGGTTGGCGGCTCTTTGATGACAGCACAGTCACCACGGTGGACGAGAATCAGGTGGTGACGCGATACGCCTATGTGCTCTTCTACCGCCGGCGGAACTCTCCCGTGGAGAGACCCCCCCGCGGGCACCACTCCCCAGACTCCCGCGCCGACATGGCCCCATCAGCCGAGACAGCGGCCAGTCAGGCTTCTCTGCTGTGGCAGGAACTGGAGGCCGGTGGCGGCGAGGCGCAGCCCGAGGTGGCACGCAGGCAGCCGGCGAGGAGTCCCTGGAGAGCAAGGCAGCCCGCTGCGCTGGAGTGCCCTGACGAGGGCTGCGTCCGCTACTTTGTCCTGGGCACCATGGCGGCCATTGTGGCGCTCTTCCTGAACGTCTTCTACCCGCTCCTCTCCCAGACCCGCTGGAGGTAGCGCCAGGGCCAGGGGGGCAGCCCAACTCGGGCTCCCGCGGAAGAAGGGCTGAGCCCCGCTTTCCTGCCCCCCGTGAGCCCTGCTTGGGCTTCACCCCGCTCCCATCCTCCTCCTGCAGCCGCCGCCGCCGCCGCCGGACTGGGGGGCAGGCAGCTCTGGCTACTTACGGGAGATCAGGGAAGGGCCCTGATGGCTCGGCTCGACTCGGCTGCCCAGGGAGCCTGGGGGACTTGCAGCAGCCTTCCCTGTCACCAGGATCTCTTCCTCCAGCCCCTGCCTGGGACGGCTGCTCCCCTCGGCGCCCCCAAGCTCTGGATCTGCGTGAGAGAGCTCTGCCTTCGGGGCCCAGGGCCCAGCGTTTGTGCCTGGCTGGAGCTCACAGCCGGCGCGGCCGGCAGCCCAAGGGCATGGCGCTGTGGCGTGGCACTCGCTGTACTGACTCTGTATTAATAAACCTCGGCTGTTCCAAAGACGTGGCTTGCAGTCTG
>TRINITY_DN3101_c0_g2_i5 len=4397 path=[1:0-3727 3:3728-4224 4:4225-4228 6:4229-4396]
CCGTCTTCGGCCTGTCTCCTCCTGAGTCCGCCCGCACGGAACTTCGGCTCGAAACAAAACAATCCGCGGGGGCATCGCCGGGCGGGGGGACCGGCCCGTTGTTCCTTGCCAGAGAGACTGACCACAACTAGTCGCCAAGATAGCCGGCCCAGGAAGAAAGCGTCGCACCCCTGACCCAGACTCCGTCACCCCTGACCCCGGTGGGCCGTGCGTGTCGCCCAAGCGGCTGAAAATGTCCAGCAGCACCAATGTCCCCCCTGGCCAGAGGAGAGCTTCACGGGGGCTGGAGGATGCAACCAACAAGAAGAAGCAGAAGGACCGAGCCAACCAGGAGAGCAAGGAGGGTGAGAGACCCGTGGGCAGCGAGTCCAAGAAAGACATGCTGGTGGATTGGAAGCAGAATGCCAACGAGGTGATTGTGAAGCTGAATGTGGGCGGCGGAGCCCTGAAGGTGGAGGAGGTGGAGGCAGCCTTCACAGACACGGACTGCGTCATCAAGCTGCCAGGTGACCGCCAGTGGAGCTGCCAGTTCTATGAGGAGATCGAGGGCTCCTGCAGCAAAGTCCAGTGCAAGAAGGGCAGCACGCTGCAGCTGGTGCTCCAGAAGAAGATCCCGCTGCACTCCTGGGCTTCCCTCCTGAAGCGGCGCAAGGACGGTGCCAAGGGGCCGGCGTGCAAGGAGAACGGCAGAGAGAAGCCATTTCCCGTTGAGTCGGTGCCTGCGGAGCCTCAGCCCCCTGACGGCATCGCGGAGCCACTGAGAGGGAGACGGGAGCCTCCCAAGCGCATGCCAGGGAAAAGCGAGGCAGCTGGAGGGAGGTGCCCAGCTAGCCCAGGGCTACCAGGCAGGCCCAGTGCCAAGCAGGCCGTCTACCTCACACCGTCCCCGGCCGAGGAGGAGGGAGCTGGGAGCCTGGGGAGTGTGGACCCCAGCAGGGAAGCAGGCAGCAGGCAGAACGGCCAAGGGGCCCACAGCGATGCCACTCCTGCCCCGACCCCATCACTGGGGAAGGCTGAAGCTCTGGAGCCGCTGCCCGTAGAGGAGATGCTGCCTGCAGCCCCCCTGGAGGCGTCCCCCCATCACCCCACGCCCTGCCTCGAGAAGCGGCTCCTGCCATCTGCTGGTCCCCCAGAGGTGATGCCAAGCGCTGGAGAGGGCACCCCCTCCGTTCTGCCAGGCAGAGGCACCGAGAAGAGAGACCGGTCCAAAGACGACGTTGCTTTAGAGTCCGCTTCTAACGAACCGGAGCCCACCGTGAGCCTGACCTTCGTGAAGAACGACTCCTACGAGAAGGGGACGGACGCGGTGGTGGTGCACGTCTACGTCAAGGAGATCCACAAGGAAAGCAGCAAGGTGCTCTTCCGGGAGCAGGACTTCACGCTGGTGTTCCAGACCAGCGACGTCAACTTCCTGCGCCTGCATCCAGGCTGCGGCCCCCACACGGTGTTTCGGTGGCAAGTGAAACTCAGGAATCTCATTGAACCAGATCAATGCACCTACAACTTCACCGTCTCCCGCATCAACATCTGCCTGAAGAAGCGGCAGAGCCAGCGCTGGGGGGGTCTGGAGGCACCGGCTGCACGAGGTGCAGTGGGTGGTGCAAAGGTTGCCATGCCAACAGCCCCTACCCCTCTGGATAAAAGCCAGCCTGGGAGTAACCAGCACCCACTGTCCAGCAAGGAGGAGGCTCGGGCAGGAGAGAAGGAGACGCCGCGGGTGGAGGATGGTGGCGGCCTGGACGGTGTGGTTGCTCGGACAGCGCCAGAGCACGTGGCAGTCAAGCAGGAGCCGCATGTGGCCTCGCCCAAGCCTACATGCATGGTGCCCCCCATGACTCACAGCCCCGTGGGCAGTGAGAGTGTGGAGGAGGAGGAGGAGGAAGAGGAGGAGAAGAAGGTCTGCTTGCCGGGCTTCACGGGGCTTGTCAACCTGGGCAACACCTGCTTCATGAACAGCGTCATCCAGTCACTCTCCAACACGCGGGAGCTGCGCGACTATTTCCACGATCGCTCCTTCGAGTCGGAGATTAACTACAATAACCCGCTGGGCACCGGGGGTCGCCTGGCCATCGGCTTTGCCGTGCTGCTGCGGACGCTCTGGAAAGGCACGCACCACGCCTTCCAGCCCTCCAAGCTCAAGGCGATTGTAGCCAGCAAGGCCAGCCAGTTCACAGGCTACGCCCAGCACGACGCCCAGGAGTTCATGGCCTTCCTGCTGGACGGGCTGCACGAGGACCTGAACCGCATCCAGAACAAGCCCTACACGGAGACCGTGGATTCGGACGGGCGGCCTGACGAGGTGGTGGCAGAGGAGGCCTGGCAGCGGCACAAGATGCGGAACGACTCCTTCATTGTGGACCTGTTTCAGGGCCAGTACAAGTCCAAGCTGGTGTGTCCGGTGTGCGCCAAGGTTTCGATCACGTTTGATCCCTTCCTGTATCTCCCGGTGCCCCTGCCCCAGAAGCAGAAGGTGCTGACTGTCTTTTACTTTGCAAAGGAGCCGCACAAGAAGCCTGTCAAGTTCCTGGTGAGCATCAGCAAGGAGAACTCCAGTGCCATGGAGGTACTGGACTCGGTGTCCCACAGCGTCCGCGTCAAGCTGGAGAACCTGCGCCTGACTGAAGTGATCAAGAACCGCTTCCACCGGACATTCCTGCCTTCCCAGTCGCTGGACACCGTCTCCCCAACAGACCAGCTGCTGTGCTTCGAGGTGCTGTCGCCGGAGCTGGCCAAGGAGCGCGTGGTGGTGCTGCAGGTCCAGCAGCGCCCCCAGGTGCCCAGCATGCCCGTCACCAAGTGTGCCGCCTGTCAGAAGCAGCAGCAGCAGGAGGAGGAGAAGCTGCGGCGCTGCACGCGCTGCTACAAAGTCGGCTACTGTAACGTCTCGTGCCAGAAAACCCATTGGTCTGACCACAAAGCGCTCTGCCGTCCTGAGAACCTCGGCTTCCCCTTCCTCATCAGCGTGCCAGAGTCACGTCTCACCTACGCGCGCCTAGCCCAGCTCCTGGAGGGCTATGCTAGGTACTCCGTCAATGTGTTCCAGCCCCCCTTCCAGCTGGGCCGGATGACACCAGAGCAGGGTCCCCAGCCTCTGCTCCCTGAGAAGCCAGAGTCCGCCCCCCGGAACAGCTGTGCCACAGCCAGCGCCGCCCCCCTGGAGGCAGAAGATGGGGCTGGAGCCCCCCAGCTGCTGCAGGAAGCCCAGGCCTCCCCCTCGGCCCCAGAGCTGCACTCCGAGCAGGGCGACACCCACACAGTCAGAAGCAAAATCCCGGCAAACAGGAGCTCCCTGCTGAGTGTGGATTCGGGCTTCTCGGAGCCGCTCCTGGAGGGGCGAGCCGAGGGCTGCCGAGAGAAGGAGCCCCCCCCCGCTGCCGCGGAGAGAGCCCCCAAGCCTGAAGCCGCCGTGCCCGGTTACCAGCAGGCAGCCGAGGGCGTGAGCTCCCACACCACCCAGTTCTACATCAACAAAATCGACGCAGGCAGCAAGGAGCAGAAGCTGGAGGATATGGGCGACGCCCCGTTGGAGCTCCCCGACGACTGCTCGCTGGCCCTGGTGTGGAAGAACAATGAGCGGCAGAAGGAGTTTGTCTTGGTGGAGTCGAAGGAGCTGGAGTGCGTGGAGGACCCCGGCTCAGCCAGCGAGGCGGCCAGGGCCGGGCATTTCACCCTGGAGCAGTGCCTCAACCTCTTCACCAAGCCGGAGGTGCTGGCCCCCGAGGAGGCCTGGTACTGCCCCAAGTGCTCACAGCACCGCGAGGCCTCCAAGCAGCTGATGCTCTGGCGTCTTCCCAACGTCCTCATCATCCAGCTCAAGCGCTTCTCCTTCCGCAGCTTCATCTGGAGGGACAAGATCAATGATATGGTCGACTTCCCCGTCCGGAGCCTGGACCTCAGCAAGTTTTGCATCGGCCAGAAGGATGAGCAGCAGCTGCCCATGTACGACCTGTACGCGGTGATCAATCACTACGGGGGCATGATCGGCGGGCACTACACGGCCTACGCCCGCCTGCCCAGCGACAAGAACAGCCAGCGCAGCGATGTGGGTTGGCGGCTCTTTGATGACAGCACAGTCACCACGGTGGACGAGAATCAGGTGGTGACGCGATACGCCTATGTGCTCTTCTACCGCCGGCGGAACTCTCCCGTGGAGAGACCCCCCCGCGGGCACCACTCCCCAGACTCCCGCGCCGACATGGCCCCATCAGCCGAGACAGCGGCCAGTCAGGGAATGAGCTCAGCGCCCTTCGGATCCAGCCTGGGCCCTGAGGGAGCTCCTGCCGAGGGGGTCCCGGAGCTCCCTGCCCCCTCCTACAGCAACATGGAAGAAGTTGACTGAAGAGCCCTACACGCTGCTGCTGCTGCTGCTGCTGCTGCTGGGGGCGGGCGGGCGGACG
>TRINITY_DN3101_c0_g2_i1 len=4941 path=[1:0-3727 3:3728-4224 4:4225-4228 5:4229-4940]
CCGTCTTCGGCCTGTCTCCTCCTGAGTCCGCCCGCACGGAACTTCGGCTCGAAACAAAACAATCCGCGGGGGCATCGCCGGGCGGGGGGACCGGCCCGTTGTTCCTTGCCAGAGAGACTGACCACAACTAGTCGCCAAGATAGCCGGCCCAGGAAGAAAGCGTCGCACCCCTGACCCAGACTCCGTCACCCCTGACCCCGGTGGGCCGTGCGTGTCGCCCAAGCGGCTGAAAATGTCCAGCAGCACCAATGTCCCCCCTGGCCAGAGGAGAGCTTCACGGGGGCTGGAGGATGCAACCAACAAGAAGAAGCAGAAGGACCGAGCCAACCAGGAGAGCAAGGAGGGTGAGAGACCCGTGGGCAGCGAGTCCAAGAAAGACATGCTGGTGGATTGGAAGCAGAATGCCAACGAGGTGATTGTGAAGCTGAATGTGGGCGGCGGAGCCCTGAAGGTGGAGGAGGTGGAGGCAGCCTTCACAGACACGGACTGCGTCATCAAGCTGCCAGGTGACCGCCAGTGGAGCTGCCAGTTCTATGAGGAGATCGAGGGCTCCTGCAGCAAAGTCCAGTGCAAGAAGGGCAGCACGCTGCAGCTGGTGCTCCAGAAGAAGATCCCGCTGCACTCCTGGGCTTCCCTCCTGAAGCGGCGCAAGGACGGTGCCAAGGGGCCGGCGTGCAAGGAGAACGGCAGAGAGAAGCCATTTCCCGTTGAGTCGGTGCCTGCGGAGCCTCAGCCCCCTGACGGCATCGCGGAGCCACTGAGAGGGAGACGGGAGCCTCCCAAGCGCATGCCAGGGAAAAGCGAGGCAGCTGGAGGGAGGTGCCCAGCTAGCCCAGGGCTACCAGGCAGGCCCAGTGCCAAGCAGGCCGTCTACCTCACACCGTCCCCGGCCGAGGAGGAGGGAGCTGGGAGCCTGGGGAGTGTGGACCCCAGCAGGGAAGCAGGCAGCAGGCAGAACGGCCAAGGGGCCCACAGCGATGCCACTCCTGCCCCGACCCCATCACTGGGGAAGGCTGAAGCTCTGGAGCCGCTGCCCGTAGAGGAGATGCTGCCTGCAGCCCCCCTGGAGGCGTCCCCCCATCACCCCACGCCCTGCCTCGAGAAGCGGCTCCTGCCATCTGCTGGTCCCCCAGAGGTGATGCCAAGCGCTGGAGAGGGCACCCCCTCCGTTCTGCCAGGCAGAGGCACCGAGAAGAGAGACCGGTCCAAAGACGACGTTGCTTTAGAGTCCGCTTCTAACGAACCGGAGCCCACCGTGAGCCTGACCTTCGTGAAGAACGACTCCTACGAGAAGGGGACGGACGCGGTGGTGGTGCACGTCTACGTCAAGGAGATCCACAAGGAAAGCAGCAAGGTGCTCTTCCGGGAGCAGGACTTCACGCTGGTGTTCCAGACCAGCGACGTCAACTTCCTGCGCCTGCATCCAGGCTGCGGCCCCCACACGGTGTTTCGGTGGCAAGTGAAACTCAGGAATCTCATTGAACCAGATCAATGCACCTACAACTTCACCGTCTCCCGCATCAACATCTGCCTGAAGAAGCGGCAGAGCCAGCGCTGGGGGGGTCTGGAGGCACCGGCTGCACGAGGTGCAGTGGGTGGTGCAAAGGTTGCCATGCCAACAGCCCCTACCCCTCTGGATAAAAGCCAGCCTGGGAGTAACCAGCACCCACTGTCCAGCAAGGAGGAGGCTCGGGCAGGAGAGAAGGAGACGCCGCGGGTGGAGGATGGTGGCGGCCTGGACGGTGTGGTTGCTCGGACAGCGCCAGAGCACGTGGCAGTCAAGCAGGAGCCGCATGTGGCCTCGCCCAAGCCTACATGCATGGTGCCCCCCATGACTCACAGCCCCGTGGGCAGTGAGAGTGTGGAGGAGGAGGAGGAGGAAGAGGAGGAGAAGAAGGTCTGCTTGCCGGGCTTCACGGGGCTTGTCAACCTGGGCAACACCTGCTTCATGAACAGCGTCATCCAGTCACTCTCCAACACGCGGGAGCTGCGCGACTATTTCCACGATCGCTCCTTCGAGTCGGAGATTAACTACAATAACCCGCTGGGCACCGGGGGTCGCCTGGCCATCGGCTTTGCCGTGCTGCTGCGGACGCTCTGGAAAGGCACGCACCACGCCTTCCAGCCCTCCAAGCTCAAGGCGATTGTAGCCAGCAAGGCCAGCCAGTTCACAGGCTACGCCCAGCACGACGCCCAGGAGTTCATGGCCTTCCTGCTGGACGGGCTGCACGAGGACCTGAACCGCATCCAGAACAAGCCCTACACGGAGACCGTGGATTCGGACGGGCGGCCTGACGAGGTGGTGGCAGAGGAGGCCTGGCAGCGGCACAAGATGCGGAACGACTCCTTCATTGTGGACCTGTTTCAGGGCCAGTACAAGTCCAAGCTGGTGTGTCCGGTGTGCGCCAAGGTTTCGATCACGTTTGATCCCTTCCTGTATCTCCCGGTGCCCCTGCCCCAGAAGCAGAAGGTGCTGACTGTCTTTTACTTTGCAAAGGAGCCGCACAAGAAGCCTGTCAAGTTCCTGGTGAGCATCAGCAAGGAGAACTCCAGTGCCATGGAGGTACTGGACTCGGTGTCCCACAGCGTCCGCGTCAAGCTGGAGAACCTGCGCCTGACTGAAGTGATCAAGAACCGCTTCCACCGGACATTCCTGCCTTCCCAGTCGCTGGACACCGTCTCCCCAACAGACCAGCTGCTGTGCTTCGAGGTGCTGTCGCCGGAGCTGGCCAAGGAGCGCGTGGTGGTGCTGCAGGTCCAGCAGCGCCCCCAGGTGCCCAGCATGCCCGTCACCAAGTGTGCCGCCTGTCAGAAGCAGCAGCAGCAGGAGGAGGAGAAGCTGCGGCGCTGCACGCGCTGCTACAAAGTCGGCTACTGTAACGTCTCGTGCCAGAAAACCCATTGGTCTGACCACAAAGCGCTCTGCCGTCCTGAGAACCTCGGCTTCCCCTTCCTCATCAGCGTGCCAGAGTCACGTCTCACCTACGCGCGCCTAGCCCAGCTCCTGGAGGGCTATGCTAGGTACTCCGTCAATGTGTTCCAGCCCCCCTTCCAGCTGGGCCGGATGACACCAGAGCAGGGTCCCCAGCCTCTGCTCCCTGAGAAGCCAGAGTCCGCCCCCCGGAACAGCTGTGCCACAGCCAGCGCCGCCCCCCTGGAGGCAGAAGATGGGGCTGGAGCCCCCCAGCTGCTGCAGGAAGCCCAGGCCTCCCCCTCGGCCCCAGAGCTGCACTCCGAGCAGGGCGACACCCACACAGTCAGAAGCAAAATCCCGGCAAACAGGAGCTCCCTGCTGAGTGTGGATTCGGGCTTCTCGGAGCCGCTCCTGGAGGGGCGAGCCGAGGGCTGCCGAGAGAAGGAGCCCCCCCCCGCTGCCGCGGAGAGAGCCCCCAAGCCTGAAGCCGCCGTGCCCGGTTACCAGCAGGCAGCCGAGGGCGTGAGCTCCCACACCACCCAGTTCTACATCAACAAAATCGACGCAGGCAGCAAGGAGCAGAAGCTGGAGGATATGGGCGACGCCCCGTTGGAGCTCCCCGACGACTGCTCGCTGGCCCTGGTGTGGAAGAACAATGAGCGGCAGAAGGAGTTTGTCTTGGTGGAGTCGAAGGAGCTGGAGTGCGTGGAGGACCCCGGCTCAGCCAGCGAGGCGGCCAGGGCCGGGCATTTCACCCTGGAGCAGTGCCTCAACCTCTTCACCAAGCCGGAGGTGCTGGCCCCCGAGGAGGCCTGGTACTGCCCCAAGTGCTCACAGCACCGCGAGGCCTCCAAGCAGCTGATGCTCTGGCGTCTTCCCAACGTCCTCATCATCCAGCTCAAGCGCTTCTCCTTCCGCAGCTTCATCTGGAGGGACAAGATCAATGATATGGTCGACTTCCCCGTCCGGAGCCTGGACCTCAGCAAGTTTTGCATCGGCCAGAAGGATGAGCAGCAGCTGCCCATGTACGACCTGTACGCGGTGATCAATCACTACGGGGGCATGATCGGCGGGCACTACACGGCCTACGCCCGCCTGCCCAGCGACAAGAACAGCCAGCGCAGCGATGTGGGTTGGCGGCTCTTTGATGACAGCACAGTCACCACGGTGGACGAGAATCAGGTGGTGACGCGATACGCCTATGTGCTCTTCTACCGCCGGCGGAACTCTCCCGTGGAGAGACCCCCCCGCGGGCACCACTCCCCAGACTCCCGCGCCGACATGGCCCCATCAGCCGAGACAGCGGCCAGTCAGGCTTCTCTGCTGTGGCAGGAACTGGAGGCCGGTGGCGGCGAGGCGCAGCCCGAGGTGGCACGCAGGCAGCCGGCGAGGAGTCCCTGGAGAGCAAGGCAGCCCGCTGCGCTGGAGTGCCCTGACGAGGGCTGCGTCCGCTACTTTGTCCTGGGCACCATGGCGGCCATTGTGGCGCTCTTCCTGAACGTCTTCTACCCGCTCCTCTCCCAGACCCGCTGGAGGTAGCGCCAGGGCCAGGGGGGCAGCCCAACTCGGGCTCCCGCGGAAGAAGGGCTGAGCCCCGCTTTCCTGCCCCCCGTGAGCCCTGCTTGGGCTTCACCCCGCTCCCATCCTCCTCCTGCAGCCGCCGCCGCCGCCGCCGGACTGGGGGGCAGGCAGCTCTGGCTACTTACGGGAGATCAGGGAAGGGCCCTGATGGCTCGGCTCGACTCGGCTGCCCAGGGAGCCTGGGGGACTTGCAGCAGCCTTCCCTGTCACCAGGATCTCTTCCTCCAGCCCCTGCCTGGGACGGCTGCTCCCCTCGGCGCCCCCAAGCTCTGGATCTGCGTGAGAGAGCTCTGCCTTCGGGGCCCAGGGCCCAGCGTTTGTGCCTGGCTGGAGCTCACAGCCGGCGCGGCCGGCAGCCCAAGGGCATGGCGCTGTGGCGTGGCACTCGCTGTACTGACTCTGTATTAATAAACCTCGGCTGTTCCAAAGACGTGGCTTGCAGTCTG
>TRINITY_DN3006_c0_g1_i1 len=385 path=[0:0-89 2:90-384]
AGGGGCAACAGCAGAGCTGGGGGGGGGAGGGGGGGTGACGGAGAAACAGAGTCCACGGGACTACATGTGTGGTAAATGTGTAGTGCCACATGTTATTATACTATGTAACGTCAAAAGGTTCCACATGTTTGTAATGCTGACAACTGAGAACTGCAAAACTCAAAGTAGGACTCTGAGAACTGTACAGCTCGAATTAGGGCTCTCACATGTCACCAGCCTCATCTGCCATCTGTGTCAAGTCCCGTTTCATGGCATATGCATCCTCTCCGTCTGCGTAATACTTGGGCTCCACCTCGCTGATCCTGGGGGGGAGGCGGGAGCCCTGTTACCACGAGTGGATGTGCACCCCTCCCCCCCAAATCCTGTCCCTTCCCTTCCAGATCGG
>TRINITY_DN3006_c0_g1_i2 len=403 path=[0:0-89 1:90-107 2:108-402]
AGGGGCAACAGCAGAGCTGGGGGGGGGAGGGGGGGTGACGGAGAAACAGAGTCCACGGGACTACATGTGTGGTAAATGTGTAGTGCCACAGGTTTCACATGTATGGTATGTTATTATACTATGTAACGTCAAAAGGTTCCACATGTTTGTAATGCTGACAACTGAGAACTGCAAAACTCAAAGTAGGACTCTGAGAACTGTACAGCTCGAATTAGGGCTCTCACATGTCACCAGCCTCATCTGCCATCTGTGTCAAGTCCCGTTTCATGGCATATGCATCCTCTCCGTCTGCGTAATACTTGGGCTCCACCTCGCTGATCCTGGGGGGGAGGCGGGAGCCCTGTTACCACGAGTGGATGTGCACCCCTCCCCCCCAAATCCTGTCCCTTCCCTTCCAGATCGG
>TRINITY_DN3080_c0_g1_i2 len=429 path=[0:0-139 2:140-428]
CACCAAACCAGAAAAAGCAGAACTTAAACCCCAGAATTCAACTTTATTAGGAAACCAGTACAGAACGGCAAAAAAACCAGGTGAAGTTGCAAAGCCTTAGGTCCAGGAGAGAGAGCCCCAGGCAGGAAAATCACGACCACCTAAGATGACAGAAACGATTAAGTCAATATCACTTAATGTTAAAGGACTAAATGCTCCCATCAAAAAGAAAAAGGATAAAAGATACACTATTTCATGAAAATGGCGGTCTGTTTTTCCTACAAGAAACCCATTTACTAGAAAAGGATGTATTCAGAGTCACAAATAATAAAAGATTTGGGGAAGTTTACACCTCATGCGCCGCCCACAAAAAAAATCAGGAGTACTGATAGGAGTCATGGCCACAAGGACTTGCAAATTAAAATATGTACCTAGTTTCTGACTTGACCC
>TRINITY_DN3080_c0_g1_i6 len=564 path=[0:0-139 1:140-233 3:234-317 4:318-486 5:487-563]
CACCAAACCAGAAAAAGCAGAACTTAAACCCCAGAATTCAACTTTATTAGGAAACCAGTACAGAACGGCAAAAAAACCAGGTGAAGTTGCAAAGCCTTAGGTCCAGGAGAGAGAGCCCCAGGCAGGAAAATCACGACCACAAAAAACCTAAAAGAGTTGTACAAAGAGAACTTTCCTCAGACCCTCCAGAAGGTGGCAGCAGAGGCGAAGGTATGGAAAAACTTGCTATGTAGCTGGATGGAAAGAATAAACATGTTTAAAATGATAGCAACTACCAAAGATACTTTATAAAATCATGGCATTACTGATACACTTACCCGCAAGCTTTTATTCCCTTTTTCGTAAATTACTAGCTGAAGCCATATGGGGCGGAGGGAATCCTATTTATCGCTGCACTAAATCCTCTCCCGCCCGGATCGATCAGCCGCGGAGAGAAAGTAGCTCTGCCCAGCCCGAGCCGGGAGCTGCCCTCGGGGGAACGGAGACCATGTTTCTACGGGGCCTTCCGCTGCCGCCGCCTCAGTCTCTGCTGCTGCTGCCGGGGTCGATCCAGGAGAGTCTGAG
>TRINITY_DN3080_c0_g1_i3 len=575 path=[0:0-139 1:140-233 4:234-402 6:403-574]
CACCAAACCAGAAAAAGCAGAACTTAAACCCCAGAATTCAACTTTATTAGGAAACCAGTACAGAACGGCAAAAAAACCAGGTGAAGTTGCAAAGCCTTAGGTCCAGGAGAGAGAGCCCCAGGCAGGAAAATCACGACCACAAAAAACCTAAAAGAGTTGTACAAAGAGAACTTTCCTCAGACCCTCCAGAAGGTGGCAGCAGAGGCGAAGGTATGGAAAAACTTGCTATGTAGCCGCAAGCTTTTATTCCCTTTTTCGTAAATTACTAGCTGAAGCCATATGGGGCGGAGGGAATCCTATTTATCGCTGCACTAAATCCTCTCCCGCCCGGATCGATCAGCCGCGGAGAGAAAGTAGCTCTGCCCAGCCCGAGCCGGGAGCTGCCCTCGGGGGAACGGAGACCGGGTTTCTGGCCCGGCAGAGAGACCCATCGTGCCACTCGCAGCCCCCACAAGCTCGGCTCCTCGGGGGCTGCCAGAGCCCAGCGGGGGCTGAGGAGAAACGCTGTTTGCCGGGCTCCCCAGGGGCAGCGCAGCCGGTCCCAGCCTCAGCCTCGACAAACAGCTCCCCCCGCC
>TRINITY_DN3080_c0_g1_i4 len=480 path=[0:0-139 1:140-233 4:234-402 5:403-479]
CACCAAACCAGAAAAAGCAGAACTTAAACCCCAGAATTCAACTTTATTAGGAAACCAGTACAGAACGGCAAAAAAACCAGGTGAAGTTGCAAAGCCTTAGGTCCAGGAGAGAGAGCCCCAGGCAGGAAAATCACGACCACAAAAAACCTAAAAGAGTTGTACAAAGAGAACTTTCCTCAGACCCTCCAGAAGGTGGCAGCAGAGGCGAAGGTATGGAAAAACTTGCTATGTAGCCGCAAGCTTTTATTCCCTTTTTCGTAAATTACTAGCTGAAGCCATATGGGGCGGAGGGAATCCTATTTATCGCTGCACTAAATCCTCTCCCGCCCGGATCGATCAGCCGCGGAGAGAAAGTAGCTCTGCCCAGCCCGAGCCGGGAGCTGCCCTCGGGGGAACGGAGACCATGTTTCTACGGGGCCTTCCGCTGCCGCCGCCTCAGTCTCTGCTGCTGCTGCCGGGGTCGATCCAGGAGAGTCTGAG
>TRINITY_DN3080_c0_g1_i1 len=659 path=[0:0-139 1:140-233 3:234-317 4:318-486 6:487-658]
CACCAAACCAGAAAAAGCAGAACTTAAACCCCAGAATTCAACTTTATTAGGAAACCAGTACAGAACGGCAAAAAAACCAGGTGAAGTTGCAAAGCCTTAGGTCCAGGAGAGAGAGCCCCAGGCAGGAAAATCACGACCACAAAAAACCTAAAAGAGTTGTACAAAGAGAACTTTCCTCAGACCCTCCAGAAGGTGGCAGCAGAGGCGAAGGTATGGAAAAACTTGCTATGTAGCTGGATGGAAAGAATAAACATGTTTAAAATGATAGCAACTACCAAAGATACTTTATAAAATCATGGCATTACTGATACACTTACCCGCAAGCTTTTATTCCCTTTTTCGTAAATTACTAGCTGAAGCCATATGGGGCGGAGGGAATCCTATTTATCGCTGCACTAAATCCTCTCCCGCCCGGATCGATCAGCCGCGGAGAGAAAGTAGCTCTGCCCAGCCCGAGCCGGGAGCTGCCCTCGGGGGAACGGAGACCGGGTTTCTGGCCCGGCAGAGAGACCCATCGTGCCACTCGCAGCCCCCACAAGCTCGGCTCCTCGGGGGCTGCCAGAGCCCAGCGGGGGCTGAGGAGAAACGCTGTTTGCCGGGCTCCCCAGGGGCAGCGCAGCCGGTCCCAGCCTCAGCCTCGACAAACAGCTCCCCCCGCC
>TRINITY_DN3080_c0_g2_i1 len=404 path=[0:0-56 2:57-89 3:90-403]
GGCCTCTCCGCCCAGCACACACCGACCCGGCCAGTCCTTGCCCAAGGCCCCCCATTGTGCCCACGGCTCGTGCACGGCTCCCCTTGGACAGGCAGCGACCAGCACTGAAAACACAGGCTCCCCCATGGATCGATGAAGCTGCAGCTCTGCCCTGGCCAGAGCCAGGAGCTGCCCTCGGAGGAACGGAGACCCACGCGTCCTGCCACTGGCAGCCCCCACAAGCTCAGCTCCTCGGGGGCTGCCAGAACCCAGAGGGGGCCGAGGAGAAATGCTGTTTGCCTGGCTCCCCTGGGGCAGCGAGGCCTGTCACAGCCTCAGCCTCGACAAGCAGCTCCCCACGGCCACTTCCCACCCCACCCCCCTCTGACCTGTTCCCAGCAGCAGCAGCAGGCTCCTGGGGCCCC
>TRINITY_DN3080_c0_g2_i2 len=404 path=[0:0-56 1:57-89 3:90-403]
GGCCTCTCCGCCCAGCACACACCGACCCGGCCAGTCCTTGCCCAAGGCCCCCCATTGCGTTCACGGCTCATGCACGGCTCCCCTTGGACGGGCAGCGACCAGCACTGAAAACACAGGCTCCCCCATGGATCGATGAAGCTGCAGCTCTGCCCTGGCCAGAGCCAGGAGCTGCCCTCGGAGGAACGGAGACCCACGCGTCCTGCCACTGGCAGCCCCCACAAGCTCAGCTCCTCGGGGGCTGCCAGAACCCAGAGGGGGCCGAGGAGAAATGCTGTTTGCCTGGCTCCCCTGGGGCAGCGAGGCCTGTCACAGCCTCAGCCTCGACAAGCAGCTCCCCACGGCCACTTCCCACCCCACCCCCCTCTGACCTGTTCCCAGCAGCAGCAGCAGGCTCCTGGGGCCCC
>TRINITY_DN3080_c1_g1_i2 len=273 path=[1:0-45 2:46-272]
GTTAAAATAACTCCCCAGTTTCACACAAGGCTCAGCCATTCCTGGATCTCTACCAGCAGCAGAGCCTGAGGCAGCAGCGGTGGCAGCAGAAGGGCCTGGGAGCCCAGTGGCAGCAGGTGGGCAAAGCAGCAGGAACAGGGCAGAGCGGGGTGGCCCTGCGGGGAAGTGGCCGTGGGGAGCTGTTTGTGGAGGCTCAGGCTATGACAGGCTGCTCTTTCTCCATTCCTCCAGAATTTATCCAGAAACGCTGTCTCCGTTCCTCCGAGGGCAGCT
>TRINITY_DN3080_c1_g1_i1 len=273 path=[0:0-45 2:46-272]
TGAAGTGACTCCTCGCGGTTTCGCACGGGGCTCAGACTTGCCGGGGTCTCTACCAGCAGCAGAGCCTGAGGCAGCAGCGGTGGCAGCAGAAGGGCCTGGGAGCCCAGTGGCAGCAGGTGGGCAAAGCAGCAGGAACAGGGCAGAGCGGGGTGGCCCTGCGGGGAAGTGGCCGTGGGGAGCTGTTTGTGGAGGCTCAGGCTATGACAGGCTGCTCTTTCTCCATTCCTCCAGAATTTATCCAGAAACGCTGTCTCCGTTCCTCCGAGGGCAGCT
>TRINITY_DN3044_c0_g1_i1 len=1595 path=[0:0-120 2:121-1556 4:1557-1594]
GTTCCTCCTCTCCATATGATAGCTATGCCTCTAGTTTGGTGGGGGTTGCAGACCCAGCTGGTGCAAGATGCTGCTCGATCTTCTGTTTCCTCATGCTTCTCTCTGTCTGTCTTCCTCATGCAGTTCTTGGGAAGGCCATACACTCACTGTCCCGTGTTGGGGATGAGCTCTATGTTGAGCCGCTGCAGGATGGGCTGTCCCTGCGTGCAGTGAACACATCCCGCTCGGCCTATGCCTGTTTCCTCTTTGCCCCACTCTTCTTTCAGCAGTACCAGCCAGGGGGGCAGGGCTCTGGCTCTGTTGCAGAGACTGTCCGATGTAAGGTGCTCATGAAGTCTTTCCTTGCTGTGTTCCGCTCGCTCCCCTCGCTGGAGAAGACAGTTGAGAAATGCCTCATCTCGCTGAGTCCCCGTGCCAGTCGCCTCCGCGTGCAACTGCACTGCAAGTATGGTGTCACCAAGACCCATGACCTCTCATTCCAGGAGTGTGAATCTCTGCAGGCAGTCTTCGACACAGAGCAGTGTGCCCACACGCTGCGCGCACTCCCCAGGCTGCTGGTGGACGCTGTGGTGCATTTCCCACTGACGCTAGCTGAGGTGACACTGGAGGTCAGCCAGGGAGGGAGGGTGAACTTCCGCAGCTATGTGGAGGAGGAAACTGAGCCCAGTCGGATGATGGTGACAGAGCTGTGTCTGAGTGAGGATGAGTTCCAGGCCTTTCATGTTCAGCAGGAGACACGGGTCACTTTCTGCCTGAAGGAATTTCGGGGTCTGCTGAGCTTTGCTGAATCCACAAGCCTGCCCCTCAGTATCCACTTTGATGCACCTGGCAGGCCAGCTGTCTTTGCCCTGGAAGACTCCCTACTGCAAGTGCACCTGGTCCTGGCTACGCTTTCAGAGCCAGATGGCAGTTCCCAAGCAACCAATGGCACTCCCTGCCCATTTGCCCCTGCCTACGATTTCACTGGTGATGACATTGATTCATACATGATTGCCATGGAGACCACCACTTGCAATGACACAGGCAGGACAAAGCAACTGCCTAGCCCCACTTTCCCTTTAAGATGCACTAGTCCAAACCCAGGACAGACAGACAGTGATCAGGAAGGGGCTGTGCCAGGCACCCCCCCACAAAAAAAGTTTCGCTCCTTATTCTTTGGATCTCTTCTGAGCCAGTCACAATCCCTGAGCCATGCAGAGCCTAGCCAGGAGGTGCTGGCAGAGGACAGTGAGGGAGAAGCTTGAGGAAGCCCGCCATCTATTTGCTACAGAATCCCCTTCCTCCATTGAAGGGAAAGCTAGTAGATGGACCAAGCTGCACAAGGTTCCAAGGGAGACAGTAAAACTCTCATGTGTAAGTTCTCAGACTGCCCCTGTTCCCACTCTGTAGAAATTAACTGCTTTTACTAGAGGAATATGAGAGGAGCTGTTGCTGGGGGGAAATCTGTGCTTTCTGGTCCTTTTCCTAGCTACAAAGAGCCAAAGCTATCATGTTACACTTGTCTGTTTACACAGGAGCCATTCAACCTCAGTATCTGTGAGCAGGCACTGTCTTGGCTTTTTTATTTAAAAATTAAAAGTAAATTCTCACCTCCC
>TRINITY_DN3044_c0_g1_i3 len=1880 path=[1:0-393 2:394-1829 3:1830-1879]
TGTCAGGGTTGGTCCAATGAGAATGCTGCATGCGGGGAGCCCACGAAGCAGAGTTAGGAGCCTTATTTCCGGGTCTGTAACCCACCAAGGAACCCCAGCAGGATCCCTGAACTTGTAAAAGAAACTCTGGCAAACACTCTGTGTGTGCAGGAACTCCAACGAAAAGGACTGCAGAGCTGGTTCCCGTGGCTACTCCGCATGCAGGAAAAGGTTCTGCTGAGTCACCCTTGTTGGAGGCCTTGGTGTCAGCACTGGATCATCCTGGGGCAGGCAAGAGATTGGGCAAAAAACAGCATCTCTGAGGGTCTGACACACGTGCATTTGCCTAGGGTGAAAGCACTCGGCAATTTCACTCCCTTGGCATGAGGTGCATCATTACTGGGGGGAATGTCAAAGTTCTTGGGAAGGCCATACACTCACTGTCCCGTGTTGGGGATGAGCTCTATGTTGAGCCGCTGCAGGATGGGCTGTCCCTGCGTGCAGTGAACACATCCCGCTCGGCCTATGCCTGTTTCCTCTTTGCCCCACTCTTCTTTCAGCAGTACCAGCCAGGGGGGCAGGGCTCTGGCTCTGTTGCAGAGACTGTCCGATGTAAGGTGCTCATGAAGTCTTTCCTTGCTGTGTTCCGCTCGCTCCCCTCGCTGGAGAAGACAGTTGAGAAATGCCTCATCTCGCTGAGTCCCCGTGCCAGTCGCCTCCGCGTGCAACTGCACTGCAAGTATGGTGTCACCAAGACCCATGACCTCTCATTCCAGGAGTGTGAATCTCTGCAGGCAGTCTTCGACACAGAGCAGTGTGCCCACACGCTGCGCGCACTCCCCAGGCTGCTGGTGGACGCTGTGGTGCATTTCCCACTGACGCTAGCTGAGGTGACACTGGAGGTCAGCCAGGGAGGGAGGGTGAACTTCCGCAGCTATGTGGAGGAGGAAACTGAGCCCAGTCGGATGATGGTGACAGAGCTGTGTCTGAGTGAGGATGAGTTCCAGGCCTTTCATGTTCAGCAGGAGACACGGGTCACTTTCTGCCTGAAGGAATTTCGGGGTCTGCTGAGCTTTGCTGAATCCACAAGCCTGCCCCTCAGTATCCACTTTGATGCACCTGGCAGGCCAGCTGTCTTTGCCCTGGAAGACTCCCTACTGCAAGTGCACCTGGTCCTGGCTACGCTTTCAGAGCCAGATGGCAGTTCCCAAGCAACCAATGGCACTCCCTGCCCATTTGCCCCTGCCTACGATTTCACTGGTGATGACATTGATTCATACATGATTGCCATGGAGACCACCACTTGCAATGACACAGGCAGGACAAAGCAACTGCCTAGCCCCACTTTCCCTTTAAGATGCACTAGTCCAAACCCAGGACAGACAGACAGTGATCAGGAAGGGGCTGTGCCAGGCACCCCCCCACAAAAAAAGTTTCGCTCCTTATTCTTTGGATCTCTTCTGAGCCAGTCACAATCCCTGAGCCATGCAGAGCCTAGCCAGGAGGTGCTGGCAGAGGACAGTGAGGGAGAAGCTTGAGGAAGCCCGCCATCTATTTGCTACAGAATCCCCTTCCTCCATTGAAGGGAAAGCTAGTAGATGGACCAAGCTGCACAAGGTTCCAAGGGAGACAGTAAAACTCTCATGTGTAAGTTCTCAGACTGCCCCTGTTCCCACTCTGTAGAAATTAACTGCTTTTACTAGAGGAATATGAGAGGAGCTGTTGCTGGGGGGAAATCTGTGCTTTCTGGTCCTTTTCCTAGCTACAAAGAGCCAAAGCTATCATGTTACACTTGTCTGTTTACACAGGAGCCATTCAACCTCAGTATCTGTGAGCAGGCACTGTCTTGGCGAGATCGGAAGAGCGTCGTGTAGGGAAAGAGTGTAGATCTCGGTGGTCGC
>TRINITY_DN3044_c0_g1_i2 len=1868 path=[1:0-393 2:394-1829 4:1830-1867]
TGTCAGGGTTGGTCCAATGAGAATGCTGCATGCGGGGAGCCCACGAAGCAGAGTTAGGAGCCTTATTTCCGGGTCTGTAACCCACCAAGGAACCCCAGCAGGATCCCTGAACTTGTAAAAGAAACTCTGGCAAACACTCTGTGTGTGCAGGAACTCCAACGAAAAGGACTGCAGAGCTGGTTCCCGTGGCTACTCCGCATGCAGGAAAAGGTTCTGCTGAGTCACCCTTGTTGGAGGCCTTGGTGTCAGCACTGGATCATCCTGGGGCAGGCAAGAGATTGGGCAAAAAACAGCATCTCTGAGGGTCTGACACACGTGCATTTGCCTAGGGTGAAAGCACTCGGCAATTTCACTCCCTTGGCATGAGGTGCATCATTACTGGGGGGAATGTCAAAGTTCTTGGGAAGGCCATACACTCACTGTCCCGTGTTGGGGATGAGCTCTATGTTGAGCCGCTGCAGGATGGGCTGTCCCTGCGTGCAGTGAACACATCCCGCTCGGCCTATGCCTGTTTCCTCTTTGCCCCACTCTTCTTTCAGCAGTACCAGCCAGGGGGGCAGGGCTCTGGCTCTGTTGCAGAGACTGTCCGATGTAAGGTGCTCATGAAGTCTTTCCTTGCTGTGTTCCGCTCGCTCCCCTCGCTGGAGAAGACAGTTGAGAAATGCCTCATCTCGCTGAGTCCCCGTGCCAGTCGCCTCCGCGTGCAACTGCACTGCAAGTATGGTGTCACCAAGACCCATGACCTCTCATTCCAGGAGTGTGAATCTCTGCAGGCAGTCTTCGACACAGAGCAGTGTGCCCACACGCTGCGCGCACTCCCCAGGCTGCTGGTGGACGCTGTGGTGCATTTCCCACTGACGCTAGCTGAGGTGACACTGGAGGTCAGCCAGGGAGGGAGGGTGAACTTCCGCAGCTATGTGGAGGAGGAAACTGAGCCCAGTCGGATGATGGTGACAGAGCTGTGTCTGAGTGAGGATGAGTTCCAGGCCTTTCATGTTCAGCAGGAGACACGGGTCACTTTCTGCCTGAAGGAATTTCGGGGTCTGCTGAGCTTTGCTGAATCCACAAGCCTGCCCCTCAGTATCCACTTTGATGCACCTGGCAGGCCAGCTGTCTTTGCCCTGGAAGACTCCCTACTGCAAGTGCACCTGGTCCTGGCTACGCTTTCAGAGCCAGATGGCAGTTCCCAAGCAACCAATGGCACTCCCTGCCCATTTGCCCCTGCCTACGATTTCACTGGTGATGACATTGATTCATACATGATTGCCATGGAGACCACCACTTGCAATGACACAGGCAGGACAAAGCAACTGCCTAGCCCCACTTTCCCTTTAAGATGCACTAGTCCAAACCCAGGACAGACAGACAGTGATCAGGAAGGGGCTGTGCCAGGCACCCCCCCACAAAAAAAGTTTCGCTCCTTATTCTTTGGATCTCTTCTGAGCCAGTCACAATCCCTGAGCCATGCAGAGCCTAGCCAGGAGGTGCTGGCAGAGGACAGTGAGGGAGAAGCTTGAGGAAGCCCGCCATCTATTTGCTACAGAATCCCCTTCCTCCATTGAAGGGAAAGCTAGTAGATGGACCAAGCTGCACAAGGTTCCAAGGGAGACAGTAAAACTCTCATGTGTAAGTTCTCAGACTGCCCCTGTTCCCACTCTGTAGAAATTAACTGCTTTTACTAGAGGAATATGAGAGGAGCTGTTGCTGGGGGGAAATCTGTGCTTTCTGGTCCTTTTCCTAGCTACAAAGAGCCAAAGCTATCATGTTACACTTGTCTGTTTACACAGGAGCCATTCAACCTCAGTATCTGTGAGCAGGCACTGTCTTGGCTTTTTTATTTAAAAATTAAAAGTAAATTCTCACCTCCC
>TRINITY_DN3021_c0_g1_i1 len=3601 path=[0:0-667 2:668-708 4:709-3600]
GGGAGGAGGAGGAGGCGGCGGCGGCGGAGGAGGACGGGGAGCGGGATGGGAGTTTGAGCGGGGTCGCGGGCCGCCGGCTGCAGCGGCTCCTGGGGGCGGAGCGGGGCAGCAAGCGCTGCCCGGAGGGACCACTCAGCGGGGGCAGAATGACCAACGGGGACGCCGGCTTCTTGCTCCCGCCGCCGGAGGGGGAGCCGCCCAGCCCCGCCGCCCCCGAGGGGGCTGAAGCCAAGCTGCACAACGGGGGCTTTGCCCTCTTCCTGCCCGAGCCCCCGGGGGCCGCTCTGGAGGAGCCGCTGCGGAGCTGCTGCCTGGGGGGGAGCGCCCCGGAGGGAGCGGCCGTCGAGAGCCCGGGGACCCCCCCGGCGGGCGCCCTCACCCCGGGGCCGCTCAGCTTCATGGACATTAGCCTCCACTCGCGCAACACCTTCGAGGTGAGCCGCCGCCGCAGCGCCCCGGAGCCCCTGCCTGCGCCAGGGGGCCCGCCGCAGCCCGCCCCGGCCGCCACCCAGGAGCCGGGGGAGAGAGCCAAGCGTCTCGGCGTAGCCGCCACCACCAGCAGCCTGGCCGACTTCTTCGCGAGGAGCTTTTTCACTAAAAAAACGAAGGAACTCAAGCCTGCAGTTCACAGTGCTCCTGGTTGGAAGCTTTTTGGAAAAGTCCCACCAAGAGAAAATCTTCAGAAAGATTCCAAAATAATTCAGCAGGAGTATGAAGCACGAACAGGAAGAGCATGTAAACCTCCAACACAAACAACAAGGCGTAAAAATTTTGAATTTGAACCACTTTCAACTACTGCTCTCATTTTGGAGGATCGGCCATCGAATCTTCCTGCCAAATCTGTGGAAGAGGCTTTACGTCACCGACAAGAATATGATGAAATGGTGGCAGAGGCAAAAAAAAGAGAAATGAAAGAAGCACACAAAAGGAAGAAAATAATGAGAGAACGATTCAAGCAAGAGGAGAATATTGCTACTGCCATGGTGATATGGATCAATGAAATATTGCCTAACTGGGAAAGCATGCGTTCTACACGGAGAGTTCGAGAATTGTGGTGGCAGGGGTTACCCCCAAGTGTTCGTGGGAAAGTTTGGAGTCTAGCTGTTGGAAATGAATTAAATATAACACCTGAACTGTATGAAATCTTCTTATCTCGAGCCAAGGAACGATGGAAAACTTTTGGCGAGACAGGGTCAGAGAATGATTCAGAAGATACAGGAGTATCTGTTGCTGACCGTGAGGCCAGTCTGGAACTAATAAAGCTGGATATATCGCGCACATTTCCATCCCTCTATATTTTTCAGAAGGGAGGCCCATATCACGATCTCTTGCATAGTGTCTTGGGAGCATATACGTGTTACAGACCTGATGTGGGATATGTCCAAGGGATGTCCTTCATTGCTGCAGTACTCATTCTCAATTTAGAAGAGGCGGATGCTTTCATTGCCTTTGCAAACCTCCTAAACAAGCCATGCCAGCTGGCCTTTTTCCGCGTGGACCACAGCATGATGCTGAAATACTTTGCAGCATTTGAAGTTTTTTTTGAAGAAAATCTTCCCAAACTGTTTCTTCACTTCAAGTCATACAGTCTTACTCCAGACATATACTTGATAGATTGGATCTTCACACTATACAGCAAATCACTACCACTTGATCTGGCCTGTCGAGTCTGGGATGTCTTTTGTAGAGACGGAGAAGAGTTTTTGTTTAGAACAGGATTAGGAATCCTTCGATTATATGAAGATATTCTCTTACAGATGGACTTCATTCATATAGCACAGTTTCTAACAAAACTGCCTGAAGACATCACATCGGAAAAGCTTTTTAGTTGTATTGCAGCGATTCAGATGCAGAACAGTAACAAAAAATGGGCACAGGTGTTTGCCTCGCTAATGAAGGATAGCAGAGAAGGAGACAAGAACCACAGCCCAGCACTGAAAAGCTAATCTCCATAATTCAAAGGTCAAATGAAATGTAGAAAACCACTTGATTTTAAAAAGGATTTCAAACATCTTTCTACATGAGAACCACTAAAGGAAAAAGACTTGGGAGATCTGATGAAGAGACCGTATTCGACTCTGAATGCAGTGGCAGAAACTGATGAATGTTCATCCTAATGCCAGTATTACGAGCTTTTTGTGGGAAGACTAATTTTCACAAAAGCAAAATACTAAAACTTGTGAAACTGAGAGATACATATTTTAGTATTTAAAGATCAGTTTAATGCAATAAAATTGGTAATAACTTGTTGGTACTTAAAATTTTGAGACATAATTTTTTTTACAAATACCATAAAGGCACTTTTTGGGGGTGGGAGGGAAAGTGTTAAATACTAAATGAAGCCCACAAACTGCTATCTGAACCAAACACTTTTGGTACAAATATTACCTCCAAAATTGACCATGACGTTTTTGGACCAAATAAGTTTGTCAGAGGCTTTGGGTTTGCCTTATTGACTACACTTAGGTTGTGGCTTCAGCCTTCAGTTTACACCCCCTGTAGCGTACTTGGGAACTGGGGAGTGATTGTTCCTAACCTGATGAAGTCAGTGGTGGAAGTCCATTGATTTTTAAAAGTGGCAGGGGTTGGAATGTACTTTAGGCACCACATGGCTTCTGGAATTTGTTTTCTGAAGTATTGGGTAGGCAGCTTGTGGAAAATAAAAATGAAATGGATATTTTATGGAAGATTTTGGCACTAGAGGAGCTTTACCAATTTTCTAATCAAAGAAATGGTTTACTTGATAAACACTAGTACAACTGACAAGCTAGTGATGAGGGTTTTTTGCACATTAAGGAATGTTATTGTTGAAAATCTTGAGTCCCCATTAAAACTTTTTTTTCTGTTGCTGGGAGAAAAATGCAGACATGGAATGGTTTCTATAGAGTGCAATACTGAAAAATCCAAAAAGCATATTGCTTGTTAATACTTACATTTTTCTCAATTAACATCTTTTAATTATTTGAGAAATAATACCATATTGTACATGTAACAGAAAGGCTTTCAATCTAAAATAAATACACCCTAAAATATCGTAAACAACTCTTGATCCTGGGGGTGGAAATGGATAACATGGCAAGTAGCTAATCTTGAAGTCCATTTTTGATAGTAGTTTAATGTAAATAAACTGCTTATGTGACTTTTTGTAACTGGTCCCTTTATGTGAAAATGAAGTCAAATTTATCACTGCATTTTTTTAAAGAAAATTGGGAGGCAATTTTATTCATCCATTGTTTAAAAAAAGGCTGCGTACTTTTGTTTAAAGATTTGAGTTACAGTATTTTGTAACTTACTGTTGTCTGGTTTAAAACTATAATTCACATATACTACTCATGACATACAAATTGAAGTTATGTCTGAGACGTTTCTTATGTATTCATTTAAGTTGGTTACAGTTTGTCTTCTATTTTTGAGTTCACTTTGTACAGTTTTCTTACTTTTCAAGTATAAACATGTATATACAACTGTAAATAGAAGGGATCTCGCCTTCATTCAAGACCACTAGTAACCGTTCCTGTGTAAATAAAACTCATAAGCAGAGCAAATTCTGGATGAATCTTTGATGGGGGGGGCATCTTCATAAAACTGAAACAAGTGAACC
>TRINITY_DN3021_c0_g1_i2 len=3664 path=[0:0-667 1:668-673 2:674-714 3:715-771 4:772-3663]
GGGAGGAGGAGGAGGCGGCGGCGGCGGAGGAGGACGGGGAGCGGGATGGGAGTTTGAGCGGGGTCGCGGGCCGCCGGCTGCAGCGGCTCCTGGGGGCGGAGCGGGGCAGCAAGCGCTGCCCGGAGGGACCACTCAGCGGGGGCAGAATGACCAACGGGGACGCCGGCTTCTTGCTCCCGCCGCCGGAGGGGGAGCCGCCCAGCCCCGCCGCCCCCGAGGGGGCTGAAGCCAAGCTGCACAACGGGGGCTTTGCCCTCTTCCTGCCCGAGCCCCCGGGGGCCGCTCTGGAGGAGCCGCTGCGGAGCTGCTGCCTGGGGGGGAGCGCCCCGGAGGGAGCGGCCGTCGAGAGCCCGGGGACCCCCCCGGCGGGCGCCCTCACCCCGGGGCCGCTCAGCTTCATGGACATTAGCCTCCACTCGCGCAACACCTTCGAGGTGAGCCGCCGCCGCAGCGCCCCGGAGCCCCTGCCTGCGCCAGGGGGCCCGCCGCAGCCCGCCCCGGCCGCCACCCAGGAGCCGGGGGAGAGAGCCAAGCGTCTCGGCGTAGCCGCCACCACCAGCAGCCTGGCCGACTTCTTCGCGAGGAGCTTTTTCACTAAAAAAACGAAGGAACTCAAGCCTGCAGTTCACAGTGCTCCTGGTTGGAAGCTTTTTGGAAAAGTCCCACCAGGTTCAAGAGAAAATCTTCAGAAAGATTCCAAAATAATTCAGCAGGATGACAGTTCTGGCAGTGTTGCATCAGTATCTTCTCTCAATCTATTAAACGCAGGGGAGTATGAAGCACGAACAGGAAGAGCATGTAAACCTCCAACACAAACAACAAGGCGTAAAAATTTTGAATTTGAACCACTTTCAACTACTGCTCTCATTTTGGAGGATCGGCCATCGAATCTTCCTGCCAAATCTGTGGAAGAGGCTTTACGTCACCGACAAGAATATGATGAAATGGTGGCAGAGGCAAAAAAAAGAGAAATGAAAGAAGCACACAAAAGGAAGAAAATAATGAGAGAACGATTCAAGCAAGAGGAGAATATTGCTACTGCCATGGTGATATGGATCAATGAAATATTGCCTAACTGGGAAAGCATGCGTTCTACACGGAGAGTTCGAGAATTGTGGTGGCAGGGGTTACCCCCAAGTGTTCGTGGGAAAGTTTGGAGTCTAGCTGTTGGAAATGAATTAAATATAACACCTGAACTGTATGAAATCTTCTTATCTCGAGCCAAGGAACGATGGAAAACTTTTGGCGAGACAGGGTCAGAGAATGATTCAGAAGATACAGGAGTATCTGTTGCTGACCGTGAGGCCAGTCTGGAACTAATAAAGCTGGATATATCGCGCACATTTCCATCCCTCTATATTTTTCAGAAGGGAGGCCCATATCACGATCTCTTGCATAGTGTCTTGGGAGCATATACGTGTTACAGACCTGATGTGGGATATGTCCAAGGGATGTCCTTCATTGCTGCAGTACTCATTCTCAATTTAGAAGAGGCGGATGCTTTCATTGCCTTTGCAAACCTCCTAAACAAGCCATGCCAGCTGGCCTTTTTCCGCGTGGACCACAGCATGATGCTGAAATACTTTGCAGCATTTGAAGTTTTTTTTGAAGAAAATCTTCCCAAACTGTTTCTTCACTTCAAGTCATACAGTCTTACTCCAGACATATACTTGATAGATTGGATCTTCACACTATACAGCAAATCACTACCACTTGATCTGGCCTGTCGAGTCTGGGATGTCTTTTGTAGAGACGGAGAAGAGTTTTTGTTTAGAACAGGATTAGGAATCCTTCGATTATATGAAGATATTCTCTTACAGATGGACTTCATTCATATAGCACAGTTTCTAACAAAACTGCCTGAAGACATCACATCGGAAAAGCTTTTTAGTTGTATTGCAGCGATTCAGATGCAGAACAGTAACAAAAAATGGGCACAGGTGTTTGCCTCGCTAATGAAGGATAGCAGAGAAGGAGACAAGAACCACAGCCCAGCACTGAAAAGCTAATCTCCATAATTCAAAGGTCAAATGAAATGTAGAAAACCACTTGATTTTAAAAAGGATTTCAAACATCTTTCTACATGAGAACCACTAAAGGAAAAAGACTTGGGAGATCTGATGAAGAGACCGTATTCGACTCTGAATGCAGTGGCAGAAACTGATGAATGTTCATCCTAATGCCAGTATTACGAGCTTTTTGTGGGAAGACTAATTTTCACAAAAGCAAAATACTAAAACTTGTGAAACTGAGAGATACATATTTTAGTATTTAAAGATCAGTTTAATGCAATAAAATTGGTAATAACTTGTTGGTACTTAAAATTTTGAGACATAATTTTTTTTACAAATACCATAAAGGCACTTTTTGGGGGTGGGAGGGAAAGTGTTAAATACTAAATGAAGCCCACAAACTGCTATCTGAACCAAACACTTTTGGTACAAATATTACCTCCAAAATTGACCATGACGTTTTTGGACCAAATAAGTTTGTCAGAGGCTTTGGGTTTGCCTTATTGACTACACTTAGGTTGTGGCTTCAGCCTTCAGTTTACACCCCCTGTAGCGTACTTGGGAACTGGGGAGTGATTGTTCCTAACCTGATGAAGTCAGTGGTGGAAGTCCATTGATTTTTAAAAGTGGCAGGGGTTGGAATGTACTTTAGGCACCACATGGCTTCTGGAATTTGTTTTCTGAAGTATTGGGTAGGCAGCTTGTGGAAAATAAAAATGAAATGGATATTTTATGGAAGATTTTGGCACTAGAGGAGCTTTACCAATTTTCTAATCAAAGAAATGGTTTACTTGATAAACACTAGTACAACTGACAAGCTAGTGATGAGGGTTTTTTGCACATTAAGGAATGTTATTGTTGAAAATCTTGAGTCCCCATTAAAACTTTTTTTTCTGTTGCTGGGAGAAAAATGCAGACATGGAATGGTTTCTATAGAGTGCAATACTGAAAAATCCAAAAAGCATATTGCTTGTTAATACTTACATTTTTCTCAATTAACATCTTTTAATTATTTGAGAAATAATACCATATTGTACATGTAACAGAAAGGCTTTCAATCTAAAATAAATACACCCTAAAATATCGTAAACAACTCTTGATCCTGGGGGTGGAAATGGATAACATGGCAAGTAGCTAATCTTGAAGTCCATTTTTGATAGTAGTTTAATGTAAATAAACTGCTTATGTGACTTTTTGTAACTGGTCCCTTTATGTGAAAATGAAGTCAAATTTATCACTGCATTTTTTTAAAGAAAATTGGGAGGCAATTTTATTCATCCATTGTTTAAAAAAAGGCTGCGTACTTTTGTTTAAAGATTTGAGTTACAGTATTTTGTAACTTACTGTTGTCTGGTTTAAAACTATAATTCACATATACTACTCATGACATACAAATTGAAGTTATGTCTGAGACGTTTCTTATGTATTCATTTAAGTTGGTTACAGTTTGTCTTCTATTTTTGAGTTCACTTTGTACAGTTTTCTTACTTTTCAAGTATAAACATGTATATACAACTGTAAATAGAAGGGATCTCGCCTTCATTCAAGACCACTAGTAACCGTTCCTGTGTAAATAAAACTCATAAGCAGAGCAAATTCTGGATGAATCTTTGATGGGGGGGGCATCTTCATAAAACTGAAACAAGTGAACC
>TRINITY_DN3021_c0_g1_i3 len=3658 path=[0:0-667 2:668-708 3:709-765 4:766-3657]
GGGAGGAGGAGGAGGCGGCGGCGGCGGAGGAGGACGGGGAGCGGGATGGGAGTTTGAGCGGGGTCGCGGGCCGCCGGCTGCAGCGGCTCCTGGGGGCGGAGCGGGGCAGCAAGCGCTGCCCGGAGGGACCACTCAGCGGGGGCAGAATGACCAACGGGGACGCCGGCTTCTTGCTCCCGCCGCCGGAGGGGGAGCCGCCCAGCCCCGCCGCCCCCGAGGGGGCTGAAGCCAAGCTGCACAACGGGGGCTTTGCCCTCTTCCTGCCCGAGCCCCCGGGGGCCGCTCTGGAGGAGCCGCTGCGGAGCTGCTGCCTGGGGGGGAGCGCCCCGGAGGGAGCGGCCGTCGAGAGCCCGGGGACCCCCCCGGCGGGCGCCCTCACCCCGGGGCCGCTCAGCTTCATGGACATTAGCCTCCACTCGCGCAACACCTTCGAGGTGAGCCGCCGCCGCAGCGCCCCGGAGCCCCTGCCTGCGCCAGGGGGCCCGCCGCAGCCCGCCCCGGCCGCCACCCAGGAGCCGGGGGAGAGAGCCAAGCGTCTCGGCGTAGCCGCCACCACCAGCAGCCTGGCCGACTTCTTCGCGAGGAGCTTTTTCACTAAAAAAACGAAGGAACTCAAGCCTGCAGTTCACAGTGCTCCTGGTTGGAAGCTTTTTGGAAAAGTCCCACCAAGAGAAAATCTTCAGAAAGATTCCAAAATAATTCAGCAGGATGACAGTTCTGGCAGTGTTGCATCAGTATCTTCTCTCAATCTATTAAACGCAGGGGAGTATGAAGCACGAACAGGAAGAGCATGTAAACCTCCAACACAAACAACAAGGCGTAAAAATTTTGAATTTGAACCACTTTCAACTACTGCTCTCATTTTGGAGGATCGGCCATCGAATCTTCCTGCCAAATCTGTGGAAGAGGCTTTACGTCACCGACAAGAATATGATGAAATGGTGGCAGAGGCAAAAAAAAGAGAAATGAAAGAAGCACACAAAAGGAAGAAAATAATGAGAGAACGATTCAAGCAAGAGGAGAATATTGCTACTGCCATGGTGATATGGATCAATGAAATATTGCCTAACTGGGAAAGCATGCGTTCTACACGGAGAGTTCGAGAATTGTGGTGGCAGGGGTTACCCCCAAGTGTTCGTGGGAAAGTTTGGAGTCTAGCTGTTGGAAATGAATTAAATATAACACCTGAACTGTATGAAATCTTCTTATCTCGAGCCAAGGAACGATGGAAAACTTTTGGCGAGACAGGGTCAGAGAATGATTCAGAAGATACAGGAGTATCTGTTGCTGACCGTGAGGCCAGTCTGGAACTAATAAAGCTGGATATATCGCGCACATTTCCATCCCTCTATATTTTTCAGAAGGGAGGCCCATATCACGATCTCTTGCATAGTGTCTTGGGAGCATATACGTGTTACAGACCTGATGTGGGATATGTCCAAGGGATGTCCTTCATTGCTGCAGTACTCATTCTCAATTTAGAAGAGGCGGATGCTTTCATTGCCTTTGCAAACCTCCTAAACAAGCCATGCCAGCTGGCCTTTTTCCGCGTGGACCACAGCATGATGCTGAAATACTTTGCAGCATTTGAAGTTTTTTTTGAAGAAAATCTTCCCAAACTGTTTCTTCACTTCAAGTCATACAGTCTTACTCCAGACATATACTTGATAGATTGGATCTTCACACTATACAGCAAATCACTACCACTTGATCTGGCCTGTCGAGTCTGGGATGTCTTTTGTAGAGACGGAGAAGAGTTTTTGTTTAGAACAGGATTAGGAATCCTTCGATTATATGAAGATATTCTCTTACAGATGGACTTCATTCATATAGCACAGTTTCTAACAAAACTGCCTGAAGACATCACATCGGAAAAGCTTTTTAGTTGTATTGCAGCGATTCAGATGCAGAACAGTAACAAAAAATGGGCACAGGTGTTTGCCTCGCTAATGAAGGATAGCAGAGAAGGAGACAAGAACCACAGCCCAGCACTGAAAAGCTAATCTCCATAATTCAAAGGTCAAATGAAATGTAGAAAACCACTTGATTTTAAAAAGGATTTCAAACATCTTTCTACATGAGAACCACTAAAGGAAAAAGACTTGGGAGATCTGATGAAGAGACCGTATTCGACTCTGAATGCAGTGGCAGAAACTGATGAATGTTCATCCTAATGCCAGTATTACGAGCTTTTTGTGGGAAGACTAATTTTCACAAAAGCAAAATACTAAAACTTGTGAAACTGAGAGATACATATTTTAGTATTTAAAGATCAGTTTAATGCAATAAAATTGGTAATAACTTGTTGGTACTTAAAATTTTGAGACATAATTTTTTTTACAAATACCATAAAGGCACTTTTTGGGGGTGGGAGGGAAAGTGTTAAATACTAAATGAAGCCCACAAACTGCTATCTGAACCAAACACTTTTGGTACAAATATTACCTCCAAAATTGACCATGACGTTTTTGGACCAAATAAGTTTGTCAGAGGCTTTGGGTTTGCCTTATTGACTACACTTAGGTTGTGGCTTCAGCCTTCAGTTTACACCCCCTGTAGCGTACTTGGGAACTGGGGAGTGATTGTTCCTAACCTGATGAAGTCAGTGGTGGAAGTCCATTGATTTTTAAAAGTGGCAGGGGTTGGAATGTACTTTAGGCACCACATGGCTTCTGGAATTTGTTTTCTGAAGTATTGGGTAGGCAGCTTGTGGAAAATAAAAATGAAATGGATATTTTATGGAAGATTTTGGCACTAGAGGAGCTTTACCAATTTTCTAATCAAAGAAATGGTTTACTTGATAAACACTAGTACAACTGACAAGCTAGTGATGAGGGTTTTTTGCACATTAAGGAATGTTATTGTTGAAAATCTTGAGTCCCCATTAAAACTTTTTTTTCTGTTGCTGGGAGAAAAATGCAGACATGGAATGGTTTCTATAGAGTGCAATACTGAAAAATCCAAAAAGCATATTGCTTGTTAATACTTACATTTTTCTCAATTAACATCTTTTAATTATTTGAGAAATAATACCATATTGTACATGTAACAGAAAGGCTTTCAATCTAAAATAAATACACCCTAAAATATCGTAAACAACTCTTGATCCTGGGGGTGGAAATGGATAACATGGCAAGTAGCTAATCTTGAAGTCCATTTTTGATAGTAGTTTAATGTAAATAAACTGCTTATGTGACTTTTTGTAACTGGTCCCTTTATGTGAAAATGAAGTCAAATTTATCACTGCATTTTTTTAAAGAAAATTGGGAGGCAATTTTATTCATCCATTGTTTAAAAAAAGGCTGCGTACTTTTGTTTAAAGATTTGAGTTACAGTATTTTGTAACTTACTGTTGTCTGGTTTAAAACTATAATTCACATATACTACTCATGACATACAAATTGAAGTTATGTCTGAGACGTTTCTTATGTATTCATTTAAGTTGGTTACAGTTTGTCTTCTATTTTTGAGTTCACTTTGTACAGTTTTCTTACTTTTCAAGTATAAACATGTATATACAACTGTAAATAGAAGGGATCTCGCCTTCATTCAAGACCACTAGTAACCGTTCCTGTGTAAATAAAACTCATAAGCAGAGCAAATTCTGGATGAATCTTTGATGGGGGGGGCATCTTCATAAAACTGAAACAAGTGAACC
>TRINITY_DN3034_c0_g1_i1 len=1587 path=[0:0-1586]
TTTACAGATGGGGAACTGAGGCTGTGACTTGCCCAGGGGCACCCAGTGAGTTCATGACAAGGGCACGATTTGAACCCTGGTTTCCCAGGTCTGAGTCTAGCACCTTATCCACTATACCACACATGCCATATCATTCCTTTTTTTTCCAACAGTGAACAGTTGAGAGTATTTAATAATTCATCCACATATACAATTATGCAAAAGGTGTCCATTGTAGAAACAGCACCAGTCATTAGCATTTGGCTTATGCAGTGAAGCATGTGTGTGTGTGTTTCTCTCTCTTACTAATTTTTATCCTAGCTAGCATGACTATGGCGAGTATCATTATCCATGTTTCATTCTCTTGAATACCAAGGTCTCTGGTCTAACTTTTCTTAAGCAACTGAGAGATTTTGCGTGCCCAAATTGAGACAACTTAAAGTTGTCAAATATTCAGAGGGAGATTTCTGAAAATCAGGTCCCTTTGCGGTGTCAAGCAGGGCACCTGAAAACTGACACACACACACGTCACTAGTTACTTTCAAAGATGTGTGTCTTTCCTCCTCTGAGTCAAGAGAGGTGGGAGTTGAGAAACTCACTACCCTCTTGGGATCAAGTTCTTGATGGAAAGGCAATATCCAGTCTACAGGACTCCATTTTGAGACAAGCATAATTCTGTGATGGAAGACAGCAACAAAGCTATACAAAGTAAATCCAATATCAGTGGGGGGATTGCGACTCCTCATCGGCAGAGGGCAAGTTCCCCAGGAGGGTTATGACACCCAGTTTCAGAACATCTGCAATAGCCATTTGCAACAGCTGAGGGAATCAAGTATTTAAATACCACTGATTTGTTCAATGCAATTTGGTGCCCTCAAAGTTTTATCCCTGGTTACATGTTGGAAGAAACAGTGGAGCTGAAGCAAAATCACTTTCCTACAGTCATACCGCTGTGCCAGTCCAGATATCATTCACACAGGGTGTAATGAGGTGGGTCTGCTCTTCTTTATTTTAAATCAAAAGGCAGCATCATTTCCTAGTTAAATACAATACATGGCACAGTCATTAGAAATCACCACTCCGCGGTGTTAGTCTATAAAATTGCTGGGGAGAATTAAAGTAGTTTATAATTAATCTGGATGTTTTTCTCCTCCAGATTCATATTGTCTGCCTGAAACAAAGCATCGTGCTTACATTTGAAATTTAGCTCAAAAATCTTTCAGGCTATTAACAGAGCCAAATCAGATACGAAAAAGTTCTCTTTTCTTTCATGCTGATCTCAGTATGTGCCTTCTCATTCAAAGCAGCAATTATTGGCACTGGAAATTTTAACAACAAGATATCCAATGGGCCAATTAAAACATGGGAGAGGTAAGATCAACACAAATCTGTTATAATCTTAGAAACAAAATACTGGTTCTCATCAAGTTGCAGTCAGCTCAGCAGGCAAGAATCATATGACAAACACCTTATGTACTTAGAATCATAGAGTTGGAAGGGTACCTCCGAGGTCATCTAGTCCAACCCCCCCCCCACCAAGGCAGGAAACCCACGGCTACAGCATCCCTGACAGATGGACCGTCCAGCATCTGTTTTAAAACCTCCAGC
>TRINITY_DN3034_c0_g2_i1 len=416 path=[0:0-94 1:95-415]
TTTTTTTTTTTTTGGGAATACAATTTTTTTACTACTGCAGTTAATTAAAAATGCCATGTTACTACTGCTTATCATTTCTATAGCACTACTAGGCAGACACAGCACTTTAGTCACAGATTTTTTGAGACCGGTCCCTGCCCAGTAAGTGGGCTTACAACCTAAGATGGACAAGCGTGAGGGGAACACAGGTAGAGACAGACACACACATTTTCCCATTTTACAGATTGGGGGTTGAGAGATTGTGACTTACCCGAGGCCACCTAGTGAGTTCATGGCTATGGCAAGATTTGAGCCCTGGCTTCCCAGGTCTAAGTCTAGCACCTTATCCACTATACTACACTGGCTGTCAGGGCAACAGGGGAATGTCTTTCTTAGATTGTAAGCCCCCTTGGGCACGGACACTGTCTATTTTCAAC
>TRINITY_DN3034_c0_g2_i2 len=222 path=[0:0-94 2:95-221]
TTTTTTTTTTTTTGGGAATACAATTTTTTTACTACTGCAGTTAATTAAAAATGCCATGTTACTACTGCTTATCATTTCTATAGCACTACTAGGCATACACAGCACTTTACAGTCAGTCAGACAGGTCCTGGCCCAGAGGGCTTACAATCTAAGATGGACACGGGTGAGGGGAACACAGGGAAAGACAAACACACATATTCCCATTTTACAGATGGGGAACTG
>TRINITY_DN3034_c0_g3_i2 len=466 path=[0:0-185 1:186-465]
GTGCATTGTAATAGTCCTGTCTAGAGATGATAATAGCATGGATGATGGTGGCCAGGTCAGAGTTCGAAACTTGATGGGCTGATGTTGACAGATGCAAAAGGGCGCTCCCATCTGAGCTCAGGTGTCTCAACGGGACATAGGGGAGAAGGCGGGCTTTGAATTATTTCTTCTTCAAGTGCAGTTTTTCTGCAAAAAGAAAAATATGACTGTAAAGAATTATGATTGTTCCTACTCATGTAGATGATTCACTAATTACTATTTACTATAGCATTACTAGGCATACACAGCGCTTTACAGTCACAGGTTTTTTTAGACAGGTTCCTGCCCAGAGGGATTACAATCTAAGATGGAAAAGAATAAGGGGAACACACAGGGAAAGACAGACACACATGTACACATTTTACAGATGGGGAACCGAGGATGAGTAGTTGTGACTTGCCCAAGGCCACCCAGTGAGTTCATGGCT
>TRINITY_DN3034_c0_g3_i1 len=224 path=[0:0-185 2:186-223]
GTGCATTGTAATAGTCCTGTCTAGAGATGATAATAGCATGGATGATGGTGGCCAGGTCAGAGTTCGAAACTTGATGGGCTGATGTTGACAGATGCAAAAGGGCGCTCCCATCTGAGCTCAGGTGTCTCAACGGGACATAGGGGAGAAGGCGGGCTTTGAATTATTTCTTCTTCAAGTGCAGTTTTTATTGCCTCTGAAAAATGCTCAAACTTTGGCTTTGGTCA
>TRINITY_DN3034_c1_g1_i3 len=4676 path=[0:0-1084 1:1085-1086 2:1087-2632 3:2633-2634 4:2635-4675]
TCAGACCCTATCCTTGATGCGGGCCATCACCCCCGCCACCTTACCCACCAGCATCACCTCCATCTTATTGGGATTCAGCTTTAGTCGATTCACCCTCATCCAATCCCTCACAGCTGCCAGACATCCAGTAAACACCAAGACTGCCGGGCCTGGGTCCGATGAAAAGGACAGGTAAAGCTGGGTGTCATCAGGGGGTGCTCTCCTCAAGGTCCCCCAAGTCCGCTGAGTGGCCACAACGGGGAGGGCCTGCTCAGTGGCCTTCTTGTACATGGATATGATACATTTACATAAATATTTTTCTTAGTAAATACTTTTATCCACATTTCATTTGGTTTGTGTGTATGCAGTAGGGGTTTTTGGGTGGAATCTAATGACACAGTCAAAATTGCTTTCCTATTGGCAAATGTAGATAAATATACTACCTGCTAGATTTTTGATGGTGGTGAAAAAACTCAGAGCCAGTTCTAGTGGCCAGAAAGTGACAGGTTGATTAATATAAGCTGGTTTTATACATGTCTGTTGAGTGCATACACTGATATATAGCGTTTGTTTTAATTTTTTTAAACTTTGTCTAAATGTATTCAAATCTGCATGAATATCTATGTGGAACTTTATGTTCTGTGATTTATAAACTGTTGGGTTAGAGTTGGGTATTGTTAGAACCTTGTTGGTTGATACAATAAACTTGTTCGTTCAACTCTGTGCTCAGTGGTAGACCTGATCTTGTGAGAGGCTCAGTGTTGTAAGCAGCTGCCTAAAGTTGTAGCTGTCAAGGGCACCTTGCAGGCTCATCTGTGGAAGCTGCCTCTGTGGTCACCTGTTGCTCATTGGGCATGGCAGCTGTAATGAGGGCCACAGCTGACAGGCCACACCATGTCACTCCACACTGCTGACCTCACATGAACCACACTACAGGATAGCTTATGATACATTTGGTTTTATTTGATGCTGTGCAGAGTCCATTGTGGGTTTGGCGTCACCAAATCTTATTCTCCCTGGGCTCCTCTCTAGTCCCAGCTCTCTCCCCTTAAAAGTCTTGTTCCAGCCAATAACCCCTCTGAAAAGCAGATGGGCTGTGCTGGATATAGACATGGAGATCATTCCCATCGTGCCAAAAGACAGGGGTGCAGTAGCTAAAGCATGGCTGGACAGGAGTTAATTTGTGCCAGTGCTCAGCCCTAGTACCTCTTCCCAAGCCATGGTGTAGACCCAGCACCTCTACCAGCCCATCACTGCTGCAACTCTGCAAGAGCTGCATTCAAAAGTATGAGCCTCAGCCCCAGTATCTCCCTTGGCCAGGTTGGGACTGCTCAGCTGGCCCAGATAGCTGATCAATGGCAGTAGAGCCAAACCCCATCAGGCTTAATCTGACCCTAACAAAGAACTGGCAAAGTAGGAGTGGAAACAGGGGCCTGGCCTGGTATCTCTTCTAGTCCCTCTGAATATGCCCAGTGCTTCAGAGGTCAAGGGACCGGGACGCTGGGGTAGGTCTGAGCCCTAACACTTAGCAGAGTTGGGGATGACTCTTATGCTTGTGCTGGTCAGTCAAAGGGGTTCTGTGTGGCACAGGAGGCTATAGGTTGATAGAGGGAATTCTAAAGGGCACAAGGAGCTCAGAGTTTGACACTGCTGCTGGCATAGGCCATGCAATAATAAGCTCCTGCTCCCTGGGCTCCTCTCTAGTCCCAGCTCTCTCACCTGTGAAAATCTTGTTCCAGCCAATAACCCCTCTGGAAAGCAGATGGATAAATCCAGCCCATGTCAGGGGTGGGGGAAATGGACAGCAATACACTCTGAGAAACTAGGGTTCGAATCCTGCCCTAGCCATGAACTCACTGGGTGGCCTAGGACAAGTCACAACCTCTCAGCCTCGGTTCCCCATTTGTAAAATGGTAATGTGTGTCTGTCTTTCCCTGTGTTCCCCTAACTCTTGTCTACCTTGGATTGCAAAACCACTGCGCAGGGACCTGTCTCCAAAATCTGAGACTGTAAAGCGCTGCATATGCCTAGTAGCGCTATAGAAATGATCAGTAGTAAAATCACCAATGTATCAGTGTCAAGGATGGGCCCACGGGAGCCCCACTTTGCAAGGAAGCAAGATACCAGGCTGCAACTGGTCACAGTGGACCTGGAGTGCATTCTAAAGGGGGGTGAGGAGCAGGATCAAAGGAGATCGCAGCTGCACTGCCCGCCCAGCCAGGGAAACCTCTGCAGCACTCAACTGGCATCAGTCAAGAGCAGGACACTCTCCCCATGCAGGTTGTACTAAACTGATGTAGGGCTCCCCTCCAAAAAACATTGTCCAGTCAGAGCATCTTCTCTCTGGAAGCTTTGGGCTGGAGAGACCAGGAGCTGGGGCTTGAGTTTTCCAGTCTCATCCTGTAAGCCAGCCTGACTTGTGAGTGTCCCAAACACCGCTGTAGTTCATCCAGTGCTGTCCCCATTAGAGAGCGAGTCCACGTCTCCTTGTTCAATGTAGGGGAGGGACAGCCTGGTCCCACAAACCAGGCATGATGAGGTAGTTTGGAAGAAGCATCCAGGTCATTGCAGTGGGTCCTTGGACATTCTGAGTGATTATCATTAAATTACACATGCTTATACACTTACACACGTATGTCCACATCCATGTACATTTATACATTCATACATGTGTACACACATTTAAAGATGGATATACACACTTGCATGTACATTTACACATGGACATGTACACACATTTACACATGTATACACACATACATTTACACGTGTCCACACACATGGACATTTACACATGCACAGACATTTACACACATATATGCACATGTGCATGAACATGCATGTGCACATGCACATCCTTGCACACATCAGCTCTTCTGTAAACATGAGTGGGGATCTCCTGCAGCCCCTCCCTGGCCGATGGCAGGCAAGGCAGCTCCCTTTATGAATTCCCACGGTATGTGATGTTGGTGAAGGTGGATGTGGCTCCTTTGTACAAGGGGTTGCTGGCCGTGTCCCACTTGGCCCTGGCCCGCTCCTCCTCAAACTTGGCAAACTCCCGCCGATCATGGATGGTGACAAGCAGCTTCCAAATGAGCAAAACAGCCAGGCCAATAAGCAGGATGGCCCCAGCCACCGAGAGAAGAACCACCAGGACGTCAGGCCCTTTGGGGCAATCTGGTTTCTCGATGACATAGAGGATGGACTTGCCACTGGAGTCCTCATAGTACTGGAAACGCACCACACAATCATTCTCATCTTTGTAGGTGCAGTTCACGGCATTTTTGCCCTTGTCACCAAGCTCCTGCACTGACTCGATCACATCTGGGCAGTTGCGGTTGCAGGTTTGCTGTTCCATTAAGGTTCCCCTCTCAAACTTCTTGCACTCCACGCACTCCTTCTTGATGGTGCAGGCATCGGGGCAGGTGGGGCACTTCTCACAGGTGTCCCCATATGAGCCAGCCTGGGTGCATTCACACTTCCCACAGATGCAGCGCCCATGCCCACTGCACACCCGCCCATTGCTAGACATGCAGGTGTCGACACGGGTGGTACAGTTGCAATAGTCCCCCGTCCAGTCGGAGTCGCAGAGGCAATCACCACAGTTGCACTGCCCATGCCCTGAGCACATCTCTCCCTTGAAGCGGACACAGGAGAAGTCATCGCACTCGCAGTACTTGCCGGTGACCTTGCCGAAGTCGCTGCTGTGGCAGACACATTGGCCGCAAAGGCACTCGCCCCGCTGGCTGCAGAGGGACTGGCCCAGACTAGGGCTGCAGTTGTCCTGCTGTGAGGGGCTGTACTCCTCCTCCGAGCATTCGCAGTGGGAGCCCAGCCGGCCTGGGTGACAACGACACACACCACACTCAAAGGTACCATTGCCATAGCTGCAGGAAGCACTGTCAAGCTCAGCACTCTCCTGGCAGGTGCAGTTGCAGTCGAAGTTCACCTCAATGGTCAAGCTGTCCTCAAAGCCCACTGGCTTGATGGTGAAGTTTTTCTGGCGCTCCTGGGGGCAGCCACGCACCTTGGCCTCAATACTGAAACTTACTGTGTCTCCTATCTTGAGGCCAATACAGGATTTGAGCCCTGGAATAAGCTCATTGTTGAGGCAGGTGGCATTGAAGGAGAGGGAGAGCTCCTCAGGCAGGTCCCGCACTTCCAGCTCCACCTTGGAGCGGATTTTACTATAGGACTCAACGATGAGCTGAAGGACATTGCTGGAGTCTCCGGACAGGATCCCCACCGTAGTGCCTGGGATCAGCTCGCTGTAGTTCTGGTAGAGGCCAACAACATTCTGGGTCACAGCAAAGATCAGGTTGATGTTCTTCTGGGAGAGCTTCTCTGTCATCAGCCCCAAAGAGGGGTAATCCAGCTTGGTGGAGGCCGCATAGAGATTGTCTCTACTGATGTGGCACTGCCCATCGTTGGGCTCCACGATGCCTGCCAGTCTCCCATCCAGCGCAATGTGAGTCTTGGCATCTGTGGTGAAGACCAACAGGTGCGAGGCATCATTCCGCCAACCAATCTTCTCATCACAGACGGTGGCTTGCATGATGGCGTCAAATCCTCCTTCTGGCGCATCACGGTTCCGTGACACCTTCTGCTTCTTCACCTCCTCGTTGAAGCGTTTCACCTGATCCGTGAGTGCCAAGACATGCTTGTAACCAAACATGGGCTGGCAGGAGTCCTGGAGG
```
