## Supplementary material 5 for "The changes in the p53 protein across the animal kingdom pointing to its involvement in longevity": Sphenodon punctatus assembled transcripts.txt (part 3 of 140)

```
>TRINITY_DN3034_c1_g1_i1 len=5406 path=[0:0-1084 2:1085-2630 4:2631-4671 5:4672-4924 6:4925-5405]
TCAGACCCTATCCTTGATGCGGGCCATCACCCCCGCCACCTTACCCACCAGCATCACCTCCATCTTATTGGGATTCAGCTTTAGTCGATTCACCCTCATCCAATCCCTCACAGCTGCCAGACATCCAGTAAACACCAAGACTGCCGGGCCTGGGTCCGATGAAAAGGACAGGTAAAGCTGGGTGTCATCAGGGGGTGCTCTCCTCAAGGTCCCCCAAGTCCGCTGAGTGGCCACAACGGGGAGGGCCTGCTCAGTGGCCTTCTTGTACATGGATATGATACATTTACATAAATATTTTTCTTAGTAAATACTTTTATCCACATTTCATTTGGTTTGTGTGTATGCAGTAGGGGTTTTTGGGTGGAATCTAATGACACAGTCAAAATTGCTTTCCTATTGGCAAATGTAGATAAATATACTACCTGCTAGATTTTTGATGGTGGTGAAAAAACTCAGAGCCAGTTCTAGTGGCCAGAAAGTGACAGGTTGATTAATATAAGCTGGTTTTATACATGTCTGTTGAGTGCATACACTGATATATAGCGTTTGTTTTAATTTTTTTAAACTTTGTCTAAATGTATTCAAATCTGCATGAATATCTATGTGGAACTTTATGTTCTGTGATTTATAAACTGTTGGGTTAGAGTTGGGTATTGTTAGAACCTTGTTGGTTGATACAATAAACTTGTTCGTTCAACTCTGTGCTCAGTGGTAGACCTGATCTTGTGAGAGGCTCAGTGTTGTAAGCAGCTGCCTAAAGTTGTAGCTGTCAAGGGCACCTTGCAGGCTCATCTGTGGAAGCTGCCTCTGTGGTCACCTGTTGCTCATTGGGCATGGCAGCTGTAATGAGGGCCACAGCTGACAGGCCACACCATGTCACTCCACACTGCTGACCTCACATGAACCACACTACAGGATAGCTTATGATACATTTGGTTTTATTTGATGCTGTGCAGAGTCCATTGTGGGTTTGGCGTCACCAAATCTTATTCTCCCTGGGCTCCTCTCTAGTCCCAGCTCTCTCCCCTTAAAAGTCTTGTTCCAGCCAATAACCCCTCTGAAAAGCAGATGGGCTGTGCTGGATAGACATGGAGATCATTCCCATCGTGCCAAAAGACAGGGGTGCAGTAGCTAAAGCATGGCTGGACAGGAGTTAATTTGTGCCAGTGCTCAGCCCTAGTACCTCTTCCCAAGCCATGGTGTAGACCCAGCACCTCTACCAGCCCATCACTGCTGCAACTCTGCAAGAGCTGCATTCAAAAGTATGAGCCTCAGCCCCAGTATCTCCCTTGGCCAGGTTGGGACTGCTCAGCTGGCCCAGATAGCTGATCAATGGCAGTAGAGCCAAACCCCATCAGGCTTAATCTGACCCTAACAAAGAACTGGCAAAGTAGGAGTGGAAACAGGGGCCTGGCCTGGTATCTCTTCTAGTCCCTCTGAATATGCCCAGTGCTTCAGAGGTCAAGGGACCGGGACGCTGGGGTAGGTCTGAGCCCTAACACTTAGCAGAGTTGGGGATGACTCTTATGCTTGTGCTGGTCAGTCAAAGGGGTTCTGTGTGGCACAGGAGGCTATAGGTTGATAGAGGGAATTCTAAAGGGCACAAGGAGCTCAGAGTTTGACACTGCTGCTGGCATAGGCCATGCAATAATAAGCTCCTGCTCCCTGGGCTCCTCTCTAGTCCCAGCTCTCTCACCTGTGAAAATCTTGTTCCAGCCAATAACCCCTCTGGAAAGCAGATGGATAAATCCAGCCCATGTCAGGGGTGGGGGAAATGGACAGCAATACACTCTGAGAAACTAGGGTTCGAATCCTGCCCTAGCCATGAACTCACTGGGTGGCCTAGGACAAGTCACAACCTCTCAGCCTCGGTTCCCCATTTGTAAAATGGTAATGTGTGTCTGTCTTTCCCTGTGTTCCCCTAACTCTTGTCTACCTTGGATTGCAAAACCACTGCGCAGGGACCTGTCTCCAAAATCTGAGACTGTAAAGCGCTGCATATGCCTAGTAGCGCTATAGAAATGATCAGTAGTAAAATCACCAATGTATCAGTGTCAAGGATGGGCCCACGGGAGCCCCACTTTGCAAGGAAGCAAGATACCAGGCTGCAACTGGTCACAGTGGACCTGGAGTGCATTCTAAAGGGGGGTGAGGAGCAGGATCAAAGGAGATCGCAGCTGCACTGCCCGCCCAGCCAGGGAAACCTCTGCAGCACTCAACTGGCATCAGTCAAGAGCAGGACACTCTCCCCATGCAGGTTGTACTAAACTGATGTAGGGCTCCCCTCCAAAAAACATTGTCCAGTCAGAGCATCTTCTCTCTGGAAGCTTTGGGCTGGAGAGACCAGGAGCTGGGGCTTGAGTTTTCCAGTCTCATCCTGTAAGCCAGCCTGACTTGTGAGTGTCCCAAACACCGCTGTAGTTCATCCAGTGCTGTCCCCATTAGAGAGCGAGTCCACGTCTCCTTGTTCAATGTAGGGGAGGGACAGCCTGGTCCCACAAACCAGGCATGATGAGGTAGTTTGGAAGAAGCATCCAGGTCATTGCAGTGGGTCCTTGGACATTCTGAGTGATTATCATTAAATTACACATGCTTATACACTTACACACGTATGTCCACATCCATGTACATATACATTCATACATGTGTACACACATTTAAAGATGGATATACACACTTGCATGTACATTTACACATGGACATGTACACACATTTACACATGTATACACACATACATTTACACGTGTCCACACACATGGACATTTACACATGCACAGACATTTACACACATATATGCACATGTGCATGAACATGCATGTGCACATGCACATCCTTGCACACATCAGCTCTTCTGTAAACATGAGTGGGGATCTCCTGCAGCCCCTCCCTGGCCGATGGCAGGCAAGGCAGCTCCCTTTATGAATTCCCACGGTATGTGATGTTGGTGAAGGTGGATGTGGCTCCTTTGTACAAGGGGTTGCTGGCCGTGTCCCACTTGGCCCTGGCCCGCTCCTCCTCAAACTTGGCAAACTCCCGCCGATCATGGATGGTGACAAGCAGCTTCCAAATGAGCAAAACAGCCAGGCCAATAAGCAGGATGGCCCCAGCCACCGAGAGAAGAACCACCAGGACGTCAGGCCCTTTGGGGCAATCTGGTTTCTCGATGACATAGAGGATGGACTTGCCACTGGAGTCCTCATAGTACTGGAAACGCACCACACAATCATTCTCATCTTTGTAGGTGCAGTTCACGGCATTTTTGCCCTTGTCACCAAGCTCCTGCACTGACTCGATCACATCTGGGCAGTTGCGGTTGCAGGTTTGCTGTTCCATTAAGGTTCCCCTCTCAAACTTCTTGCACTCCACGCACTCCTTCTTGATGGTGCAGGCATCGGGGCAGGTGGGGCACTTCTCACAGGTGTCCCCATATGAGCCAGCCTGGGTGCATTCACACTTCCCACAGATGCAGCGCCCATGCCCACTGCACACCCGCCCATTGCTAGACATGCAGGTGTCGACACGGGTGGTACAGTTGCAATAGTCCCCCGTCCAGTCGGAGTCGCAGAGGCAATCACCACAGTTGCACTGCCCATGCCCTGAGCACATCTCTCCCTTGAAGCGGACACAGGAGAAGTCATCGCACTCGCAGTACTTGCCGGTGACCTTGCCGAAGTCGCTGCTGTGGCAGACACATTGGCCGCAAAGGCACTCGCCCCGCTGGCTGCAGAGGGACTGGCCCAGACTAGGGCTGCAGTTGTCCTGCTGTGAGGGGCTGTACTCCTCCTCCGAGCATTCGCAGTGGGAGCCCAGCCGGCCTGGGTGACAACGACACACACCACACTCAAAGGTACCATTGCCATAGCTGCAGGAAGCACTGTCAAGCTCAGCACTCTCCTGGCAGGTGCAGTTGCAGTCGAAGTTCACCTCAATGGTCAAGCTGTCCTCAAAGCCCACTGGCTTGATGGTGAAGTTTTTCTGGCGCTCCTGGGGGCAGCCACGCACCTTGGCCTCAATACTGAAACTTACTGTGTCTCCTATCTTGAGGCCAATACAGGATTTGAGCCCTGGAATAAGCTCATTGTTGAGGCAGGTGGCATTGAAGGAGAGGGAGAGCTCCTCAGGCAGGTCCCGCACTTCCAGCTCCACCTTGGAGCGGATTTTACTATAGGACTCAACGATGAGCTGAAGGACATTGCTGGAGTCTCCGGACAGGATCCCCACCGTAGTGCCTGGGATCAGCTCGCTGTAGTTCTGGTAGAGGCCAACAACATTCTGGGTCACAGCAAAGATCAGGTTGATGTTCTTCTGGGAGAGCTTCTCTGTCATCAGCCCCAAAGAGGGGTAATCCAGCTTGGTGGAGGCCGCATAGAGATTGTCTCTACTGATGTGGCACTGCCCATCGTTGGGCTCCACGATGCCTGCCAGTCTCCCATCCAGCGCAATGTGAGTCTTGGCATCTGTGGTGAAGACCAACAGGTGCGAGGCATCATTCCGCCAACCAATCTTCTCATCACAGACGGTGGCTTGCATGATGGCGTCAAATCCTCCTTCTGGCGCATCACGGTTCCGTGACACCTTCTGCTTCTTCACCTCCTCGTTGAAGCGTTTCACCTGATCCGTGAGTGCCAAGACATGCTTGTAACCAAACATGGGCTGGCAGGAGTCCTGGAGGTCATAGCAGGGATTGTCAATGGCTTCCGGTGGGGAGATGTACATATAGGGGGAGATGGGCTTGTCCACAAAGGCCCCAAAGCCAATCCGCAGATTGCTGGTCAGCTTGCGCATCTCAGTGGCCAGCTTGGTACCCAAGGTCTGGATTTTGAGAAGATCATCCCTCATGGAGTTGGAAAGGTCCATCAGGTAGTAGATGTCCACAGGGTAGTCCTTCACCTGGCGCACTTGGACTGAGAAGATTTGGGAGTCATCTGGCCGCAGGTGGAGCTGGATTTTTTGTGGGCTCATCTGGGTGGCAGCTGTGCCCCCAGATCCTTTATCACTGAGGGGCTTGTCTTCTAGAATATTGATGCTGCTGACTGGATACTCAATGAAGTCATGTGCACAGCCATTTTGAAGGACGTTCTTTCTCAGGTCACAGCGAGGGCTCCCCTGTTTCAAGTCCTTCTGGGAACACCAAGCACACGTAGGGCTCACTGCCAGGCACTCCTTGCACGAATTCACCCCACGGGTAGTACAGATGTTGCCACCCCAGACTTCAGCGGCACAGAGCGCTGCCGTTAGGAGAAAGAGCTGCAGGGCTGCGAGACGTTTTCCCATCTTCTCAGCGCCGCACTGGAGTCTGTGATGAAGCTCAATCCTATGCAGCCAAAGTTTTGCGCCGTCAGGATTTGAATCATAGGTCTGACCGTGAGACATGCAGTATGCAATTGCACAACCCTCTGCTGGCTG
>TRINITY_DN3034_c1_g1_i2 len=5153 path=[0:0-1084 2:1085-2630 4:2631-4671 6:4672-5152]
TCAGACCCTATCCTTGATGCGGGCCATCACCCCCGCCACCTTACCCACCAGCATCACCTCCATCTTATTGGGATTCAGCTTTAGTCGATTCACCCTCATCCAATCCCTCACAGCTGCCAGACATCCAGTAAACACCAAGACTGCCGGGCCTGGGTCCGATGAAAAGGACAGGTAAAGCTGGGTGTCATCAGGGGGTGCTCTCCTCAAGGTCCCCCAAGTCCGCTGAGTGGCCACAACGGGGAGGGCCTGCTCAGTGGCCTTCTTGTACATGGATATGATACATTTACATAAATATTTTTCTTAGTAAATACTTTTATCCACATTTCATTTGGTTTGTGTGTATGCAGTAGGGGTTTTTGGGTGGAATCTAATGACACAGTCAAAATTGCTTTCCTATTGGCAAATGTAGATAAATATACTACCTGCTAGATTTTTGATGGTGGTGAAAAAACTCAGAGCCAGTTCTAGTGGCCAGAAAGTGACAGGTTGATTAATATAAGCTGGTTTTATACATGTCTGTTGAGTGCATACACTGATATATAGCGTTTGTTTTAATTTTTTTAAACTTTGTCTAAATGTATTCAAATCTGCATGAATATCTATGTGGAACTTTATGTTCTGTGATTTATAAACTGTTGGGTTAGAGTTGGGTATTGTTAGAACCTTGTTGGTTGATACAATAAACTTGTTCGTTCAACTCTGTGCTCAGTGGTAGACCTGATCTTGTGAGAGGCTCAGTGTTGTAAGCAGCTGCCTAAAGTTGTAGCTGTCAAGGGCACCTTGCAGGCTCATCTGTGGAAGCTGCCTCTGTGGTCACCTGTTGCTCATTGGGCATGGCAGCTGTAATGAGGGCCACAGCTGACAGGCCACACCATGTCACTCCACACTGCTGACCTCACATGAACCACACTACAGGATAGCTTATGATACATTTGGTTTTATTTGATGCTGTGCAGAGTCCATTGTGGGTTTGGCGTCACCAAATCTTATTCTCCCTGGGCTCCTCTCTAGTCCCAGCTCTCTCCCCTTAAAAGTCTTGTTCCAGCCAATAACCCCTCTGAAAAGCAGATGGGCTGTGCTGGATAGACATGGAGATCATTCCCATCGTGCCAAAAGACAGGGGTGCAGTAGCTAAAGCATGGCTGGACAGGAGTTAATTTGTGCCAGTGCTCAGCCCTAGTACCTCTTCCCAAGCCATGGTGTAGACCCAGCACCTCTACCAGCCCATCACTGCTGCAACTCTGCAAGAGCTGCATTCAAAAGTATGAGCCTCAGCCCCAGTATCTCCCTTGGCCAGGTTGGGACTGCTCAGCTGGCCCAGATAGCTGATCAATGGCAGTAGAGCCAAACCCCATCAGGCTTAATCTGACCCTAACAAAGAACTGGCAAAGTAGGAGTGGAAACAGGGGCCTGGCCTGGTATCTCTTCTAGTCCCTCTGAATATGCCCAGTGCTTCAGAGGTCAAGGGACCGGGACGCTGGGGTAGGTCTGAGCCCTAACACTTAGCAGAGTTGGGGATGACTCTTATGCTTGTGCTGGTCAGTCAAAGGGGTTCTGTGTGGCACAGGAGGCTATAGGTTGATAGAGGGAATTCTAAAGGGCACAAGGAGCTCAGAGTTTGACACTGCTGCTGGCATAGGCCATGCAATAATAAGCTCCTGCTCCCTGGGCTCCTCTCTAGTCCCAGCTCTCTCACCTGTGAAAATCTTGTTCCAGCCAATAACCCCTCTGGAAAGCAGATGGATAAATCCAGCCCATGTCAGGGGTGGGGGAAATGGACAGCAATACACTCTGAGAAACTAGGGTTCGAATCCTGCCCTAGCCATGAACTCACTGGGTGGCCTAGGACAAGTCACAACCTCTCAGCCTCGGTTCCCCATTTGTAAAATGGTAATGTGTGTCTGTCTTTCCCTGTGTTCCCCTAACTCTTGTCTACCTTGGATTGCAAAACCACTGCGCAGGGACCTGTCTCCAAAATCTGAGACTGTAAAGCGCTGCATATGCCTAGTAGCGCTATAGAAATGATCAGTAGTAAAATCACCAATGTATCAGTGTCAAGGATGGGCCCACGGGAGCCCCACTTTGCAAGGAAGCAAGATACCAGGCTGCAACTGGTCACAGTGGACCTGGAGTGCATTCTAAAGGGGGGTGAGGAGCAGGATCAAAGGAGATCGCAGCTGCACTGCCCGCCCAGCCAGGGAAACCTCTGCAGCACTCAACTGGCATCAGTCAAGAGCAGGACACTCTCCCCATGCAGGTTGTACTAAACTGATGTAGGGCTCCCCTCCAAAAAACATTGTCCAGTCAGAGCATCTTCTCTCTGGAAGCTTTGGGCTGGAGAGACCAGGAGCTGGGGCTTGAGTTTTCCAGTCTCATCCTGTAAGCCAGCCTGACTTGTGAGTGTCCCAAACACCGCTGTAGTTCATCCAGTGCTGTCCCCATTAGAGAGCGAGTCCACGTCTCCTTGTTCAATGTAGGGGAGGGACAGCCTGGTCCCACAAACCAGGCATGATGAGGTAGTTTGGAAGAAGCATCCAGGTCATTGCAGTGGGTCCTTGGACATTCTGAGTGATTATCATTAAATTACACATGCTTATACACTTACACACGTATGTCCACATCCATGTACATATACATTCATACATGTGTACACACATTTAAAGATGGATATACACACTTGCATGTACATTTACACATGGACATGTACACACATTTACACATGTATACACACATACATTTACACGTGTCCACACACATGGACATTTACACATGCACAGACATTTACACACATATATGCACATGTGCATGAACATGCATGTGCACATGCACATCCTTGCACACATCAGCTCTTCTGTAAACATGAGTGGGGATCTCCTGCAGCCCCTCCCTGGCCGATGGCAGGCAAGGCAGCTCCCTTTATGAATTCCCACGGTATGTGATGTTGGTGAAGGTGGATGTGGCTCCTTTGTACAAGGGGTTGCTGGCCGTGTCCCACTTGGCCCTGGCCCGCTCCTCCTCAAACTTGGCAAACTCCCGCCGATCATGGATGGTGACAAGCAGCTTCCAAATGAGCAAAACAGCCAGGCCAATAAGCAGGATGGCCCCAGCCACCGAGAGAAGAACCACCAGGACGTCAGGCCCTTTGGGGCAATCTGGTTTCTCGATGACATAGAGGATGGACTTGCCACTGGAGTCCTCATAGTACTGGAAACGCACCACACAATCATTCTCATCTTTGTAGGTGCAGTTCACGGCATTTTTGCCCTTGTCACCAAGCTCCTGCACTGACTCGATCACATCTGGGCAGTTGCGGTTGCAGGTTTGCTGTTCCATTAAGGTTCCCCTCTCAAACTTCTTGCACTCCACGCACTCCTTCTTGATGGTGCAGGCATCGGGGCAGGTGGGGCACTTCTCACAGGTGTCCCCATATGAGCCAGCCTGGGTGCATTCACACTTCCCACAGATGCAGCGCCCATGCCCACTGCACACCCGCCCATTGCTAGACATGCAGGTGTCGACACGGGTGGTACAGTTGCAATAGTCCCCCGTCCAGTCGGAGTCGCAGAGGCAATCACCACAGTTGCACTGCCCATGCCCTGAGCACATCTCTCCCTTGAAGCGGACACAGGAGAAGTCATCGCACTCGCAGTACTTGCCGGTGACCTTGCCGAAGTCGCTGCTGTGGCAGACACATTGGCCGCAAAGGCACTCGCCCCGCTGGCTGCAGAGGGACTGGCCCAGACTAGGGCTGCAGTTGTCCTGCTGTGAGGGGCTGTACTCCTCCTCCGAGCATTCGCAGTGGGAGCCCAGCCGGCCTGGGTGACAACGACACACACCACACTCAAAGGTACCATTGCCATAGCTGCAGGAAGCACTGTCAAGCTCAGCACTCTCCTGGCAGGTGCAGTTGCAGTCGAAGTTCACCTCAATGGTCAAGCTGTCCTCAAAGCCCACTGGCTTGATGGTGAAGTTTTTCTGGCGCTCCTGGGGGCAGCCACGCACCTTGGCCTCAATACTGAAACTTACTGTGTCTCCTATCTTGAGGCCAATACAGGATTTGAGCCCTGGAATAAGCTCATTGTTGAGGCAGGTGGCATTGAAGGAGAGGGAGAGCTCCTCAGGCAGGTCCCGCACTTCCAGCTCCACCTTGGAGCGGATTTTACTATAGGACTCAACGATGAGCTGAAGGACATTGCTGGAGTCTCCGGACAGGATCCCCACCGTAGTGCCTGGGATCAGCTCGCTGTAGTTCTGGTAGAGGCCAACAACATTCTGGGTCACAGCAAAGATCAGGTTGATGTTCTTCTGGGAGAGCTTCTCTGTCATCAGCCCCAAAGAGGGGTAATCCAGCTTGGTGGAGGCCGCATAGAGATTGTCTCTACTGATGTGGCACTGCCCATCGTTGGGCTCCACGATGCCTGCCAGTCTCCCATCCAGCGCAATGTGAGTCTTGGCATCTGTGGTGAAGACCAACAGGTGCGAGGCATCATTCCGCCAACCAATCTTCTCATCACAGACGGTGGCTTGCATGATGGCGTCAAATCCTCCTTCTGGCGCATCACGGTTCCGTGACACCTTCTGCTTCTTCACCTCCTCGTTGAAGCGTTTCACCTGATCCGTGAGTGCCAAGACATGCTTGTAACCAAACATGGGCTGGCAGGAGTCCTGGAGGCTGGCCGCAGGTGGAGCTGGATTTTTTGTGGGCTCATCTGGGTGGCAGCTGTGCCCCCAGATCCTTTATCACTGAGGGGCTTGTCTTCTAGAATATTGATGCTGCTGACTGGATACTCAATGAAGTCATGTGCACAGCCATTTTGAAGGACGTTCTTTCTCAGGTCACAGCGAGGGCTCCCCTGTTTCAAGTCCTTCTGGGAACACCAAGCACACGTAGGGCTCACTGCCAGGCACTCCTTGCACGAATTCACCCCACGGGTAGTACAGATGTTGCCACCCCAGACTTCAGCGGCACAGAGCGCTGCCGTTAGGAGAAAGAGCTGCAGGGCTGCGAGACGTTTTCCCATCTTCTCAGCGCCGCACTGGAGTCTGTGATGAAGCTCAATCCTATGCAGCCAAAGTTTTGCGCCGTCAGGATTTGAATCATAGGTCTGACCGTGAGACATGCAGTATGCAATTGCACAACCCTCTGCTGGCTG
>TRINITY_DN3034_c1_g1_i4 len=4674 path=[0:0-1084 2:1085-2630 3:2631-2632 4:2633-4673]
TCAGACCCTATCCTTGATGCGGGCCATCACCCCCGCCACCTTACCCACCAGCATCACCTCCATCTTATTGGGATTCAGCTTTAGTCGATTCACCCTCATCCAATCCCTCACAGCTGCCAGACATCCAGTAAACACCAAGACTGCCGGGCCTGGGTCCGATGAAAAGGACAGGTAAAGCTGGGTGTCATCAGGGGGTGCTCTCCTCAAGGTCCCCCAAGTCCGCTGAGTGGCCACAACGGGGAGGGCCTGCTCAGTGGCCTTCTTGTACATGGATATGATACATTTACATAAATATTTTTCTTAGTAAATACTTTTATCCACATTTCATTTGGTTTGTGTGTATGCAGTAGGGGTTTTTGGGTGGAATCTAATGACACAGTCAAAATTGCTTTCCTATTGGCAAATGTAGATAAATATACTACCTGCTAGATTTTTGATGGTGGTGAAAAAACTCAGAGCCAGTTCTAGTGGCCAGAAAGTGACAGGTTGATTAATATAAGCTGGTTTTATACATGTCTGTTGAGTGCATACACTGATATATAGCGTTTGTTTTAATTTTTTTAAACTTTGTCTAAATGTATTCAAATCTGCATGAATATCTATGTGGAACTTTATGTTCTGTGATTTATAAACTGTTGGGTTAGAGTTGGGTATTGTTAGAACCTTGTTGGTTGATACAATAAACTTGTTCGTTCAACTCTGTGCTCAGTGGTAGACCTGATCTTGTGAGAGGCTCAGTGTTGTAAGCAGCTGCCTAAAGTTGTAGCTGTCAAGGGCACCTTGCAGGCTCATCTGTGGAAGCTGCCTCTGTGGTCACCTGTTGCTCATTGGGCATGGCAGCTGTAATGAGGGCCACAGCTGACAGGCCACACCATGTCACTCCACACTGCTGACCTCACATGAACCACACTACAGGATAGCTTATGATACATTTGGTTTTATTTGATGCTGTGCAGAGTCCATTGTGGGTTTGGCGTCACCAAATCTTATTCTCCCTGGGCTCCTCTCTAGTCCCAGCTCTCTCCCCTTAAAAGTCTTGTTCCAGCCAATAACCCCTCTGAAAAGCAGATGGGCTGTGCTGGATAGACATGGAGATCATTCCCATCGTGCCAAAAGACAGGGGTGCAGTAGCTAAAGCATGGCTGGACAGGAGTTAATTTGTGCCAGTGCTCAGCCCTAGTACCTCTTCCCAAGCCATGGTGTAGACCCAGCACCTCTACCAGCCCATCACTGCTGCAACTCTGCAAGAGCTGCATTCAAAAGTATGAGCCTCAGCCCCAGTATCTCCCTTGGCCAGGTTGGGACTGCTCAGCTGGCCCAGATAGCTGATCAATGGCAGTAGAGCCAAACCCCATCAGGCTTAATCTGACCCTAACAAAGAACTGGCAAAGTAGGAGTGGAAACAGGGGCCTGGCCTGGTATCTCTTCTAGTCCCTCTGAATATGCCCAGTGCTTCAGAGGTCAAGGGACCGGGACGCTGGGGTAGGTCTGAGCCCTAACACTTAGCAGAGTTGGGGATGACTCTTATGCTTGTGCTGGTCAGTCAAAGGGGTTCTGTGTGGCACAGGAGGCTATAGGTTGATAGAGGGAATTCTAAAGGGCACAAGGAGCTCAGAGTTTGACACTGCTGCTGGCATAGGCCATGCAATAATAAGCTCCTGCTCCCTGGGCTCCTCTCTAGTCCCAGCTCTCTCACCTGTGAAAATCTTGTTCCAGCCAATAACCCCTCTGGAAAGCAGATGGATAAATCCAGCCCATGTCAGGGGTGGGGGAAATGGACAGCAATACACTCTGAGAAACTAGGGTTCGAATCCTGCCCTAGCCATGAACTCACTGGGTGGCCTAGGACAAGTCACAACCTCTCAGCCTCGGTTCCCCATTTGTAAAATGGTAATGTGTGTCTGTCTTTCCCTGTGTTCCCCTAACTCTTGTCTACCTTGGATTGCAAAACCACTGCGCAGGGACCTGTCTCCAAAATCTGAGACTGTAAAGCGCTGCATATGCCTAGTAGCGCTATAGAAATGATCAGTAGTAAAATCACCAATGTATCAGTGTCAAGGATGGGCCCACGGGAGCCCCACTTTGCAAGGAAGCAAGATACCAGGCTGCAACTGGTCACAGTGGACCTGGAGTGCATTCTAAAGGGGGGTGAGGAGCAGGATCAAAGGAGATCGCAGCTGCACTGCCCGCCCAGCCAGGGAAACCTCTGCAGCACTCAACTGGCATCAGTCAAGAGCAGGACACTCTCCCCATGCAGGTTGTACTAAACTGATGTAGGGCTCCCCTCCAAAAAACATTGTCCAGTCAGAGCATCTTCTCTCTGGAAGCTTTGGGCTGGAGAGACCAGGAGCTGGGGCTTGAGTTTTCCAGTCTCATCCTGTAAGCCAGCCTGACTTGTGAGTGTCCCAAACACCGCTGTAGTTCATCCAGTGCTGTCCCCATTAGAGAGCGAGTCCACGTCTCCTTGTTCAATGTAGGGGAGGGACAGCCTGGTCCCACAAACCAGGCATGATGAGGTAGTTTGGAAGAAGCATCCAGGTCATTGCAGTGGGTCCTTGGACATTCTGAGTGATTATCATTAAATTACACATGCTTATACACTTACACACGTATGTCCACATCCATGTACATTTATACATTCATACATGTGTACACACATTTAAAGATGGATATACACACTTGCATGTACATTTACACATGGACATGTACACACATTTACACATGTATACACACATACATTTACACGTGTCCACACACATGGACATTTACACATGCACAGACATTTACACACATATATGCACATGTGCATGAACATGCATGTGCACATGCACATCCTTGCACACATCAGCTCTTCTGTAAACATGAGTGGGGATCTCCTGCAGCCCCTCCCTGGCCGATGGCAGGCAAGGCAGCTCCCTTTATGAATTCCCACGGTATGTGATGTTGGTGAAGGTGGATGTGGCTCCTTTGTACAAGGGGTTGCTGGCCGTGTCCCACTTGGCCCTGGCCCGCTCCTCCTCAAACTTGGCAAACTCCCGCCGATCATGGATGGTGACAAGCAGCTTCCAAATGAGCAAAACAGCCAGGCCAATAAGCAGGATGGCCCCAGCCACCGAGAGAAGAACCACCAGGACGTCAGGCCCTTTGGGGCAATCTGGTTTCTCGATGACATAGAGGATGGACTTGCCACTGGAGTCCTCATAGTACTGGAAACGCACCACACAATCATTCTCATCTTTGTAGGTGCAGTTCACGGCATTTTTGCCCTTGTCACCAAGCTCCTGCACTGACTCGATCACATCTGGGCAGTTGCGGTTGCAGGTTTGCTGTTCCATTAAGGTTCCCCTCTCAAACTTCTTGCACTCCACGCACTCCTTCTTGATGGTGCAGGCATCGGGGCAGGTGGGGCACTTCTCACAGGTGTCCCCATATGAGCCAGCCTGGGTGCATTCACACTTCCCACAGATGCAGCGCCCATGCCCACTGCACACCCGCCCATTGCTAGACATGCAGGTGTCGACACGGGTGGTACAGTTGCAATAGTCCCCCGTCCAGTCGGAGTCGCAGAGGCAATCACCACAGTTGCACTGCCCATGCCCTGAGCACATCTCTCCCTTGAAGCGGACACAGGAGAAGTCATCGCACTCGCAGTACTTGCCGGTGACCTTGCCGAAGTCGCTGCTGTGGCAGACACATTGGCCGCAAAGGCACTCGCCCCGCTGGCTGCAGAGGGACTGGCCCAGACTAGGGCTGCAGTTGTCCTGCTGTGAGGGGCTGTACTCCTCCTCCGAGCATTCGCAGTGGGAGCCCAGCCGGCCTGGGTGACAACGACACACACCACACTCAAAGGTACCATTGCCATAGCTGCAGGAAGCACTGTCAAGCTCAGCACTCTCCTGGCAGGTGCAGTTGCAGTCGAAGTTCACCTCAATGGTCAAGCTGTCCTCAAAGCCCACTGGCTTGATGGTGAAGTTTTTCTGGCGCTCCTGGGGGCAGCCACGCACCTTGGCCTCAATACTGAAACTTACTGTGTCTCCTATCTTGAGGCCAATACAGGATTTGAGCCCTGGAATAAGCTCATTGTTGAGGCAGGTGGCATTGAAGGAGAGGGAGAGCTCCTCAGGCAGGTCCCGCACTTCCAGCTCCACCTTGGAGCGGATTTTACTATAGGACTCAACGATGAGCTGAAGGACATTGCTGGAGTCTCCGGACAGGATCCCCACCGTAGTGCCTGGGATCAGCTCGCTGTAGTTCTGGTAGAGGCCAACAACATTCTGGGTCACAGCAAAGATCAGGTTGATGTTCTTCTGGGAGAGCTTCTCTGTCATCAGCCCCAAAGAGGGGTAATCCAGCTTGGTGGAGGCCGCATAGAGATTGTCTCTACTGATGTGGCACTGCCCATCGTTGGGCTCCACGATGCCTGCCAGTCTCCCATCCAGCGCAATGTGAGTCTTGGCATCTGTGGTGAAGACCAACAGGTGCGAGGCATCATTCCGCCAACCAATCTTCTCATCACAGACGGTGGCTTGCATGATGGCGTCAAATCCTCCTTCTGGCGCATCACGGTTCCGTGACACCTTCTGCTTCTTCACCTCCTCGTTGAAGCGTTTCACCTGATCCGTGAGTGCCAAGACATGCTTGTAACCAAACATGGGCTGGCAGGAGTCCTGGAGG
>TRINITY_DN3034_c1_g2_i1 len=255 path=[0:0-254]
TAGAGGTGATAAAAGCACGGATGATGGTGGCCAGGTCAGAGTCCAAGACATAGGGCCGAAGCTGTCGCACTCCTCACAGCCGCTGCCTGGACATCCAGGCAAAGCTGCGAATCAAGGAGCACCCCCAGACTACAGACCTGAGGGACCAAAGGAGAGCAAACCCCATCAATGACAGGGGTCACCACTCCCTCAGCCCCACCCACCAGCATCACCTCCATCTTGTCAGGATTCAGCTTCAGCCGGCTTGCCCTCATT
>TRINITY_DN3034_c1_g3_i1 len=1941 path=[0:0-1940]
AACAACCCCCCTTCCCAATGGCCAGGCAGAACAGCCAGGTCTTACATTGTCTACGAAAAGAGGGGAGGTCCGCAGACGGACCTCCGACGGGAGGGCATCGCCCTCCGCGTGGTCAACACCCGAGACACTCGGGAGGGCACTCCCCAATTACTGTAAGGGCCGATCCAGAACTGTGGGGTTGAGGTGGTCTCTGAGGTATGTTGGGCCAAGGCTGTTTAGGGCTTTAAAGGTAAGCACCAACACCTTGAATTGGGCCCGGTAAGTCACTGGCAACCGGTGCAGAGAATGGAGCACAGGTGTTAAGTGCTCGCGCCGTCCCATCCCAATCAGGAGACGGGCGCCACATTCTGCACTAGCTGCAACCTTTGGGCCATCACCAAGGGTAGCCCCGCGTAGAGCGTGTTGTGGTAATCTAGTCTCGAGGTAATAAAAGCATGGATGATTGTGGCAAGATCCGCACACGACGCACCAGATGTAATTAGCGAAATGCTCCTTTTACCACAGCCATCACCTGGACATCCAGGCAAAGCTGCGGGTCCAGGAGCACCCCCAGACTGCGGACTTGAGCCACCAAGGGAGGATGGACCCCATCAATGATGGAGGTCTTCCCACCCCCTGCTTTACCCACAGCCATCACCTCTGTCTTGTCAGGATTCAGTCGACTCGCCCGCATTCAATCCCGCACAGCACCAGGTAAGCAACAAGACTGCCAGGCCTGAGTCCAATGAAAAAGAGAGGTATAGTTGGGTGTCGTCAGCATATTGATGACACCTCACACCATACCCGCTAATGACTTCCCCCAACGGTTGCATATATACGTTGAACAGGAGCGGGGACAATATCAATCCCTGCGGGACCCGAGGAGATGATGAAAAAGCACCCAAGACCGCATTATCATCCCATTACTAAGAAAACTGAGCATACTGTGTTTGTCAGAGAAGATGAGTTGTAATATGCACTGGGAAAACAGCAAAAACTCTTGATTGGGACCTTTATGAATTAAGTAATCTAGGTGTACAATAGTTCTACATCAACATGTGGCATGCTTTTTAATAGTGTTTAATATATTTATTGCACTGATTTTACCCTTTTTAGATAGATTTTATTAATGCATTTGTACTTTTCTAACCCAATGACATAATGTGCCATAAAATATGTAAAGAATAAGGAACAATGAATTTCACCATCCTTCTGGAATGATTGGTGCTTGTTTTCACATTGAATTTTTAAATCAAACAGACTTTTGGTGTATGCAAGACAGCCAGTTTTTTAAGCTGCCACTAAACGTTTGGTATCAAAAAGAAATGCAGAAGAAAGAAACTTATTTATGGAGAGTGTTGTGTTGCCACCCAAGTAGTGTTACTAGACAGCCCTTTGTCCTACAGCACAGTTGGGGAGGGAGTCCCTGCCGACCAAGTATGATCTGAGACTGTGTTTTATTTGGTCTCTTTCCAGTTCTTGATCTGTCTACTACCCTCAAGTACAGAACGAGTGTACTTGGGGAAGGAAGCATAGATGAGGGACAGATCCCCCTTGCCCCTGTCCTGAGTACGTTCAGTCCAGGCCTTTCTCCCCAACTCCTTATCTGGCCCACGAAGCTTATACTTGTATTCAAGCGGCTGGAAGGAAGGTTCCCCACCCTTGCTCTAAGGGAACATCCCTTATTTCAGAATACATAGCCCTGCAGTGTCCCTTTTTAAAATTTAATTTGGCAACCTATGTTGCCCGAGATCGCCTCACTCCATGGGTGCTGGATCGGCCCCTGCGGTCATCCGGGGGTGCCCTGCTCAAGGTCCCCTTTTGGGGGGGGGCCACACGGGATGGCATTCCCGGTGGCTACGGAACTCCCTTGCGGTAGAGGCTCGGTCGGCCCCGGATCTACCCTCCTTTTGGAGAAGTTGTAAGACCTGGCTGTTCTGCCAGGCGTTTGATGGGGGAGGG
>TRINITY_DN3034_c1_g4_i1 len=841 path=[0:0-840]
GCCTATCCCCATTAGAAGACAGGCTGCTGCGTTCTGCACCAGCTGCAACTTCCAAGCCATCACCAAGGGTAGCGCCGCGTGGAGTGCGTTGCAATAGTCCAGTCTAGAGGTGATAAAAGCACGGATGGTGGTGGCCAGGTCAGAGTCCAAAACATACGGCTGCAGTCGTTGCACTAGATGTAACTGGTGAAAGGTGCTCTTTGCCACAGTCGCTACCTGGAAATCCAAGCGGAGCTGCAAGTCAAGAAGCACGCCTAGGCTACAGACCTGAGTGGCCAGAGGAGGGCAGACCCCATCAATGAGCATGAACTCAGAGTGACCTCAAAGACACCATCCCTCAGTCTCAGTTCTCTCTTTGTAAAATGGGGACAATTACTTACTTTGGAGAGTTGCTTTGACAGTAAATTAGATAAGGATTAAAGCACATTGATCATGGAAAGTGCTATCGAAATAAAGTAAAGGCCCACTGTCCAATAACACTACAGCAGTGAAGGTTATTCGCTGCAGGATTCAAGTGTCTCACACAACCTTTCACTCCCCCAACCCTCTGCTGTAGGGAAGCACTTTTATCTCCATTGTTAAGACAAGAGAAACCCCTTGCTCAGAGACATACAAGCTGGTGCTAAAGCAGAACGGAACCCACTTGTCTCAGGCCAGTACCCTAACCACACCTTCCAATAGTCCCTATTTACAGGAGACAGTCCCTCTTTCAGGTCGAAAGTCCTGACACAAAGACCTAGTGTGTTTTTAGACAAGCGTCTGCCCACCCATCACCCATCCATCATCCATGTTGCAGGGCTGCATAGGGCGCCAATATGGCCTTGCAAAACGCATGATGGGT
>TRINITY_DN3034_c2_g1_i1 len=372 path=[0:0-371]
CACGGAGCAATGGAAGCCAATGCTGGTTGCTCCGTGTGTGGAGGTCTTGCATCGTCCCCCCAACGCCCATGTGAAAAGGGCTTACCTACTACCTTGCCTCGGGCTTTTTGTGGTAATATCTAAGAATTAACGACCAGGCCAAATGCTCAGGAGTTTATAGCAAATAAAAAAATCACAAGGCTGAAAGTCATAGAATCAGAGTTGAAAGGTACCTTGGAGGGTCATCTAGTCCAGCTCCCACTAGGTCCGCTTTTATATGAGGTGCTCAAAAGCGCCTCCTGAGTCCCACATTGAAAGAAAAGTCACGCGGGGAGTGTTTACATGCTCCCCGCACTGCTGGAAGTGACGTTCTCCCCGTTGTCGGCAGCGTGT
>TRINITY_DN3034_c2_g2_i1 len=201 path=[0:0-200]
CATTGAAAGAAAAGCCGCGTGGGAAGTGTTTACATGCTCCCCGCACTGCTGGAAGTGACGTGCTCCCCGTTCAGTTACCAGATGTTACTCTTTCAGATCCATTTAGGTCCAGGATGAAGGAAGTTTGTCCTTAAAAGAAGCTTCGGCCGTATCTCTCAGACTCTGACCTCGCCACTGTCATCCATGCCTTCATCACCTCGA
>TRINITY_DN3034_c6_g1_i1 len=283 path=[0:0-282]
GCCATATATGCCACTTTTTAGAGGACACTTATGAGAAATACAGGATGCAGGGCTGCGTTGGCGCCAGTGCAGCCCTGAAAACTGTATTTCTCATAGGTGTCCTAAAAATCGGTATATATAACCCAACCCTATGTTTGTTTAAAGCTGCATATAGATGTAAAGTTAAGTAATTTGAAAGAGAAAGTTTACTGTTTTGTTCTTGTTCAAAGTTCTGTTTACTGTAATTCTAATTATGTTGTATATATGTCTAGAAAAATCAAAGGTTTTTTTTTTTACAAGTTGC
>TRINITY_DN3034_c8_g1_i1 len=284 path=[0:0-283]
AGGCCCACCTAGCCCCAGACCTCCCTTCTTTCTGACGACAGTGTAAGACCTGGCTGTTCCGCCAGGCCTTTGGGGAGGGAGATGGGGAGAGGGGGTTGCATTGGTGTGTGTGTGTGTGTTCATTACTGCCCTTTTAAAATGTAAATGTATTTTATGAATTTTATAAATGTTATTGCTTTTTGTTGCTGTTGTGAGCTGCCCCGAGCTGCCATTGTGTGCAGGAGAGGGCGGGATATAAGTATTTGTAAATAAATAAATAGCGCTTTCAGTATTGGAAAAAAAAA
>TRINITY_DN3034_c8_g2_i1 len=568 path=[0:0-567]
ATGTATTTTATAAATGTTGTTGTGAGCCGCCCTGAGCTGCCATTGTGTGCAGGAGAGGGCGGGATATAAGTATTTGTAAATAAATAAAATAAAATAAACACATTGGTTGTATTTTGTTATCCCTCTTATTATGGAGTTACATTAATAACTCCAGTATTAACACTGCAAGACACTTTTCAGCATTCACTTTTTCCTCTCCAACCAAGGATCTTCTTCTGCAGAGTTCCTGCTCCTTTATTCAGAGAGAGGGAAGGGCTGTGACCATTCCAAATTGGCAAAACTGTTTGGAATGATGGCCTTGTGTAGTCATCTTGTAGTTGACACAATACCACTTATGCCAACTCCAGTCTTTTTGGATAACATACAAGGATGAGACTGTACCATGGCCACACCTGGTGGTTAAGGCTCCCGAAGATGTGTACTATACCATTGTATGGCAGGACTGGCAGCTCCTCCTGAACTGTTTTTCTGAGTGAAGTACTGTGACAGAACCCCATAAAGTTGTGTCAATGATGGATGTCAACAATTCAGGCTGGGAAACACGTTGCATGGTGTCACCCTGGGGAAG
>TRINITY_DN3034_c18_g1_i1 len=685 path=[0:0-684]
GCCTAGTAGTGCTATAGAAATGAGTGGTAAGCAAGCTTCATTCAGCTCCTGATACATCACTTCTTATGTTAAGCTGACTACAGAGGTGTGGCTGGGGTTCTGGAGCAGAGACTCCTTCCTCCATTCCACGTTACTTTCAGAATATTGCTTTCAGGGGTAGTCCTCCATGCTATTTGCATTGTGGGAAACACCACAGGAAAGTAGGGAGAGCAGGATAGGAGCAGTGAAATGCAGTGTAATTAGAAGTGATTTGAATGCACTGCTTGCTAATAGACAAGATTAAAGAACGTAACACGTATGCAAGAGGGAAGGGTTTTTGAACGAACCTGGAAATTTTTTCACCATACTATGTTTCCAAATAGCTAGGGAGACAAAAGATTTAGCTACCACCCCAGTCAGCTAACACTGCCTCCTGGATTTATAGCCAGAAGAAAAACATGCAAGAATCAACCTAACTAGTCCCTCTACCCATGCCGCTCCACTGCTTCCCACCTACCCCCAAACCAACAACCCCACAGGACAGATCAGATGTCACAAGATGTCAGCCTCTAAAATGCAGGATATCCAGAGGTGAAAAAGTGGGCACAGTTAAACTTTTGTTATCCTCCAAGACCTCAGTAACAGAAAGAGTAAATATAGGATATCCATAAATCTATGCCCCATTTGATCCCTCTAACCTAATCCC
>TRINITY_DN3034_c22_g1_i1 len=447 path=[0:0-446]
CCGATCTGGTGGGATGACGGGCTGTGCGGCACAGACACATCCCAGATCATTGGGATTTGGGAGCATGGCCTTCCCACCACCCGTAGCCAGTGTAGTGGAGAAGGTGCTGGGCTTGCACCTGGGAAACCAGGGTTCAAATCCTGCCTTAGCCAGGAACTCACTGGGTGCCCTCAGGCAAGTCACAATCTCTCAGCCTCAGTTCCCCATCTGTAAAATGGGAGTGTGCGTCCGACTGTCTCGCTCCACTCACCGTTGTCCATCTTAGATTGTAAGCTCTCTGGGGCAGGGACCTATCTCTGAAAATCTGTGACTGTAAAGCGCTGCATACGCCTAGCTAGTAGCGGGATAGAAATGATTAGAGGTAGCCTGTCCGACCTCAGTATCTTTCTCCTTCTCCCGAGTCCTGCTTTCTCCATAAAGCAATTTGTTTCAACAGATCGGAAGAGC
>TRINITY_DN3034_c23_g1_i1 len=779 path=[0:0-778]
CTCCCTCACAACCACCCTGTAATTGAGGTCATTATTATTCCCATTTTACAGATGGGGAAATGAAGCGGAGAGAGTGACTTGGGTCCAAGGCTGCCCAGTGCATTCATGGCTAAGACAGGATTAGAACCCAGGTCTCCCACGACCAAGTCCAACACCTGGCTGACACTGGTTTTTAACATATGCAGTGGTTTCCACACTGCAGTCTGCGAGGCCTTTGTAAGTAGTCAGCCGTTACTGTGCAGAGCTGCATCCAAGGTGGTTCAGCCCCCACTGCAGTGAGCATGTGCTGCCCACAGGGAAGGGATGCTCTTGCCTCCTGTCCCCAGGGATGGTCAGGGCCCTACAAATTCCATGCTGCTATGATCGCAGCTGTTTTTGCAGACTTTGGCACCTGGCCAAATTGTTGCAGAAATTGCTGATGGCATCACAGAATTAGAGCCTGAGTGGGGAGCTGTGGGGTATTTTGTGTTTAAGACGAGAGGTGTCAGAAACTGTTGGAAACACAGGTGGGAAACTTAGTTGTGTTTTTAAAAAGCCAGCCTAAATTGCAAAGGTATGGTTATTTGCATAATTTATTCTGCTCACAGAATCTGGATTAGCAGATGGGTTTTGTGGTTGAAGAATTTGGATTAAAAAAAAAACTTTGCAAAATACCCGGGTGCTGGTGGTACCAGAAGTAAAGTACCTCCCCTTGGGCAGCTCCCGCCGGCCTGCCCCAGGCACGTGGCAGCTCCCGCCGGCCTGCCCCAGGCACGTGGCAGCTCCCGCCGGCCTGCCCC
>TRINITY_DN3065_c0_g1_i2 len=1700 path=[0:0-253 3:254-387 4:388-946 5:947-948 7:949-1077 8:1078-1699]
TGAGATCATGTGCTTACCAGCCGTCAGGGAGCTGCCAAAGAGGAAGTGCAGCTTGTTTTCTTTCATTTTCTTGGCTCCTGTGCTGTAGGAAGATGAAAGGAGGAGGAGAACGCAACAGCCAAACTTAACAGGGAACTCAGACGACTCCAGATTTCAGATGGAGGCCCCTGAGTGGGATCCACAGAAAAATGACACCCTTCCCCCAACCCTGAGCCCAGCTGTTCCTCCGTATGTGAAGCTGGGCCTGACCATTGTATATACTGTTTTTTATTCACTCCTCTTTGTGTTCATCTATGTCCAGCTCTGGCTGGTGCTCCATTACAGGCACAAGAGATTTAGTTACCAGACTGTCTTTCTGTTTCTCTGCCTGTTTTGGGCCTCTCTTAGGACTGTGCTGTTTTCTTTTTACTTCAGAGACTTTGTCACAGCAAATTCTTTCAGCCCCTTCATCTTCTGGCTTCTTTATTGCTTCCCAGTCTGCCTCCAGTTTTTCACCCTGACACTGATGAATCTCTACTTCACTCAGGTGATTTTCAAAGCTAAATCAAAATATTCACCAGAACTACTTAAATACCGGTTGCCTCTTTACTTGGTTTCTCTCTTCATCAGTCTCCTCTTCCTCTTGGTGAATTTAACATGTGCAGTATTGGTGAGGACAGAGAATTCAGAAAGGAGAGTCATCGTATTGGTCAGGGTGGCAATAAATGACACGCTGTTTGTATTGTGCGCTCTCTCTCTCTCCATTTGTCTATACAAGATTTCCAAGATGTCTTTAGCCAACATCTACTTAGAATCCAAGGGTTCATCCGTATGTCAGGTAACAGCCATAGGAGTAACTGTGATATTACTTTATACCTCAAGAGCGTGTTACAACTTGTTCATCTTATCATTTTCTGAAAACCAGAAAGTCAATTCTTTTGATTACGACTGGTACAACATATCCGATCAGACAAGCCCAGGAATGGTCCCAACCCATGGATTCAGCCCAAGATCCTATTTCTTCGACAACCCTCGCAGATATGACAGCGATGATGACCTGGCATGGAACATTTCACCACAAAGTCTACATCCTGGGTACAGTTTCTCTCCAGATTATGACGACTGGGGGCGCCAAAACAACAGCTTCATGGCATATGTAGGATCGCTACAGCACGATTCACCATTATTGGACACAGAACAGCCAAGCCCAATGTAGCTTTCATCAGTGATAGTATTATGGACATTCAATGTTAAAAATATCCGGAACAGCATAGCTTAACCTCCCTTTAGCAGTTATGTTTTAGGGCACTGCTACTGTACATGAACAACGGACCTTGAGTTTGCCACTGGTTCCATGGTTCAAAGGAGAATAGAGACCAAATAATGGTTTATCATCAGGAAGCCATATGCTAGGTAAAACCTCATTCCAAGCCTTGTAGTGGACTCTGATCCTGCAAAGATCTCCCTGTGTGAGTGTACCATTATGCATATGAGTACACCCGCTGAAGTCAAAGGTGTGTGCTCATATGTAAAAACCTAAGCATATGCGAGATTTTGCAGGTTAGTACAGATAGTGGGAAGGATGCACCCATTTTCTGTTTTTAAAGATAGATTTTTAATTTAATGTTAATATTATAGAATTCTTTTGAGACTGCCTATATGTACAGGAATATTGTCTGTTTCAAATGCTTATTTCACTTTATAAAGTGCACTGCACAACC
>TRINITY_DN3065_c0_g1_i4 len=1628 path=[1:0-1005 8:1006-1627]
CAAAGTCTACATCCTGGGTACAGGTACAGGAGGTGGAGGGGTCATGATCTGAGTGGCATTTGGAAGTGTTCTACAGTCTACTTGCATATTGTAGAGAATTTGACTGAATTCCCACATGCTACACAGAAGAAAAGAAAACTGCCTGTAGTGAGCAGATGCACTCTACAAACACATCATTGTTCTTGTGATCATTTGTGTCCCACTGAATAGAACAGATTAACAACAAATTGACTGGAATTGTTAACACACAGCAGCATTTCCCCCTCCACAACTCAGCTGTGCCGCAACCAAATTTGTGTGGTTTCAGCTACCACATTATATTGGTGGTTTTTACATTCCTGAAAAGCATGTTCTCTGCATACAGCCACAGTCCCATGCTTAGGACAACCTAGTCTGTGATCCCATACTGCAGAGAGAGCTGTAAAGATGATCAGCTAGAGTGGCTACAGGTGTCAAACATAAATTTTGACAAAAGAAATGTTATGAGTTGGTAATAAAAAGATAAGCTGACACAGCTACTGACCAAGGCAGCGATTCACAAACCACTTACTCTCAAGCAGCCCCGCTGAAGCCCATGAGGGCTAAGTGTAAGTAAGTGGTTTGTGGCACAAGAGTGTTGTGTATAGACCCAAAATATTGGTAACTGGCATCAAATTGTACAGGGAAGGAATACTACGTCCGATCATGCTGGGAACTCCCTCCTTCCCTCCAGTCCTGTCTGGACAAGCCAAACTGTCAGATGGTAAACCCCTTCCATTGTAGATGAGAGGGAATGAATTTCAGCTGGCGAGCGGAAGAGGAGCTTCAGTAGCTCCCAGCCAGCCCCTGAGCCCACCATACAACTAACTGACCTGGGCTAAGAAGAATTAGGTTGAAATGCAAAATCTCCTGCATGCAAGTAACTTCTCTATATTATAGAAATAGTATGAATAAAGTATTCTAGTCCATTTCCCCCATTTAGCTAAAGCAAGTTTAAAGAAATGCGGTCTGAATTATTTTTGTGTTTAGTTTCTCTCCAGATTATGACGACTGGGGGCGCCAAAACAACAGCTTCATGGCATATGTAGGATCGCTACAGCACGATTCACCATTATTGGACACAGAACAGCCAAGCCCAATGTAGCTTTCATCAGTGATAGTATTATGGACATTCAATGTTAAAAATATCCGGAACAGCATAGCTTAACCTCCCTTTAGCAGTTATGTTTTAGGGCACTGCTACTGTACATGAACAACGGACCTTGAGTTTGCCACTGGTTCCATGGTTCAAAGGAGAATAGAGACCAAATAATGGTTTATCATCAGGAAGCCATATGCTAGGTAAAACCTCATTCCAAGCCTTGTAGTGGACTCTGATCCTGCAAAGATCTCCCTGTGTGAGTGTACCATTATGCATATGAGTACACCCGCTGAAGTCAAAGGTGTGTGCTCATATGTAAAAACCTAAGCATATGCGAGATTTTGCAGGTTAGTACAGATAGTGGGAAGGATGCACCCATTTTCTGTTTTTAAAGATAGATTTTTAATTTAATGTTAATATTATAGAATTCTTTTGAGACTGCCTATATGTACAGGAATATTGTCTGTTTCAAATGCTTATTTCACTTTATAAAGTGCACTGCACAACC
>TRINITY_DN3065_c0_g1_i1 len=1695 path=[0:0-253 4:254-812 5:813-814 6:815-943 7:944-1072 8:1073-1694]
TGAGATCATGTGCTTACCAGCCGTCAGGGAGCTGCCAAAGAGGAAGTGCAGCTTGTTTTCTTTCATTTTCTTGGCTCCTGTGCTGTAGGAAGATGAAAGGAGGAGGAGAACGCAACAGCCAAACTTAACAGGGAACTCAGACGACTCCAGATTTCAGATGGAGGCCCCTGAGTGGGATCCACAGAAAAATGACACCCTTCCCCCAACCCTGAGCCCAGCTGTTCCTCCGTATGTGAAGCTGGGCCTGACCATTGACTGTGCTGTTTTCTTTTTACTTCAGAGACTTTGTCACAGCAAATTCTTTCAGCCCCTTCATCTTCTGGCTTCTTTATTGCTTCCCAGTCTGCCTCCAGTTTTTCACCCTGACACTGATGAATCTCTACTTCACTCAGGTGATTTTCAAAGCTAAATCAAAATATTCACCAGAACTACTTAAATACCGGTTGCCTCTTTACTTGGTTTCTCTCTTCATCAGTCTCCTCTTCCTCTTGGTGAATTTAACATGTGCAGTATTGGTGAGGACAGAGAATTCAGAAAGGAGAGTCATCGTATTGGTCAGGGTGGCAATAAATGACACGCTGTTTGTATTGTGCGCTCTCTCTCTCTCCATTTGTCTATACAAGATTTCCAAGATGTCTTTAGCCAACATCTACTTAGAATCCAAGGGTTCATCCGTATGTCAGGTAACAGCCATAGGAGTAACTGTGATATTACTTTATACCTCAAGAGCGTGTTACAACTTGTTCATCTTATCATTTTCTGAAAACCAGAAAGTCAATTCTTTTGATTACGACTGGTACAACATATCCGATCAGGCAGATCTGAAATGCCAGCTGGGAGATGCTGGGTATGTTGTCTTTGGGGTGATCCTGTTTATCTGGGAACTCCTGCCCACTTCCTTAGTGGTTTTCTTCTTCCGTGTTCGAAATCCTACTAAAGACCTAACAAGCCCAGGAATGGTCCCAACCCATGGATTCAGCCCAAGATCCTATTTCTTCGACAACCCTCGCAGATATGACAGCGATGATGACCTGGCATGGAACATTTCACCACAAAGTCTACATCCTGGGTACAGTTTCTCTCCAGATTATGACGACTGGGGGCGCCAAAACAACAGCTTCATGGCATATGTAGGATCGCTACAGCACGATTCACCATTATTGGACACAGAACAGCCAAGCCCAATGTAGCTTTCATCAGTGATAGTATTATGGACATTCAATGTTAAAAATATCCGGAACAGCATAGCTTAACCTCCCTTTAGCAGTTATGTTTTAGGGCACTGCTACTGTACATGAACAACGGACCTTGAGTTTGCCACTGGTTCCATGGTTCAAAGGAGAATAGAGACCAAATAATGGTTTATCATCAGGAAGCCATATGCTAGGTAAAACCTCATTCCAAGCCTTGTAGTGGACTCTGATCCTGCAAAGATCTCCCTGTGTGAGTGTACCATTATGCATATGAGTACACCCGCTGAAGTCAAAGGTGTGTGCTCATATGTAAAAACCTAAGCATATGCGAGATTTTGCAGGTTAGTACAGATAGTGGGAAGGATGCACCCATTTTCTGTTTTTAAAGATAGATTTTTAATTTAATGTTAATATTATAGAATTCTTTTGAGACTGCCTATATGTACAGGAATATTGTCTGTTTCAAATGCTTATTTCACTTTATAAAGTGCACTGCACAACC
>TRINITY_DN3065_c0_g1_i5 len=991 path=[2:0-237 5:238-239 7:240-368 8:369-990]
ATCTCCCCCCGCCCCACCCCCAGTGACAGATACCCATGAAGAAAGAGGGTGGAGCAGAATGTATATGCACTAATTATCTGTTGACTACAGTTAACCCCTGGGGAGTCTCAGTAGAGCTGGCTATCTCTCTGAGTCTGACGGCTAGGGGCATCAAGGCACAAAATAGGTTAGCCCCCAAGGGTGATGGTTTGTCCCTGTGATGTTATGATACTAAAGTCTCTGGCTATGTTTACCTCCTAGACAAGCCCAGGAATGGTCCCAACCCATGGATTCAGCCCAAGATCCTATTTCTTCGACAACCCTCGCAGATATGACAGCGATGATGACCTGGCATGGAACATTTCACCACAAAGTCTACATCCTGGGTACAGTTTCTCTCCAGATTATGACGACTGGGGGCGCCAAAACAACAGCTTCATGGCATATGTAGGATCGCTACAGCACGATTCACCATTATTGGACACAGAACAGCCAAGCCCAATGTAGCTTTCATCAGTGATAGTATTATGGACATTCAATGTTAAAAATATCCGGAACAGCATAGCTTAACCTCCCTTTAGCAGTTATGTTTTAGGGCACTGCTACTGTACATGAACAACGGACCTTGAGTTTGCCACTGGTTCCATGGTTCAAAGGAGAATAGAGACCAAATAATGGTTTATCATCAGGAAGCCATATGCTAGGTAAAACCTCATTCCAAGCCTTGTAGTGGACTCTGATCCTGCAAAGATCTCCCTGTGTGAGTGTACCATTATGCATATGAGTACACCCGCTGAAGTCAAAGGTGTGTGCTCATATGTAAAAACCTAAGCATATGCGAGATTTTGCAGGTTAGTACAGATAGTGGGAAGGATGCACCCATTTTCTGTTTTTAAAGATAGATTTTTAATTTAATGTTAATATTATAGAATTCTTTTGAGACTGCCTATATGTACAGGAATATTGTCTGTTTCAAATGCTTATTTCACTTTATAAAGTGCACTGCACAACC
>TRINITY_DN3065_c0_g1_i3 len=1829 path=[0:0-253 3:254-387 4:388-946 5:947-948 6:949-1077 7:1078-1206 8:1207-1828]
TGAGATCATGTGCTTACCAGCCGTCAGGGAGCTGCCAAAGAGGAAGTGCAGCTTGTTTTCTTTCATTTTCTTGGCTCCTGTGCTGTAGGAAGATGAAAGGAGGAGGAGAACGCAACAGCCAAACTTAACAGGGAACTCAGACGACTCCAGATTTCAGATGGAGGCCCCTGAGTGGGATCCACAGAAAAATGACACCCTTCCCCCAACCCTGAGCCCAGCTGTTCCTCCGTATGTGAAGCTGGGCCTGACCATTGTATATACTGTTTTTTATTCACTCCTCTTTGTGTTCATCTATGTCCAGCTCTGGCTGGTGCTCCATTACAGGCACAAGAGATTTAGTTACCAGACTGTCTTTCTGTTTCTCTGCCTGTTTTGGGCCTCTCTTAGGACTGTGCTGTTTTCTTTTTACTTCAGAGACTTTGTCACAGCAAATTCTTTCAGCCCCTTCATCTTCTGGCTTCTTTATTGCTTCCCAGTCTGCCTCCAGTTTTTCACCCTGACACTGATGAATCTCTACTTCACTCAGGTGATTTTCAAAGCTAAATCAAAATATTCACCAGAACTACTTAAATACCGGTTGCCTCTTTACTTGGTTTCTCTCTTCATCAGTCTCCTCTTCCTCTTGGTGAATTTAACATGTGCAGTATTGGTGAGGACAGAGAATTCAGAAAGGAGAGTCATCGTATTGGTCAGGGTGGCAATAAATGACACGCTGTTTGTATTGTGCGCTCTCTCTCTCTCCATTTGTCTATACAAGATTTCCAAGATGTCTTTAGCCAACATCTACTTAGAATCCAAGGGTTCATCCGTATGTCAGGTAACAGCCATAGGAGTAACTGTGATATTACTTTATACCTCAAGAGCGTGTTACAACTTGTTCATCTTATCATTTTCTGAAAACCAGAAAGTCAATTCTTTTGATTACGACTGGTACAACATATCCGATCAGGCAGATCTGAAATGCCAGCTGGGAGATGCTGGGTATGTTGTCTTTGGGGTGATCCTGTTTATCTGGGAACTCCTGCCCACTTCCTTAGTGGTTTTCTTCTTCCGTGTTCGAAATCCTACTAAAGACCTAACAAGCCCAGGAATGGTCCCAACCCATGGATTCAGCCCAAGATCCTATTTCTTCGACAACCCTCGCAGATATGACAGCGATGATGACCTGGCATGGAACATTTCACCACAAAGTCTACATCCTGGGTACAGTTTCTCTCCAGATTATGACGACTGGGGGCGCCAAAACAACAGCTTCATGGCATATGTAGGATCGCTACAGCACGATTCACCATTATTGGACACAGAACAGCCAAGCCCAATGTAGCTTTCATCAGTGATAGTATTATGGACATTCAATGTTAAAAATATCCGGAACAGCATAGCTTAACCTCCCTTTAGCAGTTATGTTTTAGGGCACTGCTACTGTACATGAACAACGGACCTTGAGTTTGCCACTGGTTCCATGGTTCAAAGGAGAATAGAGACCAAATAATGGTTTATCATCAGGAAGCCATATGCTAGGTAAAACCTCATTCCAAGCCTTGTAGTGGACTCTGATCCTGCAAAGATCTCCCTGTGTGAGTGTACCATTATGCATATGAGTACACCCGCTGAAGTCAAAGGTGTGTGCTCATATGTAAAAACCTAAGCATATGCGAGATTTTGCAGGTTAGTACAGATAGTGGGAAGGATGCACCCATTTTCTGTTTTTAAAGATAGATTTTTAATTTAATGTTAATATTATAGAATTCTTTTGAGACTGCCTATATGTACAGGAATATTGTCTGTTTCAAATGCTTATTTCACTTTATAAAGTGCACTGCACAACC
>TRINITY_DN3088_c0_g1_i1 len=1146 path=[0:0-1145]
CTCTTTCCCTACACGACGCTCTTCCGATCTCAGCACCATGACTCCTTTCACACCTGCCTCCCCACGGCGCATATTTTGGCTGCGGGAGGGAATGTGCATGTCAGGATATGCGCGGGGTTCGGCTGCTCTGAAAGCCAACCCCCTCCCGGCGCAGCTTTGCCAGTAAACCACCTGCTCTATCGCTGCGGGTGTTTGCCGGCAAAGCTGTGCAGGGGGGCCTTCGGACCGGCCAAACCCTGCACATATGGCGTGCGCATTCCCGCCCACAGCCAAAATACACGTGGGGGGGAAAGTCTGAAAGTGGTCTTAGTAAGTCTTGATTCCTTGTGCACATATGTAGTGCAGGAGAAAGGTGCCTGTATTAAAATTTCATGGTTGTGACATCCTCCGGCATAATCTTGAAATGTTTAGAAGTAGCTAACTTACTAGTTTGATATTTAATTATTAATAGAACATGTCTTAAATTTCTCTTTCTGGTTTGGAAGAAGACTCTTTACAGTTGCCTTCCTTGCTGACAGTCTGGTGTTTGTGCCTCGGAAGGCACAAACACTTACATGACTCTGCAGCAAGCTAAGGGGAACTCTGTTCACATCGCATCTAGAATTGAGACTAAGGGCATGATCCTAGCCACAAGACCCATTGAAGAAAGTGGAGTTTGTATCAATGCTAAACAGCCAGAGAATCAGAAGTTCTTAAACTGCAAGGGTTCTAGCACTTTAGAAGTTGTAGTGTGGAGAAGGCAGTAGTTCTGAAAAATCTCAGAAATACACCTAATTACTTTAGAAATGTGCAACATTTATTTATCAGAAGGAAAATGAATAAGGAAACGCTGTACTTTGACTCTTCTGTGTGATACGTATTCTAAATAGCACCACATTAAGAAATCCCTCATGATGAAACTCGGTTGTATGGAAACATTTGAGATTTATTGTTAACACTCTAGAAGCTTCCGTTGGATGAACACACAAGTGACAGCGGAATGCCGCCATCACAAGCCACTCTGGACCGGGATGCTGCTGGCAACCTGGTCAGGATCAGGTCCAGCCATAGAGCAAATGGTCATTGGGGGCGGGGGGGGGGGGGGCTACACAAACGTGCAGCTGTGCCCAACAGCCCCCTTCCCCCTCAGGATGGCCAGCCAGGCAT
>TRINITY_DN3074_c0_g1_i1 len=724 path=[0:0-27 2:28-723]
ATCTTTTTTTTTTTTTTTTTTTCTTCCCCTCTTTTTTAATGTAAATTTGTACAAACAAAAAAGTCATGCGAAAGGTAGAAAGAGGCGGGCGGGGGCTGAGGGGGTGGGATACAAGACGTGGAGAGTGGGTTAAAATTAAGCTTCATGCATTGTTGCCCCCCCTCCCCCCGTGAACAGCCGGCACCGCCACGTTAAATAGATTCTGCTTATAATTTTATCTCCTATATTACAAGAATGTACAGGGTGGGGGGCTTCAGAGCCACTGCCGGGGGCCCCCACCCCCAAATCCAGGGGAAGGGGCTCAGCTGCACCAAGTGAGGCTAAACTATGTACAGAGGCTTTGACCAACACACACTCAAAGTGCATTGTGCTGGGGGTGGGGGGGTGGCGTGTCCTTTAAGAGTTCCCAGGAGCCAGAGCCAGACAGGGGCAGTGTCCCTTTAAGAACGCTCCAAGGGGTGGGGCCATTCAGACCTGGCACCCTTTGGAGAGGATTTCCAGCTGGAAGCAGTGCATGATGGGACTTGTAGTTCAGGGCAACTGCAGCTCCTCATGGGATGGGGTGGGGCGTGTGGGATAAAACTGCATGGAGATGAAGTGTAAACATGGTGGTTTAACAGACGGGAAACTGAGAACCCAGGAGTCCTGCCTCCCTGCTCTAACTCACTAGCCCGCACTCCCCTCCCCGAGAACCCAGGAGTCCTGGCTCCCTGCTCTAACCCAC
>TRINITY_DN3074_c0_g1_i2 len=733 path=[1:0-36 2:37-732]
ATCTACACTCTTTCCCTACACGACGCTCTTCCGATCTCTCTTTTTTAATGTAAATTTGTACAAACAAAAAAGTCATGCGAAAGGTAGAAAGAGGCGGGCGGGGGCTGAGGGGGTGGGATACAAGACGTGGAGAGTGGGTTAAAATTAAGCTTCATGCATTGTTGCCCCCCCTCCCCCCGTGAACAGCCGGCACCGCCACGTTAAATAGATTCTGCTTATAATTTTATCTCCTATATTACAAGAATGTACAGGGTGGGGGGCTTCAGAGCCACTGCCGGGGGCCCCCACCCCCAAATCCAGGGGAAGGGGCTCAGCTGCACCAAGTGAGGCTAAACTATGTACAGAGGCTTTGACCAACACACACTCAAAGTGCATTGTGCTGGGGGTGGGGGGGTGGCGTGTCCTTTAAGAGTTCCCAGGAGCCAGAGCCAGACAGGGGCAGTGTCCCTTTAAGAACGCTCCAAGGGGTGGGGCCATTCAGACCTGGCACCCTTTGGAGAGGATTTCCAGCTGGAAGCAGTGCATGATGGGACTTGTAGTTCAGGGCAACTGCAGCTCCTCATGGGATGGGGTGGGGCGTGTGGGATAAAACTGCATGGAGATGAAGTGTAAACATGGTGGTTTAACAGACGGGAAACTGAGAACCCAGGAGTCCTGCCTCCCTGCTCTAACTCACTAGCCCGCACTCCCCTCCCCGAGAACCCAGGAGTCCTGGCTCCCTGCTCTAACCCAC
>TRINITY_DN3067_c0_g1_i5 len=3192 path=[0:0-52 2:53-1126 4:1127-2542 5:2543-2597 6:2598-3191]
TACGGCGACCACCGAGATCTACACTCTTTCCCTACACGACGCTCTTCCGATCTTGCACATTTATTTCAGGTGGGGGGGGAAACTAACTCTCCACAGGTGAAAATGGTAATACAGGTAACAGTACCGCTATTGGCCCGTTAAAGTACGTATTACAATTTGAAATAAACACTTGGAAAAGAAAAAATGCTACGTACAACAGGTCTATTGGAAATTAAATGTCCTCTTTAGAATCAGAAATAAAACTCGACTCTCCCCTGCCCCTTTTAAATCTGACAAGTCTTGCCAGAGACTGTGCTAATCTTTAAAGCACACAATCTTGCTTTAAATTCAGTGCTATTTTCTTGCCGGGGTGGGGAGATTCAGAAGTACTTTGATAACAAAAGCTTGTGTGTTCCTTACAAACATTCAAAAATGGAAGTGTATGATCCTGGCAGACCACGCTGCACATTAAATACAAACCATCCAGCAATTACAGAACATAAAAAACGTATTCAATCATAAAAAAATACTATAATTATCACCACAGACTTTTTTTTTTTTACATAGTTATAAATAATAAATAGCATAACACAGTAGATTACAAATGGATTTCTCTCAGCCTGGTTCTGTCTCAAGAAGTAAAATATCTATTGTATCACCTCATCTTCACCAAGGTACTGCAAGCAAGAGGACTCTTACTTCAAATGCAACTCCTTAGCCAAATAGTATGCAGAGCCAATCCAACCTAGAGATTAAAGTTTGCTTGCTGACCTGCCATCTTCAAAGCAGACAAAGGCATAAAGCTGCTCGGAGGGCACCTGGCAATGGGGCCGAACCCAAGCCCTGTGGATCCCATGTGCACGCATGCCAACGTTTCCCACGGGACACAGCGTGCCCACAATCGAGAGTCATGCCCTTTGAGCGTGCAGGATCCATGGGGCTTGGGATCGGCCCCACCAAGAGGGACTGCCCCGCAACCTCTCCCATTGGAAGTTACACCTTGAAAGAGCAACACTGAAGACAGCATCTGGTAAGCACCCTAAAGCCAAAGTCCTTCCCGCCCAACCCCCACCCCTCTGGTTTACATTCCTCCATTTTGTAACCATGTTCCCTAAGGCACAAACATACCTCTGGCTTCGAAGCCACAGGAGACACAGATGCCCCCCACCCCCCAAACACACACACTCTACACAGTAGCTTAAAGTAACAACGCCCTTTGTCACCGCGGCCAAAAAGCCGATGAGCATTGATTGACCATAATCCATACAACTTGTAGGGTTAAGAGGCTGGAGAGAAAACTATGCATTTAAGTCCACTACATGTCACACGGAGTTAGTATTCTTCCTGGTGCCGACCAATACTCTGTAGTCACCTCAGAACTTGTTTTAACACAGTAAAAAAGTATCACGACTTCCAGCACCATAGGGTTCAATTGCAAGACAGCAACTATTTGAAGCACTAGAGATAGATGGTCATGCATTTCTCTCCCTTCTCAAGTAGAAATGGCAGGTAGTGATCAAAACGGGGAAGCAGAGAGAACAATTTCTTACTTTATGACTTGAGGAGGAAGGATGTACCTCATTTATCCAACAAAAGTACTTTACTCTGGAATCATCTAATTTACTACTAAAGTCTCCGAAATAATAAATGAAGATTTCAAAACAGCTCTGCAGCCACCGTGTTTCTCTAGACAGTGTCCATGGTAACAGCAGGACACAGTTGTTTACCGCTAATATAACTAAGCGCTTGTTTGGGAATCAAGGAAGTGTATGCTGGTTTTCTGAAAGCAAACCTAAGTTAGTATAATTTGAACCGTTACGTCTTTGTAAAATAAAATAAAAATCAGCAAAACTAGACATTAATGGCCCACCGTGTCCATTAAGGAGGATAAATCAAAACCACTGGGAGAAGTTGCTAAGGAATATGGTTACATTAATTTTTTCCCCATTTAGTATTTTAATCCTTGCACTAATGGTTCTCAAGGATCCAAGTTCATGGTTGCTCTGTACAAACGTACAGCAAGAAAACAGCACGGCCGAACAGGGACTCAGAAGTGAGTAAGTCACTTGGGTGAGAGATCGTCCATCAAAATGAATGAAGAACAGGAGTTGGAACACGTTACTGGAGATTCTGTAGTAGTGCTGCCTTTAGCCAGCGAGTCGGAGGAAGAGCCAACACTGCTGGTGCTCCCATCGAGAATATCTGAAGACAAGCATGAACTGAGATCTGTCAAATGCACATCAGAAGAAAGCATGTTGGTCGTTCCTTGGAAGAGTCTCTTTGGCTGGCTTTCAGTTTCCATTTCACCTTTCCTTTTGATGGGACCAAGAACGCTTGGCCTGATACAGTTGATTGGACTCTGACTCCTCCGGTTTGAAAATCTCCTTGTCGGACTGGGAATAGGACTTGGAGGTAATCCATTGCTACTCACAAACATTTGCAAGGATGGTGAAAAACATTGCTTTCCGATCCCTCTGGTAGGCGAAGGTGCTGGTGAAACTGGGATGAAGTCTATCCTCTTTGGGGAGGACGATTTTTCAGACTTGTCCAAGTCGTTGTCGCTCAGACTCAAGCTCTCCTCCCATGACTGGCTTATCTGCATTGCTGTCTGCACTTCCCTTTCATGGGCTGTTTCTCTGTTTATTAAATCCAATCCTTCCTCCCTTCTGATTTGATGGAGCCGGCTGCTAGGGATACGAATAGGAGATGACGACAGCAACATACTCTGACGGCTCATAACTGTTGTGCTGTTCCGGCGGGTTCGTAACACGTAAGGCTGAAAAACCTGGGAATTGTCACTCAGCCCGTGGATGAGCGGGGCGCTGTTCGATCGCCTCAGGCCGCCCCCGCTGCTGCTCCCGTCCACTGCCCCGCTCCCCCCGGGCCCCGGTGGCAGCTCCAGGTCCAGCTCCATTTTCTCCTGGGCCATGGCGGCGGCGGCGGCTCCGGTCTGCGTCTCTGTCTCGGGGCGGCCGGTCACTGGGGGTGGCCCCGCCTCATGCAGCCCCAGGTGGCGGCGGCGCTGCGGGCCCGGCGGCCGGGGGGGAGGCGGCTCCGGCAGCACCGCCCCATGCCCCCCCGCCTCCCTCCCGCGCTGCCGCCGGTGCCTCCGCAGGGAACCAAGCGGCCCTGCCAGGGGCTCCGCAACCCACACAACCTGCGGCTGCCACAGGCCAGCACGGCGCATGCGTGACGGCCGGGGGGGGGGGGCAC
>TRINITY_DN3067_c0_g1_i3 len=1223 path=[0:0-52 2:53-1126 3:1127-1222]
TACGGCGACCACCGAGATCTACACTCTTTCCCTACACGACGCTCTTCCGATCTTGCACATTTATTTCAGGTGGGGGGGGAAACTAACTCTCCACAGGTGAAAATGGTAATACAGGTAACAGTACCGCTATTGGCCCGTTAAAGTACGTATTACAATTTGAAATAAACACTTGGAAAAGAAAAAATGCTACGTACAACAGGTCTATTGGAAATTAAATGTCCTCTTTAGAATCAGAAATAAAACTCGACTCTCCCCTGCCCCTTTTAAATCTGACAAGTCTTGCCAGAGACTGTGCTAATCTTTAAAGCACACAATCTTGCTTTAAATTCAGTGCTATTTTCTTGCCGGGGTGGGGAGATTCAGAAGTACTTTGATAACAAAAGCTTGTGTGTTCCTTACAAACATTCAAAAATGGAAGTGTATGATCCTGGCAGACCACGCTGCACATTAAATACAAACCATCCAGCAATTACAGAACATAAAAAACGTATTCAATCATAAAAAAATACTATAATTATCACCACAGACTTTTTTTTTTTTACATAGTTATAAATAATAAATAGCATAACACAGTAGATTACAAATGGATTTCTCTCAGCCTGGTTCTGTCTCAAGAAGTAAAATATCTATTGTATCACCTCATCTTCACCAAGGTACTGCAAGCAAGAGGACTCTTACTTCAAATGCAACTCCTTAGCCAAATAGTATGCAGAGCCAATCCAACCTAGAGATTAAAGTTTGCTTGCTGACCTGCCATCTTCAAAGCAGACAAAGGCATAAAGCTGCTCGGAGGGCACCTGGCAATGGGGCCGAACCCAAGCCCTGTGGATCCCATGTGCACGCATGCCAACGTTTCCCACGGGACACAGCGTGCCCACAATCGAGAGTCATGCCCTTTGAGCGTGCAGGATCCATGGGGCTTGGGATCGGCCCCACCAAGAGGGACTGCCCCGCAACCTCTCCCATTGGAAGTTACACCTTGAAAGAGCAACACTGAAGACAGCATCTGGTAAGCACCCTAAAGCCAAAGTCCTTCCCGCCCAACCCCCACCCCTCTGGTTTACATTCCTCCATTTTGTAACCATGTTCCCTAAGGCACAAACATACCTCTGGCTTCGAAGCCACAGAGATCGGAAGAGCACACGTCTGAACTCCAGTCACCTTGTAATCTCGTATGCCGTCTTCTGCTTGAAAAAAAAAAAGTACTTTGATAACAAAAGCTT
>TRINITY_DN3067_c0_g1_i1 len=3137 path=[0:0-52 2:53-1126 4:1127-2542 6:2543-3136]
TACGGCGACCACCGAGATCTACACTCTTTCCCTACACGACGCTCTTCCGATCTTGCACATTTATTTCAGGTGGGGGGGGAAACTAACTCTCCACAGGTGAAAATGGTAATACAGGTAACAGTACCGCTATTGGCCCGTTAAAGTACGTATTACAATTTGAAATAAACACTTGGAAAAGAAAAAATGCTACGTACAACAGGTCTATTGGAAATTAAATGTCCTCTTTAGAATCAGAAATAAAACTCGACTCTCCCCTGCCCCTTTTAAATCTGACAAGTCTTGCCAGAGACTGTGCTAATCTTTAAAGCACACAATCTTGCTTTAAATTCAGTGCTATTTTCTTGCCGGGGTGGGGAGATTCAGAAGTACTTTGATAACAAAAGCTTGTGTGTTCCTTACAAACATTCAAAAATGGAAGTGTATGATCCTGGCAGACCACGCTGCACATTAAATACAAACCATCCAGCAATTACAGAACATAAAAAACGTATTCAATCATAAAAAAATACTATAATTATCACCACAGACTTTTTTTTTTTTACATAGTTATAAATAATAAATAGCATAACACAGTAGATTACAAATGGATTTCTCTCAGCCTGGTTCTGTCTCAAGAAGTAAAATATCTATTGTATCACCTCATCTTCACCAAGGTACTGCAAGCAAGAGGACTCTTACTTCAAATGCAACTCCTTAGCCAAATAGTATGCAGAGCCAATCCAACCTAGAGATTAAAGTTTGCTTGCTGACCTGCCATCTTCAAAGCAGACAAAGGCATAAAGCTGCTCGGAGGGCACCTGGCAATGGGGCCGAACCCAAGCCCTGTGGATCCCATGTGCACGCATGCCAACGTTTCCCACGGGACACAGCGTGCCCACAATCGAGAGTCATGCCCTTTGAGCGTGCAGGATCCATGGGGCTTGGGATCGGCCCCACCAAGAGGGACTGCCCCGCAACCTCTCCCATTGGAAGTTACACCTTGAAAGAGCAACACTGAAGACAGCATCTGGTAAGCACCCTAAAGCCAAAGTCCTTCCCGCCCAACCCCCACCCCTCTGGTTTACATTCCTCCATTTTGTAACCATGTTCCCTAAGGCACAAACATACCTCTGGCTTCGAAGCCACAGGAGACACAGATGCCCCCCACCCCCCAAACACACACACTCTACACAGTAGCTTAAAGTAACAACGCCCTTTGTCACCGCGGCCAAAAAGCCGATGAGCATTGATTGACCATAATCCATACAACTTGTAGGGTTAAGAGGCTGGAGAGAAAACTATGCATTTAAGTCCACTACATGTCACACGGAGTTAGTATTCTTCCTGGTGCCGACCAATACTCTGTAGTCACCTCAGAACTTGTTTTAACACAGTAAAAAAGTATCACGACTTCCAGCACCATAGGGTTCAATTGCAAGACAGCAACTATTTGAAGCACTAGAGATAGATGGTCATGCATTTCTCTCCCTTCTCAAGTAGAAATGGCAGGTAGTGATCAAAACGGGGAAGCAGAGAGAACAATTTCTTACTTTATGACTTGAGGAGGAAGGATGTACCTCATTTATCCAACAAAAGTACTTTACTCTGGAATCATCTAATTTACTACTAAAGTCTCCGAAATAATAAATGAAGATTTCAAAACAGCTCTGCAGCCACCGTGTTTCTCTAGACAGTGTCCATGGTAACAGCAGGACACAGTTGTTTACCGCTAATATAACTAAGCGCTTGTTTGGGAATCAAGGAAGTGTATGCTGGTTTTCTGAAAGCAAACCTAAGTTAGTATAATTTGAACCGTTACGTCTTTGTAAAATAAAATAAAAATCAGCAAAACTAGACATTAATGGCCCACCGTGTCCATTAAGGAGGATAAATCAAAACCACTGGGAGAAGTTGCTAAGGAATATGGTTACATTAATTTTTTCCCCATTTAGTATTTTAATCCTTGCACTAATGGTTCTCAAGGATCCAAGTTCATGGTTGCTCTGTACAAACGTACAGCAAGAAAACAGCACGGCCGAACAGGGACTCAGAAGTGAGTAAGTCACTTGGGTGAGAGATCGTCCATCAAAATGAATGAAGAACAGGAGTTGGAACACGTTACTGGAGATTCTGTAGTAGTGCTGCCTTTAGCCAGCGAGTCGGAGGAAGAGCCAACACTGCTGGTGCTCCCATCGAGAATATCTGAAGACAAGCATGAACTGAGATCTGTCAAATGCACATCAGAAGAAAGCATGTTGGTCGTTCCTTGGAAGAGTCTCTTTGGCTGGCTTTCAGTTTCCATTTCACCTTTCCTTTTGATGGGACCAAGAACGCTTGGCCTGATACAGTTGATTGGACTCTGACTCCTCCGGTTTGAAAATCTCCTTGTCGGACTGGGAATAGGACTTGGAGGTAATCCATTGCTACTCACAAACATTTGCAAGGATGGTGAAAAACATTGCTTTCCGATCCCTCTGGTAGGCGAAGGTGCTGGTGAAACTGGGATGAAGTCTATCCTCTTTGGGGAGGACGATTTTTCAGACTTGTCCAAGTCGTTGTCGCTCTTTCATGGGCTGTTTCTCTGTTTATTAAATCCAATCCTTCCTCCCTTCTGATTTGATGGAGCCGGCTGCTAGGGATACGAATAGGAGATGACGACAGCAACATACTCTGACGGCTCATAACTGTTGTGCTGTTCCGGCGGGTTCGTAACACGTAAGGCTGAAAAACCTGGGAATTGTCACTCAGCCCGTGGATGAGCGGGGCGCTGTTCGATCGCCTCAGGCCGCCCCCGCTGCTGCTCCCGTCCACTGCCCCGCTCCCCCCGGGCCCCGGTGGCAGCTCCAGGTCCAGCTCCATTTTCTCCTGGGCCATGGCGGCGGCGGCGGCTCCGGTCTGCGTCTCTGTCTCGGGGCGGCCGGTCACTGGGGGTGGCCCCGCCTCATGCAGCCCCAGGTGGCGGCGGCGCTGCGGGCCCGGCGGCCGGGGGGGAGGCGGCTCCGGCAGCACCGCCCCATGCCCCCCCGCCTCCCTCCCGCGCTGCCGCCGGTGCCTCCGCAGGGAACCAAGCGGCCCTGCCAGGGGCTCCGCAACCCACACAACCTGCGGCTGCCACAGGCCAGCACGGCGCATGCGTGACGGCCGGGGGGGGGGGGCAC
>TRINITY_DN3067_c0_g1_i2 len=3534 path=[1:0-449 2:450-1523 4:1524-2939 6:2940-3533]
GTTGTGTGTTTGTTTTATGAAGCGTACATTCTAAGGTTTACAAAGGCCAGCATTTTACATCAGACTCCCCGCTACTAACAGAAATCTTGAATACATCGCTTGTACACGTCGACCCAAAGTAAGCAACAGCCGTATTTGTAAGTCTAGGACAGCATGCAAGAGTCTCACTGTTCTACCACCCACTGCGCAGGGCACCAAGAAGCGCATGGGGTGAAGATGACGAGTTGTACTTCATCCCAGTGGATTAAATGCTTCTCCAACGTAAACAGCAGCCTCCATGGAACACTAAAGGTCAATCAGCACGGTTAAAGGGATCTTTAGGTTAAAGCAGTTTAAATTACTACCAAAACGCAAGCAAGAAATAGCAGTGGACGTACACAAATACAACCGATCAAACACTGTAGCGCTTCATAGTTAAAAAATGGCACCACTGGACAATATTTTACAATATGCACATTTATTTCAGGTGGGGGGGGAAACTAACTCTCCACAGGTGAAAATGGTAATACAGGTAACAGTACCGCTATTGGCCCGTTAAAGTACGTATTACAATTTGAAATAAACACTTGGAAAAGAAAAAATGCTACGTACAACAGGTCTATTGGAAATTAAATGTCCTCTTTAGAATCAGAAATAAAACTCGACTCTCCCCTGCCCCTTTTAAATCTGACAAGTCTTGCCAGAGACTGTGCTAATCTTTAAAGCACACAATCTTGCTTTAAATTCAGTGCTATTTTCTTGCCGGGGTGGGGAGATTCAGAAGTACTTTGATAACAAAAGCTTGTGTGTTCCTTACAAACATTCAAAAATGGAAGTGTATGATCCTGGCAGACCACGCTGCACATTAAATACAAACCATCCAGCAATTACAGAACATAAAAAACGTATTCAATCATAAAAAAATACTATAATTATCACCACAGACTTTTTTTTTTTTACATAGTTATAAATAATAAATAGCATAACACAGTAGATTACAAATGGATTTCTCTCAGCCTGGTTCTGTCTCAAGAAGTAAAATATCTATTGTATCACCTCATCTTCACCAAGGTACTGCAAGCAAGAGGACTCTTACTTCAAATGCAACTCCTTAGCCAAATAGTATGCAGAGCCAATCCAACCTAGAGATTAAAGTTTGCTTGCTGACCTGCCATCTTCAAAGCAGACAAAGGCATAAAGCTGCTCGGAGGGCACCTGGCAATGGGGCCGAACCCAAGCCCTGTGGATCCCATGTGCACGCATGCCAACGTTTCCCACGGGACACAGCGTGCCCACAATCGAGAGTCATGCCCTTTGAGCGTGCAGGATCCATGGGGCTTGGGATCGGCCCCACCAAGAGGGACTGCCCCGCAACCTCTCCCATTGGAAGTTACACCTTGAAAGAGCAACACTGAAGACAGCATCTGGTAAGCACCCTAAAGCCAAAGTCCTTCCCGCCCAACCCCCACCCCTCTGGTTTACATTCCTCCATTTTGTAACCATGTTCCCTAAGGCACAAACATACCTCTGGCTTCGAAGCCACAGGAGACACAGATGCCCCCCACCCCCCAAACACACACACTCTACACAGTAGCTTAAAGTAACAACGCCCTTTGTCACCGCGGCCAAAAAGCCGATGAGCATTGATTGACCATAATCCATACAACTTGTAGGGTTAAGAGGCTGGAGAGAAAACTATGCATTTAAGTCCACTACATGTCACACGGAGTTAGTATTCTTCCTGGTGCCGACCAATACTCTGTAGTCACCTCAGAACTTGTTTTAACACAGTAAAAAAGTATCACGACTTCCAGCACCATAGGGTTCAATTGCAAGACAGCAACTATTTGAAGCACTAGAGATAGATGGTCATGCATTTCTCTCCCTTCTCAAGTAGAAATGGCAGGTAGTGATCAAAACGGGGAAGCAGAGAGAACAATTTCTTACTTTATGACTTGAGGAGGAAGGATGTACCTCATTTATCCAACAAAAGTACTTTACTCTGGAATCATCTAATTTACTACTAAAGTCTCCGAAATAATAAATGAAGATTTCAAAACAGCTCTGCAGCCACCGTGTTTCTCTAGACAGTGTCCATGGTAACAGCAGGACACAGTTGTTTACCGCTAATATAACTAAGCGCTTGTTTGGGAATCAAGGAAGTGTATGCTGGTTTTCTGAAAGCAAACCTAAGTTAGTATAATTTGAACCGTTACGTCTTTGTAAAATAAAATAAAAATCAGCAAAACTAGACATTAATGGCCCACCGTGTCCATTAAGGAGGATAAATCAAAACCACTGGGAGAAGTTGCTAAGGAATATGGTTACATTAATTTTTTCCCCATTTAGTATTTTAATCCTTGCACTAATGGTTCTCAAGGATCCAAGTTCATGGTTGCTCTGTACAAACGTACAGCAAGAAAACAGCACGGCCGAACAGGGACTCAGAAGTGAGTAAGTCACTTGGGTGAGAGATCGTCCATCAAAATGAATGAAGAACAGGAGTTGGAACACGTTACTGGAGATTCTGTAGTAGTGCTGCCTTTAGCCAGCGAGTCGGAGGAAGAGCCAACACTGCTGGTGCTCCCATCGAGAATATCTGAAGACAAGCATGAACTGAGATCTGTCAAATGCACATCAGAAGAAAGCATGTTGGTCGTTCCTTGGAAGAGTCTCTTTGGCTGGCTTTCAGTTTCCATTTCACCTTTCCTTTTGATGGGACCAAGAACGCTTGGCCTGATACAGTTGATTGGACTCTGACTCCTCCGGTTTGAAAATCTCCTTGTCGGACTGGGAATAGGACTTGGAGGTAATCCATTGCTACTCACAAACATTTGCAAGGATGGTGAAAAACATTGCTTTCCGATCCCTCTGGTAGGCGAAGGTGCTGGTGAAACTGGGATGAAGTCTATCCTCTTTGGGGAGGACGATTTTTCAGACTTGTCCAAGTCGTTGTCGCTCTTTCATGGGCTGTTTCTCTGTTTATTAAATCCAATCCTTCCTCCCTTCTGATTTGATGGAGCCGGCTGCTAGGGATACGAATAGGAGATGACGACAGCAACATACTCTGACGGCTCATAACTGTTGTGCTGTTCCGGCGGGTTCGTAACACGTAAGGCTGAAAAACCTGGGAATTGTCACTCAGCCCGTGGATGAGCGGGGCGCTGTTCGATCGCCTCAGGCCGCCCCCGCTGCTGCTCCCGTCCACTGCCCCGCTCCCCCCGGGCCCCGGTGGCAGCTCCAGGTCCAGCTCCATTTTCTCCTGGGCCATGGCGGCGGCGGCGGCTCCGGTCTGCGTCTCTGTCTCGGGGCGGCCGGTCACTGGGGGTGGCCCCGCCTCATGCAGCCCCAGGTGGCGGCGGCGCTGCGGGCCCGGCGGCCGGGGGGGAGGCGGCTCCGGCAGCACCGCCCCATGCCCCCCCGCCTCCCTCCCGCGCTGCCGCCGGTGCCTCCGCAGGGAACCAAGCGGCCCTGCCAGGGGCTCCGCAACCCACACAACCTGCGGCTGCCACAGGCCAGCACGGCGCATGCGTGACGGCCGGGGGGGGGGGGCAC
>TRINITY_DN3067_c0_g1_i6 len=3589 path=[1:0-449 2:450-1523 4:1524-2939 5:2940-2994 6:2995-3588]
GTTGTGTGTTTGTTTTATGAAGCGTACATTCTAAGGTTTACAAAGGCCAGCATTTTACATCAGACTCCCCGCTACTAACAGAAATCTTGAATACATCGCTTGTACACGTCGACCCAAAGTAAGCAACAGCCGTATTTGTAAGTCTAGGACAGCATGCAAGAGTCTCACTGTTCTACCACCCACTGCGCAGGGCACCAAGAAGCGCATGGGGTGAAGATGACGAGTTGTACTTCATCCCAGTGGATTAAATGCTTCTCCAACGTAAACAGCAGCCTCCATGGAACACTAAAGGTCAATCAGCACGGTTAAAGGGATCTTTAGGTTAAAGCAGTTTAAATTACTACCAAAACGCAAGCAAGAAATAGCAGTGGACGTACACAAATACAACCGATCAAACACTGTAGCGCTTCATAGTTAAAAAATGGCACCACTGGACAATATTTTACAATATGCACATTTATTTCAGGTGGGGGGGGAAACTAACTCTCCACAGGTGAAAATGGTAATACAGGTAACAGTACCGCTATTGGCCCGTTAAAGTACGTATTACAATTTGAAATAAACACTTGGAAAAGAAAAAATGCTACGTACAACAGGTCTATTGGAAATTAAATGTCCTCTTTAGAATCAGAAATAAAACTCGACTCTCCCCTGCCCCTTTTAAATCTGACAAGTCTTGCCAGAGACTGTGCTAATCTTTAAAGCACACAATCTTGCTTTAAATTCAGTGCTATTTTCTTGCCGGGGTGGGGAGATTCAGAAGTACTTTGATAACAAAAGCTTGTGTGTTCCTTACAAACATTCAAAAATGGAAGTGTATGATCCTGGCAGACCACGCTGCACATTAAATACAAACCATCCAGCAATTACAGAACATAAAAAACGTATTCAATCATAAAAAAATACTATAATTATCACCACAGACTTTTTTTTTTTTACATAGTTATAAATAATAAATAGCATAACACAGTAGATTACAAATGGATTTCTCTCAGCCTGGTTCTGTCTCAAGAAGTAAAATATCTATTGTATCACCTCATCTTCACCAAGGTACTGCAAGCAAGAGGACTCTTACTTCAAATGCAACTCCTTAGCCAAATAGTATGCAGAGCCAATCCAACCTAGAGATTAAAGTTTGCTTGCTGACCTGCCATCTTCAAAGCAGACAAAGGCATAAAGCTGCTCGGAGGGCACCTGGCAATGGGGCCGAACCCAAGCCCTGTGGATCCCATGTGCACGCATGCCAACGTTTCCCACGGGACACAGCGTGCCCACAATCGAGAGTCATGCCCTTTGAGCGTGCAGGATCCATGGGGCTTGGGATCGGCCCCACCAAGAGGGACTGCCCCGCAACCTCTCCCATTGGAAGTTACACCTTGAAAGAGCAACACTGAAGACAGCATCTGGTAAGCACCCTAAAGCCAAAGTCCTTCCCGCCCAACCCCCACCCCTCTGGTTTACATTCCTCCATTTTGTAACCATGTTCCCTAAGGCACAAACATACCTCTGGCTTCGAAGCCACAGGAGACACAGATGCCCCCCACCCCCCAAACACACACACTCTACACAGTAGCTTAAAGTAACAACGCCCTTTGTCACCGCGGCCAAAAAGCCGATGAGCATTGATTGACCATAATCCATACAACTTGTAGGGTTAAGAGGCTGGAGAGAAAACTATGCATTTAAGTCCACTACATGTCACACGGAGTTAGTATTCTTCCTGGTGCCGACCAATACTCTGTAGTCACCTCAGAACTTGTTTTAACACAGTAAAAAAGTATCACGACTTCCAGCACCATAGGGTTCAATTGCAAGACAGCAACTATTTGAAGCACTAGAGATAGATGGTCATGCATTTCTCTCCCTTCTCAAGTAGAAATGGCAGGTAGTGATCAAAACGGGGAAGCAGAGAGAACAATTTCTTACTTTATGACTTGAGGAGGAAGGATGTACCTCATTTATCCAACAAAAGTACTTTACTCTGGAATCATCTAATTTACTACTAAAGTCTCCGAAATAATAAATGAAGATTTCAAAACAGCTCTGCAGCCACCGTGTTTCTCTAGACAGTGTCCATGGTAACAGCAGGACACAGTTGTTTACCGCTAATATAACTAAGCGCTTGTTTGGGAATCAAGGAAGTGTATGCTGGTTTTCTGAAAGCAAACCTAAGTTAGTATAATTTGAACCGTTACGTCTTTGTAAAATAAAATAAAAATCAGCAAAACTAGACATTAATGGCCCACCGTGTCCATTAAGGAGGATAAATCAAAACCACTGGGAGAAGTTGCTAAGGAATATGGTTACATTAATTTTTTCCCCATTTAGTATTTTAATCCTTGCACTAATGGTTCTCAAGGATCCAAGTTCATGGTTGCTCTGTACAAACGTACAGCAAGAAAACAGCACGGCCGAACAGGGACTCAGAAGTGAGTAAGTCACTTGGGTGAGAGATCGTCCATCAAAATGAATGAAGAACAGGAGTTGGAACACGTTACTGGAGATTCTGTAGTAGTGCTGCCTTTAGCCAGCGAGTCGGAGGAAGAGCCAACACTGCTGGTGCTCCCATCGAGAATATCTGAAGACAAGCATGAACTGAGATCTGTCAAATGCACATCAGAAGAAAGCATGTTGGTCGTTCCTTGGAAGAGTCTCTTTGGCTGGCTTTCAGTTTCCATTTCACCTTTCCTTTTGATGGGACCAAGAACGCTTGGCCTGATACAGTTGATTGGACTCTGACTCCTCCGGTTTGAAAATCTCCTTGTCGGACTGGGAATAGGACTTGGAGGTAATCCATTGCTACTCACAAACATTTGCAAGGATGGTGAAAAACATTGCTTTCCGATCCCTCTGGTAGGCGAAGGTGCTGGTGAAACTGGGATGAAGTCTATCCTCTTTGGGGAGGACGATTTTTCAGACTTGTCCAAGTCGTTGTCGCTCAGACTCAAGCTCTCCTCCCATGACTGGCTTATCTGCATTGCTGTCTGCACTTCCCTTTCATGGGCTGTTTCTCTGTTTATTAAATCCAATCCTTCCTCCCTTCTGATTTGATGGAGCCGGCTGCTAGGGATACGAATAGGAGATGACGACAGCAACATACTCTGACGGCTCATAACTGTTGTGCTGTTCCGGCGGGTTCGTAACACGTAAGGCTGAAAAACCTGGGAATTGTCACTCAGCCCGTGGATGAGCGGGGCGCTGTTCGATCGCCTCAGGCCGCCCCCGCTGCTGCTCCCGTCCACTGCCCCGCTCCCCCCGGGCCCCGGTGGCAGCTCCAGGTCCAGCTCCATTTTCTCCTGGGCCATGGCGGCGGCGGCGGCTCCGGTCTGCGTCTCTGTCTCGGGGCGGCCGGTCACTGGGGGTGGCCCCGCCTCATGCAGCCCCAGGTGGCGGCGGCGCTGCGGGCCCGGCGGCCGGGGGGGAGGCGGCTCCGGCAGCACCGCCCCATGCCCCCCCGCCTCCCTCCCGCGCTGCCGCCGGTGCCTCCGCAGGGAACCAAGCGGCCCTGCCAGGGGCTCCGCAACCCACACAACCTGCGGCTGCCACAGGCCAGCACGGCGCATGCGTGACGGCCGGGGGGGGGGGGCAC
>TRINITY_DN3067_c0_g1_i4 len=1620 path=[1:0-449 2:450-1523 3:1524-1619]
GTTGTGTGTTTGTTTTATGAAGCGTACATTCTAAGGTTTACAAAGGCCAGCATTTTACATCAGACTCCCCGCTACTAACAGAAATCTTGAATACATCGCTTGTACACGTCGACCCAAAGTAAGCAACAGCCGTATTTGTAAGTCTAGGACAGCATGCAAGAGTCTCACTGTTCTACCACCCACTGCGCAGGGCACCAAGAAGCGCATGGGGTGAAGATGACGAGTTGTACTTCATCCCAGTGGATTAAATGCTTCTCCAACGTAAACAGCAGCCTCCATGGAACACTAAAGGTCAATCAGCACGGTTAAAGGGATCTTTAGGTTAAAGCAGTTTAAATTACTACCAAAACGCAAGCAAGAAATAGCAGTGGACGTACACAAATACAACCGATCAAACACTGTAGCGCTTCATAGTTAAAAAATGGCACCACTGGACAATATTTTACAATATGCACATTTATTTCAGGTGGGGGGGGAAACTAACTCTCCACAGGTGAAAATGGTAATACAGGTAACAGTACCGCTATTGGCCCGTTAAAGTACGTATTACAATTTGAAATAAACACTTGGAAAAGAAAAAATGCTACGTACAACAGGTCTATTGGAAATTAAATGTCCTCTTTAGAATCAGAAATAAAACTCGACTCTCCCCTGCCCCTTTTAAATCTGACAAGTCTTGCCAGAGACTGTGCTAATCTTTAAAGCACACAATCTTGCTTTAAATTCAGTGCTATTTTCTTGCCGGGGTGGGGAGATTCAGAAGTACTTTGATAACAAAAGCTTGTGTGTTCCTTACAAACATTCAAAAATGGAAGTGTATGATCCTGGCAGACCACGCTGCACATTAAATACAAACCATCCAGCAATTACAGAACATAAAAAACGTATTCAATCATAAAAAAATACTATAATTATCACCACAGACTTTTTTTTTTTTACATAGTTATAAATAATAAATAGCATAACACAGTAGATTACAAATGGATTTCTCTCAGCCTGGTTCTGTCTCAAGAAGTAAAATATCTATTGTATCACCTCATCTTCACCAAGGTACTGCAAGCAAGAGGACTCTTACTTCAAATGCAACTCCTTAGCCAAATAGTATGCAGAGCCAATCCAACCTAGAGATTAAAGTTTGCTTGCTGACCTGCCATCTTCAAAGCAGACAAAGGCATAAAGCTGCTCGGAGGGCACCTGGCAATGGGGCCGAACCCAAGCCCTGTGGATCCCATGTGCACGCATGCCAACGTTTCCCACGGGACACAGCGTGCCCACAATCGAGAGTCATGCCCTTTGAGCGTGCAGGATCCATGGGGCTTGGGATCGGCCCCACCAAGAGGGACTGCCCCGCAACCTCTCCCATTGGAAGTTACACCTTGAAAGAGCAACACTGAAGACAGCATCTGGTAAGCACCCTAAAGCCAAAGTCCTTCCCGCCCAACCCCCACCCCTCTGGTTTACATTCCTCCATTTTGTAACCATGTTCCCTAAGGCACAAACATACCTCTGGCTTCGAAGCCACAGAGATCGGAAGAGCACACGTCTGAACTCCAGTCACCTTGTAATCTCGTATGCCGTCTTCTGCTTGAAAAAAAAAAAGTACTTTGATAACAAAAGCTT
>TRINITY_DN3067_c0_g2_i1 len=908 path=[0:0-907]
CCCCTCCCCTCTCACACCGAGAGAGTCTCTCTCTTCTCAGGGCTTCTTCGCTCCTTTCTTTTTATAAAACCATCCTCTCCATCAGCACCACTGGGTCCAACCGCTGCCTCCGCCCAGACCCTCAATTCCCCCCACTCCTCAGGGCTGAGTAAGAAGAGTGGAAGAGATGGGGGAAGTGTCAGGCCTTGCTACCCCCCACCCGGGGAACCAAGTCACATGAAAAGAAAGCTGCTCTTTTTTTTTCTTTTTCTTTTTTTCTTCTGCCTCCCTTCCCTCTTCCCTTCCCCGCTCTCCAGGAAAAGCAGCAGGGTCGGGACTATTTTCCCTAGCGGAAGGATCACGTTTCTCTTTCCAAAGGTCCAGGGCGCTACGTTTGGTGGAAGAGGATCCGGCGCTGGCGGTAGGATCCGCGGCGGACGGAGGAAAGAGGGGGGGGGGGAGGAGGAAAGAGGGTGAGGCGGTCGGGCGGCCTCGCTGACTAGGGGCTGCTCAGTGCGGGGATGAGGCGGCGGCTCCGCTCCGGCTCCTCATAGCGCCCGTTGAGGCAGCTGGCGGCGGCTCAAGCTGGGAAAGCTGCAGTGCGGGCGGCTGCCGGAGGCGGCGGTGCAGGCCATGGCGGCGGCGGCGGCTCCTCAGCCGGCTTCAGAGCCCTGGCGGCGGCTACTCCCCCGAGGGCCCAGTGCACATGGGACCCGGCCGCCTGGCTCCTCCCGCTGCTTTTCCGGCGGCGGCGGCTTCCTTCCTCCAGGCCGCTTGCGAGTCCCCTTTGTCCCTGCGCTCCGTGCCGGGCTGCTCCTGCTGCTGCTGCCACCACCGCTGCGCTCTGTGTGGACGCAAAAGCCGCGTAGCCACCCGCTTCAGGCGCTGTTCCACGTTACGCCACAGCACTAAGCTGCCTTCGTGAATCC
>TRINITY_DN3067_c3_g1_i1 len=215 path=[0:0-214]
CACAGCTTGGAAAGCGACTTATTTGCACTAAAGGTAATAGACCCTTCCTTCACCCCCGGTCTTCGCCTTCACAGCTCTATGTGCCTGGTCGGCCGGTCTGATGAAATTTGGGGAAAGTTTGAAAAAAAGAAAAAGAAAAAAAAAAAGACCTCTTCCAGCCCAGCAAGTCTTTGTTGGAGCCACTGGAAGTTGCCACGTGGCTTGATGTGTACAGC
>TRINITY_DN3075_c0_g1_i3 len=1780 path=[0:0-738 1:739-739 2:740-1779]
GAAAGCAATGTCTAATTCCTTTGAATCGAACACACTGCATTTTTTTTTTTTTTTAAAAAGAACTCCTAGTTTGTAGGAGGGCGATTCAGGAAATGGGGAAAGAATGGATAAAATCCTTAAAACCCAGAATGTGGGTTCCCTGCGGGAGGCCGCAGTCAGCTAATTCATCCAACGCAAATGGAGAAGCACCTTCCCCTGGCACATCACCTGAATGACCCCCCCACCCTCGCACACGGACACTTGCTACATCCTCATCTGAAGGCGGCTCCTGCTAAGGCAACGTTACTGGGCCTGGAGTGGGAGGCAGGAGTTCTCGTACTGTTGATCGGAAAGGAATTGTTGCTGCTCAGTCTGATCCAATAGTCTTTCTCTTTCAAAGAGAAGATGTGACAAACCACGCCCCCCCCCCCCCTTCAGGAAGATTTTTCTCAAAGCCATATAGTACAGAACTCTTGAGGATCAGGTGGGAGTGGGGGCGGGGTGTGTGTGTGTGCGTGTCACAGAGATTATCCAGGAATCGGACACTGAGTAGCTGGTAGTAATATGATGAAATGGGATACTTTAGCAACAGCAAGATTCTGCTGGTACTGTTGTTAATTGACTGCCCTCTCTCTGGGTTTTCCAACTCCTGTATGTACTTGGGCATTAACCAGAGGAAGCTTTTCTTTCTGGTAGTGTCATGCGGTTAGGAGGGGGACAGGAATCTGATTGTCTAGTATTAGTTATTCTCCCCCCCCCCCGGCCAGCTGACCCTTGGATTCAAAGCATAACATTTTTCTTTTACAGAATATTTGTTCCTTTTAACCAAAGTGTTTTTTGTGTGTGTGAAACTTTAAATGAATTTTCAGTTCCGTAGCGACTTTGGCCGGCGAACGCCCGATTCTTTAAGCCGCGCTTGACGCAGAGAAGGCCAAAGGTTGCTGCATCTTCTGACGTGATAAACCCGCCATTTTCGAGGTGCTTTTCCTTCCGCTTTTCACACCAAGTGTGGGGAGGAGGAGCGAGGTCGCCGTGGAAAAGAGGTTCAATTATTTCTCAGGGAGGGGTATCTCCAAGCATCCCCCCCCCAGGGGGGCAGAGAGATTCCACTGGCCAAGCCTTCGGGTTTCCTAGAGAGGCCTGGAAAAGGGGGAACTGCACAATCCCGTCATGACTGTCTGCGCCCAAAGAGAGAGGCGTCCAGTCTGAAACCTTCATTGCTACGGAAGCCAAAACGGGGCAGGGTTCAAACGGTCCAATGGATGGGAAGCTTCCGCAAGCAAGAGAAGCTTCCCTGCTGTATAGGGTCATGGGAGCTCGGTTATGTCGGCAGAGCATCATGCAAGAGGAGCAATCGAAGAGGACGTGAAAGCAATTGCACAGCAAATCGGTTTATCATGTAGCGAGGCTTATTCCTGTAAAAGCTGACACGGGTCATGAGAGGGTGACCCCCTCCCCTCCCCCCCCCTTTATCCTGGAGTCAAAGAGGAGCCAAGGCGGCCGGGGGCTGCACCCCCTCCCAGACTTTCATTGCTGTCGGGCCTGGCCGTTCCAGCCCCAAATTGCTAGCAGGAGAGAGAGCTTATTTCTGTGTACGAGGATCACTGCCCTGCTGCTGCGAAGAGAAATATCTCGAGGAGATGAAGATGATGATGATGATACTAACCTTGTAATTTAAAATAAATAAATAAATTGTATAAACTGAACAGAGGCGCAGCCTAGAAGGGGCTCTTGGGTAAAACTTTAAGCTTTTTTTTTTTTTTTTTTTTCCCTCTTAAGTGCAATAAATCTATCAGGGAGC
>TRINITY_DN3075_c0_g1_i1 len=1779 path=[0:0-738 2:739-1778]
GAAAGCAATGTCTAATTCCTTTGAATCGAACACACTGCATTTTTTTTTTTTTTTAAAAAGAACTCCTAGTTTGTAGGAGGGCGATTCAGGAAATGGGGAAAGAATGGATAAAATCCTTAAAACCCAGAATGTGGGTTCCCTGCGGGAGGCCGCAGTCAGCTAATTCATCCAACGCAAATGGAGAAGCACCTTCCCCTGGCACATCACCTGAATGACCCCCCCACCCTCGCACACGGACACTTGCTACATCCTCATCTGAAGGCGGCTCCTGCTAAGGCAACGTTACTGGGCCTGGAGTGGGAGGCAGGAGTTCTCGTACTGTTGATCGGAAAGGAATTGTTGCTGCTCAGTCTGATCCAATAGTCTTTCTCTTTCAAAGAGAAGATGTGACAAACCACGCCCCCCCCCCCCCTTCAGGAAGATTTTTCTCAAAGCCATATAGTACAGAACTCTTGAGGATCAGGTGGGAGTGGGGGCGGGGTGTGTGTGTGTGCGTGTCACAGAGATTATCCAGGAATCGGACACTGAGTAGCTGGTAGTAATATGATGAAATGGGATACTTTAGCAACAGCAAGATTCTGCTGGTACTGTTGTTAATTGACTGCCCTCTCTCTGGGTTTTCCAACTCCTGTATGTACTTGGGCATTAACCAGAGGAAGCTTTTCTTTCTGGTAGTGTCATGCGGTTAGGAGGGGGACAGGAATCTGATTGTCTAGTATTAGTTATTCTCCCCCCCCCCGGCCAGCTGACCCTTGGATTCAAAGCATAACATTTTTCTTTTACAGAATATTTGTTCCTTTTAACCAAAGTGTTTTTTGTGTGTGTGAAACTTTAAATGAATTTTCAGTTCCGTAGCGACTTTGGCCGGCGAACGCCCGATTCTTTAAGCCGCGCTTGACGCAGAGAAGGCCAAAGGTTGCTGCATCTTCTGACGTGATAAACCCGCCATTTTCGAGGTGCTTTTCCTTCCGCTTTTCACACCAAGTGTGGGGAGGAGGAGCGAGGTCGCCGTGGAAAAGAGGTTCAATTATTTCTCAGGGAGGGGTATCTCCAAGCATCCCCCCCCCAGGGGGGCAGAGAGATTCCACTGGCCAAGCCTTCGGGTTTCCTAGAGAGGCCTGGAAAAGGGGGAACTGCACAATCCCGTCATGACTGTCTGCGCCCAAAGAGAGAGGCGTCCAGTCTGAAACCTTCATTGCTACGGAAGCCAAAACGGGGCAGGGTTCAAACGGTCCAATGGATGGGAAGCTTCCGCAAGCAAGAGAAGCTTCCCTGCTGTATAGGGTCATGGGAGCTCGGTTATGTCGGCAGAGCATCATGCAAGAGGAGCAATCGAAGAGGACGTGAAAGCAATTGCACAGCAAATCGGTTTATCATGTAGCGAGGCTTATTCCTGTAAAAGCTGACACGGGTCATGAGAGGGTGACCCCCTCCCCTCCCCCCCCCTTTATCCTGGAGTCAAAGAGGAGCCAAGGCGGCCGGGGGCTGCACCCCCTCCCAGACTTTCATTGCTGTCGGGCCTGGCCGTTCCAGCCCCAAATTGCTAGCAGGAGAGAGAGCTTATTTCTGTGTACGAGGATCACTGCCCTGCTGCTGCGAAGAGAAATATCTCGAGGAGATGAAGATGATGATGATGATACTAACCTTGTAATTTAAAATAAATAAATAAATTGTATAAACTGAACAGAGGCGCAGCCTAGAAGGGGCTCTTGGGTAAAACTTTAAGCTTTTTTTTTTTTTTTTTTTTCCCTCTTAAGTGCAATAAATCTATCAGGGAGC
>TRINITY_DN3095_c0_g1_i7 len=1040 path=[0:0-104 5:105-108 6:109-216 7:217-309 8:310-500 9:501-597 10:598-1039]
TTACATTATCTCTTTTCTCTCTCTCGCATTCTAGAATTGCACTCTAGAATACCTTTCAGATAGGGTCTATAGTTCACATTTGCTTTATCGAACTACCTATTTTTTAGGTGACATTTGCCAGCAGTTTACCAGAGAAATGTTTGAGATGTACCAGAACTATGCCTCTTACAAGAACTGGTCCTTTGATGTTCTCAACTACATGTCAGCTGATTATGGTATGGAAACATCCTGAGCACTGTGATGAAGTGGAAAACTGTACCCCTGTGCCTTTGCCCAATATGCCACATGCATTGTTTGTCTTTTTAAAGGTGGCTTACACCATGCGGCCGTTCATATTTCGGGAGACTGTGTCTACAGGCATTTGAAATATGAAGGAGGGACTCACCGAGTGCAGCGTATTCCTGAGATTGGCTTGTCGTCAAGAATGCAGCGTATTCACACGGGGACAATGGCCGTTATTGTGCTCCCTCGGCCAGAGGAGGTAGAGATCAAAGTGGACCCCAGGGACTTGCGCATCGATACCTTCCGATCCAAAGGTGCAGGAGGGCAGCATGTCAACACAACGGACAGCGCTGTGAGAATTGTTCACAATCCCACTGGTTTAACCGTGGAGTGCCAGCAGGAGCGATCCCAGCAGCAGAACCGTGAAATAGCTCTGCGGACCTTGAAAGAGAAGCTCTACCGGCAGATCATAGAGAAGGAACTGAACCAAAAGCAGAGTTCTAGGAAGCTTCAGTTAGGAACAAGATCCCAGTCAGAGAGGATTCGCACTTACAACTTCACACAGGACAGAATCACTGACCACAGGATCTCCTATGAAGTCCGCAACATCAAGGAGTTCCTGTCTGGTGAGGGGATGCTAGATGAACTGATCAGCAAGTTGCTGGAATCTGCCGAGATGGAGGCCTTGGTGGAATATATAGAGAATAACTTGAATCCTTTACAAGCAGACGCCTGATGTAGCTAATGAACTGCACTTGGTCCTAATGTTTGTAATTCTCTGGCTAAGTAAAATTGAAATGTTTGATGTCAAAAAAAAA
>TRINITY_DN3095_c0_g1_i2 len=636 path=[3:0-96 9:97-193 10:194-635]
GCTGCTGGATTTATATCAATATATTTTTTTTTTCAAGCAGAAGACGGCATACGAGATTACAAGGTGACTGGAGTTCAGACGTGTGCTCTTCCGATCTCAGGGACTTGCGCATCGATACCTTCCGATCCAAAGGTGCAGGAGGGCAGCATGTCAACACAACGGACAGCGCTGTGAGAATTGTTCACAATCCCACTGGTTTAACCGTGGAGTGCCAGCAGGAGCGATCCCAGCAGCAGAACCGTGAAATAGCTCTGCGGACCTTGAAAGAGAAGCTCTACCGGCAGATCATAGAGAAGGAACTGAACCAAAAGCAGAGTTCTAGGAAGCTTCAGTTAGGAACAAGATCCCAGTCAGAGAGGATTCGCACTTACAACTTCACACAGGACAGAATCACTGACCACAGGATCTCCTATGAAGTCCGCAACATCAAGGAGTTCCTGTCTGGTGAGGGGATGCTAGATGAACTGATCAGCAAGTTGCTGGAATCTGCCGAGATGGAGGCCTTGGTGGAATATATAGAGAATAACTTGAATCCTTTACAAGCAGACGCCTGATGTAGCTAATGAACTGCACTTGGTCCTAATGTTTGTAATTCTCTGGCTAAGTAAAATTGAAATGTTTGATGTCAAAAAAAAA
>TRINITY_DN3095_c0_g1_i3 len=678 path=[2:0-235 10:236-677]
CCGATCTTAATAAACCAAGCCTACTGTAGGGTGGGATGTAAAAGAGAAGGAGAACAAGGACCTGGGAAAAAGACAAATAGGGGCCTGCTTGATGTCCTGGAACACAGATTATCTGGGCACTAAAGTGTGAGTGCAAGAGTTGAGAGAGGTTTAATTTGCCTGGTGTTCTAAAGTTGGCCTTGTTGTTTTATGTGATTTCTAATCAGCCTCTGATCACTGCTTTCTTAAACACTTAAGGTTTAACCGTGGAGTGCCAGCAGGAGCGATCCCAGCAGCAGAACCGTGAAATAGCTCTGCGGACCTTGAAAGAGAAGCTCTACCGGCAGATCATAGAGAAGGAACTGAACCAAAAGCAGAGTTCTAGGAAGCTTCAGTTAGGAACAAGATCCCAGTCAGAGAGGATTCGCACTTACAACTTCACACAGGACAGAATCACTGACCACAGGATCTCCTATGAAGTCCGCAACATCAAGGAGTTCCTGTCTGGTGAGGGGATGCTAGATGAACTGATCAGCAAGTTGCTGGAATCTGCCGAGATGGAGGCCTTGGTGGAATATATAGAGAATAACTTGAATCCTTTACAAGCAGACGCCTGATGTAGCTAATGAACTGCACTTGGTCCTAATGTTTGTAATTCTCTGGCTAAGTAAAATTGAAATGTTTGATGTCAAAAAAAAA
>TRINITY_DN3095_c0_g1_i4 len=2057 path=[1:0-1218 6:1219-1326 8:1327-1517 9:1518-1614 10:1615-2056]
AATGGCTGCATGGTGTAAAGTGCTGCGTCTGGCTGTTCCTGGTTAGGAAAAAAGCATTCAAGAAACGTTTTGCTACATCTTCAAAGTCTCTCTCCCCTGTTTTTTATTTTCTAGGGATCACATGAGAGGTTGCATCCCGGAGAAGATATTAACTCAGTGCTGCTGCTTGCTGTGACCAATCCCCTTCATCAGATACAGAGGACAAAAAAACAAATCATGTGGCAGATCTTCAACCTCCCCTGAATTACAGATACATAACCTTTCTTGCCAGAGGATACCTAAATACCTGCCTATTATTACAGCCGTTTCTGTTGCTCGGGACCAATATCGCAACCACACTCTCTGAAAAGTTAGGCAGTGAGACCAAAAAATACCGGGAAGAGCACCACAGTTTAGATCTCCTGACGGTTCTGGAGTAAGATGTAAGCCATAACTGCTTTCGAGGGCCTGCTCATCAGAATGTGACCTAAGACAATGGTGCTGCTGGATTTATATCAATATAGTGTAACGGAAGAGGAGGATTTGACTGCTAGAACAGCTGCATTTTTAAGCAAAGCCTGAAGAAAAAGTTGTCCATGTTGCATCTTCTTTAAATCCCAGGTGGCGAAGGATAAAAGCCAAGATGAGAAATCGTCAAGGAATTTGGTTTCTTAGGAGATTGTTTGCTAATTGTTACCACTGCTGCCACCGGCACCCTTCTCTGCCCTTTGTGAAGAGAGCAAATCACCCATTGGGACTCCACCCATGCAGGCACAAGTGCTTGCTGAATACGGTTAGATCCAATCTGGTACTTAACGATCAGCCGAGAGGTTATCACCAGGACTCAAGAGCACTATGGAGCCAGGAAGCTCTGCAGAAATATCTAACAAGCGTAAACCAGGAGCACCAGCAGATTACTCGGGTGTTGAACGATGGCTTAGTGAGTGAATATGACCAAAAGAGTTTGAGCAGAAGACATGCTGAACTGTCTCCACTTGCTGTTGCATTTAAAGAAATCCAAGAGGCAGAAAGGGAGTATCAGGAGCTGGAATCTATGTGTGCAAAGTTAGACAGCGGGGAGGAAAAGCAGCTGCTAGAACTGGCTTTAGAAGAGAAGAAAGCTATCAACCACAAAATCGACACTCTGTGCAAAAAGGTTTTCCAGATTCTGGTACCAAGGGAGAAATATGATGCAAGTAATGTCCTATTGGAGGTGACATCTGGCAGGACAACTGGAGGTGACATTTGCCAGCAGTTTACCAGAGAAATGTTTGAGATGTACCAGAACTATGCCTCTTACAAGAACTGGTCCTTTGATGTTCTCAACTACATGTCAGCTGATTATGGTGGCTTACACCATGCGGCCGTTCATATTTCGGGAGACTGTGTCTACAGGCATTTGAAATATGAAGGAGGGACTCACCGAGTGCAGCGTATTCCTGAGATTGGCTTGTCGTCAAGAATGCAGCGTATTCACACGGGGACAATGGCCGTTATTGTGCTCCCTCGGCCAGAGGAGGTAGAGATCAAAGTGGACCCCAGGGACTTGCGCATCGATACCTTCCGATCCAAAGGTGCAGGAGGGCAGCATGTCAACACAACGGACAGCGCTGTGAGAATTGTTCACAATCCCACTGGTTTAACCGTGGAGTGCCAGCAGGAGCGATCCCAGCAGCAGAACCGTGAAATAGCTCTGCGGACCTTGAAAGAGAAGCTCTACCGGCAGATCATAGAGAAGGAACTGAACCAAAAGCAGAGTTCTAGGAAGCTTCAGTTAGGAACAAGATCCCAGTCAGAGAGGATTCGCACTTACAACTTCACACAGGACAGAATCACTGACCACAGGATCTCCTATGAAGTCCGCAACATCAAGGAGTTCCTGTCTGGTGAGGGGATGCTAGATGAACTGATCAGCAAGTTGCTGGAATCTGCCGAGATGGAGGCCTTGGTGGAATATATAGAGAATAACTTGAATCCTTTACAAGCAGACGCCTGATGTAGCTAATGAACTGCACTTGGTCCTAATGTTTGTAATTCTCTGGCTAAGTAAAATTGAAATGTTTGATGTCAAAAAAAAA
>TRINITY_DN3095_c0_g1_i5 len=2150 path=[1:0-1218 6:1219-1326 7:1327-1419 8:1420-1610 9:1611-1707 10:1708-2149]
AATGGCTGCATGGTGTAAAGTGCTGCGTCTGGCTGTTCCTGGTTAGGAAAAAAGCATTCAAGAAACGTTTTGCTACATCTTCAAAGTCTCTCTCCCCTGTTTTTTATTTTCTAGGGATCACATGAGAGGTTGCATCCCGGAGAAGATATTAACTCAGTGCTGCTGCTTGCTGTGACCAATCCCCTTCATCAGATACAGAGGACAAAAAAACAAATCATGTGGCAGATCTTCAACCTCCCCTGAATTACAGATACATAACCTTTCTTGCCAGAGGATACCTAAATACCTGCCTATTATTACAGCCGTTTCTGTTGCTCGGGACCAATATCGCAACCACACTCTCTGAAAAGTTAGGCAGTGAGACCAAAAAATACCGGGAAGAGCACCACAGTTTAGATCTCCTGACGGTTCTGGAGTAAGATGTAAGCCATAACTGCTTTCGAGGGCCTGCTCATCAGAATGTGACCTAAGACAATGGTGCTGCTGGATTTATATCAATATAGTGTAACGGAAGAGGAGGATTTGACTGCTAGAACAGCTGCATTTTTAAGCAAAGCCTGAAGAAAAAGTTGTCCATGTTGCATCTTCTTTAAATCCCAGGTGGCGAAGGATAAAAGCCAAGATGAGAAATCGTCAAGGAATTTGGTTTCTTAGGAGATTGTTTGCTAATTGTTACCACTGCTGCCACCGGCACCCTTCTCTGCCCTTTGTGAAGAGAGCAAATCACCCATTGGGACTCCACCCATGCAGGCACAAGTGCTTGCTGAATACGGTTAGATCCAATCTGGTACTTAACGATCAGCCGAGAGGTTATCACCAGGACTCAAGAGCACTATGGAGCCAGGAAGCTCTGCAGAAATATCTAACAAGCGTAAACCAGGAGCACCAGCAGATTACTCGGGTGTTGAACGATGGCTTAGTGAGTGAATATGACCAAAAGAGTTTGAGCAGAAGACATGCTGAACTGTCTCCACTTGCTGTTGCATTTAAAGAAATCCAAGAGGCAGAAAGGGAGTATCAGGAGCTGGAATCTATGTGTGCAAAGTTAGACAGCGGGGAGGAAAAGCAGCTGCTAGAACTGGCTTTAGAAGAGAAGAAAGCTATCAACCACAAAATCGACACTCTGTGCAAAAAGGTTTTCCAGATTCTGGTACCAAGGGAGAAATATGATGCAAGTAATGTCCTATTGGAGGTGACATCTGGCAGGACAACTGGAGGTGACATTTGCCAGCAGTTTACCAGAGAAATGTTTGAGATGTACCAGAACTATGCCTCTTACAAGAACTGGTCCTTTGATGTTCTCAACTACATGTCAGCTGATTATGGTATGGAAACATCCTGAGCACTGTGATGAAGTGGAAAACTGTACCCCTGTGCCTTTGCCCAATATGCCACATGCATTGTTTGTCTTTTTAAAGGTGGCTTACACCATGCGGCCGTTCATATTTCGGGAGACTGTGTCTACAGGCATTTGAAATATGAAGGAGGGACTCACCGAGTGCAGCGTATTCCTGAGATTGGCTTGTCGTCAAGAATGCAGCGTATTCACACGGGGACAATGGCCGTTATTGTGCTCCCTCGGCCAGAGGAGGTAGAGATCAAAGTGGACCCCAGGGACTTGCGCATCGATACCTTCCGATCCAAAGGTGCAGGAGGGCAGCATGTCAACACAACGGACAGCGCTGTGAGAATTGTTCACAATCCCACTGGTTTAACCGTGGAGTGCCAGCAGGAGCGATCCCAGCAGCAGAACCGTGAAATAGCTCTGCGGACCTTGAAAGAGAAGCTCTACCGGCAGATCATAGAGAAGGAACTGAACCAAAAGCAGAGTTCTAGGAAGCTTCAGTTAGGAACAAGATCCCAGTCAGAGAGGATTCGCACTTACAACTTCACACAGGACAGAATCACTGACCACAGGATCTCCTATGAAGTCCGCAACATCAAGGAGTTCCTGTCTGGTGAGGGGATGCTAGATGAACTGATCAGCAAGTTGCTGGAATCTGCCGAGATGGAGGCCTTGGTGGAATATATAGAGAATAACTTGAATCCTTTACAAGCAGACGCCTGATGTAGCTAATGAACTGCACTTGGTCCTAATGTTTGTAATTCTCTGGCTAAGTAAAATTGAAATGTTTGATGTCAAAAAAAAA
>TRINITY_DN3095_c0_g1_i6 len=947 path=[0:0-104 5:105-108 6:109-216 8:217-407 9:408-504 10:505-946]
TTACATTATCTCTTTTCTCTCTCTCGCATTCTAGAATTGCACTCTAGAATACCTTTCAGATAGGGTCTATAGTTCACATTTGCTTTATCGAACTACCTATTTTTTAGGTGACATTTGCCAGCAGTTTACCAGAGAAATGTTTGAGATGTACCAGAACTATGCCTCTTACAAGAACTGGTCCTTTGATGTTCTCAACTACATGTCAGCTGATTATGGTGGCTTACACCATGCGGCCGTTCATATTTCGGGAGACTGTGTCTACAGGCATTTGAAATATGAAGGAGGGACTCACCGAGTGCAGCGTATTCCTGAGATTGGCTTGTCGTCAAGAATGCAGCGTATTCACACGGGGACAATGGCCGTTATTGTGCTCCCTCGGCCAGAGGAGGTAGAGATCAAAGTGGACCCCAGGGACTTGCGCATCGATACCTTCCGATCCAAAGGTGCAGGAGGGCAGCATGTCAACACAACGGACAGCGCTGTGAGAATTGTTCACAATCCCACTGGTTTAACCGTGGAGTGCCAGCAGGAGCGATCCCAGCAGCAGAACCGTGAAATAGCTCTGCGGACCTTGAAAGAGAAGCTCTACCGGCAGATCATAGAGAAGGAACTGAACCAAAAGCAGAGTTCTAGGAAGCTTCAGTTAGGAACAAGATCCCAGTCAGAGAGGATTCGCACTTACAACTTCACACAGGACAGAATCACTGACCACAGGATCTCCTATGAAGTCCGCAACATCAAGGAGTTCCTGTCTGGTGAGGGGATGCTAGATGAACTGATCAGCAAGTTGCTGGAATCTGCCGAGATGGAGGCCTTGGTGGAATATATAGAGAATAACTTGAATCCTTTACAAGCAGACGCCTGATGTAGCTAATGAACTGCACTTGGTCCTAATGTTTGTAATTCTCTGGCTAAGTAAAATTGAAATGTTTGATGTCAAAAAAAAA
>TRINITY_DN3095_c0_g1_i1 len=2082 path=[1:0-1218 4:1219-1239 5:1240-1243 6:1244-1351 8:1352-1542 9:1543-1639 10:1640-2081]
AATGGCTGCATGGTGTAAAGTGCTGCGTCTGGCTGTTCCTGGTTAGGAAAAAAGCATTCAAGAAACGTTTTGCTACATCTTCAAAGTCTCTCTCCCCTGTTTTTTATTTTCTAGGGATCACATGAGAGGTTGCATCCCGGAGAAGATATTAACTCAGTGCTGCTGCTTGCTGTGACCAATCCCCTTCATCAGATACAGAGGACAAAAAAACAAATCATGTGGCAGATCTTCAACCTCCCCTGAATTACAGATACATAACCTTTCTTGCCAGAGGATACCTAAATACCTGCCTATTATTACAGCCGTTTCTGTTGCTCGGGACCAATATCGCAACCACACTCTCTGAAAAGTTAGGCAGTGAGACCAAAAAATACCGGGAAGAGCACCACAGTTTAGATCTCCTGACGGTTCTGGAGTAAGATGTAAGCCATAACTGCTTTCGAGGGCCTGCTCATCAGAATGTGACCTAAGACAATGGTGCTGCTGGATTTATATCAATATAGTGTAACGGAAGAGGAGGATTTGACTGCTAGAACAGCTGCATTTTTAAGCAAAGCCTGAAGAAAAAGTTGTCCATGTTGCATCTTCTTTAAATCCCAGGTGGCGAAGGATAAAAGCCAAGATGAGAAATCGTCAAGGAATTTGGTTTCTTAGGAGATTGTTTGCTAATTGTTACCACTGCTGCCACCGGCACCCTTCTCTGCCCTTTGTGAAGAGAGCAAATCACCCATTGGGACTCCACCCATGCAGGCACAAGTGCTTGCTGAATACGGTTAGATCCAATCTGGTACTTAACGATCAGCCGAGAGGTTATCACCAGGACTCAAGAGCACTATGGAGCCAGGAAGCTCTGCAGAAATATCTAACAAGCGTAAACCAGGAGCACCAGCAGATTACTCGGGTGTTGAACGATGGCTTAGTGAGTGAATATGACCAAAAGAGTTTGAGCAGAAGACATGCTGAACTGTCTCCACTTGCTGTTGCATTTAAAGAAATCCAAGAGGCAGAAAGGGAGTATCAGGAGCTGGAATCTATGTGTGCAAAGTTAGACAGCGGGGAGGAAAAGCAGCTGCTAGAACTGGCTTTAGAAGAGAAGAAAGCTATCAACCACAAAATCGACACTCTGTGCAAAAAGGTTTTCCAGATTCTGGTACCAAGGGAGAAATATGATGCAAGTAATGTCCTATTGGAGGTGACATCTGGCAGGACAACTGGAGGTCAGCAAAGTCACCACAAGTCAAGGTGACATTTGCCAGCAGTTTACCAGAGAAATGTTTGAGATGTACCAGAACTATGCCTCTTACAAGAACTGGTCCTTTGATGTTCTCAACTACATGTCAGCTGATTATGGTGGCTTACACCATGCGGCCGTTCATATTTCGGGAGACTGTGTCTACAGGCATTTGAAATATGAAGGAGGGACTCACCGAGTGCAGCGTATTCCTGAGATTGGCTTGTCGTCAAGAATGCAGCGTATTCACACGGGGACAATGGCCGTTATTGTGCTCCCTCGGCCAGAGGAGGTAGAGATCAAAGTGGACCCCAGGGACTTGCGCATCGATACCTTCCGATCCAAAGGTGCAGGAGGGCAGCATGTCAACACAACGGACAGCGCTGTGAGAATTGTTCACAATCCCACTGGTTTAACCGTGGAGTGCCAGCAGGAGCGATCCCAGCAGCAGAACCGTGAAATAGCTCTGCGGACCTTGAAAGAGAAGCTCTACCGGCAGATCATAGAGAAGGAACTGAACCAAAAGCAGAGTTCTAGGAAGCTTCAGTTAGGAACAAGATCCCAGTCAGAGAGGATTCGCACTTACAACTTCACACAGGACAGAATCACTGACCACAGGATCTCCTATGAAGTCCGCAACATCAAGGAGTTCCTGTCTGGTGAGGGGATGCTAGATGAACTGATCAGCAAGTTGCTGGAATCTGCCGAGATGGAGGCCTTGGTGGAATATATAGAGAATAACTTGAATCCTTTACAAGCAGACGCCTGATGTAGCTAATGAACTGCACTTGGTCCTAATGTTTGTAATTCTCTGGCTAAGTAAAATTGAAATGTTTGATGTCAAAAAAAAA
>TRINITY_DN3095_c0_g2_i1 len=620 path=[0:0-619]
GAAGTCCGCAACATCAAGGTAAGTATGCTAATTATTGCACTTCTACTAGCCTTTTAAAAAATAAAGCGCTCCATGTGCATGCGACTTCCTTCCAGAAAACCAAATTAAATGTGAAAAGAAGCGATTATGAACTGTTGCTAACGTCCACCTAGAGGCACAAGGATCTGGTACTGGCAAGTAATTCTAGCAGGGGAGGTGGGACGCACGTCCCCCCAAAATTTCCACACATGCACCCCCCTCCCCAATCCTATGGATATGAACACAGAGCTTATATGAGTCGGCAATCCACACAACGTTTAGCCCAAAGTTACTTCCATGGCAAATATACCCCCGCAGCGTTCTTCCTTGGCTGATCAGCATCCCCAAATCATTTTGTCAACCACAGTCGGACATGCTTCTCTTTTTCTTTTGATAGGAGTTCCTGTCTGGTGAGGGGATGCTAGATGAACTGATCAGCAAGTTGCTGGAATCTGCCGAGATGGAGGCCTTGGTGGAATATATAGAGAATAACTTGAATCCTTTACAAGCAGACGCCTGATGTAGCTAATGAACTGCACTTGGTCCTAATGTTTGTAATTCTCTGGCTAAGTAAAATTGAAATGTTTGATGTCAAAAAAAAA
>TRINITY_DN3095_c1_g1_i1 len=1182 path=[1:0-464 2:465-690 3:691-693 4:694-783 7:784-951 10:952-966 12:967-1181]
CATGGAAGTAACTTTGGGCTAAACTTTGTAGGGGGATGAAGGCCAAGATTGTGCGCATCAGCATCCGCCTACAACTCTTTTTGGCCAGGGAGAGGTGGGGCGGAAATTGCAGGGGATACATCTCCTGCTATAATTACTCCCATCATGTCTCCCATGCAAAAATGGGAGGATGGTTCATCCCCAGTCCCAAACAGTCAGGAGTCTCATCCCTGACCAGCTGCTCTTTGGGGACTGCAATCCTCAAATGGGACCAGTCTTCAATGGGACTCCTCTGGGAGTAAGTGGTTTGAGGGCTGCAGTTTAAAAAGGTCTCTCTGCGGTTATGCTATTGACCGTCACAATATTCCCAGCAATGGAGTTCCACAGATTAACTGTGCATCAAAGTGAAAGCAGCACTTCCTCCCAACTGGAAGGTACTCACACCAACATAGAACAAAATACAGTCAACTCTCCTGTAATGCTCACAACGTTAAGAGCGCCATTTCCTTGGTTCCATGAGTTGATCAGATGCAAGCAGCTAGTTGGATTTAGCTGCTGCTACTCTGTTCTCCTAAACAAAAATCGACACTGGCTCCCACTGCAGCCAGAAGAGGTGGTGTTTTGAAAGTTCAGGTCAGACCATGTGTCTGAATACAGTCAGAAAATTCCTGACAGACACTCACACAAGAAGTTTCTTCAGGCATGAACATACCTGCACATCTTTTGCATTTGGCGGTCTGAAATGGGAAAATGATGTCCGAGTTCTGGCAAAACTCACAAATAAACCCCTTTGCCTGACAGAGCTGGAAGAATGAAGGCAGAGTAAGTAGTTTGTTTGGAGGATTAACAAAGCAGTTGTTAGTAATGCTGATTTTATAGCCCATCCTTTCCTGAAGGCTCAGTAGTTGCTTCCCATTTGGGCTGGGAGCCAATGGGCTTTGCCTCTTGCTCCCCAATCCCTACTCTAGTAGATCTTTGACATAAAGAGGAGGCAGAAATAGGCCTCCCTGCAGCAGGCAAGCAACATGGGAGAGCAACCTGTGCCAGCTTCCTCTTGGGAAGAGGGCAAGTTGAGAGAAAATTTTGTGGTGCAAGCAAGCATGTACAAAATCAGTCCTACCCACAGGAGCTGTGCTGCTTTCCTACTGCAGAGAGCATTGTAAGAGAGCCCTTCATGCTGCCAACTAACGTAGCAACAAAAAT
>TRINITY_DN3095_c1_g1_i7 len=974 path=[0:0-482 3:483-485 4:486-575 7:576-743 10:744-758 12:759-973]
GCGCTGTTTACTGTCCAGATGCTGCACGTGAAGTTGCAGACTGGGATCATCAATACATCAAATATTAAAAATTAAGAATTTACAGGAACAAATAAAAAAAACACACACCTTTAGCAGCAAAGTTAACAATGGGCAGCATTCCTTTCCAGTTTTAATATCTTTAATTAAAACTAGTTCTATCAGGGCAACTATTCAAACATAACATTACTATAAAAGAAAAGCCACAGTTTAAAAAGTTAACATGGCAAACTTGTATGAAAGCAATGTTTAAAACATTGTCCATCGTCTGTAAACATGTACACAGTTTATCTACATCCACTTTCTTCAGAAATATACGTGAAATCCAGGATTAGCTTCATAGTAATTCCCTCTCTTGCACACACGGGGATGGAGTATCTGAAACCTTCCTTCGAGCCGCTACCCTCTGACATTTGGGACACTCTTTAGATATGAAACACTGTTTGTGAAAGCAGGATTTGCAGGCTGCACATCTTTTGCATTTGGCGGTCTGAAATGGGAAAATGATGTCCGAGTTCTGGCAAAACTCACAAATAAACCCCTTTGCCTGACAGAGCTGGAAGAATGAAGGCAGAGTAAGTAGTTTGTTTGGAGGATTAACAAAGCAGTTGTTAGTAATGCTGATTTTATAGCCCATCCTTTCCTGAAGGCTCAGTAGTTGCTTCCCATTTGGGCTGGGAGCCAATGGGCTTTGCCTCTTGCTCCCCAATCCCTACTCTAGTAGATCTTTGACATAAAGAGGAGGCAGAAATAGGCCTCCCTGCAGCAGGCAAGCAACATGGGAGAGCAACCTGTGCCAGCTTCCTCTTGGGAAGAGGGCAAGTTGAGAGAAAATTTTGTGGTGCAAGCAAGCATGTACAAAATCAGTCCTACCCACAGGAGCTGTGCTGCTTTCCTACTGCAGAGAGCATTGTAAGAGAGCCCTTCATGCTGCCAACTAACGTAGCAACAAAAAT
>TRINITY_DN3095_c1_g1_i2 len=2577 path=[1:0-464 2:465-690 3:691-693 4:694-783 6:784-937 8:938-2576]
CATGGAAGTAACTTTGGGCTAAACTTTGTAGGGGGATGAAGGCCAAGATTGTGCGCATCAGCATCCGCCTACAACTCTTTTTGGCCAGGGAGAGGTGGGGCGGAAATTGCAGGGGATACATCTCCTGCTATAATTACTCCCATCATGTCTCCCATGCAAAAATGGGAGGATGGTTCATCCCCAGTCCCAAACAGTCAGGAGTCTCATCCCTGACCAGCTGCTCTTTGGGGACTGCAATCCTCAAATGGGACCAGTCTTCAATGGGACTCCTCTGGGAGTAAGTGGTTTGAGGGCTGCAGTTTAAAAAGGTCTCTCTGCGGTTATGCTATTGACCGTCACAATATTCCCAGCAATGGAGTTCCACAGATTAACTGTGCATCAAAGTGAAAGCAGCACTTCCTCCCAACTGGAAGGTACTCACACCAACATAGAACAAAATACAGTCAACTCTCCTGTAATGCTCACAACGTTAAGAGCGCCATTTCCTTGGTTCCATGAGTTGATCAGATGCAAGCAGCTAGTTGGATTTAGCTGCTGCTACTCTGTTCTCCTAAACAAAAATCGACACTGGCTCCCACTGCAGCCAGAAGAGGTGGTGTTTTGAAAGTTCAGGTCAGACCATGTGTCTGAATACAGTCAGAAAATTCCTGACAGACACTCACACAAGAAGTTTCTTCAGGCATGAACATACCTGCACATCTTTTGCATTTGGCGGTCTGAAATGGGAAAATGATGTCCGAGTTCTGGCAAAACTCACAAATAAACCCCTTTGCCTGACAGAGCTCACAGTTTTCCACATGAGACGTAGAGTTTTTTAGAACGTCCCTGAGGACAGGTGCTAATAGCCCTCGTTTGACCTTTACCAGGTCATCCAATGAGAACAGATCCATCTCTTCAGTCAGGTGGGCAGGCATTTGCTCAAATTCTTTTAGTGCACTTTCAGCAAGTCGGCAGGTTTTCAACAGCTTTTTGATATGCAACAGTTGTTCTTGTAGGTCCCGGACTCTAGCCAGTTCCTTCGCTTTTGTATATAGGGTTTTGTTGATACAAGACACATTAAAGATGGGATTCTGCCATATGCCATCTAGGAGATGTTTGGAGAAGTTACAGATGTAGTACTTTGTGAAGTCCCACTTCATTAGTATCCGACCAGGGATGAAAGATTCTGCGTAGGCATGGCAACAGTCACAGAAATATTTCCCTAGGTAATTGCAATACCGGAGTCTCCCGATGTATTTGGGCTCTACTGGAGTTCCACAGCCAGCACAAGTAAAGTTCTGGGCAGCTACTGCAGTATTTCTCTTAACCGATGGATGAATGTTAAATATAATTTGAAATCTAGGTGGGGCCCAGTCCATAGTTCCTCTCAGCCTGGATTTGACCTTTATTTCTTCTGCCAAGTTCACACTAGACTCAAATTCCTTTGGAATGTCATCTTTGTTCACAAGTATCTCTCTAGTTGTGATTTGGCAAGGAGATGGCAGGGTATCTGTTCCTGTCTGCAGCCAGCGTTGTCTGAAGGATCGGTACAGTTTCTGTGCTGTTGCTTCAGCAGAATTACAGCCTGGCTCAAATAAGGAGCTTTCATCTGGAGATGCTGAAGAGTCTTCAAAGTCTTCAAGTTCAATGATGACATATTCTTCATCATCATAATCGCTTTCGTACTGGTTCTTAACAGCATCACGATTGGAGGGTAGGTTTTCCAGCAAGTTGGCTTGCATCACAGTACAACCTTCATAGCCACTGTCTGAAGAAGCAGATGAAGAGTTAGAGGGCTTCTTTATTCTGGTGTAAGAGGCCATTTCAGAATCCACTGGATAGCTGCCAAGTACTCCACCGGCTTCCTCTACACTCCAGGGCTCTACCCGAGAACTTCCGAAATTGCATTTCATTTTTTCCAGAGATGCTATAATCATGTCCGCGACAAAGAAGTGTGCATTCTCCTTTTCCACATCTACAGGAAGTGTGAATGTATCCTGCAAGGAGCGGTTCAAGGGAATGGCTCCTGGGTTCACAGTTGAAGCAGCACCTTGCTGGTCAAAGGGCTGCGATGGGGACAACCGGTGGAAAGTATTCCTGTCTTCATGCTGGAGTGGCATGGGCTTCACAGAGTCACACCTTCCATTTGATACCGACAGCTCATTGACTGTTGAAACGGGAAGGCCTCCATTAAAAGTCAATGACTGGTCAAGAGAACTAGGAGCATTTGCTTGTCCTTTTCCTGAAGTAGTGGTAGGATCAGAATCCAACAGCGATGCCACAGCACCTCCAATTAATGTTACTTGAGTAAAATGATTCGATTGCGGAGGCAGCTGTTGCAAATTGGACAAGGCTGGTAGCGTGGAAGCAGTGGGACACTGGCTAGTAGAAGGCAGGTGGGTCATTGTGTCCAATGAAGGCGGCGGTTTAACATGCATGTTTTCCCAGCATGCTTTGTGCCTCATAAACCTGATGTCCATTGGCTTAGGACACATACTGTGCGAATTATCAGCATCACAATCAAAGTGATTACAATCACTACTGTCCTCACAGCGCTCTGTATCGCTGCCTTGAAGTTCAGCCACCTGAGATGCCATT
>TRINITY_DN3095_c1_g1_i3 len=1001 path=[1:0-464 2:465-690 3:691-693 4:694-783 6:784-937 9:938-1000]
CATGGAAGTAACTTTGGGCTAAACTTTGTAGGGGGATGAAGGCCAAGATTGTGCGCATCAGCATCCGCCTACAACTCTTTTTGGCCAGGGAGAGGTGGGGCGGAAATTGCAGGGGATACATCTCCTGCTATAATTACTCCCATCATGTCTCCCATGCAAAAATGGGAGGATGGTTCATCCCCAGTCCCAAACAGTCAGGAGTCTCATCCCTGACCAGCTGCTCTTTGGGGACTGCAATCCTCAAATGGGACCAGTCTTCAATGGGACTCCTCTGGGAGTAAGTGGTTTGAGGGCTGCAGTTTAAAAAGGTCTCTCTGCGGTTATGCTATTGACCGTCACAATATTCCCAGCAATGGAGTTCCACAGATTAACTGTGCATCAAAGTGAAAGCAGCACTTCCTCCCAACTGGAAGGTACTCACACCAACATAGAACAAAATACAGTCAACTCTCCTGTAATGCTCACAACGTTAAGAGCGCCATTTCCTTGGTTCCATGAGTTGATCAGATGCAAGCAGCTAGTTGGATTTAGCTGCTGCTACTCTGTTCTCCTAAACAAAAATCGACACTGGCTCCCACTGCAGCCAGAAGAGGTGGTGTTTTGAAAGTTCAGGTCAGACCATGTGTCTGAATACAGTCAGAAAATTCCTGACAGACACTCACACAAGAAGTTTCTTCAGGCATGAACATACCTGCACATCTTTTGCATTTGGCGGTCTGAAATGGGAAAATGATGTCCGAGTTCTGGCAAAACTCACAAATAAACCCCTTTGCCTGACAGAGCTCACAGTTTTCCACATGAGACGTAGAGTTTTTTAGAACGTCCCTGAGGACAGGTGCTAATAGCCCTCGTTTGACCTTTACCAGGTCATCCAATGAGAACAGATCCATCTCTTCAGTCAGGTGGGCAGGCATTTGCTCAAATTCTTTTAGTGCACTGATGTATGAGAGGGGGAAGAAGGGAAATTAATAAAATACTTTCTAGTCGAGATCGGAAGAGCA
>TRINITY_DN3095_c1_g1_i6 len=1199 path=[1:0-464 2:465-690 3:691-693 4:694-783 7:784-951 11:952-983 12:984-1198]
CATGGAAGTAACTTTGGGCTAAACTTTGTAGGGGGATGAAGGCCAAGATTGTGCGCATCAGCATCCGCCTACAACTCTTTTTGGCCAGGGAGAGGTGGGGCGGAAATTGCAGGGGATACATCTCCTGCTATAATTACTCCCATCATGTCTCCCATGCAAAAATGGGAGGATGGTTCATCCCCAGTCCCAAACAGTCAGGAGTCTCATCCCTGACCAGCTGCTCTTTGGGGACTGCAATCCTCAAATGGGACCAGTCTTCAATGGGACTCCTCTGGGAGTAAGTGGTTTGAGGGCTGCAGTTTAAAAAGGTCTCTCTGCGGTTATGCTATTGACCGTCACAATATTCCCAGCAATGGAGTTCCACAGATTAACTGTGCATCAAAGTGAAAGCAGCACTTCCTCCCAACTGGAAGGTACTCACACCAACATAGAACAAAATACAGTCAACTCTCCTGTAATGCTCACAACGTTAAGAGCGCCATTTCCTTGGTTCCATGAGTTGATCAGATGCAAGCAGCTAGTTGGATTTAGCTGCTGCTACTCTGTTCTCCTAAACAAAAATCGACACTGGCTCCCACTGCAGCCAGAAGAGGTGGTGTTTTGAAAGTTCAGGTCAGACCATGTGTCTGAATACAGTCAGAAAATTCCTGACAGACACTCACACAAGAAGTTTCTTCAGGCATGAACATACCTGCACATCTTTTGCATTTGGCGGTCTGAAATGGGAAAATGATGTCCGAGTTCTGGCAAAACTCACAAATAAACCCCTTTGCCTGACAGAGCTGGAAGAATGAAGGCAGAGTAAGTAGTTTGTTTGGAGGATTAACAAAGCAGTTGTTAGTAATGCTGATTTTATAGCCCATCCTTTCCTGAAGGCTCAGTAGTTGCTTCCCATTTGGGCTGGGAGCCAATGGGCTTTGCCTCTTGCTCCCCAATCCCTACTCTAGTAGATTACTTGCAGAGCAAGATCTTTGACATAAAGAAGAGGCAGAAATAGGCCTCCCTGCAGCAGGCAAGCAACATGGGAGAGCAACCTGTGCCAGCTTCCTCTTGGGAAGAGGGCAAGTTGAGAGAAAATTTTGTGGTGCAAGCAAGCATGTACAAAATCAGTCCTACCCACAGGAGCTGTGCTGCTTTCCTACTGCAGAGAGCATTGTAAGAGAGCCCTTCATGCTGCCAACTAACGTAGCAACAAAAAT
>TRINITY_DN3095_c1_g1_i9 len=2369 path=[0:0-482 3:483-485 4:486-575 6:576-729 8:730-2368]
GCGCTGTTTACTGTCCAGATGCTGCACGTGAAGTTGCAGACTGGGATCATCAATACATCAAATATTAAAAATTAAGAATTTACAGGAACAAATAAAAAAAACACACACCTTTAGCAGCAAAGTTAACAATGGGCAGCATTCCTTTCCAGTTTTAATATCTTTAATTAAAACTAGTTCTATCAGGGCAACTATTCAAACATAACATTACTATAAAAGAAAAGCCACAGTTTAAAAAGTTAACATGGCAAACTTGTATGAAAGCAATGTTTAAAACATTGTCCATCGTCTGTAAACATGTACACAGTTTATCTACATCCACTTTCTTCAGAAATATACGTGAAATCCAGGATTAGCTTCATAGTAATTCCCTCTCTTGCACACACGGGGATGGAGTATCTGAAACCTTCCTTCGAGCCGCTACCCTCTGACATTTGGGACACTCTTTAGATATGAAACACTGTTTGTGAAAGCAGGATTTGCAGGCTGCACATCTTTTGCATTTGGCGGTCTGAAATGGGAAAATGATGTCCGAGTTCTGGCAAAACTCACAAATAAACCCCTTTGCCTGACAGAGCTCACAGTTTTCCACATGAGACGTAGAGTTTTTTAGAACGTCCCTGAGGACAGGTGCTAATAGCCCTCGTTTGACCTTTACCAGGTCATCCAATGAGAACAGATCCATCTCTTCAGTCAGGTGGGCAGGCATTTGCTCAAATTCTTTTAGTGCACTTTCAGCAAGTCGGCAGGTTTTCAACAGCTTTTTGATATGCAACAGTTGTTCTTGTAGGTCCCGGACTCTAGCCAGTTCCTTCGCTTTTGTATATAGGGTTTTGTTGATACAAGACACATTAAAGATGGGATTCTGCCATATGCCATCTAGGAGATGTTTGGAGAAGTTACAGATGTAGTACTTTGTGAAGTCCCACTTCATTAGTATCCGACCAGGGATGAAAGATTCTGCGTAGGCATGGCAACAGTCACAGAAATATTTCCCTAGGTAATTGCAATACCGGAGTCTCCCGATGTATTTGGGCTCTACTGGAGTTCCACAGCCAGCACAAGTAAAGTTCTGGGCAGCTACTGCAGTATTTCTCTTAACCGATGGATGAATGTTAAATATAATTTGAAATCTAGGTGGGGCCCAGTCCATAGTTCCTCTCAGCCTGGATTTGACCTTTATTTCTTCTGCCAAGTTCACACTAGACTCAAATTCCTTTGGAATGTCATCTTTGTTCACAAGTATCTCTCTAGTTGTGATTTGGCAAGGAGATGGCAGGGTATCTGTTCCTGTCTGCAGCCAGCGTTGTCTGAAGGATCGGTACAGTTTCTGTGCTGTTGCTTCAGCAGAATTACAGCCTGGCTCAAATAAGGAGCTTTCATCTGGAGATGCTGAAGAGTCTTCAAAGTCTTCAAGTTCAATGATGACATATTCTTCATCATCATAATCGCTTTCGTACTGGTTCTTAACAGCATCACGATTGGAGGGTAGGTTTTCCAGCAAGTTGGCTTGCATCACAGTACAACCTTCATAGCCACTGTCTGAAGAAGCAGATGAAGAGTTAGAGGGCTTCTTTATTCTGGTGTAAGAGGCCATTTCAGAATCCACTGGATAGCTGCCAAGTACTCCACCGGCTTCCTCTACACTCCAGGGCTCTACCCGAGAACTTCCGAAATTGCATTTCATTTTTTCCAGAGATGCTATAATCATGTCCGCGACAAAGAAGTGTGCATTCTCCTTTTCCACATCTACAGGAAGTGTGAATGTATCCTGCAAGGAGCGGTTCAAGGGAATGGCTCCTGGGTTCACAGTTGAAGCAGCACCTTGCTGGTCAAAGGGCTGCGATGGGGACAACCGGTGGAAAGTATTCCTGTCTTCATGCTGGAGTGGCATGGGCTTCACAGAGTCACACCTTCCATTTGATACCGACAGCTCATTGACTGTTGAAACGGGAAGGCCTCCATTAAAAGTCAATGACTGGTCAAGAGAACTAGGAGCATTTGCTTGTCCTTTTCCTGAAGTAGTGGTAGGATCAGAATCCAACAGCGATGCCACAGCACCTCCAATTAATGTTACTTGAGTAAAATGATTCGATTGCGGAGGCAGCTGTTGCAAATTGGACAAGGCTGGTAGCGTGGAAGCAGTGGGACACTGGCTAGTAGAAGGCAGGTGGGTCATTGTGTCCAATGAAGGCGGCGGTTTAACATGCATGTTTTCCCAGCATGCTTTGTGCCTCATAAACCTGATGTCCATTGGCTTAGGACACATACTGTGCGAATTATCAGCATCACAATCAAAGTGATTACAATCACTACTGTCCTCACAGCGCTCTGTATCGCTGCCTTGAAGTTCAGCCACCTGAGATGCCATT
>TRINITY_DN3095_c1_g1_i5 len=793 path=[0:0-482 3:483-485 4:486-575 6:576-729 9:730-792]
GCGCTGTTTACTGTCCAGATGCTGCACGTGAAGTTGCAGACTGGGATCATCAATACATCAAATATTAAAAATTAAGAATTTACAGGAACAAATAAAAAAAACACACACCTTTAGCAGCAAAGTTAACAATGGGCAGCATTCCTTTCCAGTTTTAATATCTTTAATTAAAACTAGTTCTATCAGGGCAACTATTCAAACATAACATTACTATAAAAGAAAAGCCACAGTTTAAAAAGTTAACATGGCAAACTTGTATGAAAGCAATGTTTAAAACATTGTCCATCGTCTGTAAACATGTACACAGTTTATCTACATCCACTTTCTTCAGAAATATACGTGAAATCCAGGATTAGCTTCATAGTAATTCCCTCTCTTGCACACACGGGGATGGAGTATCTGAAACCTTCCTTCGAGCCGCTACCCTCTGACATTTGGGACACTCTTTAGATATGAAACACTGTTTGTGAAAGCAGGATTTGCAGGCTGCACATCTTTTGCATTTGGCGGTCTGAAATGGGAAAATGATGTCCGAGTTCTGGCAAAACTCACAAATAAACCCCTTTGCCTGACAGAGCTCACAGTTTTCCACATGAGACGTAGAGTTTTTTAGAACGTCCCTGAGGACAGGTGCTAATAGCCCTCGTTTGACCTTTACCAGGTCATCCAATGAGAACAGATCCATCTCTTCAGTCAGGTGGGCAGGCATTTGCTCAAATTCTTTTAGTGCACTGATGTATGAGAGGGGGAAGAAGGGAAATTAATAAAATACTTTCTAGTCGAGATCGGAAGAGCA
>TRINITY_DN3095_c1_g1_i10 len=2595 path=[0:0-482 2:483-708 3:709-711 4:712-801 6:802-955 8:956-2594]
GCGCTGTTTACTGTCCAGATGCTGCACGTGAAGTTGCAGACTGGGATCATCAATACATCAAATATTAAAAATTAAGAATTTACAGGAACAAATAAAAAAAACACACACCTTTAGCAGCAAAGTTAACAATGGGCAGCATTCCTTTCCAGTTTTAATATCTTTAATTAAAACTAGTTCTATCAGGGCAACTATTCAAACATAACATTACTATAAAAGAAAAGCCACAGTTTAAAAAGTTAACATGGCAAACTTGTATGAAAGCAATGTTTAAAACATTGTCCATCGTCTGTAAACATGTACACAGTTTATCTACATCCACTTTCTTCAGAAATATACGTGAAATCCAGGATTAGCTTCATAGTAATTCCCTCTCTTGCACACACGGGGATGGAGTATCTGAAACCTTCCTTCGAGCCGCTACCCTCTGACATTTGGGACACTCTTTAGATATGAAACACTGTTTGTGAAAGCAGGATTTGCAGGAACGTTAAGAGCGCCATTTCCTTGGTTCCATGAGTTGATCAGATGCAAGCAGCTAGTTGGATTTAGCTGCTGCTACTCTGTTCTCCTAAACAAAAATCGACACTGGCTCCCACTGCAGCCAGAAGAGGTGGTGTTTTGAAAGTTCAGGTCAGACCATGTGTCTGAATACAGTCAGAAAATTCCTGACAGACACTCACACAAGAAGTTTCTTCAGGCATGAACATACCTGCACATCTTTTGCATTTGGCGGTCTGAAATGGGAAAATGATGTCCGAGTTCTGGCAAAACTCACAAATAAACCCCTTTGCCTGACAGAGCTCACAGTTTTCCACATGAGACGTAGAGTTTTTTAGAACGTCCCTGAGGACAGGTGCTAATAGCCCTCGTTTGACCTTTACCAGGTCATCCAATGAGAACAGATCCATCTCTTCAGTCAGGTGGGCAGGCATTTGCTCAAATTCTTTTAGTGCACTTTCAGCAAGTCGGCAGGTTTTCAACAGCTTTTTGATATGCAACAGTTGTTCTTGTAGGTCCCGGACTCTAGCCAGTTCCTTCGCTTTTGTATATAGGGTTTTGTTGATACAAGACACATTAAAGATGGGATTCTGCCATATGCCATCTAGGAGATGTTTGGAGAAGTTACAGATGTAGTACTTTGTGAAGTCCCACTTCATTAGTATCCGACCAGGGATGAAAGATTCTGCGTAGGCATGGCAACAGTCACAGAAATATTTCCCTAGGTAATTGCAATACCGGAGTCTCCCGATGTATTTGGGCTCTACTGGAGTTCCACAGCCAGCACAAGTAAAGTTCTGGGCAGCTACTGCAGTATTTCTCTTAACCGATGGATGAATGTTAAATATAATTTGAAATCTAGGTGGGGCCCAGTCCATAGTTCCTCTCAGCCTGGATTTGACCTTTATTTCTTCTGCCAAGTTCACACTAGACTCAAATTCCTTTGGAATGTCATCTTTGTTCACAAGTATCTCTCTAGTTGTGATTTGGCAAGGAGATGGCAGGGTATCTGTTCCTGTCTGCAGCCAGCGTTGTCTGAAGGATCGGTACAGTTTCTGTGCTGTTGCTTCAGCAGAATTACAGCCTGGCTCAAATAAGGAGCTTTCATCTGGAGATGCTGAAGAGTCTTCAAAGTCTTCAAGTTCAATGATGACATATTCTTCATCATCATAATCGCTTTCGTACTGGTTCTTAACAGCATCACGATTGGAGGGTAGGTTTTCCAGCAAGTTGGCTTGCATCACAGTACAACCTTCATAGCCACTGTCTGAAGAAGCAGATGAAGAGTTAGAGGGCTTCTTTATTCTGGTGTAAGAGGCCATTTCAGAATCCACTGGATAGCTGCCAAGTACTCCACCGGCTTCCTCTACACTCCAGGGCTCTACCCGAGAACTTCCGAAATTGCATTTCATTTTTTCCAGAGATGCTATAATCATGTCCGCGACAAAGAAGTGTGCATTCTCCTTTTCCACATCTACAGGAAGTGTGAATGTATCCTGCAAGGAGCGGTTCAAGGGAATGGCTCCTGGGTTCACAGTTGAAGCAGCACCTTGCTGGTCAAAGGGCTGCGATGGGGACAACCGGTGGAAAGTATTCCTGTCTTCATGCTGGAGTGGCATGGGCTTCACAGAGTCACACCTTCCATTTGATACCGACAGCTCATTGACTGTTGAAACGGGAAGGCCTCCATTAAAAGTCAATGACTGGTCAAGAGAACTAGGAGCATTTGCTTGTCCTTTTCCTGAAGTAGTGGTAGGATCAGAATCCAACAGCGATGCCACAGCACCTCCAATTAATGTTACTTGAGTAAAATGATTCGATTGCGGAGGCAGCTGTTGCAAATTGGACAAGGCTGGTAGCGTGGAAGCAGTGGGACACTGGCTAGTAGAAGGCAGGTGGGTCATTGTGTCCAATGAAGGCGGCGGTTTAACATGCATGTTTTCCCAGCATGCTTTGTGCCTCATAAACCTGATGTCCATTGGCTTAGGACACATACTGTGCGAATTATCAGCATCACAATCAAAGTGATTACAATCACTACTGTCCTCACAGCGCTCTGTATCGCTGCCTTGAAGTTCAGCCACCTGAGATGCCATT
>TRINITY_DN3095_c1_g1_i4 len=991 path=[0:0-482 3:483-485 4:486-575 7:576-743 11:744-775 12:776-990]
GCGCTGTTTACTGTCCAGATGCTGCACGTGAAGTTGCAGACTGGGATCATCAATACATCAAATATTAAAAATTAAGAATTTACAGGAACAAATAAAAAAAACACACACCTTTAGCAGCAAAGTTAACAATGGGCAGCATTCCTTTCCAGTTTTAATATCTTTAATTAAAACTAGTTCTATCAGGGCAACTATTCAAACATAACATTACTATAAAAGAAAAGCCACAGTTTAAAAAGTTAACATGGCAAACTTGTATGAAAGCAATGTTTAAAACATTGTCCATCGTCTGTAAACATGTACACAGTTTATCTACATCCACTTTCTTCAGAAATATACGTGAAATCCAGGATTAGCTTCATAGTAATTCCCTCTCTTGCACACACGGGGATGGAGTATCTGAAACCTTCCTTCGAGCCGCTACCCTCTGACATTTGGGACACTCTTTAGATATGAAACACTGTTTGTGAAAGCAGGATTTGCAGGCTGCACATCTTTTGCATTTGGCGGTCTGAAATGGGAAAATGATGTCCGAGTTCTGGCAAAACTCACAAATAAACCCCTTTGCCTGACAGAGCTGGAAGAATGAAGGCAGAGTAAGTAGTTTGTTTGGAGGATTAACAAAGCAGTTGTTAGTAATGCTGATTTTATAGCCCATCCTTTCCTGAAGGCTCAGTAGTTGCTTCCCATTTGGGCTGGGAGCCAATGGGCTTTGCCTCTTGCTCCCCAATCCCTACTCTAGTAGATTACTTGCAGAGCAAGATCTTTGACATAAAGAAGAGGCAGAAATAGGCCTCCCTGCAGCAGGCAAGCAACATGGGAGAGCAACCTGTGCCAGCTTCCTCTTGGGAAGAGGGCAAGTTGAGAGAAAATTTTGTGGTGCAAGCAAGCATGTACAAAATCAGTCCTACCCACAGGAGCTGTGCTGCTTTCCTACTGCAGAGAGCATTGTAAGAGAGCCCTTCATGCTGCCAACTAACGTAGCAACAAAAAT
>TRINITY_DN3095_c1_g1_i8 len=554 path=[0:0-482 3:483-485 5:486-553]
GCGCTGTTTACTGTCCAGATGCTGCACGTGAAGTTGCAGACTGGGATCATCAATACATCAAATATTAAAAATTAAGAATTTACAGGAACAAATAAAAAAAACACACACCTTTAGCAGCAAAGTTAACAATGGGCAGCATTCCTTTCCAGTTTTAATATCTTTAATTAAAACTAGTTCTATCAGGGCAACTATTCAAACATAACATTACTATAAAAGAAAAGCCACAGTTTAAAAAGTTAACATGGCAAACTTGTATGAAAGCAATGTTTAAAACATTGTCCATCGTCTGTAAACATGTACACAGTTTATCTACATCCACTTTCTTCAGAAATATACGTGAAATCCAGGATTAGCTTCATAGTAATTCCCTCTCTTGCACACACGGGGATGGAGTATCTGAAACCTTCCTTCGAGCCGCTACCCTCTGACATTTGGGACACTCTTTAGATATGAAACACTGTTTGTGAAAGCAGGATTTGCAGGCTGTTGACATGAGAAAAATAAGTGCATCAGCAATTTTACTCTTTGAACCATGGAAGTAACTTTGGGCTAAA
>TRINITY_DN3028_c0_g1_i3 len=581 path=[0:0-64 2:65-580]
AAAGCACGGAGCGCGGGGGAGGGAAAGGGAGAGGAAAGGGGGGGGGGAGAGAAAGGGGGGCGGGCCCCGCCTCTTCCTGATCACCCTTGCAACTTCTCCGTGGCAGTCAGAGCTGCCACTCATTCCCCACTCCTGATCCGCATCAACTTCTTGTCCTTCACGGATTTGTCACTTAGCCTCCAGTAACCAAGCGTTGGAAGCCCTCCTCATGCCCAGCCCCTCGTCCACAACAACAAGTAGGACCATCCGGCTAAGAGGCAGCGTGGCTGGTTTGCGATTCGTGAATCCTACACAGCTTGATTCCCGCTCTCCTGGATCTGCTCCAGGGCCCCGTTGGACTCTGGCTTTGACACACCTTCGCACATAAAACTGATCATCAGCCGGGCAGAGCTGGTTTATGGACTAATTCAGAGCCACAAGGACTCCCTGTCGAGACAGCTCTCCCTGTTCTAGCAAAGTTCTGCTCATTAGTGATTAATAGGGGATCTCGCCTTAACATTATGGGCATGCGTGTGTACGTTGTGTTGCCTTTTCTTTTGTACGGCAGAGAGAATGTAAAGACATTTGTATAGAAAACGGAC
>TRINITY_DN3028_c0_g1_i4 len=634 path=[1:0-117 2:118-633]
CCCTTTCCAATTTCTGACTTGGGCCCCTGGATCCAGTTCCTACCCCACCCCCTCAAGCACTGAGCTCCGGGGAAGGGAACTGAGAGGACAAGGAGAGGGGAGAGCAACAGGAGCTGGACCCGCCTCTTCCTGATCACCCTTGCAACTTCTCCGTGGCAGTCAGAGCTGCCACTCATTCCCCACTCCTGATCCGCATCAACTTCTTGTCCTTCACGGATTTGTCACTTAGCCTCCAGTAACCAAGCGTTGGAAGCCCTCCTCATGCCCAGCCCCTCGTCCACAACAACAAGTAGGACCATCCGGCTAAGAGGCAGCGTGGCTGGTTTGCGATTCGTGAATCCTACACAGCTTGATTCCCGCTCTCCTGGATCTGCTCCAGGGCCCCGTTGGACTCTGGCTTTGACACACCTTCGCACATAAAACTGATCATCAGCCGGGCAGAGCTGGTTTATGGACTAATTCAGAGCCACAAGGACTCCCTGTCGAGACAGCTCTCCCTGTTCTAGCAAAGTTCTGCTCATTAGTGATTAATAGGGGATCTCGCCTTAACATTATGGGCATGCGTGTGTACGTTGTGTTGCCTTTTCTTTTGTACGGCAGAGAGAATGTAAAGACATTTGTATAGAAAACGGAC
>TRINITY_DN3018_c0_g1_i6 len=3013 path=[2:0-182 4:183-2080 5:2081-2103 7:2104-2129 8:2130-3012]
CCGAGACGGGGGGAGGGGGCCGGCGTGGGGCGGAGACGGCCCCTGCCCGAGACGGGGGGAGGGGGCCGGCGTGGGGCGGAGACGGCCCCTGCCCGAGACGGGGGGAGGGGGCCGGTGTGGGGCAGAGACGGCCATAGCGCCTCTTCCCTCTCTCTGTGGTGACCTATTTTTCTTCTCTCTCCACAGAGACGCAGAGGCTGCTGGCCCCGGTGAACAGCTATGGGTCACAGGATGGGGGGCTGGGGTCGAGCGCCGCCTCCCTCCTGCCCAAGGAAGAGGAGGAGCTACGCAGGCGCCTCAAATACTTCTTCATGAGCCCCTGCGACAAGTTCCGCGCCAAAGGCCGGAAACCCTTCAAACTGGTGCTGCAGCTCGTCAAGATCATCATTGTCACCGTCCAGCTCATCCTCTTTGGACTCAGCAATCAGATGGTGGTGACCTTCAAGGAAGAGAACACGATCACCTTCAAGCACCTGTTCCTGAAGGACTACGCGGACGGCTCGGAGGACACCTACGCCGTCTACACGCAGGCCGATCTCTATGATCACATGTTCTACGCGGTGGAGAAGTACTTGGCCATCCCGAATGAGCCGATTGGGCGCTATGCCTACGTGCGCGGGGAGCGCGGGAGTAACCAGTCGGCGCTCTTGCTCTGCCAGTACTACTACCGCAAGGGGCGCATCGACCCTGCCAACGACACCTTCAACATCGACCCCGAGATTATTACAGATTGCCTGGGGGTGGACCCCCCCGAGAAGATGCCCCGGTCGCTGGACTTTGACGAGGTGCAGCTGCTGCTCCCGGAGTCTGACCGCAGCTACAAGAACTTCACGCTCAAGTTTCACAAACTCATCAACGTCACCCTCCAGTTCAAGCTGAAGGCCATCAACATCCAGACCATCATTAACAACGAGATCCCGGACTGCTACACCTTCACCATCCTGATCACGTTTGACAACAAGGCTCACAGCGGCAGAGTGACCATTCACCTGGACAACAAGGCAGATATCCAGGAGTGCAAAGACCCCAGCGTCTACGGCAGAGGAGACAACAGCTTCCGGCTCTTCTTTGATGTGGTTGTGATCCTCGTTTGCGTGCTGTCCTTCATCCTGTGTGGCCGCTCTATCGTCCGGGGACTGCTCCTGCAGCATGAGTTCAGCGGTTTCTTCCACCACCACTACAACCAGCGCGTCTGCCTGTCGGACCGCATGGAGTTTGTGAACGGCTGGTACATCCTCCTGGTGGTCAGCGACATCCTCACCATCTCCGGGACCGTCATGAAGATTGGGATCGAGTCCAAGAACCTGGCCAGCTACGACGTGTGCAGCATTCTCCTGGGCACCTCCACGCTCCTGGTCTGGGTGGGCGTGATCCGCTACCTCAGCTTCTTCCAGAAATACAACATTCTCATCATCACCATGAGAGTTGCCCTTCCCAATGTCATCCGCTTCTGCTGCTGCGTGGCTGTCATCTACCTGGGCTACTGCTTCTGCGGCTGGATTGTGCTGGGGCCGTACCACGTCAAGTTCCGCTCGCTCTCCATGGTGTCCGAGTGCCTCTTCTCCCTCATCAACGGAGATGACATGTTTGTGACCTTCGCCGAGATGCAGCAGAACAGCTACTTGGTGTGGCTCTTCAGCCAGCTGTACCTCTACACCTTCATCAGCCTCTTCATCTACATGGTGCTCAGCCTCTTCATCGCCCTCATCACCGGCTCCTACGAGACCATCAAGCACCAGTGCGAGGGGGAGGCGCCTGTCACGCAGCTCCATGCCTACATCGCGGAGTGCAAGGACAGTCCCCGGTCGGGCAAGTTCCGCCAGGAGAGCAGCTCTGCGTGCTCCGTCTTCTGCTGCTGCGAGAGAGCCCCACTGCAGGAGAACGTCTTGGTGGTGAACTGACGCGGCGGCGGCTGCAAGAAAGAGACTGTCCTGGGCCCTCACTATGGAAGGGAGCCTCCAGCGCCGCATGTCTGGGACTTTGGCCTGGGCAGCACGGCAGTTCCGCTCACCAGTGCCTTGGGTGGATGAGCTGCATGCGGTCAACAAGACCCAGCCTGGAAGATTCATCCTCCCCGTATGGACTCGCCCTGCCCAGGGGCACCTGGATTTGGGGCAGGATCCAGCCCCCCCCCCCCCCTGAACAGACTTGCCCTGCCATGGGGCACCTGGATTTGGGGCAGAATCCAGCCCCCCCAGTAAGGTCGCACCTTTTTCAAGATGTTTTAACCTTGGCTTTTACTTATCAGCTGCTCCGGCCCCTGTGCTGAGAGAGAGTGCTCCGTTCCCTGCTGCGCCGGGGGGCTTCTGGAGGTTTCCGTGGAGGAGGTTGGAGCTGGTAGCTGTGTTCTCTGTCCCTACCCAAGGGAGAGGCCACCACTGGGCATTTCTCTCCTGGGGTAGGGTCGGCTGAGCAGTTCTGGCAAGGCCCTTCCTGTCTCTGAGGCTTGGGCTGGTGTCATTCGGCCGGCTCCTCAGCCCAGGAGGAGGCTTGGCTTGCAAAGGCTTCTAGCTCCTGCAGCAGGGAAGGCCCAGGCCAGTGTCCCCTTTGGGGTCTGGATCGATTTTAACCCTGGCTTTTAGCAGTTGCCAATGGGGCTGGTGTCGGGGTCCCTGGCAGCCCAGGGCCCCTTTAGGAGCTTAGTGGGGTTTTGCCTGGGAGGGGAGGGACGTGCCCCCTGCCTTTTTACTCATGAGGGATGGAGTCGGGTTTAAACTTGGCCACCTCCGCCATCTTGTTACTGGGTCTGTCTGTCTCTCAGGCTGAGCCTTGCCCTGCTCAGGGCTTGCGTAGAAGTTGGGGGAGAGAGGCAGCGTGCGAGGAGAAGGACAAGGCTTTGAAGCCCTCCTGGCACGGAGAGGCGTGAGAATTTTCACCAGGAAAAGAACGCACACGTTTGTGGAGGGTGAGGTGAGGGGATTTTCCATTCAACAATTTGCCGAATTTGGGCTTCCTGGCTGCAGAATTTGGAAACTCTTGCTGTCACCCCCACTTCACCAAGTTTGAATGAGTC
>TRINITY_DN3018_c0_g1_i4 len=3133 path=[2:0-182 4:183-2080 5:2081-2103 6:2104-2223 7:2224-2249 8:2250-3132]
CCGAGACGGGGGGAGGGGGCCGGCGTGGGGCGGAGACGGCCCCTGCCCGAGACGGGGGGAGGGGGCCGGCGTGGGGCGGAGACGGCCCCTGCCCGAGACGGGGGGAGGGGGCCGGTGTGGGGCAGAGACGGCCATAGCGCCTCTTCCCTCTCTCTGTGGTGACCTATTTTTCTTCTCTCTCCACAGAGACGCAGAGGCTGCTGGCCCCGGTGAACAGCTATGGGTCACAGGATGGGGGGCTGGGGTCGAGCGCCGCCTCCCTCCTGCCCAAGGAAGAGGAGGAGCTACGCAGGCGCCTCAAATACTTCTTCATGAGCCCCTGCGACAAGTTCCGCGCCAAAGGCCGGAAACCCTTCAAACTGGTGCTGCAGCTCGTCAAGATCATCATTGTCACCGTCCAGCTCATCCTCTTTGGACTCAGCAATCAGATGGTGGTGACCTTCAAGGAAGAGAACACGATCACCTTCAAGCACCTGTTCCTGAAGGACTACGCGGACGGCTCGGAGGACACCTACGCCGTCTACACGCAGGCCGATCTCTATGATCACATGTTCTACGCGGTGGAGAAGTACTTGGCCATCCCGAATGAGCCGATTGGGCGCTATGCCTACGTGCGCGGGGAGCGCGGGAGTAACCAGTCGGCGCTCTTGCTCTGCCAGTACTACTACCGCAAGGGGCGCATCGACCCTGCCAACGACACCTTCAACATCGACCCCGAGATTATTACAGATTGCCTGGGGGTGGACCCCCCCGAGAAGATGCCCCGGTCGCTGGACTTTGACGAGGTGCAGCTGCTGCTCCCGGAGTCTGACCGCAGCTACAAGAACTTCACGCTCAAGTTTCACAAACTCATCAACGTCACCCTCCAGTTCAAGCTGAAGGCCATCAACATCCAGACCATCATTAACAACGAGATCCCGGACTGCTACACCTTCACCATCCTGATCACGTTTGACAACAAGGCTCACAGCGGCAGAGTGACCATTCACCTGGACAACAAGGCAGATATCCAGGAGTGCAAAGACCCCAGCGTCTACGGCAGAGGAGACAACAGCTTCCGGCTCTTCTTTGATGTGGTTGTGATCCTCGTTTGCGTGCTGTCCTTCATCCTGTGTGGCCGCTCTATCGTCCGGGGACTGCTCCTGCAGCATGAGTTCAGCGGTTTCTTCCACCACCACTACAACCAGCGCGTCTGCCTGTCGGACCGCATGGAGTTTGTGAACGGCTGGTACATCCTCCTGGTGGTCAGCGACATCCTCACCATCTCCGGGACCGTCATGAAGATTGGGATCGAGTCCAAGAACCTGGCCAGCTACGACGTGTGCAGCATTCTCCTGGGCACCTCCACGCTCCTGGTCTGGGTGGGCGTGATCCGCTACCTCAGCTTCTTCCAGAAATACAACATTCTCATCATCACCATGAGAGTTGCCCTTCCCAATGTCATCCGCTTCTGCTGCTGCGTGGCTGTCATCTACCTGGGCTACTGCTTCTGCGGCTGGATTGTGCTGGGGCCGTACCACGTCAAGTTCCGCTCGCTCTCCATGGTGTCCGAGTGCCTCTTCTCCCTCATCAACGGAGATGACATGTTTGTGACCTTCGCCGAGATGCAGCAGAACAGCTACTTGGTGTGGCTCTTCAGCCAGCTGTACCTCTACACCTTCATCAGCCTCTTCATCTACATGGTGCTCAGCCTCTTCATCGCCCTCATCACCGGCTCCTACGAGACCATCAAGCACCAGTGCGAGGGGGAGGCGCCTGTCACGCAGCTCCATGCCTACATCGCGGAGTGCAAGGACAGTCCCCGGTCGGGCAAGTTCCGCCAGGAGAGCAGCTCTGCGTGCTCCGTCTTCTGCTGCTGCGAGAGAGCCCCACTGCAGGAGAACGTCTTGGTGGTGAACTGACGCGGCGGCGGCTGCAAGAAAGAGACTGTCCTGGGCCCTCACTATGGAAGGGAGCCTCCAGCGCCGCATGTCTGGGACTTTGGCCTGGGCAGCACGGCAGTTCCGCTCACCAGTGCCTTGGGTGGATGAGCTGCATGCGGTCAACAAGACCCAGCCTGGAAGATTCATCCTCCCCGTATGGACTCGCCCTGCCCAGGGGCACCTGGATTTGGGGCAGGATCCAGCCCCCCCCCCCGAACAGACTCGCCCTGCCCAGGGGCACCTGGATTTGGGGCAGGATCCAGCCCCCCCCCCCGAACAGACTCGCCCTGCCCAGGGGCACCTGGATTTGGGGCAGGATCCAGCCCCCCCCCCCCCCTGAACAGACTTGCCCTGCCATGGGGCACCTGGATTTGGGGCAGAATCCAGCCCCCCCAGTAAGGTCGCACCTTTTTCAAGATGTTTTAACCTTGGCTTTTACTTATCAGCTGCTCCGGCCCCTGTGCTGAGAGAGAGTGCTCCGTTCCCTGCTGCGCCGGGGGGCTTCTGGAGGTTTCCGTGGAGGAGGTTGGAGCTGGTAGCTGTGTTCTCTGTCCCTACCCAAGGGAGAGGCCACCACTGGGCATTTCTCTCCTGGGGTAGGGTCGGCTGAGCAGTTCTGGCAAGGCCCTTCCTGTCTCTGAGGCTTGGGCTGGTGTCATTCGGCCGGCTCCTCAGCCCAGGAGGAGGCTTGGCTTGCAAAGGCTTCTAGCTCCTGCAGCAGGGAAGGCCCAGGCCAGTGTCCCCTTTGGGGTCTGGATCGATTTTAACCCTGGCTTTTAGCAGTTGCCAATGGGGCTGGTGTCGGGGTCCCTGGCAGCCCAGGGCCCCTTTAGGAGCTTAGTGGGGTTTTGCCTGGGAGGGGAGGGACGTGCCCCCTGCCTTTTTACTCATGAGGGATGGAGTCGGGTTTAAACTTGGCCACCTCCGCCATCTTGTTACTGGGTCTGTCTGTCTCTCAGGCTGAGCCTTGCCCTGCTCAGGGCTTGCGTAGAAGTTGGGGGAGAGAGGCAGCGTGCGAGGAGAAGGACAAGGCTTTGAAGCCCTCCTGGCACGGAGAGGCGTGAGAATTTTCACCAGGAAAAGAACGCACACGTTTGTGGAGGGTGAGGTGAGGGGATTTTCCATTCAACAATTTGCCGAATTTGGGCTTCCTGGCTGCAGAATTTGGAAACTCTTGCTGTCACCCCCACTTCACCAAGTTTGAATGAGTC
>TRINITY_DN3018_c0_g1_i1 len=3053 path=[3:0-102 4:103-2000 5:2001-2023 6:2024-2143 7:2144-2169 8:2170-3052]
CGTGACCCGTGTCGGGGAACGCGCAGGCGCAGTAGCATCGGCGGGGCTGGATGAGGCGCCATGGCCGCCTCCCCCTCCCCCCGACGGGGGAGCCCGCCCGAGCCAGAGACGCAGAGGCTGCTGGCCCCGGTGAACAGCTATGGGTCACAGGATGGGGGGCTGGGGTCGAGCGCCGCCTCCCTCCTGCCCAAGGAAGAGGAGGAGCTACGCAGGCGCCTCAAATACTTCTTCATGAGCCCCTGCGACAAGTTCCGCGCCAAAGGCCGGAAACCCTTCAAACTGGTGCTGCAGCTCGTCAAGATCATCATTGTCACCGTCCAGCTCATCCTCTTTGGACTCAGCAATCAGATGGTGGTGACCTTCAAGGAAGAGAACACGATCACCTTCAAGCACCTGTTCCTGAAGGACTACGCGGACGGCTCGGAGGACACCTACGCCGTCTACACGCAGGCCGATCTCTATGATCACATGTTCTACGCGGTGGAGAAGTACTTGGCCATCCCGAATGAGCCGATTGGGCGCTATGCCTACGTGCGCGGGGAGCGCGGGAGTAACCAGTCGGCGCTCTTGCTCTGCCAGTACTACTACCGCAAGGGGCGCATCGACCCTGCCAACGACACCTTCAACATCGACCCCGAGATTATTACAGATTGCCTGGGGGTGGACCCCCCCGAGAAGATGCCCCGGTCGCTGGACTTTGACGAGGTGCAGCTGCTGCTCCCGGAGTCTGACCGCAGCTACAAGAACTTCACGCTCAAGTTTCACAAACTCATCAACGTCACCCTCCAGTTCAAGCTGAAGGCCATCAACATCCAGACCATCATTAACAACGAGATCCCGGACTGCTACACCTTCACCATCCTGATCACGTTTGACAACAAGGCTCACAGCGGCAGAGTGACCATTCACCTGGACAACAAGGCAGATATCCAGGAGTGCAAAGACCCCAGCGTCTACGGCAGAGGAGACAACAGCTTCCGGCTCTTCTTTGATGTGGTTGTGATCCTCGTTTGCGTGCTGTCCTTCATCCTGTGTGGCCGCTCTATCGTCCGGGGACTGCTCCTGCAGCATGAGTTCAGCGGTTTCTTCCACCACCACTACAACCAGCGCGTCTGCCTGTCGGACCGCATGGAGTTTGTGAACGGCTGGTACATCCTCCTGGTGGTCAGCGACATCCTCACCATCTCCGGGACCGTCATGAAGATTGGGATCGAGTCCAAGAACCTGGCCAGCTACGACGTGTGCAGCATTCTCCTGGGCACCTCCACGCTCCTGGTCTGGGTGGGCGTGATCCGCTACCTCAGCTTCTTCCAGAAATACAACATTCTCATCATCACCATGAGAGTTGCCCTTCCCAATGTCATCCGCTTCTGCTGCTGCGTGGCTGTCATCTACCTGGGCTACTGCTTCTGCGGCTGGATTGTGCTGGGGCCGTACCACGTCAAGTTCCGCTCGCTCTCCATGGTGTCCGAGTGCCTCTTCTCCCTCATCAACGGAGATGACATGTTTGTGACCTTCGCCGAGATGCAGCAGAACAGCTACTTGGTGTGGCTCTTCAGCCAGCTGTACCTCTACACCTTCATCAGCCTCTTCATCTACATGGTGCTCAGCCTCTTCATCGCCCTCATCACCGGCTCCTACGAGACCATCAAGCACCAGTGCGAGGGGGAGGCGCCTGTCACGCAGCTCCATGCCTACATCGCGGAGTGCAAGGACAGTCCCCGGTCGGGCAAGTTCCGCCAGGAGAGCAGCTCTGCGTGCTCCGTCTTCTGCTGCTGCGAGAGAGCCCCACTGCAGGAGAACGTCTTGGTGGTGAACTGACGCGGCGGCGGCTGCAAGAAAGAGACTGTCCTGGGCCCTCACTATGGAAGGGAGCCTCCAGCGCCGCATGTCTGGGACTTTGGCCTGGGCAGCACGGCAGTTCCGCTCACCAGTGCCTTGGGTGGATGAGCTGCATGCGGTCAACAAGACCCAGCCTGGAAGATTCATCCTCCCCGTATGGACTCGCCCTGCCCAGGGGCACCTGGATTTGGGGCAGGATCCAGCCCCCCCCCCCGAACAGACTCGCCCTGCCCAGGGGCACCTGGATTTGGGGCAGGATCCAGCCCCCCCCCCCGAACAGACTCGCCCTGCCCAGGGGCACCTGGATTTGGGGCAGGATCCAGCCCCCCCCCCCCCCTGAACAGACTTGCCCTGCCATGGGGCACCTGGATTTGGGGCAGAATCCAGCCCCCCCAGTAAGGTCGCACCTTTTTCAAGATGTTTTAACCTTGGCTTTTACTTATCAGCTGCTCCGGCCCCTGTGCTGAGAGAGAGTGCTCCGTTCCCTGCTGCGCCGGGGGGCTTCTGGAGGTTTCCGTGGAGGAGGTTGGAGCTGGTAGCTGTGTTCTCTGTCCCTACCCAAGGGAGAGGCCACCACTGGGCATTTCTCTCCTGGGGTAGGGTCGGCTGAGCAGTTCTGGCAAGGCCCTTCCTGTCTCTGAGGCTTGGGCTGGTGTCATTCGGCCGGCTCCTCAGCCCAGGAGGAGGCTTGGCTTGCAAAGGCTTCTAGCTCCTGCAGCAGGGAAGGCCCAGGCCAGTGTCCCCTTTGGGGTCTGGATCGATTTTAACCCTGGCTTTTAGCAGTTGCCAATGGGGCTGGTGTCGGGGTCCCTGGCAGCCCAGGGCCCCTTTAGGAGCTTAGTGGGGTTTTGCCTGGGAGGGGAGGGACGTGCCCCCTGCCTTTTTACTCATGAGGGATGGAGTCGGGTTTAAACTTGGCCACCTCCGCCATCTTGTTACTGGGTCTGTCTGTCTCTCAGGCTGAGCCTTGCCCTGCTCAGGGCTTGCGTAGAAGTTGGGGGAGAGAGGCAGCGTGCGAGGAGAAGGACAAGGCTTTGAAGCCCTCCTGGCACGGAGAGGCGTGAGAATTTTCACCAGGAAAAGAACGCACACGTTTGTGGAGGGTGAGGTGAGGGGATTTTCCATTCAACAATTTGCCGAATTTGGGCTTCCTGGCTGCAGAATTTGGAAACTCTTGCTGTCACCCCCACTTCACCAAGTTTGAATGAGTC
>TRINITY_DN3018_c0_g1_i2 len=910 path=[0:0-26 8:27-909]
GATCTGGCTTTTGCTCAGCCTGGGGGACCCCCCCCCTGAACAGACTTGCCCTGCCATGGGGCACCTGGATTTGGGGCAGAATCCAGCCCCCCCAGTAAGGTCGCACCTTTTTCAAGATGTTTTAACCTTGGCTTTTACTTATCAGCTGCTCCGGCCCCTGTGCTGAGAGAGAGTGCTCCGTTCCCTGCTGCGCCGGGGGGCTTCTGGAGGTTTCCGTGGAGGAGGTTGGAGCTGGTAGCTGTGTTCTCTGTCCCTACCCAAGGGAGAGGCCACCACTGGGCATTTCTCTCCTGGGGTAGGGTCGGCTGAGCAGTTCTGGCAAGGCCCTTCCTGTCTCTGAGGCTTGGGCTGGTGTCATTCGGCCGGCTCCTCAGCCCAGGAGGAGGCTTGGCTTGCAAAGGCTTCTAGCTCCTGCAGCAGGGAAGGCCCAGGCCAGTGTCCCCTTTGGGGTCTGGATCGATTTTAACCCTGGCTTTTAGCAGTTGCCAATGGGGCTGGTGTCGGGGTCCCTGGCAGCCCAGGGCCCCTTTAGGAGCTTAGTGGGGTTTTGCCTGGGAGGGGAGGGACGTGCCCCCTGCCTTTTTACTCATGAGGGATGGAGTCGGGTTTAAACTTGGCCACCTCCGCCATCTTGTTACTGGGTCTGTCTGTCTCTCAGGCTGAGCCTTGCCCTGCTCAGGGCTTGCGTAGAAGTTGGGGGAGAGAGGCAGCGTGCGAGGAGAAGGACAAGGCTTTGAAGCCCTCCTGGCACGGAGAGGCGTGAGAATTTTCACCAGGAAAAGAACGCACACGTTTGTGGAGGGTGAGGTGAGGGGATTTTCCATTCAACAATTTGCCGAATTTGGGCTTCCTGGCTGCAGAATTTGGAAACTCTTGCTGTCACCCCCACTTCACCAAGTTTGAATGAGTC
>TRINITY_DN3018_c0_g1_i3 len=1124 path=[1:0-71 5:72-94 6:95-214 7:215-240 8:241-1123]
CCCCCCCCCTGAACAGACTTGCCCTGCCATGGGGCACCTGGATTTGGGGTAGGATCCAGCCCCTCCAGAGCAGACTCGCCCTGCCCAGGGGCACCTGGATTTGGGGCAGGATCCAGCCCCCCCCCCCGAACAGACTCGCCCTGCCCAGGGGCACCTGGATTTGGGGCAGGATCCAGCCCCCCCCCCCGAACAGACTCGCCCTGCCCAGGGGCACCTGGATTTGGGGCAGGATCCAGCCCCCCCCCCCCCCTGAACAGACTTGCCCTGCCATGGGGCACCTGGATTTGGGGCAGAATCCAGCCCCCCCAGTAAGGTCGCACCTTTTTCAAGATGTTTTAACCTTGGCTTTTACTTATCAGCTGCTCCGGCCCCTGTGCTGAGAGAGAGTGCTCCGTTCCCTGCTGCGCCGGGGGGCTTCTGGAGGTTTCCGTGGAGGAGGTTGGAGCTGGTAGCTGTGTTCTCTGTCCCTACCCAAGGGAGAGGCCACCACTGGGCATTTCTCTCCTGGGGTAGGGTCGGCTGAGCAGTTCTGGCAAGGCCCTTCCTGTCTCTGAGGCTTGGGCTGGTGTCATTCGGCCGGCTCCTCAGCCCAGGAGGAGGCTTGGCTTGCAAAGGCTTCTAGCTCCTGCAGCAGGGAAGGCCCAGGCCAGTGTCCCCTTTGGGGTCTGGATCGATTTTAACCCTGGCTTTTAGCAGTTGCCAATGGGGCTGGTGTCGGGGTCCCTGGCAGCCCAGGGCCCCTTTAGGAGCTTAGTGGGGTTTTGCCTGGGAGGGGAGGGACGTGCCCCCTGCCTTTTTACTCATGAGGGATGGAGTCGGGTTTAAACTTGGCCACCTCCGCCATCTTGTTACTGGGTCTGTCTGTCTCTCAGGCTGAGCCTTGCCCTGCTCAGGGCTTGCGTAGAAGTTGGGGGAGAGAGGCAGCGTGCGAGGAGAAGGACAAGGCTTTGAAGCCCTCCTGGCACGGAGAGGCGTGAGAATTTTCACCAGGAAAAGAACGCACACGTTTGTGGAGGGTGAGGTGAGGGGATTTTCCATTCAACAATTTGCCGAATTTGGGCTTCCTGGCTGCAGAATTTGGAAACTCTTGCTGTCACCCCCACTTCACCAAGTTTGAATGAGTC
>TRINITY_DN3018_c0_g1_i5 len=2933 path=[3:0-102 4:103-2000 5:2001-2023 7:2024-2049 8:2050-2932]
CGTGACCCGTGTCGGGGAACGCGCAGGCGCAGTAGCATCGGCGGGGCTGGATGAGGCGCCATGGCCGCCTCCCCCTCCCCCCGACGGGGGAGCCCGCCCGAGCCAGAGACGCAGAGGCTGCTGGCCCCGGTGAACAGCTATGGGTCACAGGATGGGGGGCTGGGGTCGAGCGCCGCCTCCCTCCTGCCCAAGGAAGAGGAGGAGCTACGCAGGCGCCTCAAATACTTCTTCATGAGCCCCTGCGACAAGTTCCGCGCCAAAGGCCGGAAACCCTTCAAACTGGTGCTGCAGCTCGTCAAGATCATCATTGTCACCGTCCAGCTCATCCTCTTTGGACTCAGCAATCAGATGGTGGTGACCTTCAAGGAAGAGAACACGATCACCTTCAAGCACCTGTTCCTGAAGGACTACGCGGACGGCTCGGAGGACACCTACGCCGTCTACACGCAGGCCGATCTCTATGATCACATGTTCTACGCGGTGGAGAAGTACTTGGCCATCCCGAATGAGCCGATTGGGCGCTATGCCTACGTGCGCGGGGAGCGCGGGAGTAACCAGTCGGCGCTCTTGCTCTGCCAGTACTACTACCGCAAGGGGCGCATCGACCCTGCCAACGACACCTTCAACATCGACCCCGAGATTATTACAGATTGCCTGGGGGTGGACCCCCCCGAGAAGATGCCCCGGTCGCTGGACTTTGACGAGGTGCAGCTGCTGCTCCCGGAGTCTGACCGCAGCTACAAGAACTTCACGCTCAAGTTTCACAAACTCATCAACGTCACCCTCCAGTTCAAGCTGAAGGCCATCAACATCCAGACCATCATTAACAACGAGATCCCGGACTGCTACACCTTCACCATCCTGATCACGTTTGACAACAAGGCTCACAGCGGCAGAGTGACCATTCACCTGGACAACAAGGCAGATATCCAGGAGTGCAAAGACCCCAGCGTCTACGGCAGAGGAGACAACAGCTTCCGGCTCTTCTTTGATGTGGTTGTGATCCTCGTTTGCGTGCTGTCCTTCATCCTGTGTGGCCGCTCTATCGTCCGGGGACTGCTCCTGCAGCATGAGTTCAGCGGTTTCTTCCACCACCACTACAACCAGCGCGTCTGCCTGTCGGACCGCATGGAGTTTGTGAACGGCTGGTACATCCTCCTGGTGGTCAGCGACATCCTCACCATCTCCGGGACCGTCATGAAGATTGGGATCGAGTCCAAGAACCTGGCCAGCTACGACGTGTGCAGCATTCTCCTGGGCACCTCCACGCTCCTGGTCTGGGTGGGCGTGATCCGCTACCTCAGCTTCTTCCAGAAATACAACATTCTCATCATCACCATGAGAGTTGCCCTTCCCAATGTCATCCGCTTCTGCTGCTGCGTGGCTGTCATCTACCTGGGCTACTGCTTCTGCGGCTGGATTGTGCTGGGGCCGTACCACGTCAAGTTCCGCTCGCTCTCCATGGTGTCCGAGTGCCTCTTCTCCCTCATCAACGGAGATGACATGTTTGTGACCTTCGCCGAGATGCAGCAGAACAGCTACTTGGTGTGGCTCTTCAGCCAGCTGTACCTCTACACCTTCATCAGCCTCTTCATCTACATGGTGCTCAGCCTCTTCATCGCCCTCATCACCGGCTCCTACGAGACCATCAAGCACCAGTGCGAGGGGGAGGCGCCTGTCACGCAGCTCCATGCCTACATCGCGGAGTGCAAGGACAGTCCCCGGTCGGGCAAGTTCCGCCAGGAGAGCAGCTCTGCGTGCTCCGTCTTCTGCTGCTGCGAGAGAGCCCCACTGCAGGAGAACGTCTTGGTGGTGAACTGACGCGGCGGCGGCTGCAAGAAAGAGACTGTCCTGGGCCCTCACTATGGAAGGGAGCCTCCAGCGCCGCATGTCTGGGACTTTGGCCTGGGCAGCACGGCAGTTCCGCTCACCAGTGCCTTGGGTGGATGAGCTGCATGCGGTCAACAAGACCCAGCCTGGAAGATTCATCCTCCCCGTATGGACTCGCCCTGCCCAGGGGCACCTGGATTTGGGGCAGGATCCAGCCCCCCCCCCCCCCTGAACAGACTTGCCCTGCCATGGGGCACCTGGATTTGGGGCAGAATCCAGCCCCCCCAGTAAGGTCGCACCTTTTTCAAGATGTTTTAACCTTGGCTTTTACTTATCAGCTGCTCCGGCCCCTGTGCTGAGAGAGAGTGCTCCGTTCCCTGCTGCGCCGGGGGGCTTCTGGAGGTTTCCGTGGAGGAGGTTGGAGCTGGTAGCTGTGTTCTCTGTCCCTACCCAAGGGAGAGGCCACCACTGGGCATTTCTCTCCTGGGGTAGGGTCGGCTGAGCAGTTCTGGCAAGGCCCTTCCTGTCTCTGAGGCTTGGGCTGGTGTCATTCGGCCGGCTCCTCAGCCCAGGAGGAGGCTTGGCTTGCAAAGGCTTCTAGCTCCTGCAGCAGGGAAGGCCCAGGCCAGTGTCCCCTTTGGGGTCTGGATCGATTTTAACCCTGGCTTTTAGCAGTTGCCAATGGGGCTGGTGTCGGGGTCCCTGGCAGCCCAGGGCCCCTTTAGGAGCTTAGTGGGGTTTTGCCTGGGAGGGGAGGGACGTGCCCCCTGCCTTTTTACTCATGAGGGATGGAGTCGGGTTTAAACTTGGCCACCTCCGCCATCTTGTTACTGGGTCTGTCTGTCTCTCAGGCTGAGCCTTGCCCTGCTCAGGGCTTGCGTAGAAGTTGGGGGAGAGAGGCAGCGTGCGAGGAGAAGGACAAGGCTTTGAAGCCCTCCTGGCACGGAGAGGCGTGAGAATTTTCACCAGGAAAAGAACGCACACGTTTGTGGAGGGTGAGGTGAGGGGATTTTCCATTCAACAATTTGCCGAATTTGGGCTTCCTGGCTGCAGAATTTGGAAACTCTTGCTGTCACCCCCACTTCACCAAGTTTGAATGAGTC
>TRINITY_DN3094_c0_g1_i2 len=1164 path=[0:0-1163]
CTCGGCGGCTGGAGCAGCCCGACTTGGCCGGGACCCCGCACAGCCGCCTCGCTAAGCGAACCGCAAGATGGCAGGAAATCATTCCGATCCCATGCCCCCAGGAAAGGATGATGGGAATGGAAGTGATTATGAAGATACAGTGGATGCAAGGCCTGATAGGAGAGACCGATCAATATTATCCATCTTTAATGGAAAAAAAAAGAAGGATGGAGAGGAACAGCAGCCAGAGGCATCTCTCAGTAACAAGAACAGAGTTGTTACACCAACATTCCAGTATAATATGAACTACAAGAAAGTTGGTAAATGCATTATTATCAACAACAAGAATTTTGAAGTTCAAACAGATATGTGCACACGAAACGGCACGGACAAAGATGCTGGGGATCTGCATAAAAGCTTTAGAAGCTTAGGGTTTGACGTTGTTGTCTACAATGACCAACGCTGCGATGCTATGGAAAAAATACTCAAGAAAGCTGCTGATGAGAACCACAGCAATGCCGCTTGCTTTGCTTGTGTCCTTCTAAGCCACGGAGAAGAGGGTCTCGTCTACGGCACAGATGGACGTATGCCAATCAAGAATTTGACCACCCTCTTCAGAGGTGACAAGTGCAAAAGTCTCATAGGAAAACCCAAGTTATTTTTCATTCAGGCATGTCGAGGTTCCAAGTTTGACGAAGGGATCCAGACAGATTCTGGTCCTGTGAATGACGATCTGGAGACTGATGCCAATCCCAGATACAAGATTCCAGTAGAAGCAGACTTCCTGTTTGCATACTCAACAGTGCCGGGCTATTATTCCTGGAGGAACCCAGGGAAAGGCTCTTGGTTTGTCCAGTCCCTGTGCTCTGTACTAAGTGAGCAGGGGAAACAGCTTGAGATCATGCAGATTCTTACCAGGGTCAACTTCTTGGTGGCCACCAGTTTTGAATCCCAGTCTGATGATCCCTGCTACAGTGAGAAGAAGCAGATTCCTTGTGTGGTCTCCATGCTCACTAAGGAACTTTACTTTTGAAAGCGTATTCATACCAGCAATGCCGGGCACTGTTAAAATTATTTTTATTTAAAGGGAGATGAAAATCTATGGTCTGTGCACATCCCACTGAATAGAAGAAATGGAATTGTAATTGCTGCTTCTGCTTGTGAAATTGGGGAGCCTGTTCTGCC
>TRINITY_DN3094_c0_g2_i3 len=1793 path=[1:0-1051 2:1052-1792]
GGGAGATGAAAATCTATGGTCTGTGCACATCCCACTGAATAGAAGAAATGGAATTGTAATTGCTGCTTCTGCTTGTGAAATTGGGGAGCCTGTTGCTGAGTCCTAGTCAAAACTTCCTGGAGCAGAAAACCAGTTTAGACCAGAGCTTTAGCTGGTGTAAATTGGCATCACTCCATTGAACACAGGTCTGGTCCTTCCTGCCTGTCAGTAAAGACACTGCTACATGCTGTCTTCCCTCCTTAATTTACACTCTGAAAGGGATGCTGTCAAGTCTGCCTTTGTCTGAATTCTTCCTTTCTTTGTTTGAATTTCATGGACGGCTGGGAAACAAAACTTTTTTTCACTTAATTTAGTCACTTCCGATTACATTGCTTTTTAAAAATATATATTTATATATATAATAATCTGCTGGTGCGAGTTGGTATATCAGCAGAAATGGATGTAGCTCTGGGGACCTTCATTTGCTAGTTAAATGCCTTACAAGGCAAGGGTAAATTTTACTGAGGTTAAAGTACAGCACCGTGTTTTGGTTTAATTTTTTGCTGCTTAACTTCCCAGTGATTAAATGGAGAATTTAAAAACATTGATTAACATTTAGCAGCAGAGGACCATTCCCTGAAGCAAATTGAATTTGGGCAGAATTTGAGCCTAAATTTGTTGACAGTATCCCTTTCAAACCAGCCTTCAACGGAAACCTCTCTGGGGATTGTTTACTACATTTTTGAAGTCTACATGCAGATCTCCTGAAACTACCTCCTTTGGAAAAATTGTTCTTGTAGCTCAGGGAATATTTGAGCAGTTTCTTTTTGCCCCAAGATGGAAACCGTACTGTCCTCTGACTTCCAGATTCTTGATCACCAAGCATTATTTCTGTCGAGTGCATTATTTCTCATGCACTTGGTTCAGAGCTAAACATTTGGGCAGCAAAGGTGTGTCGTACTTTACAGTCCAAGAGTTACAAACAAATGGATTTTGTTTGTTACCCGGGAGAAGTAAAAATGTCCCAGAAAGCAGCAAACACAGGGTAAAAACAGATGTGCAGCTGGCTGGCGGGACTCCTCCCCGAGCCACCGCAGGGTAGAAAATGGCAGGCGATCTGGGTTGGGTCAGAACACTGATGTGAAATGTCCGTGGCAGGGGGGCCGTCCTGCCACCTGCATGGCTCGGGGGACACAACAGACATGCAGGCAGCCTCACCCCGCTCCCAGCACCCCCACCCCCTGCCATGATGAGCAGTCAATGACAGCCGCCGGTCATGGTTGCCCCCAGGCCGGTATGCTAGCCCACTACCCATTTTGGCCTGGCTGGACAGGTCTTAGCCCACGCTGTGACAGCATGAGCTAGCCACCAACATAGTCCGGGGCAACCCTAGGCCAACATCTAGCAGCGTCTGCATGCACATGAGGTGGGTCACAGTAGGTCAAAGTCTCATCTTTTTTTTTTTTACCCACAGTTGCTGTATTAAATTCTAGCGAAATAAAATTCTGAGACACTCTTGCAATGAATCACTACCCCCTCAGAGCCAAATATGTTTCCTTCAGATGCCCCTGAGCTGGTCCAGTTCTCCACCATGTTGTACTAGGGACTATGTCCTTGTGACAAAAATCTAGCTCCAAAATGTTGACCATGCACACAAACCTCAGCCTTTTAAACTCAAATAATTAATTTCAAGTTATTGGAATTTACTTAATTGTCCACAAACCACTTGCTCTGTAACAGCCCCATTGAAGCCCAGACAACTTCAGTGGGGCTCCTCTGGGTCAAGTGGCTTCCTCCCCAAGATCTTGGGGAGG
>TRINITY_DN3094_c0_g2_i2 len=838 path=[0:0-96 2:97-837]
TGACAGTATCCCTTTCAAACCAGTTTTTTTTTTCAAGCAGAAGACGGCATACGAGATTACAAGGTGACTGGAGTTCAGACGTGTGCTCTTCCGATCTGGACTCCTCCCCGAGCCACCGCAGGGTAGAAAATGGCAGGCGATCTGGGTTGGGTCAGAACACTGATGTGAAATGTCCGTGGCAGGGGGGCCGTCCTGCCACCTGCATGGCTCGGGGGACACAACAGACATGCAGGCAGCCTCACCCCGCTCCCAGCACCCCCACCCCCTGCCATGATGAGCAGTCAATGACAGCCGCCGGTCATGGTTGCCCCCAGGCCGGTATGCTAGCCCACTACCCATTTTGGCCTGGCTGGACAGGTCTTAGCCCACGCTGTGACAGCATGAGCTAGCCACCAACATAGTCCGGGGCAACCCTAGGCCAACATCTAGCAGCGTCTGCATGCACATGAGGTGGGTCACAGTAGGTCAAAGTCTCATCTTTTTTTTTTTTACCCACAGTTGCTGTATTAAATTCTAGCGAAATAAAATTCTGAGACACTCTTGCAATGAATCACTACCCCCTCAGAGCCAAATATGTTTCCTTCAGATGCCCCTGAGCTGGTCCAGTTCTCCACCATGTTGTACTAGGGACTATGTCCTTGTGACAAAAATCTAGCTCCAAAATGTTGACCATGCACACAAACCTCAGCCTTTTAAACTCAAATAATTAATTTCAAGTTATTGGAATTTACTTAATTGTCCACAAACCACTTGCTCTGTAACAGCCCCATTGAAGCCCAGACAACTTCAGTGGGGCTCCTCTGGGTCAAGTGGCTTCCTCCCCAAGATCTTGGGGAGG
>TRINITY_DN3094_c0_g3_i1 len=798 path=[0:0-797]
TTCAATCTTTTTTTTTTTTGAAAATTGAAAAATATGATCTTTACTGATTTTATAGTCAATTCTCCCCCCCCCCCCCAAATAATCATTTTAATGTAATTCACATACATGTCATTTGAGATGGGCCTTGTTTTGTCATAAAAAATAGGAAGAAAATATATTTAAAGCTACAGATTTGATAGGCTGGTACTAATAATTATATACAGACTTTTAGAAGCTTGCAATACAAGGAACCCAACTGTGCCATTTTATTGCTTAGAAAAACTAAGAAGATTTCACCTCTTGATCAACCACACTATTTCTGGGTAGTTACTGAAAGTAAATATTAAAAAAAAAAAAAAATGAGAGAGAAAACAGTTCTGATACCTGATGAAAATGACTTACTAATTCCAGATAGACTACAGACAGAAACTACCCAAATAATTATTTGCCTTATTTTCCCATCCATTCAACAATATGCAAAAAAAAAAAGTGAAATCACTCTCTTTCTCAAAATTCTTACTTAATAACAAGCAAACACTCTATTCCGCACACCTTGCAACTAGTAAATGGTCAGTTAATTCACTGCCCAGGTGACTTTGACTTTTAAGTACAGATTGCAAGTAAATCTCCTCACTCTTGCTGTTTTGGGGCACGTGTGAATAGACAACCAAATGTAATAACTTCTGTCAGTGGGATGAGAATGAATTTGCTATATTTAGACTACATTTTGATTTAAGCTAATTGACTCTAGGTGCTATACTGATTTTGAATAGTATTCCTGCATTTTTATTGATTTTCCTCCCCAAGATCTTGGGGAGG
>TRINITY_DN3083_c0_g1_i1 len=2290 path=[0:0-267 3:268-435 5:436-916 7:917-956 8:957-1041 10:1042-1507 11:1508-1512 13:1513-2289]
CGGGCTAGAATGACCAAAAATACACTATGACAGTTAAAATGATAAAGAAAAGGAATACCGATGAAAATTTAAATATAGATTGCACAGTAATAAGGACTTAGTGTAAAAGGAAACTTAGAATCTGGATTGGTTTACTAATCGCTGGCCAGGCGATTACCACCACAAGGCATAAGTCTGAGTAGGTATCATACTTGTAACATCTGCAGATAGGTGCCCCAGTAGGTGAGGAACACCCCAAGATGTAGAGAGATTAGTGAGAAGGCTATAATACCAAACTTAAAACCATGTTTTTCCCCTAATTTAGAAGAAAAGGAAACATACATTTCCATGCAATATCACTTGATTAGATGGGATCTGCAAGAAAAAAAAGTTATTAAGCCAATTCTAGCAAGTTCTGTGGTCTGCAACTTGTCCTCAAATTGACGGGCTATATACCAAATAAAGCCCAACAATGCGGGCTATAAAAGTTGACAATTTGCCGGATTGCCAGCTGCGTAGTTCCATCACCCTCAAACTCGGTCCTTACCAGAGTCACTAGTGGGGGAAAGAAACTCTTCACTTCACTTTGCATAGCCTCATCATCATCTTCTAGTGGGTATGTGTCAACTCAAGAAAGCTGGCCACCTTCACAGAGGGACTTTTCTGTTAATAGACCACTTCTCATTTAGAATTTCTAGTTTACATTTACTAGTCATTAGTCTTTTAATTTCCAAGTCATTTATAGGTATTGTACAAAATCATTTATGCGTTACTGGATTTGGTTTCTAATTCTTTTTCATACATATCTATATTTTGTATCAGATATCCTTTGTCTTGTGTTTTAATAAATTACTTCTCTACTTCTTGTAAACATCTTTGCCTGTGTGGGGATGATAAGAGCATATATACATATAGAACCTAGACAGGGAATTCCTTATGATAAGCCACTTTGCTGTAATCATTGTTTGTCACTTTCCCCACGCAATGTTCATTTCCATGTCACATTTAAGTTACAGCAGGTACTATTAAGAAACTCCTCAGGTTATGCTGTATTTTCAAAAAAGGGGAACTCCCACAAAGTGACTTGCTGGTAGTTGCACTCAATTCAGAAGTAGTCCAGCAATAGTTCAGTGCTACCTCTAGCAGCCTTAGTGCAGATTAGATGAAGGACATTATCTTGTCTTTAAGTTCTTCCACTTTCAATGGCTTTGGTTTCTGGATGGGCATTACTGTTCAGATTACTGCACCAGTGTTTGGCTTTTTTCTGCAGCAGAGATAATCGACAAAGAGTCCCAGTAGTCTTCTCCCACCCTATTCTCTTCCATGTTTTCTAAAATGGACATACTAGGATTTCTTAAAAACTCCTTGTAGTGTTGTGGGATTTCAAAAGGTTGAAACCAATACTTCATTTTTACTTGCAGTTTCTTTGCTAACCTGAAGCACAGAAATGCTACAAACCCCACAATGATAATAGATGCAAAAAATATCAGTGCAACGTATCCAAACCAGGTCGCATCATTAGCTGTAGTTTTTTGACAATAAGTATCACTCAGCAGTCCTTTGACATCTTCGTTGAGTCCTGCTTGTACTTGAAAACAATACACTGTCAATTGCCGTAGTTTCTCAAGTTTGCATTGTGTATTTTTGGTGGTTTTTATTTTCTTTCCGCTTCCTGAAGCCTCCCCGAAGTACACATAATATGTAAAAGTGAAGTAGCTTGTTTCTTTTTCCTTGAAGGGAGGTAAGTAACTAATGACAAGCGAGTCTGCACCCGAAGTCACACTTATTGCTCTCGGAGGTCCTAGAACAGTATCTTTTTCTGCTTGAAAAAACCGAGGTGTGACCACCCAGTCAGATTTTACATGTCCTTGTTGAGCCCTAACACGGAAATTAACACTATAATAGTTCCGGATGTTTGAAGAGGTGAAATCGCATTCAGTCTTTGTGATATTTGTGCAATTAACTTCTTCCCACACAGGACTGGATAGTGTGCGATATTCAACACTATAAACCACTGAACCATTGTTCACCTTAACAGGAGCCCATCTCAATACATTCTGAAAATTATACGATTGAACTGTCACATTCTGTGGTGCTGGTAACCATAAAAGAGATTCGGCAGCAGCAGGCAGCTCGGCCAGGAGCAGGAGAAGAAGCAGCGGGGCGCAGGCTGGTGCCACCATGGCTGGGCCGTTCTCACCCGCCCTTGCAGCTGGGCACGTCCCCCGCCGGCGCCATCCCCTCAGCGTCTCTACAGCCTAAAGCGGCCAGGCGATTGCTCGGTGCTGACGTGCGTGTGCGCTCGGACAGG
>TRINITY_DN3083_c0_g1_i2 len=2291 path=[0:0-267 3:268-435 5:436-916 6:917-956 8:957-1041 9:1042-1042 10:1043-1508 11:1509-1513 13:1514-2290]
CGGGCTAGAATGACCAAAAATACACTATGACAGTTAAAATGATAAAGAAAAGGAATACCGATGAAAATTTAAATATAGATTGCACAGTAATAAGGACTTAGTGTAAAAGGAAACTTAGAATCTGGATTGGTTTACTAATCGCTGGCCAGGCGATTACCACCACAAGGCATAAGTCTGAGTAGGTATCATACTTGTAACATCTGCAGATAGGTGCCCCAGTAGGTGAGGAACACCCCAAGATGTAGAGAGATTAGTGAGAAGGCTATAATACCAAACTTAAAACCATGTTTTTCCCCTAATTTAGAAGAAAAGGAAACATACATTTCCATGCAATATCACTTGATTAGATGGGATCTGCAAGAAAAAAAAGTTATTAAGCCAATTCTAGCAAGTTCTGTGGTCTGCAACTTGTCCTCAAATTGACGGGCTATATACCAAATAAAGCCCAACAATGCGGGCTATAAAAGTTGACAATTTGCCGGATTGCCAGCTGCGTAGTTCCATCACCCTCAAACTCGGTCCTTACCAGAGTCACTAGTGGGGGAAAGAAACTCTTCACTTCACTTTGCATAGCCTCATCATCATCTTCTAGTGGGTATGTGTCAACTCAAGAAAGCTGGCCACCTTCACAGAGGGACTTTTCTGTTAATAGACCACTTCTCATTTAGAATTTCTAGTTTACATTTACTAGTCATTAGTCTTTTAATTTCCAAGTCATTTATAGGTATTGTACAAAATCATTTATGCGTTACTGGATTTGGTTTCTAATTCTTTTTCATACATATCTATATTTTGTATCAGATATCCTTTGTCTTGTGTTTTAATAAATTACTTCTCTACTTCTTGTAAACATCTTTGCCTGTGTGGGGATGATAAGAGCATATATACATATAGAACCTAGACAGGGAATTCCTTATTATAAGCCACTTTGCTGTCATCATTGTTTGTCACTTTCCGCACGCAATGTTCATTTCCATGTCACATTTAAGTTACAGCAGGTACTATTAAGAAACTCCTCAGGTTATGCTGTATTTTCAAAAAAAGGGGAACTCCCACAAAGTGACTTGCTGGTAGTTGCACTCAATTCAGAAGTAGTCCAGCAATAGTTCAGTGCTACCTCTAGCAGCCTTAGTGCAGATTAGATGAAGGACATTATCTTGTCTTTAAGTTCTTCCACTTTCAATGGCTTTGGTTTCTGGATGGGCATTACTGTTCAGATTACTGCACCAGTGTTTGGCTTTTTTCTGCAGCAGAGATAATCGACAAAGAGTCCCAGTAGTCTTCTCCCACCCTATTCTCTTCCATGTTTTCTAAAATGGACATACTAGGATTTCTTAAAAACTCCTTGTAGTGTTGTGGGATTTCAAAAGGTTGAAACCAATACTTCATTTTTACTTGCAGTTTCTTTGCTAACCTGAAGCACAGAAATGCTACAAACCCCACAATGATAATAGATGCAAAAAATATCAGTGCAACGTATCCAAACCAGGTCGCATCATTAGCTGTAGTTTTTTGACAATAAGTATCACTCAGCAGTCCTTTGACATCTTCGTTGAGTCCTGCTTGTACTTGAAAACAATACACTGTCAATTGCCGTAGTTTCTCAAGTTTGCATTGTGTATTTTTGGTGGTTTTTATTTTCTTTCCGCTTCCTGAAGCCTCCCCGAAGTACACATAATATGTAAAAGTGAAGTAGCTTGTTTCTTTTTCCTTGAAGGGAGGTAAGTAACTAATGACAAGCGAGTCTGCACCCGAAGTCACACTTATTGCTCTCGGAGGTCCTAGAACAGTATCTTTTTCTGCTTGAAAAAACCGAGGTGTGACCACCCAGTCAGATTTTACATGTCCTTGTTGAGCCCTAACACGGAAATTAACACTATAATAGTTCCGGATGTTTGAAGAGGTGAAATCGCATTCAGTCTTTGTGATATTTGTGCAATTAACTTCTTCCCACACAGGACTGGATAGTGTGCGATATTCAACACTATAAACCACTGAACCATTGTTCACCTTAACAGGAGCCCATCTCAATACATTCTGAAAATTATACGATTGAACTGTCACATTCTGTGGTGCTGGTAACCATAAAAGAGATTCGGCAGCAGCAGGCAGCTCGGCCAGGAGCAGGAGAAGAAGCAGCGGGGCGCAGGCTGGTGCCACCATGGCTGGGCCGTTCTCACCCGCCCTTGCAGCTGGGCACGTCCCCCGCCGGCGCCATCCCCTCAGCGTCTCTACAGCCTAAAGCGGCCAGGCGATTGCTCGGTGCTGACGTGCGTGTGCGCTCGGACAGG
>TRINITY_DN3083_c0_g1_i3 len=2307 path=[0:0-267 2:268-268 3:269-436 4:437-451 5:452-932 7:933-972 8:973-1057 10:1058-1523 11:1524-1528 12:1529-1529 13:1530-2306]
CGGGCTAGAATGACCAAAAATACACTATGACAGTTAAAATGATAAAGAAAAGGAATACCGATGAAAATTTAAATATAGATTGCACAGTAATAAGGACTTAGTGTAAAAGGAAACTTAGAATCTGGATTGGTTTACTAATCGCTGGCCAGGCGATTACCACCACAAGGCATAAGTCTGAGTAGGTATCATACTTGTAACATCTGCAGATAGGTGCCCCAGTAGGTGAGGAACACCCCAAGATGTAGAGAGATTAGTGAGAAGGCTATAAATACCAAACTTAAAACCATGTTTTTCCCCTAATTTAGAAGAAAAGGAAACATACATTTCCATGCAATATCACTTGATTAGATGGGATCTGCAAGAAAAAAAAGTTATTAAGCCAATTCTAGCAAGTTCTGTGGTCTGCAACTTGTCCTCAAATTGACGGGCTATATACCGAGGGAAACTAGCCTAAATAAAGCCCAACAATGCGGGCTATAAAAGTTGACAATTTGCCGGATTGCCAGCTGCGTAGTTCCATCACCCTCAAACTCGGTCCTTACCAGAGTCACTAGTGGGGGAAAGAAACTCTTCACTTCACTTTGCATAGCCTCATCATCATCTTCTAGTGGGTATGTGTCAACTCAAGAAAGCTGGCCACCTTCACAGAGGGACTTTTCTGTTAATAGACCACTTCTCATTTAGAATTTCTAGTTTACATTTACTAGTCATTAGTCTTTTAATTTCCAAGTCATTTATAGGTATTGTACAAAATCATTTATGCGTTACTGGATTTGGTTTCTAATTCTTTTTCATACATATCTATATTTTGTATCAGATATCCTTTGTCTTGTGTTTTAATAAATTACTTCTCTACTTCTTGTAAACATCTTTGCCTGTGTGGGGATGATAAGAGCATATATACATATAGAACCTAGACAGGGAATTCCTTATGATAAGCCACTTTGCTGTAATCATTGTTTGTCACTTTCCCCACGCAATGTTCATTTCCATGTCACATTTAAGTTACAGCAGGTACTATTAAGAAACTCCTCAGGTTATGCTGTATTTTCAAAAAAGGGGAACTCCCACAAAGTGACTTGCTGGTAGTTGCACTCAATTCAGAAGTAGTCCAGCAATAGTTCAGTGCTACCTCTAGCAGCCTTAGTGCAGATTAGATGAAGGACATTATCTTGTCTTTAAGTTCTTCCACTTTCAATGGCTTTGGTTTCTGGATGGGCATTACTGTTCAGATTACTGCACCAGTGTTTGGCTTTTTTCTGCAGCAGAGATAATCGACAAAGAGTCCCAGTAGTCTTCTCCCACCCTATTCTCTTCCATGTTTTCTAAAATGGACATACTAGGATTTCTTAAAAACTCCTTGTAGTGTTGTGGGATTTCAAAAGGTTGAAACCAATACTTCATTTTTACTTGCAGTTTCTTTGCTAACCTGAAGCACAGAAATGCTACAAACCCCACAATGATAATAGATGCAAAAAATATCAGTGCAACGTATCCAAACCAGGTCGCATCATTAGCTGTAGTTTTTTTGACAATAAGTATCACTCAGCAGTCCTTTGACATCTTCGTTGAGTCCTGCTTGTACTTGAAAACAATACACTGTCAATTGCCGTAGTTTCTCAAGTTTGCATTGTGTATTTTTGGTGGTTTTTATTTTCTTTCCGCTTCCTGAAGCCTCCCCGAAGTACACATAATATGTAAAAGTGAAGTAGCTTGTTTCTTTTTCCTTGAAGGGAGGTAAGTAACTAATGACAAGCGAGTCTGCACCCGAAGTCACACTTATTGCTCTCGGAGGTCCTAGAACAGTATCTTTTTCTGCTTGAAAAAACCGAGGTGTGACCACCCAGTCAGATTTTACATGTCCTTGTTGAGCCCTAACACGGAAATTAACACTATAATAGTTCCGGATGTTTGAAGAGGTGAAATCGCATTCAGTCTTTGTGATATTTGTGCAATTAACTTCTTCCCACACAGGACTGGATAGTGTGCGATATTCAACACTATAAACCACTGAACCATTGTTCACCTTAACAGGAGCCCATCTCAATACATTCTGAAAATTATACGATTGAACTGTCACATTCTGTGGTGCTGGTAACCATAAAAGAGATTCGGCAGCAGCAGGCAGCTCGGCCAGGAGCAGGAGAAGAAGCAGCGGGGCGCAGGCTGGTGCCACCATGGCTGGGCCGTTCTCACCCGCCCTTGCAGCTGGGCACGTCCCCCGCCGGCGCCATCCCCTCAGCGTCTCTACAGCCTAAAGCGGCCAGGCGATTGCTCGGTGCTGACGTGCGTGTGCGCTCGGACAGG
>TRINITY_DN3083_c0_g1_i5 len=954 path=[1:0-170 11:171-175 12:176-176 13:177-953]
AGTTATGAGCAAATAAAAAGTGCTCATTTAGCATTTAAGAGAGGTGTTGATTGTGGGATAGAGTAAGCAGAGCAACCCACCAAAGCCCCTTCAGTCTTGCACCAATCCCCATCATATACAAGTTGAAAAACAGTATTTGTCATGAAGCAAGATTTATACCATTAGCTGTAGTTTTTTGACAATAAGTATCACTCAGCAGTCCTTTGACATCTTCGTTGAGTCCTGCTTGTACTTGAAAACAATACACTGTCAATTGCCGTAGTTTCTCAAGTTTGCATTGTGTATTTTTGGTGGTTTTTATTTTCTTTCCGCTTCCTGAAGCCTCCCCGAAGTACACATAATATGTAAAAGTGAAGTAGCTTGTTTCTTTTTCCTTGAAGGGAGGTAAGTAACTAATGACAAGCGAGTCTGCACCCGAAGTCACACTTATTGCTCTCGGAGGTCCTAGAACAGTATCTTTTTCTGCTTGAAAAAACCGAGGTGTGACCACCCAGTCAGATTTTACATGTCCTTGTTGAGCCCTAACACGGAAATTAACACTATAATAGTTCCGGATGTTTGAAGAGGTGAAATCGCATTCAGTCTTTGTGATATTTGTGCAATTAACTTCTTCCCACACAGGACTGGATAGTGTGCGATATTCAACACTATAAACCACTGAACCATTGTTCACCTTAACAGGAGCCCATCTCAATACATTCTGAAAATTATACGATTGAACTGTCACATTCTGTGGTGCTGGTAACCATAAAAGAGATTCGGCAGCAGCAGGCAGCTCGGCCAGGAGCAGGAGAAGAAGCAGCGGGGCGCAGGCTGGTGCCACCATGGCTGGGCCGTTCTCACCCGCCCTTGCAGCTGGGCACGTCCCCCGCCGGCGCCATCCCCTCAGCGTCTCTACAGCCTAAAGCGGCCAGGCGATTGCTCGGTGCTGACGTGCGTGTGCGCTCGGACAGG
>TRINITY_DN3064_c0_g1_i1 len=3298 path=[0:0-3297]
CCACCGAGATCTACACTCTTTCCCTACACGACGCTCTTCCGATCTATTTTGTTAAAAAACATTATTAAAATGCTTGGGATACAGATGAACTTCCTTTGCAAACACGTTTGAACTATTCCATAAATGGAAAGCTAAGCATTTTGCTAACAGACTGAAGAGTTTCTTAGATTCACCATTTCTTCTAGCTATATCCCAGTTTCTGAACATATATTTGACTTTACATCACTACATTTCCAGAAATAAGGTGTCTATAATGACAGTACAATGTAGGCTTACAGAGTAACAGAGCTATTTACTATCATCTTTCTCCAGTGGCAAACACCACCTTCACAGAAGGCTGAGCTTTATAGGCCTGTTCAGGTCTTCACTATGTGTAGACCCACAGTACACAGGTAAAGGTACCAGGTTGTATGTAGATACCAGAAATAAGGATGGCTGGTTTCTGCGTATGTTAGAATCAAAGAACACTATGGTTGGTAAGAGTGGAATTGCAGTTGTGACTAAGCAATCAGGTCAGAAGACTTCAGCTGATTACTGTAGTTAATGTAGCAAAAACCAGGTTCACTAGAGCTCTTTAGCATCAAACCCATAACACTTTAGCCTAAAAGTTAAATTATTTGAGCAAAAATGAAAGACGTTTATGGGAACCTTTTAGCAGACTTCAGAATGACAGACCGGATTCAGAGGCCAGAGGTTCGACTAATTTTAGTACAGTCTTTTTCTAACGAAGAGAAACTTCAGCAAATCAAGAATGAGAAGCACTCTCTAGGAGAGAGACGGAGAGTCCTCTGGCCCCTAGAAGAGCAAGACTCTGCTTTTTGCATAAGTTTTATCTCATGATTCTTGGCCTGTGACAGATCAAGCTTAGATGATCTTTAGAGTATACAAACCTTTATGTTGTACAAGTAATGGTAGATTTGACAGAATGAGAACTCAATATAATTTTCTGTAGCAAAACAAGCTTCTGTTAATAAAGAACTAAATCCATACTGTCCCATGGTATACCATAGTTACACACACAATGACACTTATGCTGAAGATGCTAACACCATACATGAAATAGGTATAGCTAATCCAACAAGCATGAGTTTTAGGTGAACTTGGTTCAAGTGACAGGCGCAAAAAAAAGGTGAACTTGGTTCAAGTGACAGGTACCTGAACAACTTTTATGCACCACCACTGTGGGAATGGGAGAGCACCACCAGAAAGTAGTGGTTGGGAGCTCAGTTATCAGACTAGCGTTAAAGACTTCCACCCCCTTTTCCTCTTTTTAGGAGCTACAGAACCAAATGACTGCCCTAAATTGCATTCAGCATATGCAAATGGAACAATAATCAGCTGGGGTGAAGAACTAGGATTCTAGTTTTCCACTCTGAATGATTACATAGGTAGGGTGGCAGGCACCTTATACTAGAGTATCGAGAAGTCTCTCTGCTTTCACCCAACACTAAAAAGGTACTTGCCTGCTAACACTTTAAGTAGTTTATGCAGCACCACCCCTGTTGAGGAATAAGACACGTCTTTATTTTTTATTTAACCAGAAATGAGCTCTGGGCAGTAATGAAATTGCAGAACACAAGATCTGTTGAGTATAAAAGAAACTGGTTTAAGTCTACATTATAACCTTATGATATGTAAATGGTGAACGTTTTCATGCTACCCAACAAAATAAGTTCATGATTTTTACCACTCTACAGTGGAATCCTGCAACTCAAAACATTCCACATGCTAAAGTGATAACCCAATAAGCCTCAGTGACCACTGCTGATGGAATGAACACGTAACTGTCCCTTTAAATCACTACTTTCAGGGCCAATGGTGGTTCAAGCACCTAAGCATGATGCAGTGGCAAAAAAAGTATGCTCACATGACATCTTTCAACTAAAAATCCCTGTAAATTAAATTCATTGCACAAGTCAGTCCCAACAGCACCCTCTTCATGATCAGGCAATGCGACACAGCACAACCATCCTAGAGAGCAGTTAAGCCCAAATCTATGTTTATTGAGGACTTCTAATATCATGATAGCTGGTTCAGTAATTTGGGAAATATCTAATACCATTAAATAGATTAAAAAACCCTAACAGACTCTGGACCAAATAAAGTGAATGTTAAGCTAAAAAAAAAAAAAAAAAAAAATTCAAAAAAAGGGACACTTTACATTAACACTTTCTTTAAAAAATATAATTGCTTTCTTTTAAGTCAATTAGCCACAGTGGTGAGACGTGTTCTCTTTTTCAGCTGCTACAGTGCTGTGTGCAGAGTTTTACATCCCAGCTTACGCCAGCCCCATTGTAACTGAAAGCCATGGTTTCCATGGGAAAAAATGGCAACTGGAAGGGACAACTTGCACTGGGGTGCAGAATTATGTTATCTCCCAGTCACGTGGAAAACAATTGTGTCACCACTGTGCAATAGGATAGTTGAAAAACCAGGAGTCTCTTGGTCACTGCCAGTATGTGGTTGGAGAGCCTTCCATGTCCCAATAGAAAAGTCCATAAGGAAACTGTGAACAGGATCAGTCCGGAGGAGTAAAACTCTACGTCTGTCCAAATATCAGTCAATGTACTGCGATAGCCAACGAAAACCTTCTCCATAGCCTTGTCTCTTCAGCACGCTGCACATGAACACTTCCATGGGACGCGTGTTCAGGTCTTTCAGGGGCACATTTCCCTTTCCTGTAGTCTGTCCATAAAGCCCAAAGATTTCCCGCAGCTTCTCCTCACTGATTGCTTCTGGTCTATCGATTTTGTTACCCAAGATAAGGATTGGCACATTGGATATTGTTTCATCTGTCATTAGTGCATTAAGCTCAGCTTTGGACTCCATAAGACGCGAGTGATCTACACAGTCCACCAAGAAGACAATACCATTAATCGCCGGCAGGTAGTTCTTCCAAACCCGTCGAGCTTGCTCATGCCCACCAAGATCAAAAGTTGTGAAAGTCATTCCTGCAATTGTCAGCTCTTCTGATGTTGGATGCTGTGTAGGAACATGTTGACCTAATCTATCATCCTTGAGCATGTGCAGAAGAGTGGTTTTGCCTGCATTGTCCAAACCCAGAAACACTAGCTTTCCAGATTTCTTATACAAGCCTAGAAATTGCAGCACACTGCTGAAACCATTGTAGATCCATTCAAAAATGAAAGACATTGCTGAAGATCAGTTGTCTCCCCCGGCGACAGCGGCTCTTCTCACAGCGGCTCCCCCTGCCCAACTGCGCCTTGGCTCACAGCAGCGGCCCGAACGCGCTTACTCGACAGCCGCCAGCTCCACGCCGGAAATACGTAGCGTCTCC
>TRINITY_DN3066_c0_g1_i9 len=2229 path=[0:0-1190 1:1191-1191 2:1192-1246 4:1247-1290 6:1291-1314 11:1315-2228]
TTAAAATGTTAAAAATTAAAAATTCATGACTGGGGGCACTTTTTTTTTTTTTTTTTTTTGCATAGGAATGCTAGTCTTTATTCTGTATTCTTCCAACAACAAGGAAAAACTCTGACAACACATTTCAATCTGATAGAGGTTCTTCAGGCACTAAGTTTCATTCACACTACCTAGTAAAATTCTGTACAAGCTACCAAAAAAAAAAGTATAAATACTTTATTCAATGAAATTAAAGTGCAGTAAGCTCTCACAGCAGAAAAACATTTCCTTAATGTAAATCTTTGTTTATTTTTTTATATTAAGTTACCTTTGGTCTTAAAACACGTTTGGCACTTTTGGATATTTTAGGCACCAAGACTGGTGAACTTTGCTTAGAAAAGTCACTGATCAAAAGCAAATATTGCTCTTGGGGAGAGAATTTGTGTGTGGATTCTTACCACTGTCATTTTGATTTCACCACCCATGTTGGATAAAAGATCTGTATTTTGGAGGGTTTTTTTTTGTTTTTTTTTTAAAAAGGGACTTGGAGCAGAGGAAGACTGGTTATTTTGGAGTGCATTTATTAAGACAACCAAGGGTATATTAAAACAATTCCTATTTCAATGCAAGTATTTTTGTCATTTTTAAATCGGTGTTTAAGAAATAATGTTCAGACTTTAGCTAGAAATAAGCAGAGTCTCTTGATCTGCAGCTGAATCCACAACCTCCCCATAATGTACTAGATTGCATTAAAGATTATTCTTGCAAGAATAAAGGATGATGTAGAAGCAGAGTAACGAACCTGCCCAGGTAAACAGGAAATCTTGATGCTAAACATTGCGGTATGCTCCTGCAGATTTTGTGAAAGGGGGTGGGGTGAAAATAGCTGTATTAATAGATAAAGACCGGGGGTGGGTGGGTGTGTTTTTATACAAGTCTTAGGGGGTCTTATTTTCCAGTTTCACTCAAAATTCAGTAGCTCCCTAATCAGATTCTAATCTATAGGAGGAAAGAGACAGTAGTAATGCCGTCTGGTGTGTCGAGCACAGCTTCGTGGCAGAAATTCAGTGCAGCTGCAGAATAGTTACTTCATGCTTTCCCATTTACTTCCAATACCATGTCCATTTTCTAGGGTATTTACAGGATAAGAATCAGCAAGGCCAGAAGGAGAGTCATATTTCCAATAGCAGCCATGGTGGCACTGCCACCTCCCGGTTTTGGTCTAGTCGTTCTAGTGGCTCCTTCTGTTGATTTAACTGTTGATCCTGTTGCAATGTTAGTAGTTTCTTTTGTTGGTTTAACAGTTGTCCCCTTTGTTGGTTTAACAGTTGTCCCCTTTTCACAAGTTGGAGCAGGAGGAGACCATGAATTATTAGCTTGACATGTTATCAGACCGCTACCATGCAATGTATATCCAAGTTTGCACCGATAGGTTATAGTGTTGCCATACGTGTGCTGATATCCGTGTCCACTTTCCTTTATTCCATTTTCAACAACTGGGTCTAGACAACGGACCACTTTGCATTCAGGGGGAGGATTGCTCCAGACTCCGTTCATACTTTCATCTGTTGTACACGTAGTTTCTCTCGCTCCAATAAGAGAGAAGCCACTGTTGCATTTGTAAATTACTACCGAGCCATAAGCAAAGCTCTCTTGTGATATCCCACTGTGACTGCCATCAACAACAGCACCAGGCGGTTTACAAGGAATACTTTCGCAAAAAGGCAACTCCTTATCCCAGACAACAGCACTGTCACTGCTACTCAATACGCACTTGGCAGAAAATGCCCCGATTAATCTGTACCCCTCATTGCAGCGGAAGTTTGCTGTTGCACCAAATCGGTTATCCGTTAGGTAATCAATTCTGCCATTCATTAAGTCTAGAGAAGGGCATCGTTTCCCTTCACAAAACTCAGAGACTGCTGACCATGTGGAGCTGTCAAGACACCTGGCAGTAGGCGTCATTCCAGCAATTAATTGATAGCCTGGACGACAAGAGTATCTCACACTGGACCCAACAGGATAACTATTAGCTGCATCCTTGACCTCTGCTGTGTCAAGCCGTTCTGGAGGACCACAATCACCGAGAGCCCCGGGCGTCAGGAACAGCGTCAGCAGCAGCAGGGCAGAGACCCCACGGGGGCTGGACATCCTCCTTCTCCCAGCAGCACGAACGGAACGCGCTTAGGACCTAGCGGCAGCGAGCACAAGGCACAGTAGCTTCCTAGTCTCGCAGCCAGAGGGGCGGGG
>TRINITY_DN3066_c0_g1_i5 len=2364 path=[0:0-1190 1:1191-1191 2:1192-1246 3:1247-1249 4:1250-1293 5:1294-1371 6:1372-1395 8:1396-1446 10:1447-1449 11:1450-2363]
TTAAAATGTTAAAAATTAAAAATTCATGACTGGGGGCACTTTTTTTTTTTTTTTTTTTTGCATAGGAATGCTAGTCTTTATTCTGTATTCTTCCAACAACAAGGAAAAACTCTGACAACACATTTCAATCTGATAGAGGTTCTTCAGGCACTAAGTTTCATTCACACTACCTAGTAAAATTCTGTACAAGCTACCAAAAAAAAAAGTATAAATACTTTATTCAATGAAATTAAAGTGCAGTAAGCTCTCACAGCAGAAAAACATTTCCTTAATGTAAATCTTTGTTTATTTTTTTATATTAAGTTACCTTTGGTCTTAAAACACGTTTGGCACTTTTGGATATTTTAGGCACCAAGACTGGTGAACTTTGCTTAGAAAAGTCACTGATCAAAAGCAAATATTGCTCTTGGGGAGAGAATTTGTGTGTGGATTCTTACCACTGTCATTTTGATTTCACCACCCATGTTGGATAAAAGATCTGTATTTTGGAGGGTTTTTTTTTGTTTTTTTTTTAAAAAGGGACTTGGAGCAGAGGAAGACTGGTTATTTTGGAGTGCATTTATTAAGACAACCAAGGGTATATTAAAACAATTCCTATTTCAATGCAAGTATTTTTGTCATTTTTAAATCGGTGTTTAAGAAATAATGTTCAGACTTTAGCTAGAAATAAGCAGAGTCTCTTGATCTGCAGCTGAATCCACAACCTCCCCATAATGTACTAGATTGCATTAAAGATTATTCTTGCAAGAATAAAGGATGATGTAGAAGCAGAGTAACGAACCTGCCCAGGTAAACAGGAAATCTTGATGCTAAACATTGCGGTATGCTCCTGCAGATTTTGTGAAAGGGGGTGGGGTGAAAATAGCTGTATTAATAGATAAAGACCGGGGGTGGGTGGGTGTGTTTTTATACAAGTCTTAGGGGGTCTTATTTTCCAGTTTCACTCAAAATTCAGTAGCTCCCTAATCAGATTCTAATCTATAGGAGGAAAGAGACAGTAGTAATGCCGTCTGGTGTGTCGAGCACAGCTTCGTGGCAGAAATTCAGTGCAGCTGCAGAATAGTTACTTCATGCTTTCCCATTTACTTCCAATACCATGTCCATTTTCTAGGGTATTTACAGGATAAGAATCAGCAAGGCCAGAAGGAGAGTCATATTTCCAATAGCAGCCATGGTGGCACTGCCACCTCCCGGTTTTGGTCTAGTCGTTCTAGTGGCTCCTTCTGTTGATTTAACTGTTGATCCTGCTGTTGCAATGTTAGTAGTTTCTTTTGTTGGTTTAACAGTTGTCCCCGGTTTTGGTCTAGTCGTTCTAGTGGCTCCTTCTGTTGATTTAACTGTTGATCCTGCTGTTGCAATGTTAGTAGTTTCTTTTGTTGGTTTAACAGTTGTCCCCGGTTTTGGTCTAGTCGTTCTAGTGGCTCCTTCTGTTGATTTAACTGTTGATCCCTTTTCACAAGTTGGAGCAGGAGGAGACCATGAATTATTAGCTTGACATGTTATCAGACCGCTACCATGCAATGTATATCCAAGTTTGCACCGATAGGTTATAGTGTTGCCATACGTGTGCTGATATCCGTGTCCACTTTCCTTTATTCCATTTTCAACAACTGGGTCTAGACAACGGACCACTTTGCATTCAGGGGGAGGATTGCTCCAGACTCCGTTCATACTTTCATCTGTTGTACACGTAGTTTCTCTCGCTCCAATAAGAGAGAAGCCACTGTTGCATTTGTAAATTACTACCGAGCCATAAGCAAAGCTCTCTTGTGATATCCCACTGTGACTGCCATCAACAACAGCACCAGGCGGTTTACAAGGAATACTTTCGCAAAAAGGCAACTCCTTATCCCAGACAACAGCACTGTCACTGCTACTCAATACGCACTTGGCAGAAAATGCCCCGATTAATCTGTACCCCTCATTGCAGCGGAAGTTTGCTGTTGCACCAAATCGGTTATCCGTTAGGTAATCAATTCTGCCATTCATTAAGTCTAGAGAAGGGCATCGTTTCCCTTCACAAAACTCAGAGACTGCTGACCATGTGGAGCTGTCAAGACACCTGGCAGTAGGCGTCATTCCAGCAATTAATTGATAGCCTGGACGACAAGAGTATCTCACACTGGACCCAACAGGATAACTATTAGCTGCATCCTTGACCTCTGCTGTGTCAAGCCGTTCTGGAGGACCACAATCACCGAGAGCCCCGGGCGTCAGGAACAGCGTCAGCAGCAGCAGGGCAGAGACCCCACGGGGGCTGGACATCCTCCTTCTCCCAGCAGCACGAACGGAACGCGCTTAGGACCTAGCGGCAGCGAGCACAAGGCACAGTAGCTTCCTAGTCTCGCAGCCAGAGGGGCGGGG
>TRINITY_DN3066_c0_g1_i1 len=2301 path=[0:0-1190 9:1191-1383 10:1384-1386 11:1387-2300]
TTAAAATGTTAAAAATTAAAAATTCATGACTGGGGGCACTTTTTTTTTTTTTTTTTTTTGCATAGGAATGCTAGTCTTTATTCTGTATTCTTCCAACAACAAGGAAAAACTCTGACAACACATTTCAATCTGATAGAGGTTCTTCAGGCACTAAGTTTCATTCACACTACCTAGTAAAATTCTGTACAAGCTACCAAAAAAAAAAGTATAAATACTTTATTCAATGAAATTAAAGTGCAGTAAGCTCTCACAGCAGAAAAACATTTCCTTAATGTAAATCTTTGTTTATTTTTTTATATTAAGTTACCTTTGGTCTTAAAACACGTTTGGCACTTTTGGATATTTTAGGCACCAAGACTGGTGAACTTTGCTTAGAAAAGTCACTGATCAAAAGCAAATATTGCTCTTGGGGAGAGAATTTGTGTGTGGATTCTTACCACTGTCATTTTGATTTCACCACCCATGTTGGATAAAAGATCTGTATTTTGGAGGGTTTTTTTTTGTTTTTTTTTTAAAAAGGGACTTGGAGCAGAGGAAGACTGGTTATTTTGGAGTGCATTTATTAAGACAACCAAGGGTATATTAAAACAATTCCTATTTCAATGCAAGTATTTTTGTCATTTTTAAATCGGTGTTTAAGAAATAATGTTCAGACTTTAGCTAGAAATAAGCAGAGTCTCTTGATCTGCAGCTGAATCCACAACCTCCCCATAATGTACTAGATTGCATTAAAGATTATTCTTGCAAGAATAAAGGATGATGTAGAAGCAGAGTAACGAACCTGCCCAGGTAAACAGGAAATCTTGATGCTAAACATTGCGGTATGCTCCTGCAGATTTTGTGAAAGGGGGTGGGGTGAAAATAGCTGTATTAATAGATAAAGACCGGGGGTGGGTGGGTGTGTTTTTATACAAGTCTTAGGGGGTCTTATTTTCCAGTTTCACTCAAAATTCAGTAGCTCCCTAATCAGATTCTAATCTATAGGAGGAAAGAGACAGTAGTAATGCCGTCTGGTGTGTCGAGCACAGCTTCGTGGCAGAAATTCAGTGCAGCTGCAGAATAGTTACTTCATGCTTTCCCATTTACTTCCAATACCATGTCCATTTTCTAGGGTATTTACAGGATAAGAATCAGCAAGGCCAGAAGGAGAGTCATATTTCCAATAGCAGCCATGGTGGCACTGCCACCTCCTTTGCATTCAGGGGGAGGATTGCTCCAGACTCCGTTCATACTTTCATCTGTTGTACACGTAGTTTCTCTCGCTCCAATAAGAGAGAAGCCACTGTTGCATTTGTAAATTACTACCGAGCCATAAGCAAAGCTCTCTTGTGATATCCCACTGTGACTGCCATCAACAACAGCACCAGGCGGTTTACAAGGAATACCCTTTTCACAAGTTGGAGCAGGAGGAGACCATGAATTATTAGCTTGACATGTTATCAGACCGCTACCATGCAATGTATATCCAAGTTTGCACCGATAGGTTATAGTGTTGCCATACGTGTGCTGATATCCGTGTCCACTTTCCTTTATTCCATTTTCAACAACTGGGTCTAGACAACGGACCACTTTGCATTCAGGGGGAGGATTGCTCCAGACTCCGTTCATACTTTCATCTGTTGTACACGTAGTTTCTCTCGCTCCAATAAGAGAGAAGCCACTGTTGCATTTGTAAATTACTACCGAGCCATAAGCAAAGCTCTCTTGTGATATCCCACTGTGACTGCCATCAACAACAGCACCAGGCGGTTTACAAGGAATACTTTCGCAAAAAGGCAACTCCTTATCCCAGACAACAGCACTGTCACTGCTACTCAATACGCACTTGGCAGAAAATGCCCCGATTAATCTGTACCCCTCATTGCAGCGGAAGTTTGCTGTTGCACCAAATCGGTTATCCGTTAGGTAATCAATTCTGCCATTCATTAAGTCTAGAGAAGGGCATCGTTTCCCTTCACAAAACTCAGAGACTGCTGACCATGTGGAGCTGTCAAGACACCTGGCAGTAGGCGTCATTCCAGCAATTAATTGATAGCCTGGACGACAAGAGTATCTCACACTGGACCCAACAGGATAACTATTAGCTGCATCCTTGACCTCTGCTGTGTCAAGCCGTTCTGGAGGACCACAATCACCGAGAGCCCCGGGCGTCAGGAACAGCGTCAGCAGCAGCAGGGCAGAGACCCCACGGGGGCTGGACATCCTCCTTCTCCCAGCAGCACGAACGGAACGCGCTTAGGACCTAGCGGCAGCGAGCACAAGGCACAGTAGCTTCCTAGTCTCGCAGCCAGAGGGGCGGGG
>TRINITY_DN3066_c0_g1_i2 len=2106 path=[0:0-1190 1:1191-1191 11:1192-2105]
TTAAAATGTTAAAAATTAAAAATTCATGACTGGGGGCACTTTTTTTTTTTTTTTTTTTTGCATAGGAATGCTAGTCTTTATTCTGTATTCTTCCAACAACAAGGAAAAACTCTGACAACACATTTCAATCTGATAGAGGTTCTTCAGGCACTAAGTTTCATTCACACTACCTAGTAAAATTCTGTACAAGCTACCAAAAAAAAAAGTATAAATACTTTATTCAATGAAATTAAAGTGCAGTAAGCTCTCACAGCAGAAAAACATTTCCTTAATGTAAATCTTTGTTTATTTTTTTATATTAAGTTACCTTTGGTCTTAAAACACGTTTGGCACTTTTGGATATTTTAGGCACCAAGACTGGTGAACTTTGCTTAGAAAAGTCACTGATCAAAAGCAAATATTGCTCTTGGGGAGAGAATTTGTGTGTGGATTCTTACCACTGTCATTTTGATTTCACCACCCATGTTGGATAAAAGATCTGTATTTTGGAGGGTTTTTTTTTGTTTTTTTTTTAAAAAGGGACTTGGAGCAGAGGAAGACTGGTTATTTTGGAGTGCATTTATTAAGACAACCAAGGGTATATTAAAACAATTCCTATTTCAATGCAAGTATTTTTGTCATTTTTAAATCGGTGTTTAAGAAATAATGTTCAGACTTTAGCTAGAAATAAGCAGAGTCTCTTGATCTGCAGCTGAATCCACAACCTCCCCATAATGTACTAGATTGCATTAAAGATTATTCTTGCAAGAATAAAGGATGATGTAGAAGCAGAGTAACGAACCTGCCCAGGTAAACAGGAAATCTTGATGCTAAACATTGCGGTATGCTCCTGCAGATTTTGTGAAAGGGGGTGGGGTGAAAATAGCTGTATTAATAGATAAAGACCGGGGGTGGGTGGGTGTGTTTTTATACAAGTCTTAGGGGGTCTTATTTTCCAGTTTCACTCAAAATTCAGTAGCTCCCTAATCAGATTCTAATCTATAGGAGGAAAGAGACAGTAGTAATGCCGTCTGGTGTGTCGAGCACAGCTTCGTGGCAGAAATTCAGTGCAGCTGCAGAATAGTTACTTCATGCTTTCCCATTTACTTCCAATACCATGTCCATTTTCTAGGGTATTTACAGGATAAGAATCAGCAAGGCCAGAAGGAGAGTCATATTTCCAATAGCAGCCATGGTGGCACTGCCACCTCCCTTTTCACAAGTTGGAGCAGGAGGAGACCATGAATTATTAGCTTGACATGTTATCAGACCGCTACCATGCAATGTATATCCAAGTTTGCACCGATAGGTTATAGTGTTGCCATACGTGTGCTGATATCCGTGTCCACTTTCCTTTATTCCATTTTCAACAACTGGGTCTAGACAACGGACCACTTTGCATTCAGGGGGAGGATTGCTCCAGACTCCGTTCATACTTTCATCTGTTGTACACGTAGTTTCTCTCGCTCCAATAAGAGAGAAGCCACTGTTGCATTTGTAAATTACTACCGAGCCATAAGCAAAGCTCTCTTGTGATATCCCACTGTGACTGCCATCAACAACAGCACCAGGCGGTTTACAAGGAATACTTTCGCAAAAAGGCAACTCCTTATCCCAGACAACAGCACTGTCACTGCTACTCAATACGCACTTGGCAGAAAATGCCCCGATTAATCTGTACCCCTCATTGCAGCGGAAGTTTGCTGTTGCACCAAATCGGTTATCCGTTAGGTAATCAATTCTGCCATTCATTAAGTCTAGAGAAGGGCATCGTTTCCCTTCACAAAACTCAGAGACTGCTGACCATGTGGAGCTGTCAAGACACCTGGCAGTAGGCGTCATTCCAGCAATTAATTGATAGCCTGGACGACAAGAGTATCTCACACTGGACCCAACAGGATAACTATTAGCTGCATCCTTGACCTCTGCTGTGTCAAGCCGTTCTGGAGGACCACAATCACCGAGAGCCCCGGGCGTCAGGAACAGCGTCAGCAGCAGCAGGGCAGAGACCCCACGGGGGCTGGACATCCTCCTTCTCCCAGCAGCACGAACGGAACGCGCTTAGGACCTAGCGGCAGCGAGCACAAGGCACAGTAGCTTCCTAGTCTCGCAGCCAGAGGGGCGGGG
>TRINITY_DN3066_c0_g1_i8 len=2283 path=[0:0-1190 1:1191-1191 2:1192-1246 4:1247-1290 6:1291-1314 8:1315-1365 10:1366-1368 11:1369-2282]
TTAAAATGTTAAAAATTAAAAATTCATGACTGGGGGCACTTTTTTTTTTTTTTTTTTTTGCATAGGAATGCTAGTCTTTATTCTGTATTCTTCCAACAACAAGGAAAAACTCTGACAACACATTTCAATCTGATAGAGGTTCTTCAGGCACTAAGTTTCATTCACACTACCTAGTAAAATTCTGTACAAGCTACCAAAAAAAAAAGTATAAATACTTTATTCAATGAAATTAAAGTGCAGTAAGCTCTCACAGCAGAAAAACATTTCCTTAATGTAAATCTTTGTTTATTTTTTTATATTAAGTTACCTTTGGTCTTAAAACACGTTTGGCACTTTTGGATATTTTAGGCACCAAGACTGGTGAACTTTGCTTAGAAAAGTCACTGATCAAAAGCAAATATTGCTCTTGGGGAGAGAATTTGTGTGTGGATTCTTACCACTGTCATTTTGATTTCACCACCCATGTTGGATAAAAGATCTGTATTTTGGAGGGTTTTTTTTTGTTTTTTTTTTAAAAAGGGACTTGGAGCAGAGGAAGACTGGTTATTTTGGAGTGCATTTATTAAGACAACCAAGGGTATATTAAAACAATTCCTATTTCAATGCAAGTATTTTTGTCATTTTTAAATCGGTGTTTAAGAAATAATGTTCAGACTTTAGCTAGAAATAAGCAGAGTCTCTTGATCTGCAGCTGAATCCACAACCTCCCCATAATGTACTAGATTGCATTAAAGATTATTCTTGCAAGAATAAAGGATGATGTAGAAGCAGAGTAACGAACCTGCCCAGGTAAACAGGAAATCTTGATGCTAAACATTGCGGTATGCTCCTGCAGATTTTGTGAAAGGGGGTGGGGTGAAAATAGCTGTATTAATAGATAAAGACCGGGGGTGGGTGGGTGTGTTTTTATACAAGTCTTAGGGGGTCTTATTTTCCAGTTTCACTCAAAATTCAGTAGCTCCCTAATCAGATTCTAATCTATAGGAGGAAAGAGACAGTAGTAATGCCGTCTGGTGTGTCGAGCACAGCTTCGTGGCAGAAATTCAGTGCAGCTGCAGAATAGTTACTTCATGCTTTCCCATTTACTTCCAATACCATGTCCATTTTCTAGGGTATTTACAGGATAAGAATCAGCAAGGCCAGAAGGAGAGTCATATTTCCAATAGCAGCCATGGTGGCACTGCCACCTCCCGGTTTTGGTCTAGTCGTTCTAGTGGCTCCTTCTGTTGATTTAACTGTTGATCCTGTTGCAATGTTAGTAGTTTCTTTTGTTGGTTTAACAGTTGTCCCCTTTGTTGGTTTAACAGTTGTCCCCGGTTTTGGTCTAGTCGTTCTAGTGGCTCCTTCTGTTGATTTAACTGTTGATCCCTTTTCACAAGTTGGAGCAGGAGGAGACCATGAATTATTAGCTTGACATGTTATCAGACCGCTACCATGCAATGTATATCCAAGTTTGCACCGATAGGTTATAGTGTTGCCATACGTGTGCTGATATCCGTGTCCACTTTCCTTTATTCCATTTTCAACAACTGGGTCTAGACAACGGACCACTTTGCATTCAGGGGGAGGATTGCTCCAGACTCCGTTCATACTTTCATCTGTTGTACACGTAGTTTCTCTCGCTCCAATAAGAGAGAAGCCACTGTTGCATTTGTAAATTACTACCGAGCCATAAGCAAAGCTCTCTTGTGATATCCCACTGTGACTGCCATCAACAACAGCACCAGGCGGTTTACAAGGAATACTTTCGCAAAAAGGCAACTCCTTATCCCAGACAACAGCACTGTCACTGCTACTCAATACGCACTTGGCAGAAAATGCCCCGATTAATCTGTACCCCTCATTGCAGCGGAAGTTTGCTGTTGCACCAAATCGGTTATCCGTTAGGTAATCAATTCTGCCATTCATTAAGTCTAGAGAAGGGCATCGTTTCCCTTCACAAAACTCAGAGACTGCTGACCATGTGGAGCTGTCAAGACACCTGGCAGTAGGCGTCATTCCAGCAATTAATTGATAGCCTGGACGACAAGAGTATCTCACACTGGACCCAACAGGATAACTATTAGCTGCATCCTTGACCTCTGCTGTGTCAAGCCGTTCTGGAGGACCACAATCACCGAGAGCCCCGGGCGTCAGGAACAGCGTCAGCAGCAGCAGGGCAGAGACCCCACGGGGGCTGGACATCCTCCTTCTCCCAGCAGCACGAACGGAACGCGCTTAGGACCTAGCGGCAGCGAGCACAAGGCACAGTAGCTTCCTAGTCTCGCAGCCAGAGGGGCGGGG
>TRINITY_DN3066_c0_g1_i3 len=2592 path=[0:0-1190 1:1191-1191 2:1192-1246 3:1247-1249 4:1250-1293 5:1294-1371 6:1372-1395 7:1396-1430 8:1431-1481 9:1482-1674 10:1675-1677 11:1678-2591]
TTAAAATGTTAAAAATTAAAAATTCATGACTGGGGGCACTTTTTTTTTTTTTTTTTTTTGCATAGGAATGCTAGTCTTTATTCTGTATTCTTCCAACAACAAGGAAAAACTCTGACAACACATTTCAATCTGATAGAGGTTCTTCAGGCACTAAGTTTCATTCACACTACCTAGTAAAATTCTGTACAAGCTACCAAAAAAAAAAGTATAAATACTTTATTCAATGAAATTAAAGTGCAGTAAGCTCTCACAGCAGAAAAACATTTCCTTAATGTAAATCTTTGTTTATTTTTTTATATTAAGTTACCTTTGGTCTTAAAACACGTTTGGCACTTTTGGATATTTTAGGCACCAAGACTGGTGAACTTTGCTTAGAAAAGTCACTGATCAAAAGCAAATATTGCTCTTGGGGAGAGAATTTGTGTGTGGATTCTTACCACTGTCATTTTGATTTCACCACCCATGTTGGATAAAAGATCTGTATTTTGGAGGGTTTTTTTTTGTTTTTTTTTTAAAAAGGGACTTGGAGCAGAGGAAGACTGGTTATTTTGGAGTGCATTTATTAAGACAACCAAGGGTATATTAAAACAATTCCTATTTCAATGCAAGTATTTTTGTCATTTTTAAATCGGTGTTTAAGAAATAATGTTCAGACTTTAGCTAGAAATAAGCAGAGTCTCTTGATCTGCAGCTGAATCCACAACCTCCCCATAATGTACTAGATTGCATTAAAGATTATTCTTGCAAGAATAAAGGATGATGTAGAAGCAGAGTAACGAACCTGCCCAGGTAAACAGGAAATCTTGATGCTAAACATTGCGGTATGCTCCTGCAGATTTTGTGAAAGGGGGTGGGGTGAAAATAGCTGTATTAATAGATAAAGACCGGGGGTGGGTGGGTGTGTTTTTATACAAGTCTTAGGGGGTCTTATTTTCCAGTTTCACTCAAAATTCAGTAGCTCCCTAATCAGATTCTAATCTATAGGAGGAAAGAGACAGTAGTAATGCCGTCTGGTGTGTCGAGCACAGCTTCGTGGCAGAAATTCAGTGCAGCTGCAGAATAGTTACTTCATGCTTTCCCATTTACTTCCAATACCATGTCCATTTTCTAGGGTATTTACAGGATAAGAATCAGCAAGGCCAGAAGGAGAGTCATATTTCCAATAGCAGCCATGGTGGCACTGCCACCTCCCGGTTTTGGTCTAGTCGTTCTAGTGGCTCCTTCTGTTGATTTAACTGTTGATCCTGCTGTTGCAATGTTAGTAGTTTCTTTTGTTGGTTTAACAGTTGTCCCCGGTTTTGGTCTAGTCGTTCTAGTGGCTCCTTCTGTTGATTTAACTGTTGATCCTGCTGTTGCAATGTTAGTAGTTTCTTTTGTTGGTTTAACAGTTGTCCCCTTTGTAGTAGTTCCTTCTGTTGTTTTGGGTACTCCGGTTTTGGTCTAGTCGTTCTAGTGGCTCCTTCTGTTGATTTAACTGTTGATTTTGCATTCAGGGGGAGGATTGCTCCAGACTCCGTTCATACTTTCATCTGTTGTACACGTAGTTTCTCTCGCTCCAATAAGAGAGAAGCCACTGTTGCATTTGTAAATTACTACCGAGCCATAAGCAAAGCTCTCTTGTGATATCCCACTGTGACTGCCATCAACAACAGCACCAGGCGGTTTACAAGGAATACCCTTTTCACAAGTTGGAGCAGGAGGAGACCATGAATTATTAGCTTGACATGTTATCAGACCGCTACCATGCAATGTATATCCAAGTTTGCACCGATAGGTTATAGTGTTGCCATACGTGTGCTGATATCCGTGTCCACTTTCCTTTATTCCATTTTCAACAACTGGGTCTAGACAACGGACCACTTTGCATTCAGGGGGAGGATTGCTCCAGACTCCGTTCATACTTTCATCTGTTGTACACGTAGTTTCTCTCGCTCCAATAAGAGAGAAGCCACTGTTGCATTTGTAAATTACTACCGAGCCATAAGCAAAGCTCTCTTGTGATATCCCACTGTGACTGCCATCAACAACAGCACCAGGCGGTTTACAAGGAATACTTTCGCAAAAAGGCAACTCCTTATCCCAGACAACAGCACTGTCACTGCTACTCAATACGCACTTGGCAGAAAATGCCCCGATTAATCTGTACCCCTCATTGCAGCGGAAGTTTGCTGTTGCACCAAATCGGTTATCCGTTAGGTAATCAATTCTGCCATTCATTAAGTCTAGAGAAGGGCATCGTTTCCCTTCACAAAACTCAGAGACTGCTGACCATGTGGAGCTGTCAAGACACCTGGCAGTAGGCGTCATTCCAGCAATTAATTGATAGCCTGGACGACAAGAGTATCTCACACTGGACCCAACAGGATAACTATTAGCTGCATCCTTGACCTCTGCTGTGTCAAGCCGTTCTGGAGGACCACAATCACCGAGAGCCCCGGGCGTCAGGAACAGCGTCAGCAGCAGCAGGGCAGAGACCCCACGGGGGCTGGACATCCTCCTTCTCCCAGCAGCACGAACGGAACGCGCTTAGGACCTAGCGGCAGCGAGCACAAGGCACAGTAGCTTCCTAGTCTCGCAGCCAGAGGGGCGGGG
>TRINITY_DN3066_c1_g1_i5 len=1628 path=[0:0-64 2:65-1047 4:1048-1627]
AGAGTTTATTGTAATAAAATACAGGTATTTTTCCAAAACTGTTAGACATATCTGAAATACTTTGGTTTTTTTTTTTTTTTTAAAAAGACCCTCTAAAAATCAGAATATGGCTGCATTTTAAAAACAGTACGCTTATTACTACGTGATTAGTATTTCTGGACAGACTTAAAGGCATTAAGCAAACAAAGTTAAAATAGTTAAACTAAATTACATAGTAAGGCCAAGTTAAATTTTTTTTACAAGAATAAAGTTAATGCTCCAAAATCCTGGCTTCCTGATCAACTTGACCACTCCTGATTCCCACAGAGGGAAATATCCTGCAAAGTACATCACAGATTTTGCAGTGTTAATCTGCATTTGATTCCCCAGAACTCTTGGTTCTCAACAGTCGGCCTTGCGATGGTTGTAAAATAGGAGCAATTGAAATTTATATGTGGAAGCGTTTCCTTTAGGACCTGCAGGGAATTGTCAGTCACTATTCCAAAAACCTGGAGTGTTTTTAGCGTAGGAATTTTTCCAAGTTCAAGTAAAGCAGCAGGAGAAATTTGGTAACATCGACTGAGACACAAGTGCTGGAGGTAAACGAGCTGCTGAAAGTACTGGAAGCACTCAGGCCTCAACATAACACTGTCACTTAAATCTAAATGGACAAGAGAGAGGCATCTTTCCGCTAATATTTTAACATCAGATATCTGTAGATTCTGCCTGTAGCCACTAAAATTCAGTTGCGTTACTTTTGGAGTAATGTGGTTGACTGCTACTTTAACGTGATCGGCTGTGAAATCGCACCAGGACAAGTTCAGCTCCTCCAGTCGAGAACAGTGGCTCAGCATTATCTCCAGTGCTTCTGGTGAAAACCCTGAGCAACCCGACAGATTCAGCCTCAGCAAGCTGGAATTCTCAGCAATGTTTCTAACAATATTGTCAGAAAGCGCTAGCCCTTCCAAGCTGAGGTTCTGGAGTTTGTGGCATCGACATAGAATACCTTGAAGATCCACGACTGTTATTGCACAGCCTGACAAATCCATATGTTGCACGCGAAGGAGTCTGACAGATCCAGGGTCTGCCAGAGTGAGTCGTCAAACGCAAGGCGATGCCATCTCCAGCAAACCTGGGAAGTTTTGAGTAGATCAATTAGAGGTAAATATGAAAAGATCCCCAGTAATAATTCATCTGGAAGGGCATCCCAAGAAATGCCTGGCACTGCCTCTCGGAAAAGCCTAGGCCTGCGAGCGATTACAAAGTCCTTGTCCTTTTCTTTCACTCTCTGTCGCTTCTGAGGAGGACCCAGAGATACCAGCAGCTCCTGGGGGGTGTTCTCAGCGCCCAGCTTATCTTTCAGGAGAGACACGCCCATGCCGGAGAGTAGCTCCGATGTCTTACTGGGGTCCCATGCCCACGTGAAGCTTGTGCCAACATTGAAGCCCGAAGTCAGGATTTCCTGGAGAGGTCTCCTGTGCATGGCTCCCTGCCGAGGCGGATGCAGGGCGGGGGGAGAGATTAATCCCGCGTCCTACGTTAACCAGCTGCTGCTCCTTCCCGCGCCTCTGTTTTGCAAGAGCAAAATTGAGCGCGGCGGCCGGGTAACGTTCCACGCAGCAGCGCGCGCGCGCACTCGCTCCCCCAAA
>TRINITY_DN3066_c1_g1_i3 len=1034 path=[1:0-50 2:51-1033]
TGGCTGCAGGGCTGTCGTCTTTCTTTTTTTTTTTTTTTTTTTTTTTTTTTTTTTTTTTTTTTTTTTTAAAAAGACCCTCTAAAAATCAGAATATGGCTGCATTTTAAAAACAGTACGCTTATTACTACGTGATTAGTATTTCTGGACAGACTTAAAGGCATTAAGCAAACAAAGTTAAAATAGTTAAACTAAATTACATAGTAAGGCCAAGTTAAATTTTTTTTACAAGAATAAAGTTAATGCTCCAAAATCCTGGCTTCCTGATCAACTTGACCACTCCTGATTCCCACAGAGGGAAATATCCTGCAAAGTACATCACAGATTTTGCAGTGTTAATCTGCATTTGATTCCCCAGAACTCTTGGTTCTCAACAGTCGGCCTTGCGATGGTTGTAAAATAGGAGCAATTGAAATTTATATGTGGAAGCGTTTCCTTTAGGACCTGCAGGGAATTGTCAGTCACTATTCCAAAAACCTGGAGTGTTTTTAGCGTAGGAATTTTTCCAAGTTCAAGTAAAGCAGCAGGAGAAATTTGGTAACATCGACTGAGACACAAGTGCTGGAGGTAAACGAGCTGCTGAAAGTACTGGAAGCACTCAGGCCTCAACATAACACTGTCACTTAAATCTAAATGGACAAGAGAGAGGCATCTTTCCGCTAATATTTTAACATCAGATATCTGTAGATTCTGCCTGTAGCCACTAAAATTCAGTTGCGTTACTTTTGGAGTAATGTGGTTGACTGCTACTTTAACGTGATCGGCTGTGAAATCGCACCAGGACAAGTTCAGCTCCTCCAGTCGAGAACAGTGGCTCAGCATTATCTCCAGTGCTTCTGGTGAAAACCCTGAGCAACCCGACAGATTCAGCCTCAGCAAGCTGGAATTCTCAGCAATGTTTCTAACAATATTGTCAGAAAGCGCTAGCCCTTCCAAGCTGAGGTTCTGGAGTTTGTGGCATCGACATAGAATACCTTGAAGATCCACGACTGTTATTGCACAGCCTGACAAATCCATATGTTGCACGCGAAGGAGTC
>TRINITY_DN3066_c1_g1_i1 len=1734 path=[0:0-64 2:65-1047 3:1048-1153 4:1154-1733]
AGAGTTTATTGTAATAAAATACAGGTATTTTTCCAAAACTGTTAGACATATCTGAAATACTTTGGTTTTTTTTTTTTTTTTAAAAAGACCCTCTAAAAATCAGAATATGGCTGCATTTTAAAAACAGTACGCTTATTACTACGTGATTAGTATTTCTGGACAGACTTAAAGGCATTAAGCAAACAAAGTTAAAATAGTTAAACTAAATTACATAGTAAGGCCAAGTTAAATTTTTTTTACAAGAATAAAGTTAATGCTCCAAAATCCTGGCTTCCTGATCAACTTGACCACTCCTGATTCCCACAGAGGGAAATATCCTGCAAAGTACATCACAGATTTTGCAGTGTTAATCTGCATTTGATTCCCCAGAACTCTTGGTTCTCAACAGTCGGCCTTGCGATGGTTGTAAAATAGGAGCAATTGAAATTTATATGTGGAAGCGTTTCCTTTAGGACCTGCAGGGAATTGTCAGTCACTATTCCAAAAACCTGGAGTGTTTTTAGCGTAGGAATTTTTCCAAGTTCAAGTAAAGCAGCAGGAGAAATTTGGTAACATCGACTGAGACACAAGTGCTGGAGGTAAACGAGCTGCTGAAAGTACTGGAAGCACTCAGGCCTCAACATAACACTGTCACTTAAATCTAAATGGACAAGAGAGAGGCATCTTTCCGCTAATATTTTAACATCAGATATCTGTAGATTCTGCCTGTAGCCACTAAAATTCAGTTGCGTTACTTTTGGAGTAATGTGGTTGACTGCTACTTTAACGTGATCGGCTGTGAAATCGCACCAGGACAAGTTCAGCTCCTCCAGTCGAGAACAGTGGCTCAGCATTATCTCCAGTGCTTCTGGTGAAAACCCTGAGCAACCCGACAGATTCAGCCTCAGCAAGCTGGAATTCTCAGCAATGTTTCTAACAATATTGTCAGAAAGCGCTAGCCCTTCCAAGCTGAGGTTCTGGAGTTTGTGGCATCGACATAGAATACCTTGAAGATCCACGACTGTTATTGCACAGCCTGACAAATCCATATGTTGCACGCGAAGGAGTCCGTTGCTTTTAAATAAAGGATTGCCAATACAGGACCATGGACAATGGAATGCAGTTACACCCACAGGCAGCAACTGCCCAATCACTCCTGGCAGCAGACTTTTACCTGACAGATCCAGGGTCTGCCAGAGTGAGTCGTCAAACGCAAGGCGATGCCATCTCCAGCAAACCTGGGAAGTTTTGAGTAGATCAATTAGAGGTAAATATGAAAAGATCCCCAGTAATAATTCATCTGGAAGGGCATCCCAAGAAATGCCTGGCACTGCCTCTCGGAAAAGCCTAGGCCTGCGAGCGATTACAAAGTCCTTGTCCTTTTCTTTCACTCTCTGTCGCTTCTGAGGAGGACCCAGAGATACCAGCAGCTCCTGGGGGGTGTTCTCAGCGCCCAGCTTATCTTTCAGGAGAGACACGCCCATGCCGGAGAGTAGCTCCGATGTCTTACTGGGGTCCCATGCCCACGTGAAGCTTGTGCCAACATTGAAGCCCGAAGTCAGGATTTCCTGGAGAGGTCTCCTGTGCATGGCTCCCTGCCGAGGCGGATGCAGGGCGGGGGGAGAGATTAATCCCGCGTCCTACGTTAACCAGCTGCTGCTCCTTCCCGCGCCTCTGTTTTGCAAGAGCAAAATTGAGCGCGGCGGCCGGGTAACGTTCCACGCAGCAGCGCGCGCGCGCACTCGCTCCCCCAAA
>TRINITY_DN3066_c2_g1_i1 len=3119 path=[0:0-3118]
TTTTTTTTTTTTTTTCGCATAGTTTGGACTTTTATTGCAATTCAGTGTCAAAAACATTTTACAAAAAATAAAATACATCACTGCCTGTACCAAACGGTTGTAAAAATTGAAGAGTTGAACATGCAAGGAGAGAATGTGCAAATAAGTGATATGGAAGGACTTTCAATCACACAGTAATATTAAACAGGCGGCTTCATACACAGCAAGGTATGCTTTCCCACAGATGGACCCCTTGACTAACCACAACTTTTTTTTTTTTTTTTTTAAAAAAAGCTTCCTCTTGATACACAAGCAGGTATTTATTATTACTTGGAATCAGCTCCTAAAAATAAGTACATTTGCTGCTGAAGAATAAAATAAAAGTGACTCTGGAGCTGACCTGTTGGCACTGACTAGAGCAAGTGATGACCATATTCTTTTCAGGTGACTGCATGGATGAAAAAGCAGTACTCGGCCTATGGAAATGGGAGAATCTCTAGGACCCCTATTACCACAGTAGCTTAGTAATCCCCCAGTCTAAGACATGAATCCTGTCCATCAGCCCAGTGGCAACAATGGGGCAATAGAAGGCATTCATGTACTTACAGTGGTCTTCCCAAATATTTGACTAGGACTCCTTGGCAGATTTGGAGAACACAGCTGGTTTAAGCCCTCTTTCCCAGTGAAACCGGAATTTGAATTCAGGACTCTCAGTTTAGAGTCCACCCATTGGACCACACTGGCTCCTCCCCTACACTAATACAGGAAACCTATTTTGGTTTCCAAGCTATCGATGCAGTGGAAACTGCATGTACCAAGGGGAAGACAGATATATTCTTTTGGACTGCTGCACACCTCCCAAGTGATGCTAAGCACCCGCACTGACAAAGAAGGCAGTGAGAATAGATAGGACTCAGCAATGAGGAGGTGGTGCTGAGTATATAAGATCAAGTCCCATCCAGGGAAAATAAGGAACTGCCAGCCAAATACTGAATAGTCTGACAGCCAGCTGACTTCTTATAGTCAGAAGAAATGGGGCTTTACAAGACATTACGTTTCTCCATATCAGCTTCTCTAGGTTGGGCAGAACTCCAGAGTGCCAAGCCTTGTAAGAAAGACACCTTTGCAGCAATTAGCCACCATAGCTCCAGCAGGAGTGGTTTTGCCAACAAGTCAGCTAGCAAGAGGAGCATTTCAATTTAAAACATTTTTTGGCAAGGAACAGTGAAAAAAGAACAGTGCAACAGGTTACTAAGGACTGCCCCCCTCCCACCTGATGTACAATGATGGGTTATTGTAGGGAACCAAGATTTAAGCACAGGACATTGTGGCAGATTTATTAGTTACTTAGTTTGTAGTATTTTGAAACTTTCCTGGTCTATTTCAGTTGAATCTACTAAGGGCCAAGGAATTTGCCAGGCAGGAAAAGCTTGTTTACTGCCTGCATCAGACAGTTCCAGATATGAGGTGGTTTTGCAAGGGAGTTAAACACCAAACAGAAAATGGGAACATGAGCATTTGTCATTGCAGGAGTTCAAAATGGGGGCAAAGTACCCATATACAGAAAGTGGCCTGGTGCAAACAACTGATTACATAAGAGCTGTGTCTGCAGAAGGATATGTATTTTCCTAAAGGATTTACAAAATCGAAGTATCCAAAACCACATTTTAAAAAAACCAAAACACAATGCATAAGAAAATGTGCACACAATTTATAATCAAACATTAAAATGCCATACCAGAGCTAGTATAATATGCTGAAGTTATATACAACTAAAATTCTGCAGCTTGACCTGCGATGGCCATAAACTCAGATGCTTGCCGCTCCCAGCAAACTGAAATGCTAAGTTTTCCTTGCTTCCTTTAGATGCACCACTCTGCAGTGCAAAGCTATTTTTAATAGTCAGAGGGTCATATTCTGCTTTAGCCAATGAATGCCACTGGGCTTCAATAGCATTCACAGAGGCCAGGATTTGTTTCACAGGACAATCCTCCACCATTAAGGTCCATGAGAGTTTTCCCATGGACTTTAAATGACAGGATTGTGCCCTCTGCATTGAAACCAATTAATTCTTAGCAGGAATCATTCAGTTAATGGTGAAATAGTCTTGCTTGGAAATAGCATTTACCAGTACTGTACTGTCGTCCAAACAGATTCAAAACTCTTGTGTTTTGTTTACAATAATTTTGCCAATGCCAGAATCATCCTGACAATAACGAGGTTCTTCTCCTTAAGGGCAGCTTTGCCCCAATCTGCTTCACAGTCAGAGTTAGCACAATACTGCTAATTGTCCTGGCTTCCCAAGTCACATCCCTGTATTAGCAATGTGAAAGACCTACTGGAATTCATTGCTGATTTCATATGTTCTCAGACTAAGGAATTATGTTGTAAACCATTGCAATCATTCAAAAGAAGCATTTTAAATTGCAATATACCCGTCTAGAACTAGGAAAGTCTCATCTCTCAACCCCTTACTTGGTAATAATCAGGGGCGTAGTTAGGTGGGAATGGGCCCTCTACTCCCGTGTACATATGCACTCTACATGCATGTGGGCCCTCCAGGCTCATGGGGAGGGCAGCTGCACCCCTGGGAGTAATCCCACTGAAACCCAGCAGCTGGTGGATCACGATCACAGAGTTTAATGTCTCTTTCTTTAAACCAGCAACCACTAAACATTGTCACAGGCAAGTTTGGGTTTCTTTCTCTAGCAGTTTCCTAGGTTGCACATCTGAACGGTTTGTATTACATTTGGGATTCTGCCTCCAGTGCATCCTATTAGACAGAGTCTGTCTTAAAACATCCCATATCACAGTACGTGTTTGTTACTCATTAGTCACAGGACAAAGTCTATGTAGATCAGAACCGGTCTTTCAACTTCAGCTTCCTTCTAAATCATTATCTTGATGATTTTACTTCAAGTATAGAATGGTAAATGTAATGGGAAAGTAAAGTTATACAGAGGATGAATTTGGCCCAATAAATATATCCTAGAACAAGATTCCTTACAGACTTCTACACTTAAAGCTGATCAAGAGTCCTTCTTTGGGGACAACTTCCATTCAAGGTGACTCAACGGGGGGGGGGGGGGGGGGGGTTTGAAAAAAAAAAAAAATGGAGAAGAAGTAGGGAGGGGAAGAGA
>TRINITY_DN3066_c2_g2_i1 len=380 path=[0:0-256 2:257-379]
TCAGGTTGTGACAATACTGGGCTAAGATGGACCATTGGTCTGACTCAATTAGGCAGTTTATTTATAGTTTAGCTTACATGAAGAGATTCTCAGATTAGCTACACAAAGTGATCTTTCCCAAAATATTCTTCAAGAGTCCTCTGGAACAGGAATCTCAGTGGAAGTCTCCTCTTTGTAGTTTTTTCCTGGCACCACAGCAGAATACAGCAAGACACTGGATATTTTTCCTTCGTTTGGCAAGTCAGGACACTTCACTACGCCCCCGATATGATGATCCATCTTCTATTTAGTGGTTGGCTTCAGGGTTAGAATGATGTAGGATACTAAAAAACAAATGCAAGCACAATCATCTTCATCAATCATCATCATCAATGTATTTG
>TRINITY_DN3066_c2_g2_i2 len=1173 path=[0:0-256 1:257-1049 2:1050-1172]
TCAGGTTGTGACAATACTGGGCTAAGATGGACCATTGGTCTGACTCAATTAGGCAGTTTATTTATAGTTTAGCTTACATGAAGAGATTCTCAGATTAGCTACACAAAGTGATCTTTCCCAAAATATTCTTCAAGAGTCCTCTGGAACAGGAATCTCAGTGGAAGTCTCCTCTTTGTAGTTTTTTCCTGGCACCACAGCAGAATACAGCAAGACACTGGATATTTTTCCTTCGTTTGGCAAGTCAGGACACTTCACTAAGCAGAAAAACAATCCACAACCTTTAGCCTAGTTTAAGATGATGGATGCAGTAATCTCATCTACAAATAATTCATCTTATCACTTACTAATGCTGCCTTTAAATGAGGCACTTAGAAGCACCTCCTGAGTCCCCACGTTCAGAGTTAAGCCATGCGGGGAGTGTTTACAAGCTCCCTGTGCAGCTGGAAGTGACATGCTGCTTGTTGTCTCCAGCCGCAGGGCTTTCAAGAGGTGCGTTCTGAAGACTTGCAGAGTGAGGTTTATTCTGCACTGCAATTACCAGTATGCAGGTATAATAGGCAAAGCTGTTTACTATAATTTGAATTGATATTTAATCTACATTGTCAGAATTTATTGGCATCTCATTTTATTTATTAATTGATGGCCTATTACTAATTCAAGATGTAACAAGTTACCATTTATATAGCACTTTCAATGTTCAAAGTGATTCATGTAAATATGCTGGTAATCTGCATATGAATAGTAAAACTCAGAATAAGTGGAGATCTAGTGAGTGCAAGATGTAGGTGTGTACTACTTCCATACCTAGTCTCCTACCAGTCACTATAATCCCTGTTCTAGGCAAGTACAGCATTGTCATTCATTCCTGCCCCCAGATTCTTCTTCCACTAAACCATGGTCTGCTCACAACCCTGCAGATGATGCAGGGGTATAGCTAGGTTGGAACGGGTTCCCTCCTGATGCACTCACTCCAGTATGCTCATGCACTCTACATGCATGTGGGCCTCCCCAGGCTTGTGGGCCCCAGTGCACCTCCACCTATTATACCTACGCCCCCGATATGATGATCCATCTTCTATTTAGTGGTTGGCTTCAGGGTTAGAATGATGTAGGATACTAAAAAACAAATGCAAGCACAATCATCTTCATCAATCATCATCATCAATGTATTTG
>TRINITY_DN3066_c5_g1_i2 len=1647 path=[0:0-209 2:210-1646]
TCTGATACCGGCTCCATTCACAACTTTTTTTTTTTTTTTTTTTAACATAGGTGGTATAATTTCAATTGCTATTTACAGGGTATTTCTAGGGAATTAATGCTTCATGTTAGCCAGAATTATTTCATTCAGTTTATAAAGACTTAACTAGCAATCTTTAATCAAGCTGGTATGCAAGGTTTTTTAAACATACAATAAAACAAAAACCTGATGTTAATTCCAAGTCAGTAAAAAAAAAAAGTTTCACATACCCACTATAGTAACTTATTCTTAATTTGAGTTCCTAGTTCACATCAAATGAAGCTCAGAAGGAATTATTAAATTTCTCTTCTTATTCAAACCCATCATCATCATCTACATTTAAGTTTTGTGATTCTCCATGCTTCAAGACAAAGAAATCTTCAGGTTTCAAGCCATATCTATCGAGAGCTTCCTTCAGCTTAATCGGGGGATCCAGGAAATACTCATTTGCCAAAGCAAAGGTTCCCCAGTGAATTCCCACTGATTTCTTTGTTTGAATGTCAATATGAATTCTTACTGCTTCTTCAGGGTCCACATGCTGGTACTTCATAAACCACCTTGGCTCATATGCTCCAATGGGAATAGCTGCAAGATCAAAAGGTCCAAATCTTTTCCCTATTTGCTCAAAGGCAACACAATAACCAGTATCTCCTGCAAAGAAGAACCTATTCGTGGGCCCCAAGACAGTCCAGCTGCCCCAAAGAATCTTGTTGTCATCTGTTGCAGTCCTCTTGCACCAGTGTTGGGAAGGGGTAAAAACAAAGGTGACCGCATCATGTCCAGGGACACAATTCTCTTCCCACCAGTCCAGCTCAATTATATTCTCACAGCCACATTTCTGCATCCAGTCTAAGAGGCCGAGCGGCACAAACCATCTTAGGTCACTGCCGAAGCGGTTGTTTAAGCTCACAACAGTGTTGTAGTCCAAGTGGTCATAGTGGGTGTGGCTGATCATCACTGCATCTATTTTTGGAAGCTGATCAACCGTGCATGGAGGTTCTCGGAAACGTTTTGGGCCCATAAGCTGCGTCGGGGAAGCCCGTTGGCTGAAGATGGGGTCAGTAAGAAATATGAGCTCATCCATTTCTACCATCACAGAGGCATGCCCCAGCCATGTAACTCGCATGCCAGCTCCAGTCTTTCCAACCAGTTCTGGATTTTGAATAAAGTAAGGTTTTAACACCGGAAGCGCTTTATCAAGTTCCTGCTTTGAAGACGGGACGTTGCTGTTATTTTTTTCCATAAGAGCCCACTTCAAAACATTTGGCAATGATGGAGTTTTCCAGGTTGTCCAAGGATTGACAAACCTCCCATCTTTACCTCTCTTCGATTTTGTTACATCTTCCTCCAATCTGTAGTCTAGTCTGAAGCTTTTCCTCGACGTCCTAGAGGAATCACTGCCTCTGGAACCTTGACTTGAATTTTGTCGTTTCCTTACTGCTTCTTTAGGATATTGGTTACAGGTAGTCAGAGGCTGCTCCTCTTCTAGTGCCTTCTCATCCATGCCTTTCAGTAAAGAACTCTCTGGCGGCGGTTGTTGTTCCTGGGGGGCCTCCTCTTCCTCCTCCTCCTCCATGGTGCAGCAGCTCCCGCTGCTCCTCCCCGGCGGCGGCTGCTCCTCGACTCCCC
>TRINITY_DN3066_c5_g1_i1 len=1648 path=[0:0-209 1:210-210 2:211-1647]
TCTGATACCGGCTCCATTCACAACTTTTTTTTTTTTTTTTTTTAACATAGGTGGTATAATTTCAATTGCTATTTACAGGGTATTTCTAGGGAATTAATGCTTCATGTTAGCCAGAATTATTTCATTCAGTTTATAAAGACTTAACTAGCAATCTTTAATCAAGCTGGTATGCAAGGTTTTTTAAACATACAATAAAACAAAAACCTGATGCTTAATTCCAAGTCAGTAAAAAAAAAAAGTTTCACATACCCACTATAGTAACTTATTCTTAATTTGAGTTCCTAGTTCACATCAAATGAAGCTCAGAAGGAATTATTAAATTTCTCTTCTTATTCAAACCCATCATCATCATCTACATTTAAGTTTTGTGATTCTCCATGCTTCAAGACAAAGAAATCTTCAGGTTTCAAGCCATATCTATCGAGAGCTTCCTTCAGCTTAATCGGGGGATCCAGGAAATACTCATTTGCCAAAGCAAAGGTTCCCCAGTGAATTCCCACTGATTTCTTTGTTTGAATGTCAATATGAATTCTTACTGCTTCTTCAGGGTCCACATGCTGGTACTTCATAAACCACCTTGGCTCATATGCTCCAATGGGAATAGCTGCAAGATCAAAAGGTCCAAATCTTTTCCCTATTTGCTCAAAGGCAACACAATAACCAGTATCTCCTGCAAAGAAGAACCTATTCGTGGGCCCCAAGACAGTCCAGCTGCCCCAAAGAATCTTGTTGTCATCTGTTGCAGTCCTCTTGCACCAGTGTTGGGAAGGGGTAAAAACAAAGGTGACCGCATCATGTCCAGGGACACAATTCTCTTCCCACCAGTCCAGCTCAATTATATTCTCACAGCCACATTTCTGCATCCAGTCTAAGAGGCCGAGCGGCACAAACCATCTTAGGTCACTGCCGAAGCGGTTGTTTAAGCTCACAACAGTGTTGTAGTCCAAGTGGTCATAGTGGGTGTGGCTGATCATCACTGCATCTATTTTTGGAAGCTGATCAACCGTGCATGGAGGTTCTCGGAAACGTTTTGGGCCCATAAGCTGCGTCGGGGAAGCCCGTTGGCTGAAGATGGGGTCAGTAAGAAATATGAGCTCATCCATTTCTACCATCACAGAGGCATGCCCCAGCCATGTAACTCGCATGCCAGCTCCAGTCTTTCCAACCAGTTCTGGATTTTGAATAAAGTAAGGTTTTAACACCGGAAGCGCTTTATCAAGTTCCTGCTTTGAAGACGGGACGTTGCTGTTATTTTTTTCCATAAGAGCCCACTTCAAAACATTTGGCAATGATGGAGTTTTCCAGGTTGTCCAAGGATTGACAAACCTCCCATCTTTACCTCTCTTCGATTTTGTTACATCTTCCTCCAATCTGTAGTCTAGTCTGAAGCTTTTCCTCGACGTCCTAGAGGAATCACTGCCTCTGGAACCTTGACTTGAATTTTGTCGTTTCCTTACTGCTTCTTTAGGATATTGGTTACAGGTAGTCAGAGGCTGCTCCTCTTCTAGTGCCTTCTCATCCATGCCTTTCAGTAAAGAACTCTCTGGCGGCGGTTGTTGTTCCTGGGGGGCCTCCTCTTCCTCCTCCTCCTCCATGGTGCAGCAGCTCCCGCTGCTCCTCCCCGGCGGCGGCTGCTCCTCGACTCCCC
>TRINITY_DN3066_c7_g1_i2 len=516 path=[1:0-306 2:307-515]
CAAGAAGGAGGTTTTCAGAGTGGTCGGGGGAGGGAGCAAGGCCAGCACTCTGCCCCCACCCACTCTGGATTTTTTTTTTTTTAAAAAAAGAGGCACTCAGACCGCTTGCAAAGGGCTGCACCAAGAAGGAGGTTTTCAGAGTGGGTGGGAAATCTGACCCTGCCCACTCTTAACACTTTATTTCCAGTGGGGCTACAGCCATTCACAGGGCAGGGGCCGCACCACCTTTGCAGGCGGAGGCCGAGACGGGCCAGAAATCCCTTAGAGAGAGGGCTGCCGCTTAAGCACATCTCACCCCATTACCCGTAGGGAGGACCACAAACCGGACATGAGCCCGGGGCCACCACAGCCTTGGCACACCACTGGCAAGAGCTACCAGAGCAACCCTAAGTCTGAGCCCCGTAGGCTGAGTGGATCGATCAGACCTGCAGCCTTCAAGGCCAACATCCTGCTCCTGAGACGGGCCGGTAGAAGCTACCTGCGTACCGTCTGCTAGTCTGGTTCATACGATGAGGG
>TRINITY_DN3066_c7_g1_i1 len=240 path=[0:0-30 2:31-239]
TCCAAGGATCGACACTTTGACTCTGGTTTCCAGGGAGGACCACAAACCGGACATGAGCCCGGGGCCACCACAGCCTTGGCACACCACTGGCAAGAGCTACCAGAGCAACCCTAAGTCTGAGCCCCGTAGGCTGAGTGGATCGATCAGACCTGCAGCCTTCAAGGCCAACATCCTGCTCCTGAGACGGGCCGGTAGAAGCTACCTGCGTACCGTCTGCTAGTCTGGTTCATACGATGAGGG
>TRINITY_DN3066_c13_g1_i1 len=711 path=[0:0-710]
TTTTTTTTTTTTTGGACAAGAGTAACTTTATTTTGTAAATTAGTATAGCAATTTGTACAGATGCATTTGGCCAGGCTTTTCAGCAATGCACAAATTAATAATCCTCACCACAATCTTTAATCGATCTGGAAGCTGAAAGTTTTCCACATTTCCCCTCCCCCCTCACTTAAGATAGCGCTTTGAGTACCTCACATCTTTTTGTAAAAAAGACAGAAATAAAAGGCTGGTTCAAGACTTGAGAGAAGACCAAAACTTAACGGCTGTCCCAATGCAGCATTGAGAGAGAGACAGTAAAAAGTAACTTAGAAAGTGACAAAACAATAAGAATGTACAGAGGTTCTGACCAGCAGTAATAGTTTTATGCATTAGTGAGGAAATCTTGGTCATCTCTAAAAAGGCACGTTTCTTTAGATCACTTTTAAATACGGTTCTTAGTTTTTCAAATGTAAATGTACACGTATCAGTTAAAGTCAGTGTTTTGTTTAAAATGTACTTCAGCAGCACTGTGTTTGGAAGACTCCATCTCCAGAATAGTATATTTAAACAGGCACAGGGCACTTTCTATGGTCTAATGAGACCACCAGCTAGGCAGCGCTGTCTGGGGACCATTAGCTCTAGTGAGCCATTAATTCCCCAAGAAATGCACTATGCTGTAATAAATAAGCCAAAGATTTAAAAAGTTGAACTTTTTTTTTTTTTTTTTTTAAAAAA
>TRINITY_DN3055_c0_g1_i1 len=2301 path=[0:0-2300]
TTTTTTTTTTTTTCACCTCTTGCTTTTTTTTTATTGGAAGGCTCTGCCGCAGCTAGAGACAACTGTGCACATCACCACGTGTTCTTGGAGCACCTCTGCCTGGGTAATTCCGTTATGCAACGTGGGCCCACAGCCAAAACGGCCTTAACTCTGCCCATGGCAAGGCTAAGCTACTCTCGGCCTCTGGAAAGTTAGACCAACCCACTCCCTCGCTCCACAAGGGGCTGCAGCCTGACCCAAATTCAGTCCAAGCGTTCACTTCACCCCGCCACCCAGTAGGCTGGCCTCAAGTGGCCACGCCCCCCCATGACATCACAGAGGACAGGCGTTAAGACACAGGGCGCTGCCCCGCCCCTTGCAGGACGATGACATCACCACATTCTACAAGAGGCGGGGCTTTAAGAGCCAGGCCCCTTTGCAGAATCAACCCAGCCGAATTCCTGATGTGAGCCAGGCTCTAAAGCCGAGCTATCTTAGTCCTGGCTGCCCCCCCCCAGGACTACAGCGGGGAAAGACTGGAGCAGAGGCAGCTGCATGCTCCGTTGCAAACAGCTTCTCGGAGGTCCCCGCCCGGTTTGGGGGCCGAGCTCAGCGTCGGTGCATTGCACAGGCAGCGGGGACAGAGGCCGAGTCCTCTCATCCCAACCCCACAAGCAAGGCCCTACGAGGGCCCCTTCCTCCCAGGCCGCCCCCGCTTCCGGAAGCTTCCTTTCGCCTGGGCCGCCTGCTTCCTGCGCGGCCCGGCCTTGCCCTGCCGTAGCGTCGCCTTGAGCTTCGAGCCGGGCCGCCGCTTGGCTGCCTGCGGCCGGGGGCCTTTCCACCTGGGCTGCCCCTGGGGGCTCTGTCCGTTCCTCTGCCTGGGCCCCTTGGCTCCCGGGCGCTGCCTGGGCCCCTTGGCTCCCGGGCGCTGCCTGGGCCCCTCGGGGCCACGTGAGTCTCTCTGGCCTTTCGCCTTCGGGGCGGCTCCGGGCGCCGGCGGGCGGGTGGCCTTGCGTTTCTTGCCGGGCTGCGTGGATGGCGACGGGCCCCGTTTCCTCTTGGCGCTTTGGGGGAACAGATCTTCATCCGGCTCCTGGCCCACTTCCTGCCGGTAATACTCTGCGTCGTCGTCGTCCGATTGGCCGGCTGGGTTCTGGTCCTCCGGTATCCCAGGATCCTCGGCGTCGCTGTGGCTTCCCTCCGCCTGCCCCCGCTTCTTCTTTATCCCCTCCAGGCTCTTCTTCCTGTGGGCCTCCCGTTGCTCCTTCTTGTGCATCACGTTGGCGTCCTGCTTCTGACGCCGCTCGGCCTTCAGACGGAGCTTCTCCTCCTTCCTGGCCAGAGTCTCCTGGATTTCCTCATCTGTCTTGTGAATCAAGGCGTGATACAGCACGTTGCCTTGGTTCAACCCCTCCTCCACCTTGATGAGCTGCAGCGTCATTCGGGGGCCGATCTCGGTGAGGCGCACGGCGCTCTGCTGGGCCTTCATGTTCCCGCGGCCGGCACACGCCTGCGGCAGCTCCGTGATATTGTGGCTCCCGTCCTGCTCAGCTTCGCTCTCCGACAGGTTGATGTCCTTGACCAGCAGCTCACTGATGTCCTCCAGCCGGCTCATGTTGGGAAATCTCTCCTGCAGGAGCTTCTTCAAACCTCTGCTCACGCCCACGGGCACCACCTTCAGGCTGTAGTGGCGGAAGTCAAGGAGCTGGGTTTCCGGGTTGTAGTTGAGCAGCAGGCAGCGCTTGATGCTGTTGAGATTAACCTTGTGGACGTTGATGGAGGGGAACATGTTCTGGAACATGGTGGCCATGACCTTGACGTGCATGCCCTGCAGGCTGAAGTTGTTGAGCACCAGCAGCGGGGGGTGCGTGAACTGCTGCTCGTGCATGCGGTGCCGCTTCAGGGTGGAGACCACGTCTCTGATCAGAGAGTACTGGGTGACTTGAAAGGTGAGCGTCGGGCCCCCGGGAAGACGCACGAATTTAAAGTTGACACTGGTAGGGGATTTGCTAAACATCAGGAAATGCGTCACCCCGAGGGGTCCCGCCACCGTGATGAAATCCTTCAAGGAGTTCTTCTTCCGCACCTTCAGGGACCTGGCCGTGTAGGGGTCCATTACCCGCCGCACATCCTGGATGAGCTGTTGTATGGTCTTGCCAATGCGGCCGCGGTGAAAGACAAAGGAGTGAGGCACCGAGCCGTACCCTTCCTGGGAACGGTGCTGCGCCTCCGCCCGCTCCTTTTTCTGGTTCTTAGATTTGCTCGTTCTCCCCATGGCGGCGCCTGCCTCTCTCTGCCATGCGGGTGACAAGCCACTTCCGG
>TRINITY_DN3024_c0_g1_i1 len=207 path=[0:0-206]
AGCCACATCAACCTTAGCCCAAAGACTGCCCAGAAGATGCTTCTCTTCAGCTGTCCAGTGCACCATGGTGAGGAGATTTGGTCAGGCTTGGAGATCGGAAGAGCACACGTCTGAACTCCAGTCACCTTGTAATCTCGTATGCCGTCTTCTGCTTGAAAAAAAAAAACAGAAGATGCTTCTCTTGAGCTGTCCAGTGCACCATGGTGA
>TRINITY_DN3026_c0_g1_i3 len=693 path=[0:0-662 2:663-692]
TGTAAACATGATTAGAAGACCCATCCTTTTTCAGCTGTATCTTTCTGCAATGAGCAGCCCACAACCTGTGTTTCCTCTTCTTTTTTCTTGGAGGAGTATCTACATCTTCAGCAGGAGCAGGAGCGATAATACTCGATTCTTTTACTCTAAACTCATACACCTGCCTACATGTTTTGGTCCCAATTAACCTGGCAATTGCACAAAAGTTGTCGTAGTAGGTGCCAATGAGAACTCTGAACATCGAGGCTTCCGCACCACTCCATTCCACGTTCTCAGGAGGCTCAATATTTGGCTTCATCTTTATCGGTGTCTGACACCTGGAATTTGCCTCAGAGGAACTTGAAGTTTCATCTTTCTTCTCTTCCTCCTCTTTATCATTGTTTTCACCTCCAGTTTCAGTTCCTGCTTCTCTATCGCTATCTGTATCCTTTGATTCCAACACATTTATTGTTGGTGTACTAGGTCTGCTGGTGTTATTTGGAAGTCTTCCCCGTCGGCGGCCCCCTGGGCGCTTTGGTGGTGTCTTTATTCGCTCAGCAGTCAGAGCAGCCGCAAACTCCTTTGCCCCTTCCAGATGCTGGTAACAATGAGGTCCACAAGGTTTATTATCTATTGCTGTTTCTGTATTTTTCCGTTTGTAGGTGTTAGGAGTTGCGTGGAATGCTGCAGAATAAAAAAAATTATCTACGTAAG
>TRINITY_DN3026_c0_g1_i1 len=1644 path=[0:0-662 1:663-1643]
TGTAAACATGATTAGAAGACCCATCCTTTTTCAGCTGTATCTTTCTGCAATGAGCAGCCCACAACCTGTGTTTCCTCTTCTTTTTTCTTGGAGGAGTATCTACATCTTCAGCAGGAGCAGGAGCGATAATACTCGATTCTTTTACTCTAAACTCATACACCTGCCTACATGTTTTGGTCCCAATTAACCTGGCAATTGCACAAAAGTTGTCGTAGTAGGTGCCAATGAGAACTCTGAACATCGAGGCTTCCGCACCACTCCATTCCACGTTCTCAGGAGGCTCAATATTTGGCTTCATCTTTATCGGTGTCTGACACCTGGAATTTGCCTCAGAGGAACTTGAAGTTTCATCTTTCTTCTCTTCCTCCTCTTTATCATTGTTTTCACCTCCAGTTTCAGTTCCTGCTTCTCTATCGCTATCTGTATCCTTTGATTCCAACACATTTATTGTTGGTGTACTAGGTCTGCTGGTGTTATTTGGAAGTCTTCCCCGTCGGCGGCCCCCTGGGCGCTTTGGTGGTGTCTTTATTCGCTCAGCAGTCAGAGCAGCCGCAAACTCCTTTGCCCCTTCCAGATGCTGGTAACAATGAGGTCCACAAGGTTTATTATCTATTGCTGTTTCTGTATTTTTCCGTTTGTAGGTGTTAGGAGTTGCGTGGAATGGATGCAAGAAGCAGTCGTATTTAAAACAGCGTCGACAGAAGAGCGTGTGAAAGGAGTGCAGGCTCTGCTCCCTCTGAACGGATTTAGCATTTGGTCCATCTATGTTTGGTGTGCACTCAGGAGGAAGTGCTCCTGGAAGCTGCTGCTCTGTGAGTTCTTTGTATTTTTCTTTCAACTCCTCTGCTGTACCCTTGTCTGGAAACATTGAGGAAATGGCTTCAAATATCTTGTCAGAAGGGAACTTCCGAGGTGGATGGCTCTCCATTCTGTTGCCTTGCCTGTCTTTCTGTTTTTCATCTCTCTCATCAGAATTGTCATCTCCATCATCGTCGTCATCCTCATCCTCATCGTCATCTTCATCATCACTATACTGACCGAGTGCATTGACCAATTCCACAAATATCTCATCATTGATAAACCCACATTCTCTGTCTCCATGCACTTTTCCATCATAGTTCTTGATCAGTTCTTCAATAAATGTCCCATCCTGGTCAAGGACTTCATCTCCCATATATGGAATGTTATGTAAAACTGTCTCATCCTCGACCATAAAATTTTGCTGAAGGGGAGACCAAGAATACATTATAGGCACTGAAGCAACAGCATTCAGAGTCTTAAGAGGGATGACTTGTTTTGGAAAATCTAGATCACTAGTAACAGAGCAAGAAGTCATGATGTGTACAGGCTGTATCCTACGTTGTTTCCATTCTTGATTCAATACTTCTGTCCTTTCCAGTATCTTCTGTCGATTAGTATTAAACATACTCTTTACTTCATCCGCTCGTCTGAACCTCTTGAGTTGCCTCAGTCGCATGTATTCCGATTTTACACGCTTGCGCCAACAAATCGGTCCTTTATCAGATTTCTTTCCAGTTTGACCCATGATTATTCTGACGTTGCCAGAATGATGTCATCGTCATAATCAGTCCAGTTTCTTCAGCTAGATAAAGGCAGTTGCGACATTATATTAGGGTATTCCAT
>TRINITY_DN3026_c0_g2_i5 len=1125 path=[0:0-339 2:340-587 3:588-861 5:862-982 7:983-1124]
CTTCCGATCTTTTTTTTTTTTGAAGTTCAAGTATCCTTTATTCAAGGTTGAAAAACTGTACCACACTGCATTATTGCAAAAGTTCATTGGTACAAAACACTTTGCAGCTGGTGAGAAGGCAATAAAAAGTTGATTTAAGTTTGTCACTATAAATTACTGTTTACAGTACTTTGCAAATTCAGAATTTCAGATTGCATCATTCGTTTTCTAAAAATTGCCCACAGTACTAGAAATTCCTGAAGATAAGGCAGCTGTTTAAAAGAGGAGGTAGCTGGTATCATGGGATTTCCATTTCTCTTTCAATGCCCACATACTTAAGGGCATCAGCTTGGCTATATCTATAATCAAAAAACAGCTCTTCACCAGTCTGAATGGCTCTCTTAGCAAATATCCCTATTCTGTGATCTCCATTAACCATCATAACTTTTGCATAGCAGTTGGGATTTACTGAATGGTTTGCAAATCTAATTTTGTTACCCTTGCGTGTTGCATCAACCACAAAATCATTATTCAAGTTGAACAGAAAGCTGCACATGTATTTGTCATATACCTTCCCTCTTCTGTCTGCCTCATCCTGAGAAATAATCTCACCACAGTACTCCGAGATGAATTCATTTTTCTGCACAGGATCTTTGATGAAAATTCCCCAGCCTGCCACATCTGAAGGTGCCAACAGCAAATGCTTTTTGGATCCCCTCTGAATACTGCAGTTCTTACAGGAAACGTTTTTGCTATCCCAGTGATCAGCTGCTCCACATGTTAGGCAGAGGTCAGGATCACACTCTCGTACAGCCAAGTAGCAAGGACACTGCTTTGTGTTGCACTGGGCTTTGCAGCGGCATCCAGGAAACCTGTTTTGGCATGGTTGAAGCCTAAATGAGATTCCTGAACTATGTACTTGATAAGATGAATCAGCTGTATCTTCATTTTTCTTTAAGAGATCAACTTTGGGTGTGTGTGTGAGGGGCATGTGTCCTTTGATTCTATAAAAAAGGGGATAGGGGAAATATTTTACTTTAAAAAGGAAATCTCAAACACCAGGATTATGGGACCTGGTCTTCCCTGGGTTACCTTGAGGAACACTGGGAAGTATAAGGATGCTTTCTGGAATCTCCTTAATTGAAG
>TRINITY_DN3026_c0_g2_i7 len=1733 path=[0:0-339 2:340-587 3:588-861 5:862-982 6:983-983 8:984-1732]
CTTCCGATCTTTTTTTTTTTTGAAGTTCAAGTATCCTTTATTCAAGGTTGAAAAACTGTACCACACTGCATTATTGCAAAAGTTCATTGGTACAAAACACTTTGCAGCTGGTGAGAAGGCAATAAAAAGTTGATTTAAGTTTGTCACTATAAATTACTGTTTACAGTACTTTGCAAATTCAGAATTTCAGATTGCATCATTCGTTTTCTAAAAATTGCCCACAGTACTAGAAATTCCTGAAGATAAGGCAGCTGTTTAAAAGAGGAGGTAGCTGGTATCATGGGATTTCCATTTCTCTTTCAATGCCCACATACTTAAGGGCATCAGCTTGGCTATATCTATAATCAAAAAACAGCTCTTCACCAGTCTGAATGGCTCTCTTAGCAAATATCCCTATTCTGTGATCTCCATTAACCATCATAACTTTTGCATAGCAGTTGGGATTTACTGAATGGTTTGCAAATCTAATTTTGTTACCCTTGCGTGTTGCATCAACCACAAAATCATTATTCAAGTTGAACAGAAAGCTGCACATGTATTTGTCATATACCTTCCCTCTTCTGTCTGCCTCATCCTGAGAAATAATCTCACCACAGTACTCCGAGATGAATTCATTTTTCTGCACAGGATCTTTGATGAAAATTCCCCAGCCTGCCACATCTGAAGGTGCCAACAGCAAATGCTTTTTGGATCCCCTCTGAATACTGCAGTTCTTACAGGAAACGTTTTTGCTATCCCAGTGATCAGCTGCTCCACATGTTAGGCAGAGGTCAGGATCACACTCTCGTACAGCCAAGTAGCAAGGACACTGCTTTGTGTTGCACTGGGCTTTGCAGCGGCATCCAGGAAACCTGTTTTGGCATGGTTGAAGCCTAAATGAGATTCCTGAACTATGTACTTGATAAGATGAATCAGCTGTATCTTCATTTTTCTTTAAGAGATCAACTTTGGGTGTGTGTGTGAGGGGCATGTGTCCTTTGATTACTCTGAGCTGCACTGGCAAAACTTCTCACAAAAGTTCTGAGCAATTACACATGGGCATGAGCTGTCGCAAGGCTGGCGTGGATGATCACATGGTTGGTAGTTGTAAACATGATTAGAAGACCCATCCTTTTTCAGCTGTATCTTTCTGCAATGAGCAGCCCACAACCTGTAAAAATACAAGATATAAGGTGAATGGCAGGAATTCCTCCTGTATTGATTTGAAGAATTTTGATTTGAAGAATTCAGCTGCTGCAACGAGCCCACAAAGTTACCTTAAAGTGAGGTCATGAACAGTTTCAAAAGCAAAACTGTTGTTACAGAAAGAGCCACATTGTCCTTACTTACCACGGGAAAACAATTTACTAATCACTGAGAATGATGCAAGAAACTAGGCTTTTTAATTTGCTTTGAGCCTCTGTCTCCAAACAGGTTATTTCTTTAACAGTTAAAACACACTACACTAGTATTGCAGTAATATTAGGTTTAAATATGAGGTCAGGATTTTCTTACTTCCCTTATGCCAATACTTACATTTGTATTAGGCTTTTGTAACTATGAAACCTATTGAAAATTTCCTTTTGGGTACTGTCTCCACTTCTGGGGAGAATTATTCTAACTAGTCCAGTAAAGCAGACCTACATATAGTAAGAATTTCATTTTAAGTTCAAATGTTTAAAGAAACTGGACCATGCGTCTGCATTTCTTTCCAGTGAAGAAAACATTCAAGTTTTGAAAGAGTAACTTCTAAA
>TRINITY_DN3026_c0_g2_i2 len=1611 path=[0:0-339 2:340-587 3:588-861 8:862-1610]
CTTCCGATCTTTTTTTTTTTTGAAGTTCAAGTATCCTTTATTCAAGGTTGAAAAACTGTACCACACTGCATTATTGCAAAAGTTCATTGGTACAAAACACTTTGCAGCTGGTGAGAAGGCAATAAAAAGTTGATTTAAGTTTGTCACTATAAATTACTGTTTACAGTACTTTGCAAATTCAGAATTTCAGATTGCATCATTCGTTTTCTAAAAATTGCCCACAGTACTAGAAATTCCTGAAGATAAGGCAGCTGTTTAAAAGAGGAGGTAGCTGGTATCATGGGATTTCCATTTCTCTTTCAATGCCCACATACTTAAGGGCATCAGCTTGGCTATATCTATAATCAAAAAACAGCTCTTCACCAGTCTGAATGGCTCTCTTAGCAAATATCCCTATTCTGTGATCTCCATTAACCATCATAACTTTTGCATAGCAGTTGGGATTTACTGAATGGTTTGCAAATCTAATTTTGTTACCCTTGCGTGTTGCATCAACCACAAAATCATTATTCAAGTTGAACAGAAAGCTGCACATGTATTTGTCATATACCTTCCCTCTTCTGTCTGCCTCATCCTGAGAAATAATCTCACCACAGTACTCCGAGATGAATTCATTTTTCTGCACAGGATCTTTGATGAAAATTCCCCAGCCTGCCACATCTGAAGGTGCCAACAGCAAATGCTTTTTGGATCCCCTCTGAATACTGCAGTTCTTACAGGAAACGTTTTTGCTATCCCAGTGATCAGCTGCTCCACATGTTAGGCAGAGGTCAGGATCACACTCTCGTACAGCCAAGTAGCAAGGACACTGCTTTGTGTTGCACTGGGCTTTGCAGCGGCATCCAGGAAACCTGTTTTGGCACTCTGAGCTGCACTGGCAAAACTTCTCACAAAAGTTCTGAGCAATTACACATGGGCATGAGCTGTCGCAAGGCTGGCGTGGATGATCACATGGTTGGTAGTTGTAAACATGATTAGAAGACCCATCCTTTTTCAGCTGTATCTTTCTGCAATGAGCAGCCCACAACCTGTAAAAATACAAGATATAAGGTGAATGGCAGGAATTCCTCCTGTATTGATTTGAAGAATTTTGATTTGAAGAATTCAGCTGCTGCAACGAGCCCACAAAGTTACCTTAAAGTGAGGTCATGAACAGTTTCAAAAGCAAAACTGTTGTTACAGAAAGAGCCACATTGTCCTTACTTACCACGGGAAAACAATTTACTAATCACTGAGAATGATGCAAGAAACTAGGCTTTTTAATTTGCTTTGAGCCTCTGTCTCCAAACAGGTTATTTCTTTAACAGTTAAAACACACTACACTAGTATTGCAGTAATATTAGGTTTAAATATGAGGTCAGGATTTTCTTACTTCCCTTATGCCAATACTTACATTTGTATTAGGCTTTTGTAACTATGAAACCTATTGAAAATTTCCTTTTGGGTACTGTCTCCACTTCTGGGGAGAATTATTCTAACTAGTCCAGTAAAGCAGACCTACATATAGTAAGAATTTCATTTTAAGTTCAAATGTTTAAAGAAACTGGACCATGCGTCTGCATTTCTTTCCAGTGAAGAAAACATTCAAGTTTTGAAAGAGTAACTTCTAAA
>TRINITY_DN3026_c0_g2_i4 len=630 path=[0:0-339 2:340-587 4:588-629]
CTTCCGATCTTTTTTTTTTTTGAAGTTCAAGTATCCTTTATTCAAGGTTGAAAAACTGTACCACACTGCATTATTGCAAAAGTTCATTGGTACAAAACACTTTGCAGCTGGTGAGAAGGCAATAAAAAGTTGATTTAAGTTTGTCACTATAAATTACTGTTTACAGTACTTTGCAAATTCAGAATTTCAGATTGCATCATTCGTTTTCTAAAAATTGCCCACAGTACTAGAAATTCCTGAAGATAAGGCAGCTGTTTAAAAGAGGAGGTAGCTGGTATCATGGGATTTCCATTTCTCTTTCAATGCCCACATACTTAAGGGCATCAGCTTGGCTATATCTATAATCAAAAAACAGCTCTTCACCAGTCTGAATGGCTCTCTTAGCAAATATCCCTATTCTGTGATCTCCATTAACCATCATAACTTTTGCATAGCAGTTGGGATTTACTGAATGGTTTGCAAATCTAATTTTGTTACCCTTGCGTGTTGCATCAACCACAAAATCATTATTCAAGTTGAACAGAAAGCTGCACATGTATTTGTCATATACCTTCCCTCTTCTGTCTGCCTCATCCTGAGAAATAATCTGAAAAATATTAATGATAGCAGCTCAGATTCCAACACACAGAT
>TRINITY_DN3026_c0_g2_i6 len=828 path=[0:0-339 1:340-827]
CTTCCGATCTTTTTTTTTTTTGAAGTTCAAGTATCCTTTATTCAAGGTTGAAAAACTGTACCACACTGCATTATTGCAAAAGTTCATTGGTACAAAACACTTTGCAGCTGGTGAGAAGGCAATAAAAAGTTGATTTAAGTTTGTCACTATAAATTACTGTTTACAGTACTTTGCAAATTCAGAATTTCAGATTGCATCATTCGTTTTCTAAAAATTGCCCACAGTACTAGAAATTCCTGAAGATAAGGCAGCTGTTTAAAAGAGGAGGTAGCTGGTATCATGGGATTTCCATTTCTCTTTCAATGCCCACATACTTAAGGGCATCAGCTTGGCTATATCTGAAACAAAAAAGGAACAGTTCACACACTAGCACTGTGATGCACACACAACTATGATTACTAGGAATTGATTGTAACAGGCTAAGCAAGATCTGTTCTCAATGACTGATTAGGGCTCAATAGTTGAATCGAATAGAATGCCTTTTTGAGAAGGCTGACCTTTAAAGCCACTTCAGGGCTTTGGTGTGACCCTGTAGCTAAACATGAGCACCTGAAACTTCTCAGCTTTATTCATTAGCATTTTCTTGTCTCCCTGCTTTTGTTTGTACTAGACACCGCTCAGGGGAGGGAACTGTTGAATTCAAGGTGGTTCAGTGCCAAGTTACCTTACTGGCACTACATCATCAAGAAATAAAAGTGGCTACTTTAGTCAAGCATAACCATGATTTCAATTATCAGAGTTAGAAGATTTGCAGCAAATTTCCTGCATTTGTGCACCAGAACAGCAACTTCTACTTTGTCCTGAAAAACAAGGATGCTTTTTTCATTC
>TRINITY_DN3026_c2_g1_i1 len=231 path=[0:0-230]
ATTACTTTGTAAAGCACCAGGTACATTGCTGTCACTATATAAATGCTTGCTAATAATAATAATATTAATATACAATGGTCATTTTTACCATCTGTACAGGTAGAATGTTCTACAGTGGCAGCTTGACTGTCCTGCTCACTTTAAACTCATGAGTAGCTTTGTTAGGAAATAAATGAGGTGGCGTGCCTCAATTTACCCCAAATGGGATCAAAGGTTGCCAATAAACATGCC
>TRINITY_DN3040_c0_g1_i1 len=1097 path=[0:0-1096]
TTCGGTTCAGTCCCCGATATCTGGGTAACAAAATTCTGCTTTATTAAACACTAGATTCTCTAAAAGGGGGCGTGGCCTAGCCCCACACCTCAATGACATCCCCTGGCTCCATGCCAAGCTCGGCCGGTGTCTGCTGCCCCTCGAGCCGCTGCCCATCAAAGTAGAACGCTAGCTTGGCCTGGTCCTCGAGCCGCAGGGCCTGGCGGTAGCGGCCCATCAACACCTGCAAGGGCTCCCCTCTCCAGACGGTGATCTCTAAGTGCGAATTCTTCTCTTTCCCTTGAACCCAGAGCTTCAGGTCCCCTGAGTTTCTCTCATCTCTGCCGTCTGGGGCCTCCACCACGCAATCAATGATGTCAGCGACGCCCAGCCCCAGCCCCTGGGGAGTGGCACTGGGCTCAAGCTCTCGGTCCCGGAGAAGGAGCAGGATGCGATCTGAAGTGACCCCCAGCTCCCGCCCCATGTGCTGCGTCACTCGCTGCAGCGGGTCTGTCATCCGAATGGGGACCCTGTGCACGTCCGCGCGGCATCGCACTTTCAGCACCAGGTCCTGGGGCACGGGCGATTCAGGGAGCTCGATGAGGATGACGTCGTCTGAATCCCCTGGCCTCTCATCCCCGAGACTCTGCTTAGCAGCTGAAAGCACCGACGTCAGACTCTTCAGCCTGCGCTCCACGTCCCCGTCTCTATGGCGTCGCCGTGTCAGCCTTGGGGGAGGTGGGGGGGAGGGGGAGATGTCCCGGAGTGCTTTGGGCTGTGCCTCCTTTGTCGCAGACTCTCCCCCCTCATTGTCCGACAGGGGCTGAGGGGCTGGAGCTGGAGGTGGGATCTGGACTGGGAACCTCAGAGCATCTGGAAATAACTGGAGGCTGTTTTGTACCTTGCTGGAGTAGATGGGCACTGCGGCGACAGTTTCCACAGGGATGAGTCGGGGCCGTTTGGGGCGGGGCCGTGGGGGTGGGCTCCCTGGCTCCGAGTCACTGTCGCTGCTGCTCTCCCTGTGGCGCCGGGGGGGAGTGGAGTCCAGCTGGGGAAGAGAAGGCGGCCTAGAGGTGAGGATGGGAGCCCAGAGCTTTCTCATGCCCCTCCCCCACAGC
>TRINITY_DN3040_c1_g1_i1 len=426 path=[0:0-425]
GTCACTCGCTGCAGCGGGTCTGTCTGCGGAGAAGGGAGCAGCATCAGCCAGAAGACAAGAGAGAGAGACAGACAGACATCCCTTTCCCAAACCCCCACAGCTCCGCGTGCCCGTCTACCCTGGCGTTGGCCGTGCAGCAACCCTCCCCCTGGTGGCCAACGCTGAGATAACACGCCCCTCCCCCCCAAGAGGGGAAGAGAGCGCTAGTCTGGGTGACTCCGACTAGATCAAGCTGGGAAAAACCTCGACTCCCAGCAATTCACAAATGGGTTGGGGCTGAGCGGAGGCGGGAGGCAGGGCTGGGGGAGATGTGGGTTTGGGTCAGGGGGAGGGAGGAGAAGCAGAGCTATGGGACTGGGGGGCAGGGGAGGGAGGCATTCTGAGCAGGTGGGCGAGACAGACCATCCGAATGGGGACCCTGTGCAC
>TRINITY_DN3093_c2_g1_i2 len=3722 path=[0:0-148 1:149-184 2:185-3721]
GGGGAAGGGGGCGAGCGAGAGAGACTCAGAGCTTCAGCCAGGCAGCGCCGCCGCCGCCGCCGCGCAGGGTGGGGAGGCCCCGCCGGAGACGCAGCATTGAGCAGCCGCCGGGACGGACCCACAGATTAGAAAGGAGGCAGCCGCCAGGTACCTTCCCGAGCTCCGCCGCCTTCCTCAGCCGAGGTGAAGTAGAAGCTGTAGAAGACAGACCTGTGTCGCTTGCAATCATGCCATTTCCTTTTGGCAAGTCTCACAAGTCTCCTGCAGACATAGTGAAGAATCTGAAGGAAAGTATGGCAGTTCTAGAAAAGCAAGATATTTCTGACAAGAAGGCAGAAAAGGCCACCGAAGAAGTTTCAAAAAACCTGGTTGCCATGAAAGAAATTCTATATGGCACAAATGAAAAAGAGCCACAGACAGAAGCCGTGGCACAGCTTGCTCAAGAACTGTACAACAGCGGTCTTCTTAGCACCCTAGTAGCTGATCTGCAGCTCATTGATTTTGAGGGCAAAAAGGATGTGGCTCAAATTTTCAACAACATTCTCAGAAGGCAAATTGGTACAAGAACTCCAACAGTGGAATACATCTGCACTCAGCAAAACATCTTGTTCATGCTGTTAAAAGGGTACGAGTCTCCAGAAATTGCTCTAAATTGTGGAATAATGTTAAGAGAATGCATCAGACATGAACCGCTTGCTAAAATAATCTTGTGGTCAGAGCAATTCTATGATTTCTTCAGATATGTGGAAATGTCGACATTTGACATTGCTTCTGATGCATTTGCCACATTCAAGGATTTACTTACGAGACACAAGTTGCTGAGTGCAGAATTCTTGGAGCAGCATTATGATAGGTTCTTTAGTGAATACGAGAAGTTACTCCATTCAGAAAATTATGTGACAAAAAGACAGTCACTGAAGCTGCTTGGTGAATTGCTGTTGGATAGACACAACTTTACAATTATGACAAAATATATCAGTAAACCTGAAAATCTTAAACTAATGATGAACCTTCTACGAGACAAGAGTCGCAACATTCAGTTTGAGGCCTTTCATGTCTTTAAGGTGTTTGTAGCCAATCCAAACAAGACACAGCCTATATTAGACATCCTCCTAAAGAACCAGACCAAACTTATTGAGTTCCTCAGCAAGTTTCAGAATGACAGGACCGAGGATGAACAATTTAATGACGAGAAGACCTATTTAGTTAAACAGATCAGGGATTTGAAGAGACCAGCACAGCAAGAAGCTTAATCTCCAATAAACCCCTAAAATATTAAACCCCAATTCAGCATTTGCTGTTAGATATTCAGCATCAGGCACTCTTATCGATTCATGAGGAACATTACTGCTAATCTGCTGTTCAGTGAACGGTTTTTGTTTTTCTCTTTTCTTTTTTAGTCCAAGTGGGAAAACATAGCTGCTGCTTTCTTGCACAATGTGGACTTTTCTTGATATTTGTGTCATTTCAGAATTCAAGGACTGCTTATTTTAGGAGTCCTGAAAAAAAGATTCTAGGTTCATGAAGGCAAACATATAGATAATAGTTTGGTTTAGGAGAGAAGGTATTAATGTAGTTAAGCGACAGGTTGCATGCTTGCAAATCTGACTAAATCCATATGTTTGCACTTACTTTGTAGGAGATATGAGCACAATGTGACCTCTGCATACTTGGCACCATAGTATAAGATTGTATGCCTTGATTTAAAAAAATAAATAAAAAAATGTGCAGTGCTTTATTTGTAATCAAAGGGGAAATGTATCTAAGATGTGAGCTTATTGGGATAAACAGTCATCTTGCAAATAAAACTAATATTGAAACTTGGCAACTTTCAAAGAGTAAAATCTCAAGGTTCATAAGGAAAATGTATATATGCCTTTCACTGCTTTATTGGGGTTTTTGTTTTTTTTTGACATGTTTTGGTTTTCTGAGAATTGACTTGTAAACTTGGAAATATGTTCTAAGTGTTTTGTTAATTTTACTTTAAAGGTATTTCAAACAGTAGAGCTAGCAGTGACACTTTGCATTTCATTTCAACAATGCTTGCTGATTTCTTTTGTATATAACTCCTAGGCTGCTCATTTCTTTAAAAATATGATTTAATTTGTACAGCAGAGGAATGTTATTGTATTAGTCTGTAACTATTACCTAATATTGAGTTCTACAAAATGAATGCTCATGTGTAATTGAATACTTCAGATCACATGGAAATACTGATTTAACATTTCTTAAATACTGCAGCATTAAAAGGAGAGAAAAAAACCCCAAATTCTCTGTATTCACTTACCTAATGGGGTGCCATCAATTAGGTAGACTTAAAATATAGAACTGGAACCCTTTAAACTGTATTCTTACTGTCTAATATTGGCCTTATTCATTTAAATTAGCTCTGTACACCAGGTCTGCAAATGATAGATTATGCTAACTTAATCTTGATTTCTTTTTCTCGTGGGGAACCTGTAGCGCTCCTTTTCTTTGTTACAGTAACTCAGTACAATAGTTGCAAAAGTTGATAATTTAAAATACCCTTTGACTTCAAGGAACATAATTTCCTATATGTCCTAGTGTCCAAGACACGTTCCTTAATGCTGCAAATGGTCAGTATTTATTAAAAACAAGAAAAGAGTGATTTTGCACCATGTTTTTGTTACTGTGATCATAACGAGAAAAAAAATCTTCTAAATGTATCTAAACAATGGCTGGAATCCAATGCTGTGTGGGCCGCACGCATGCGCAAACTATGCAGATCTGCATTGCGAGCACATTGTGCCCTGCGGAAACTGCAAATGTGTGTGCATGCACGCGGTCCGCATGGCATTGGATCGTGGCTAATGTTATTAAAATGGTATCCGTTCATCTTATAGTAATGGTAAGATCACAACCAACCAATTTATGGATTGGAGTCTGAAAGCTCAAAATCTGCATGGCTGAACCTGATTAAGAATGTTATAGAGAATTATTCACTGCTTCTTATTATCTTACTAAGTTGTTTCACAGTCAGTAAGATGAAGCTCCTGATGGACATTTTAGCTAATTTTAAAGCCTTCATGAAGGAAGTCTGATGATAGCTCCAGAAGTTGAGTACTTTCATCTCTGCCAATGTAAAATGTGCCTCAACACTGTCACTGATCCTTTTAGGTTCTTAATCTGTCCTTTGCAAACTGATCCATATTGTCTGTTGGAAGGAAAGCAACTTACACTTACCAAAAATTAAGTCTCTATTTTAAAAATCATTTCTATAGAGGCAAAATTGGCCATGAGATGGTATTATAGTTCAGTACTAACAGTCTATTATGTTTTGGTTTATCATATTTGAGGGAAGAAAAGCATTACTTGCCAAGTTATTTTCCATAATTCATACGGCTTCCACTTTAGTCAAATGTAGAAATGCTGAAAGATTTATATATGTAAAGAAGTGAAAAAAAATTGGATTGGTTATTGTGTTCCTATTGGGCATGGGGAGAAGTGGTTATGGTAACTTTTTAAGAAAATATGTGAAAGCATTTGAATGTTGGCAATTCAAGAAGTTGTATTTAAATTTAAGATCATTTGACATGCTATTATTAAAAATATTGTACTGGAAGTGATTTCTTCTCATCTTCGTGAAGGCTTATTGATATTACTAAAAGTTATTTAATGTGAGGTTTCTTTTTTTTTTTTTTTTAAAGAATCGGGCCCCCCCCGAGATCTCCCCTCTTCCCCTCCCCGCCCCTCTCCCGATC
>TRINITY_DN3093_c2_g1_i1 len=3686 path=[0:0-148 2:149-3685]
GGGGAAGGGGGCGAGCGAGAGAGACTCAGAGCTTCAGCCAGGCAGCGCCGCCGCCGCCGCCGCGCAGGGTGGGGAGGCCCCGCCGGAGACGCAGCATTGAGCAGCCGCCGGGACGGACCCACAGATTAGAAAGGAGGCAGCCGCCAGGTGAAGTAGAAGCTGTAGAAGACAGACCTGTGTCGCTTGCAATCATGCCATTTCCTTTTGGCAAGTCTCACAAGTCTCCTGCAGACATAGTGAAGAATCTGAAGGAAAGTATGGCAGTTCTAGAAAAGCAAGATATTTCTGACAAGAAGGCAGAAAAGGCCACCGAAGAAGTTTCAAAAAACCTGGTTGCCATGAAAGAAATTCTATATGGCACAAATGAAAAAGAGCCACAGACAGAAGCCGTGGCACAGCTTGCTCAAGAACTGTACAACAGCGGTCTTCTTAGCACCCTAGTAGCTGATCTGCAGCTCATTGATTTTGAGGGCAAAAAGGATGTGGCTCAAATTTTCAACAACATTCTCAGAAGGCAAATTGGTACAAGAACTCCAACAGTGGAATACATCTGCACTCAGCAAAACATCTTGTTCATGCTGTTAAAAGGGTACGAGTCTCCAGAAATTGCTCTAAATTGTGGAATAATGTTAAGAGAATGCATCAGACATGAACCGCTTGCTAAAATAATCTTGTGGTCAGAGCAATTCTATGATTTCTTCAGATATGTGGAAATGTCGACATTTGACATTGCTTCTGATGCATTTGCCACATTCAAGGATTTACTTACGAGACACAAGTTGCTGAGTGCAGAATTCTTGGAGCAGCATTATGATAGGTTCTTTAGTGAATACGAGAAGTTACTCCATTCAGAAAATTATGTGACAAAAAGACAGTCACTGAAGCTGCTTGGTGAATTGCTGTTGGATAGACACAACTTTACAATTATGACAAAATATATCAGTAAACCTGAAAATCTTAAACTAATGATGAACCTTCTACGAGACAAGAGTCGCAACATTCAGTTTGAGGCCTTTCATGTCTTTAAGGTGTTTGTAGCCAATCCAAACAAGACACAGCCTATATTAGACATCCTCCTAAAGAACCAGACCAAACTTATTGAGTTCCTCAGCAAGTTTCAGAATGACAGGACCGAGGATGAACAATTTAATGACGAGAAGACCTATTTAGTTAAACAGATCAGGGATTTGAAGAGACCAGCACAGCAAGAAGCTTAATCTCCAATAAACCCCTAAAATATTAAACCCCAATTCAGCATTTGCTGTTAGATATTCAGCATCAGGCACTCTTATCGATTCATGAGGAACATTACTGCTAATCTGCTGTTCAGTGAACGGTTTTTGTTTTTCTCTTTTCTTTTTTAGTCCAAGTGGGAAAACATAGCTGCTGCTTTCTTGCACAATGTGGACTTTTCTTGATATTTGTGTCATTTCAGAATTCAAGGACTGCTTATTTTAGGAGTCCTGAAAAAAAGATTCTAGGTTCATGAAGGCAAACATATAGATAATAGTTTGGTTTAGGAGAGAAGGTATTAATGTAGTTAAGCGACAGGTTGCATGCTTGCAAATCTGACTAAATCCATATGTTTGCACTTACTTTGTAGGAGATATGAGCACAATGTGACCTCTGCATACTTGGCACCATAGTATAAGATTGTATGCCTTGATTTAAAAAAATAAATAAAAAAATGTGCAGTGCTTTATTTGTAATCAAAGGGGAAATGTATCTAAGATGTGAGCTTATTGGGATAAACAGTCATCTTGCAAATAAAACTAATATTGAAACTTGGCAACTTTCAAAGAGTAAAATCTCAAGGTTCATAAGGAAAATGTATATATGCCTTTCACTGCTTTATTGGGGTTTTTGTTTTTTTTTGACATGTTTTGGTTTTCTGAGAATTGACTTGTAAACTTGGAAATATGTTCTAAGTGTTTTGTTAATTTTACTTTAAAGGTATTTCAAACAGTAGAGCTAGCAGTGACACTTTGCATTTCATTTCAACAATGCTTGCTGATTTCTTTTGTATATAACTCCTAGGCTGCTCATTTCTTTAAAAATATGATTTAATTTGTACAGCAGAGGAATGTTATTGTATTAGTCTGTAACTATTACCTAATATTGAGTTCTACAAAATGAATGCTCATGTGTAATTGAATACTTCAGATCACATGGAAATACTGATTTAACATTTCTTAAATACTGCAGCATTAAAAGGAGAGAAAAAAACCCCAAATTCTCTGTATTCACTTACCTAATGGGGTGCCATCAATTAGGTAGACTTAAAATATAGAACTGGAACCCTTTAAACTGTATTCTTACTGTCTAATATTGGCCTTATTCATTTAAATTAGCTCTGTACACCAGGTCTGCAAATGATAGATTATGCTAACTTAATCTTGATTTCTTTTTCTCGTGGGGAACCTGTAGCGCTCCTTTTCTTTGTTACAGTAACTCAGTACAATAGTTGCAAAAGTTGATAATTTAAAATACCCTTTGACTTCAAGGAACATAATTTCCTATATGTCCTAGTGTCCAAGACACGTTCCTTAATGCTGCAAATGGTCAGTATTTATTAAAAACAAGAAAAGAGTGATTTTGCACCATGTTTTTGTTACTGTGATCATAACGAGAAAAAAAATCTTCTAAATGTATCTAAACAATGGCTGGAATCCAATGCTGTGTGGGCCGCACGCATGCGCAAACTATGCAGATCTGCATTGCGAGCACATTGTGCCCTGCGGAAACTGCAAATGTGTGTGCATGCACGCGGTCCGCATGGCATTGGATCGTGGCTAATGTTATTAAAATGGTATCCGTTCATCTTATAGTAATGGTAAGATCACAACCAACCAATTTATGGATTGGAGTCTGAAAGCTCAAAATCTGCATGGCTGAACCTGATTAAGAATGTTATAGAGAATTATTCACTGCTTCTTATTATCTTACTAAGTTGTTTCACAGTCAGTAAGATGAAGCTCCTGATGGACATTTTAGCTAATTTTAAAGCCTTCATGAAGGAAGTCTGATGATAGCTCCAGAAGTTGAGTACTTTCATCTCTGCCAATGTAAAATGTGCCTCAACACTGTCACTGATCCTTTTAGGTTCTTAATCTGTCCTTTGCAAACTGATCCATATTGTCTGTTGGAAGGAAAGCAACTTACACTTACCAAAAATTAAGTCTCTATTTTAAAAATCATTTCTATAGAGGCAAAATTGGCCATGAGATGGTATTATAGTTCAGTACTAACAGTCTATTATGTTTTGGTTTATCATATTTGAGGGAAGAAAAGCATTACTTGCCAAGTTATTTTCCATAATTCATACGGCTTCCACTTTAGTCAAATGTAGAAATGCTGAAAGATTTATATATGTAAAGAAGTGAAAAAAAATTGGATTGGTTATTGTGTTCCTATTGGGCATGGGGAGAAGTGGTTATGGTAACTTTTTAAGAAAATATGTGAAAGCATTTGAATGTTGGCAATTCAAGAAGTTGTATTTAAATTTAAGATCATTTGACATGCTATTATTAAAAATATTGTACTGGAAGTGATTTCTTCTCATCTTCGTGAAGGCTTATTGATATTACTAAAAGTTATTTAATGTGAGGTTTCTTTTTTTTTTTTTTTTAAAGAATCGGGCCCCCCCCGAGATCTCCCCTCTTCCCCTCCCCGCCCCTCTCCCGATC
>TRINITY_DN3039_c0_g1_i2 len=7605 path=[1:0-47 2:48-7604]
ACGGCGACCACCGAGATCTACACTCTTTCCCTACACGACGCTCTTCCGATCTGCTTGCTTGAAAATTTTATTGACACAACTGTTTGGTCCCAACACACAAAACAGCACTTGAGCCACAAAAGAAAAATGTCCAAACAAATTAGACAGTTCAGAAAAAAACATTTTGCTTCCTACCCCCTCCCGCCCCAAAGAGAGAGTGTGCAGAAGTTGAGGGCTTCAGTGACGCTTTTTAAACAGACATGAATCTAAATTAGTACACTTTTAATTGTAAATTAAAGGGAGTTCATTGTCCTAATTCTTTTCAATCATAACGTCACATCATTCAGTTAATCCTTTGGATAAAAAGTTGCAATTAAATTGGCTGGTTTGTTACACTATGAACAAAACTTCCCAAGAGTGTATTTTACTACTTTCGAACAGCAATTTAATTCAAAATTACACATGAATCCAGAAAGATATGCTGACCTCCATAAATGGTATAACCACCACATTCATGTAACAGTACAAATCTGTACTTTAACTTTTCTGCTAGCGTTTATCAAGAAATTGGTTTACATAGTGCTCTGGATGACTTGTAATTGCAGCTCATTAACGCATCATTACTATTTTGTATATATCACAGAAACAAGTGTGTTAGCTTTATGCGATCTACATATAAAGGTGACTGCAGATGTTCTTACATTTAGCTCATGAAGTCATTAAAAACATTCTAAAATATTTACTTTCTGTAACACTGTCTGGAGAGGAAATGCATTTTAGAAAGGACTTACACTGTGCCATCATGTTCAGAAAAAGCTTCCCAGTGTGTTCCTCCGTGTTCACAACGGCTATAAGTTCAGTATTGGTAATACTTGGCTATGTTTAAAAGTCTTTTTTAAACAAAGGCTGATCTGTAAAATTCTCTTTATAGCCATTATTTCGTGGCATTTTCAATTGCTGGCTATGAAATCTGAGCCCACATTCCATATCTCTTGTACGTTGCAAAATATAATCCAACTCAAAAAGAAGCCATTTGACCAGTGGGAACCTTTCAACACAGGTTCTTTCAGTTTTACAAGCAATTTAGTCTTTGCCTGGCAAATACAACCCATTGTAAATGCCAAGTTTACCCAACATGGGTATTAAAGCTTCAGTCACTGGACATTTCAGCTGTCTGTAAAAGTAAGGTCATCCCACTGGCTTACCTCTCCCACAAAGGCTGGCCTTTCCAAAAACCAACACAAAATACCACAAAAACTGAAAAAAGCTTTCAACACTAGAAGTATTAGAATAAAAACAGACACAGTTAAAAGACAATGCGCCAGCACGCAAAGAGTAAGCTTCCCGTTTGCAAACATGTTTAAAAAAATTGGAAAACAAGGTTAAGCAGATCAACCTTGGCATTGCCACATAGTTAGAACTTTCCATGCAAGTGGAAGTAGCATCAATACCTTCCATTTCAAAGCCCTTTGTGTCACTTGCTCTGATCAATGATTTATGCATTAAATGCATATTTTAGAAATACTGGAATCTTCCTAATAACCTCATCTCTAGACACAATAAAAAGCGTGTCCTGTCTTTACTCCAAATTCATGACACCAAGACTATCATTTTTCCTTAACCCAATCCATGTCAATCTGGAACTTAACATGAGGGAAGCTTAAAACATCCTCAACTTCCTAGAAAGCTCCTCAACAGAACTGAATATTAAAGAAAGCATTTAAAATAAATCTTTGCAATAGATCCATATAATCTTCTAGACATCTTTACATGAAAAGGATTTGCAGCGCAATTACAAGTCATCTGAAGTAGTACGCAAAACAAGTTTCCCTCACCAATACGATCCAAAAAACCCCTCACACTTTTATTCCCATCTACTAACAGTTAAAATTTCTCAACAGGCTTTTGAAAGACAGATCATGCATTTTATTAATACTGTCTGAAACAATAATTGGTAAGCAACAGCCTATAGAATATAATATGCTACATGTAGGATTACACCACTGACGAGGCTTCAAGAAAATAAAACCCAGTCCATTCTCGGTTGTATTTATAATCTGCTTTTACTGAACACCAATGGAAGGAAACTGTAAAACTTCAATTTCATGAATGCTGGAAGTTTATCAAAATAATAAAAATATCTGCCCAGCCAACAGCTGTGCTCAGTGTAAAGAACAAAATCTTCACATAATACATCTAAATAGAAAGTAACTTCTCAGCCTTCTCATTAAAATACATAAGGGCTAGCAAATAGCTTTATTTTTTGTGCAGAGTCCAACAGTATTTGTCTTTCACACCAAAACAAAAATTTAAAGCTTGGTTACAGGAGCAAGTGAAAAATTTGCTGCCAATTTCACTTTGTTTTTAGGTTGCTTTTTGGCTGGGCTGTCCATTGCTTCCTTGCTTAACGGGGATTCAGAAGGCTCACAGGGAGGCACTGAAGTATTTTCTACAGCACTGGACACCATGGGGCCATGGGTTGATTTCGTTTTAGTTCCTGTAATTCTTTGCTTTTCTTCTTCTGTTAAAAACATCATCTCAGAGAGAGGTGGGGGGCGTTCTTCAAATTGAATGAGGTCTGCAGACTCGAGAATTACAGGATCCGGTCTCAGCTGTGGAGAGGGCAGGCAGGAAGGGACTGGCTCACACAGGAGATCAATAGGAGAGGTGTTTGTGAGGCAAAGGAGCTCTTGCTCAGCTTGATTAGTAACCCTGCTAGGCGTTTCCAGTTTTAATTCCAATGATCCACTGGATCCTGATGTCTCCACAGTGTGTTCATTATTGTCAGCAAGCTGATTTCCACAATCATCCAGGGAAAAAGTGGGAGAGCAAAAACGAGTTTTCATGTCATTCTTTAGTACTACAATTCTCTTATGACCATGTCCTTTTATCCAGATCACCTGTGGAATAGCTCCTAAAAGCTCTTCGAAATTATTATAGCCGTGTGCTTTTGGCTGCAACAATTCTCCTGTATATTTGTTATAGGCCGTTGAGAACTCATGAAGGAAGATCTGCTGGTAGTGGTAGGTGTGAAGCAAAGACCTTACATTTTTTGCAAACAAATAGAGGTTTGTAAGCTTCACATATTCTTCTGAATTATCACTAGTAAAAACCTCAACCAAGTAAGGCAGACTCTTCAGAAGTTCAGTTAAGGTCATAAATCCATATTCACATGGATTAAGGGGAGCACAGTGGGTCGTTTCATAATGCCTTTTAAGCTGGTCAACAGAAAGACAAGAGTCTCCATCCCAAGACATCAGCAGCACCAGCAGCTGGGCAGTCAGAGTACGTAGAGACTTTCTGTTTATCAGTTGAATCTGCTTGCCAAACTCAGTGTCAGCCACCTTTACAACATGGCAGAGTTTTTGCATTAAAGCTGGAACAGAGCTGACATCATAGTCATGAAGCCGCAACGTGTACCCAAACATTTTACCATATTCTGTGAGTAAATCAGTCATCATAAGGCAGTTGTCTTTCTGAGACCGCAGCAGTTTAACGAACTGGGCAGCTATGGCTTTGACCCGTTCCACTTCAGTCAGGGTAAGAATTTTCTCATCTCCACATTCCAATACTTGCAAGACATCTGGTATGGCTTCAAAGAGCTCAAGTAGTTTGGTAAACCCATAATAAGCAAGTTTGCATTGACGTCCAAAGTGGTGATGGTAAGAAGGAATAAATTTATTGAAAGGCATACGAAAATGGGGCTGGTGACGCAGCAAGTCAACTACCTCCTTGGAGAACTGTTTTGTTCTTTCAATTTCATCTTGGGTACGTTCTCTTTTGGGAATGCAAATTACCATTTCATTATCTTGCTGAGACAAGCAGATTGTTGTATCTGGAATTTCTGATATTATATCCACCAACTCACACACCCCATATTCGGTAACATCCCAATCTTTTGAGAAACACCAGTGATAAGCCTGTAAGAATTCTCTGACAATAACTTGTTTACTGGCCTGGGATTTGAGAAGTTTTAGTAGATCTTGAGTAAAACGTTTTACTTGGGCCCTGTGTGTTAGGGTTAACAAGCGCTTGGTGCCCATCCCAAGAATTTGCAAGACATGAGGCACTGCTTCTAGCAACTCCATTAACTTGGAATACCCATAGTCAGAAACACGGCACTGCTTTGCAAAGTGATGATGGTACGTTGGGATGAATTTACTGACAGGCATGATACAAGATGGCTGGTTTTTAAGTAGATCAATCACTTCTCTGCTGAACTGAATAAGTTGTGGGTTACCTACAGGGCTCTTAGAACGCAGAAGCCAAGGATCCGCAGTAGGGGGTGGTGGTTTGTTGTGTATCCACTTAACAACTTTAATGCCATTTTGTGCAGTGACAATATTAACTCCAGGAACGCAGGTGATGAGATGCTCCAAAGGAACACCTCCCTGGCCTTCCTGCACCATCTCCAGATTACTGAACTCTGAACGATAGCAATCTGGAAAACTCAGTAAAGGCACTGTTCCTTCATGGGTTTGCAATAAACTGTGAACTTGTGGAGCAAAGGTCTTCAAAGACACAATCACAAAGGGAATTTTGTAGGAGTCAGGATCAAATTCATGTTCACTGAAGTCTTTAGTTGGGCAATGTAGTTTGCAAATGGGTTCATGATATTCCAGTTCTTCAAATATGATAGGACTGCAGTTGGCAGAGGAGCCATCATGAGACTGTGAAGACCCCAAAGGACTCTGCCGGGCTTGACTGCTGGGTAAAAGGCAGACTAACCGTCCATTTCCTTGGTCACGGATTGCCACCGTGTCGGTTAATTTATACAGTTCTGAAACAACTAATTTGTGCCCAAACTTTTTTTCATAGATTTCTGTGAACTTGAATATAGGCAGACAACAAGCAGGGGCATCCTGAAGAATGGAAATGGTTTCTGAGCTAAACAAAGACAGAGATTTATTAGCAGCTCCTGTAGCTAGAGAAACCTGGATCCTTTTGCTGCCAACTTTGTATTTGTGAAGACTGTTGACAGCACTGATGGCTTCTTGAAGATTTTCCATTTGAACTATAGCCTTTAGTTGGTAATCTGTATGAGGACTGAGCTCCACACTCTTTACCTTGCCATGCCTTGAGAAAATTTCTTGCAACGTTTGCTGCAGGTCTTTTCTGGACAATCTATAGTCTATATTGCTGATCTGAATATCTGCACCATTGGCAAAAGGGTCAGGACATTCTGCACCACTACTATGACTTACAGGATTGAACGTGAGCGGGGATGATCTGTTTGAAAGGTTTGGAGACATACTCCGGGATGTCCAGCAATTCTGAGACATAAGCAGAGGACTGAGCTGTCTTGATGCAGTCAACTTGCTGAAAGCAGATGGGTAGCTGACCTGGAAGACAGCTTCATCTTTATCTCTTTTCTCCATGGGAGAGGAGTTAATGCTTCTGGAAGTGGATGAATCTTTTTTCTGACTGTTTTTACAATTTGATTCTCCTGTTCCCACTTTTTTGGAGGCCAGACATATAGAAGTTGCTGTGCTATTCTGTGGAGAAGGAATTTCCTCTCTTAACTGGCTTTGCTGGTTTTCAGTATTTCGAAGAGTCTTAGACTCAATGCGGCAGAGCTCCTGTAAACTTTTAACATTTGTGTTTTTTATAGCTGAGCCATGCATTTGCAATCCTTTCCCCACAGTGGTTTTGGCATTGGAAGACTGGTCATTTGATTCTTTGTTCATGAGGCACAGCTTTGTGTTCTTGTTCACCTTTTTGGGAGACTTCACCTTTTCAGCTCCAACACAGTTTGAGTTCTTTGTTTCAGAAAGTTCTTTGTTTTGGGGGGTAAAAGACACAATAATTCTGTTGCCAAAAACATCTTCGTTCTCCATTCGCTTCTGAGCACGTTCAGCACTTTCCTGGTTTACAAAGCGGAGGATTGCACTGCTGCCGGATATGCTCAGCACTTTCCCACCACAGTTATCTGACAAACGCCTGAGCCTGTTGCCAACACTTTTGCTGTCTCTGTTTGTTGGCAGATTGTAAACATATAACAGCGTATGGCATGCTGGCATTTTCAATGGTAACCTCGGTGGCAAATCTGAAATGAATTCTTCAAACCTGATGAGCTCATGAGCGTGATGCAAGAGTGCTTCAGAAGCTTGATTTTTATGTACCAAGATTATCTGGAAACCATGCCGATGCCGCAAGTCACTGAGTTCCAGAGCAAAGTTGACATCAGTTGATACTAGGACCACAGTGGCTGGTGCAGTGTGTGTATCAGCAAATCTTCTAAGACTTTGTCTGAGTTTGTCATCAGCCGCATTCTTTGCTGTGGCATTAATGTGTGCAACTGTGACCTGGCAGTTGTTCAGCTCCTGAATAACTTCTTTATTTTCCTTACTAATGTCACATACACAGATGAATTCTGCCTCTCTGTGACCCTTAAAAAATTTCTCACGAATTCTCTGTACAACTGCTACAGCTGAACGGCCGGTAGGAACAGAACAGTTCTCAATGTCCCAAAAAACTCCAATGGGTGGCAAGTTCTCCAGCACTTGGCCTGTTATTGCAACTTCTGGAGTCCCGTATTTCTGTGGTGATTTGCCAAGGTTGCTCGCCAGTAATAAGCTTGTATCTTTTCCTGCTCCCTTGGTTCCGCAGCCATTACACATCGGGAGAGGGATGGGTGCAGCCTGAGCACTTGGAGGAGGAATATTTGGCCAGATTTTAGCTGCATCAATTAAGCTATTTCTGGTTGGCTTGTTTAAACAGTCACTGCAGTAGTGGGAGCCCTTTAAACAAACCGAAGGGGCCATGTTTAGGTGCAAAGAGTTGGTGCACACGTGTGACGATAATTCCGATTGTGTAATATGCTCCTCCAAATGCCCTGTTGCCCCACTTGTGAATTCAGAACAGGGAAAATAGCCAGAAGAAGGACAGCTCTGAAGGGCTGGAAATTGATGCAGTTTGTGCACGTTACCATGACAGGACTGAAAATGGAGTTTTCCACAGCAGGGCAGATGTTGACAGGAAGACACATTATTTTCTATGCACATGCCAGGAAAGTCACTTGCAATGCCTGCCAAATTGCTTCTAGCTGGAACATTCTTGAGTGAGGATGCAGGCTGATAAGCAAACCCTGACCCTACTTGACAAGTGATTGTCCCAGTGGTTTGAGAGTCTAATATTGTGCCAGGGTGAATTACGCTACCACCGCCACCTCCACCACCAAAGTGCATCTGAGAAGTACAAGGGGAGTCAGAGCCATGTGCACAACAGCTTACTTTGGGACCAGGTGAAAGTTGTATTTGTTGTTGATGAAGAGGATGAACATCAGGGAGTGGTACAGCTGGAAATAACTTAGAGCCAGCATGATGAGGGGATGGGGCATCCTTCAGCTCTACAGTAGCTTTCTTATTCTCCATGTAATCTTTCGTTTTTGGACTGAAAGGTAAAGTCTGTTCAGTAGCAGAAAAACAATTAGAGAATTTCCAAAGCCATGGTTTAGCATCGTTATCTTGTCGATGAAGCCATCCAAACGATCTATTACAGACGTTCTCCGTTCTGTTTCCTTCCATCATACAGCCATACAGAGTAGTTCAACATTCTTTCATCCTTCCTTACTTTCATTCTTCCCAGCTGCGCCACGCTGCTCCTCCTCCTCCACCACCACCACGC
>TRINITY_DN3039_c0_g1_i1 len=7600 path=[0:0-42 2:43-7599]
CCTACACGACGCTCTTCCGATCTTTTTTTTTTTTTTTTTTCTTATCTGCTTGCTTGAAAATTTTATTGACACAACTGTTTGGTCCCAACACACAAAACAGCACTTGAGCCACAAAAGAAAAATGTCCAAACAAATTAGACAGTTCAGAAAAAAACATTTTGCTTCCTACCCCCTCCCGCCCCAAAGAGAGAGTGTGCAGAAGTTGAGGGCTTCAGTGACGCTTTTTAAACAGACATGAATCTAAATTAGTACACTTTTAATTGTAAATTAAAGGGAGTTCATTGTCCTAATTCTTTTCAATCATAACGTCACATCATTCAGTTAATCCTTTGGATAAAAAGTTGCAATTAAATTGGCTGGTTTGTTACACTATGAACAAAACTTCCCAAGAGTGTATTTTACTACTTTCGAACAGCAATTTAATTCAAAATTACACATGAATCCAGAAAGATATGCTGACCTCCATAAATGGTATAACCACCACATTCATGTAACAGTACAAATCTGTACTTTAACTTTTCTGCTAGCGTTTATCAAGAAATTGGTTTACATAGTGCTCTGGATGACTTGTAATTGCAGCTCATTAACGCATCATTACTATTTTGTATATATCACAGAAACAAGTGTGTTAGCTTTATGCGATCTACATATAAAGGTGACTGCAGATGTTCTTACATTTAGCTCATGAAGTCATTAAAAACATTCTAAAATATTTACTTTCTGTAACACTGTCTGGAGAGGAAATGCATTTTAGAAAGGACTTACACTGTGCCATCATGTTCAGAAAAAGCTTCCCAGTGTGTTCCTCCGTGTTCACAACGGCTATAAGTTCAGTATTGGTAATACTTGGCTATGTTTAAAAGTCTTTTTTAAACAAAGGCTGATCTGTAAAATTCTCTTTATAGCCATTATTTCGTGGCATTTTCAATTGCTGGCTATGAAATCTGAGCCCACATTCCATATCTCTTGTACGTTGCAAAATATAATCCAACTCAAAAAGAAGCCATTTGACCAGTGGGAACCTTTCAACACAGGTTCTTTCAGTTTTACAAGCAATTTAGTCTTTGCCTGGCAAATACAACCCATTGTAAATGCCAAGTTTACCCAACATGGGTATTAAAGCTTCAGTCACTGGACATTTCAGCTGTCTGTAAAAGTAAGGTCATCCCACTGGCTTACCTCTCCCACAAAGGCTGGCCTTTCCAAAAACCAACACAAAATACCACAAAAACTGAAAAAAGCTTTCAACACTAGAAGTATTAGAATAAAAACAGACACAGTTAAAAGACAATGCGCCAGCACGCAAAGAGTAAGCTTCCCGTTTGCAAACATGTTTAAAAAAATTGGAAAACAAGGTTAAGCAGATCAACCTTGGCATTGCCACATAGTTAGAACTTTCCATGCAAGTGGAAGTAGCATCAATACCTTCCATTTCAAAGCCCTTTGTGTCACTTGCTCTGATCAATGATTTATGCATTAAATGCATATTTTAGAAATACTGGAATCTTCCTAATAACCTCATCTCTAGACACAATAAAAAGCGTGTCCTGTCTTTACTCCAAATTCATGACACCAAGACTATCATTTTTCCTTAACCCAATCCATGTCAATCTGGAACTTAACATGAGGGAAGCTTAAAACATCCTCAACTTCCTAGAAAGCTCCTCAACAGAACTGAATATTAAAGAAAGCATTTAAAATAAATCTTTGCAATAGATCCATATAATCTTCTAGACATCTTTACATGAAAAGGATTTGCAGCGCAATTACAAGTCATCTGAAGTAGTACGCAAAACAAGTTTCCCTCACCAATACGATCCAAAAAACCCCTCACACTTTTATTCCCATCTACTAACAGTTAAAATTTCTCAACAGGCTTTTGAAAGACAGATCATGCATTTTATTAATACTGTCTGAAACAATAATTGGTAAGCAACAGCCTATAGAATATAATATGCTACATGTAGGATTACACCACTGACGAGGCTTCAAGAAAATAAAACCCAGTCCATTCTCGGTTGTATTTATAATCTGCTTTTACTGAACACCAATGGAAGGAAACTGTAAAACTTCAATTTCATGAATGCTGGAAGTTTATCAAAATAATAAAAATATCTGCCCAGCCAACAGCTGTGCTCAGTGTAAAGAACAAAATCTTCACATAATACATCTAAATAGAAAGTAACTTCTCAGCCTTCTCATTAAAATACATAAGGGCTAGCAAATAGCTTTATTTTTTGTGCAGAGTCCAACAGTATTTGTCTTTCACACCAAAACAAAAATTTAAAGCTTGGTTACAGGAGCAAGTGAAAAATTTGCTGCCAATTTCACTTTGTTTTTAGGTTGCTTTTTGGCTGGGCTGTCCATTGCTTCCTTGCTTAACGGGGATTCAGAAGGCTCACAGGGAGGCACTGAAGTATTTTCTACAGCACTGGACACCATGGGGCCATGGGTTGATTTCGTTTTAGTTCCTGTAATTCTTTGCTTTTCTTCTTCTGTTAAAAACATCATCTCAGAGAGAGGTGGGGGGCGTTCTTCAAATTGAATGAGGTCTGCAGACTCGAGAATTACAGGATCCGGTCTCAGCTGTGGAGAGGGCAGGCAGGAAGGGACTGGCTCACACAGGAGATCAATAGGAGAGGTGTTTGTGAGGCAAAGGAGCTCTTGCTCAGCTTGATTAGTAACCCTGCTAGGCGTTTCCAGTTTTAATTCCAATGATCCACTGGATCCTGATGTCTCCACAGTGTGTTCATTATTGTCAGCAAGCTGATTTCCACAATCATCCAGGGAAAAAGTGGGAGAGCAAAAACGAGTTTTCATGTCATTCTTTAGTACTACAATTCTCTTATGACCATGTCCTTTTATCCAGATCACCTGTGGAATAGCTCCTAAAAGCTCTTCGAAATTATTATAGCCGTGTGCTTTTGGCTGCAACAATTCTCCTGTATATTTGTTATAGGCCGTTGAGAACTCATGAAGGAAGATCTGCTGGTAGTGGTAGGTGTGAAGCAAAGACCTTACATTTTTTGCAAACAAATAGAGGTTTGTAAGCTTCACATATTCTTCTGAATTATCACTAGTAAAAACCTCAACCAAGTAAGGCAGACTCTTCAGAAGTTCAGTTAAGGTCATAAATCCATATTCACATGGATTAAGGGGAGCACAGTGGGTCGTTTCATAATGCCTTTTAAGCTGGTCAACAGAAAGACAAGAGTCTCCATCCCAAGACATCAGCAGCACCAGCAGCTGGGCAGTCAGAGTACGTAGAGACTTTCTGTTTATCAGTTGAATCTGCTTGCCAAACTCAGTGTCAGCCACCTTTACAACATGGCAGAGTTTTTGCATTAAAGCTGGAACAGAGCTGACATCATAGTCATGAAGCCGCAACGTGTACCCAAACATTTTACCATATTCTGTGAGTAAATCAGTCATCATAAGGCAGTTGTCTTTCTGAGACCGCAGCAGTTTAACGAACTGGGCAGCTATGGCTTTGACCCGTTCCACTTCAGTCAGGGTAAGAATTTTCTCATCTCCACATTCCAATACTTGCAAGACATCTGGTATGGCTTCAAAGAGCTCAAGTAGTTTGGTAAACCCATAATAAGCAAGTTTGCATTGACGTCCAAAGTGGTGATGGTAAGAAGGAATAAATTTATTGAAAGGCATACGAAAATGGGGCTGGTGACGCAGCAAGTCAACTACCTCCTTGGAGAACTGTTTTGTTCTTTCAATTTCATCTTGGGTACGTTCTCTTTTGGGAATGCAAATTACCATTTCATTATCTTGCTGAGACAAGCAGATTGTTGTATCTGGAATTTCTGATATTATATCCACCAACTCACACACCCCATATTCGGTAACATCCCAATCTTTTGAGAAACACCAGTGATAAGCCTGTAAGAATTCTCTGACAATAACTTGTTTACTGGCCTGGGATTTGAGAAGTTTTAGTAGATCTTGAGTAAAACGTTTTACTTGGGCCCTGTGTGTTAGGGTTAACAAGCGCTTGGTGCCCATCCCAAGAATTTGCAAGACATGAGGCACTGCTTCTAGCAACTCCATTAACTTGGAATACCCATAGTCAGAAACACGGCACTGCTTTGCAAAGTGATGATGGTACGTTGGGATGAATTTACTGACAGGCATGATACAAGATGGCTGGTTTTTAAGTAGATCAATCACTTCTCTGCTGAACTGAATAAGTTGTGGGTTACCTACAGGGCTCTTAGAACGCAGAAGCCAAGGATCCGCAGTAGGGGGTGGTGGTTTGTTGTGTATCCACTTAACAACTTTAATGCCATTTTGTGCAGTGACAATATTAACTCCAGGAACGCAGGTGATGAGATGCTCCAAAGGAACACCTCCCTGGCCTTCCTGCACCATCTCCAGATTACTGAACTCTGAACGATAGCAATCTGGAAAACTCAGTAAAGGCACTGTTCCTTCATGGGTTTGCAATAAACTGTGAACTTGTGGAGCAAAGGTCTTCAAAGACACAATCACAAAGGGAATTTTGTAGGAGTCAGGATCAAATTCATGTTCACTGAAGTCTTTAGTTGGGCAATGTAGTTTGCAAATGGGTTCATGATATTCCAGTTCTTCAAATATGATAGGACTGCAGTTGGCAGAGGAGCCATCATGAGACTGTGAAGACCCCAAAGGACTCTGCCGGGCTTGACTGCTGGGTAAAAGGCAGACTAACCGTCCATTTCCTTGGTCACGGATTGCCACCGTGTCGGTTAATTTATACAGTTCTGAAACAACTAATTTGTGCCCAAACTTTTTTTCATAGATTTCTGTGAACTTGAATATAGGCAGACAACAAGCAGGGGCATCCTGAAGAATGGAAATGGTTTCTGAGCTAAACAAAGACAGAGATTTATTAGCAGCTCCTGTAGCTAGAGAAACCTGGATCCTTTTGCTGCCAACTTTGTATTTGTGAAGACTGTTGACAGCACTGATGGCTTCTTGAAGATTTTCCATTTGAACTATAGCCTTTAGTTGGTAATCTGTATGAGGACTGAGCTCCACACTCTTTACCTTGCCATGCCTTGAGAAAATTTCTTGCAACGTTTGCTGCAGGTCTTTTCTGGACAATCTATAGTCTATATTGCTGATCTGAATATCTGCACCATTGGCAAAAGGGTCAGGACATTCTGCACCACTACTATGACTTACAGGATTGAACGTGAGCGGGGATGATCTGTTTGAAAGGTTTGGAGACATACTCCGGGATGTCCAGCAATTCTGAGACATAAGCAGAGGACTGAGCTGTCTTGATGCAGTCAACTTGCTGAAAGCAGATGGGTAGCTGACCTGGAAGACAGCTTCATCTTTATCTCTTTTCTCCATGGGAGAGGAGTTAATGCTTCTGGAAGTGGATGAATCTTTTTTCTGACTGTTTTTACAATTTGATTCTCCTGTTCCCACTTTTTTGGAGGCCAGACATATAGAAGTTGCTGTGCTATTCTGTGGAGAAGGAATTTCCTCTCTTAACTGGCTTTGCTGGTTTTCAGTATTTCGAAGAGTCTTAGACTCAATGCGGCAGAGCTCCTGTAAACTTTTAACATTTGTGTTTTTTATAGCTGAGCCATGCATTTGCAATCCTTTCCCCACAGTGGTTTTGGCATTGGAAGACTGGTCATTTGATTCTTTGTTCATGAGGCACAGCTTTGTGTTCTTGTTCACCTTTTTGGGAGACTTCACCTTTTCAGCTCCAACACAGTTTGAGTTCTTTGTTTCAGAAAGTTCTTTGTTTTGGGGGGTAAAAGACACAATAATTCTGTTGCCAAAAACATCTTCGTTCTCCATTCGCTTCTGAGCACGTTCAGCACTTTCCTGGTTTACAAAGCGGAGGATTGCACTGCTGCCGGATATGCTCAGCACTTTCCCACCACAGTTATCTGACAAACGCCTGAGCCTGTTGCCAACACTTTTGCTGTCTCTGTTTGTTGGCAGATTGTAAACATATAACAGCGTATGGCATGCTGGCATTTTCAATGGTAACCTCGGTGGCAAATCTGAAATGAATTCTTCAAACCTGATGAGCTCATGAGCGTGATGCAAGAGTGCTTCAGAAGCTTGATTTTTATGTACCAAGATTATCTGGAAACCATGCCGATGCCGCAAGTCACTGAGTTCCAGAGCAAAGTTGACATCAGTTGATACTAGGACCACAGTGGCTGGTGCAGTGTGTGTATCAGCAAATCTTCTAAGACTTTGTCTGAGTTTGTCATCAGCCGCATTCTTTGCTGTGGCATTAATGTGTGCAACTGTGACCTGGCAGTTGTTCAGCTCCTGAATAACTTCTTTATTTTCCTTACTAATGTCACATACACAGATGAATTCTGCCTCTCTGTGACCCTTAAAAAATTTCTCACGAATTCTCTGTACAACTGCTACAGCTGAACGGCCGGTAGGAACAGAACAGTTCTCAATGTCCCAAAAAACTCCAATGGGTGGCAAGTTCTCCAGCACTTGGCCTGTTATTGCAACTTCTGGAGTCCCGTATTTCTGTGGTGATTTGCCAAGGTTGCTCGCCAGTAATAAGCTTGTATCTTTTCCTGCTCCCTTGGTTCCGCAGCCATTACACATCGGGAGAGGGATGGGTGCAGCCTGAGCACTTGGAGGAGGAATATTTGGCCAGATTTTAGCTGCATCAATTAAGCTATTTCTGGTTGGCTTGTTTAAACAGTCACTGCAGTAGTGGGAGCCCTTTAAACAAACCGAAGGGGCCATGTTTAGGTGCAAAGAGTTGGTGCACACGTGTGACGATAATTCCGATTGTGTAATATGCTCCTCCAAATGCCCTGTTGCCCCACTTGTGAATTCAGAACAGGGAAAATAGCCAGAAGAAGGACAGCTCTGAAGGGCTGGAAATTGATGCAGTTTGTGCACGTTACCATGACAGGACTGAAAATGGAGTTTTCCACAGCAGGGCAGATGTTGACAGGAAGACACATTATTTTCTATGCACATGCCAGGAAAGTCACTTGCAATGCCTGCCAAATTGCTTCTAGCTGGAACATTCTTGAGTGAGGATGCAGGCTGATAAGCAAACCCTGACCCTACTTGACAAGTGATTGTCCCAGTGGTTTGAGAGTCTAATATTGTGCCAGGGTGAATTACGCTACCACCGCCACCTCCACCACCAAAGTGCATCTGAGAAGTACAAGGGGAGTCAGAGCCATGTGCACAACAGCTTACTTTGGGACCAGGTGAAAGTTGTATTTGTTGTTGATGAAGAGGATGAACATCAGGGAGTGGTACAGCTGGAAATAACTTAGAGCCAGCATGATGAGGGGATGGGGCATCCTTCAGCTCTACAGTAGCTTTCTTATTCTCCATGTAATCTTTCGTTTTTGGACTGAAAGGTAAAGTCTGTTCAGTAGCAGAAAAACAATTAGAGAATTTCCAAAGCCATGGTTTAGCATCGTTATCTTGTCGATGAAGCCATCCAAACGATCTATTACAGACGTTCTCCGTTCTGTTTCCTTCCATCATACAGCCATACAGAGTAGTTCAACATTCTTTCATCCTTCCTTACTTTCATTCTTCCCAGCTGCGCCACGCTGCTCCTCCTCCTCCACCACCACCACGC
>TRINITY_DN3039_c3_g1_i2 len=436 path=[0:0-435]
TGAGATTTCTGCTTACTAGGAGTTGAAATTCTACTCTACGATCTGTTGTGCACTTCTCTGAAGCAACCGAAGCTGCCACTGTCAGAGAGAGGATGCGAGGCTAGATGGAACTAGTATGGCACTGACTATGTAGTGTCTCATTGGTCTGGATCTGTTTCTAGAGATTTCCAGGTGGGGACATGGTTCCTAGATGGTATGGGGCAGAGAACAGCTCCGGGAGGACTGGTACCTTCCAGGCCAATAGCTATAGCCGGCCCAGCCCAGAGAGAAAGGACCCTGCATAAAACAGACATTCCTGCTTACGTTGCTCCTCACCCCAGCCAGGCATTTTTTCTCCAAACCCCAAGAAGGCTAGAAATGTGCCCACAGCTTGCACAATATTTGCAAGTAGCCCACCATGCTGCTTTACCCCCAGATCGGAAGAGCGTCGTGTAGG
>TRINITY_DN3039_c3_g2_i1 len=834 path=[0:0-833]
CCGCCCCCCCAAGGGCAAGGGGGCAGGGCCTCCACCACCACCACCACCACCACTGAGCCCTCTTAGGACAGCAGCCCTATCGGGAGGGACGTTTCCAGAGTGGGGGCAGAGGGGGCCAGCACTCCACCTCCGCCCACTCTGAAAACTTCCTGCCTGGTGGGGCCCTTTTGCATGTGGTCGGAGCGCTGCTAGGAAACTTTCAGAGAAAGGTGAGGGTGCCCCCTTGCTCCATGGTAGCTACACCCCAGCTCCCTTCTCCCACTAGTCCAGGCCCAATGACTCTGCTCTTCTGAGGGGATTGACCCTTGCAGTGGTTGCTCTGCCTGGCTTACATTGTGCCCAAGAGCAGCACAAGGGAACAGCAGTGTTTTTCTCCAGCTTCTCTCTCTCTCGTTGCTGCTGCTCCTGGTATCTGTTTGCCTAAAGCCAGGCCTTGTGACAGGATGGCCAAGAGCAGAAACAGGACGTTGTGGTTAAAGCACAGGGGGCCCGGCAGCCTGTTCCTCTCTGACATTAAGCTGGCAGCAGATTTAAGACAAATAAAAGGAAGTCTGTTTGGGTGTTTTTTTTTTCCATTTGCAAAACCATTAACCTGTGGAACTCCTTGCTAAAGGATGCTGTGTAGGCCAGTAGCATAACTGGTTTCAAAAAAGGATTGGATACATTCTTAGAGGCTAGGTCCATAGTTGGCTATTGGTCAGGAGATAAGAGCTCTGATGGTCAGGGGTTGGGATGAACAACAGGAAACGGATCACTCCAGTGTGACCTGTTGTGCACTTCTCTGAAGCAATGGAAGCTGCCTCGTTCGGACCCAGGATGCTGGGCTAGATGGAC
>TRINITY_DN3039_c4_g1_i2 len=257 path=[0:0-37 3:38-47 4:48-97 5:98-153 6:154-158 7:159-186 9:187-256]
CTGTACCGCAGGTAGGCCTGCTCTGCTGTCTTGTTGCTTGGAGACCATCTGGGACGCTGTACTGCGGGTAGGCCTGCTCTGCTGTCTTGTTGCTTGCAGACCGGCTGGGACGCTGTACTGCAAGTAGGCTGGCTCTGCTGTCTTGTTGCTTGGAGACCATCTGGGACGCTGTACTGCGGGTAGGCCGGCTCTGCTGTCTTGTTGCTAGGAGACCAGCTGGGACGCTGTACTGCGGGTAGGCCTGCTCTGCTGTCTTG
>TRINITY_DN3039_c4_g1_i3 len=323 path=[0:0-37 2:38-103 3:104-113 4:114-163 5:164-219 6:220-224 7:225-252 9:253-322]
CTGTACCGCAGGTAGGCCTGCTCTGCTGTCTTGTTGCTAGGAGACCAGCTGGGACGCTGTACTGCAGGTAGGCCTGCTCTGCTGTCCTGTTGCTAGGAGACCAGTGGAGACCATCTGGGACGCTGTACTGCGGGTAGGCCTGCTCTGCTGTCTTGTTGCTTGCAGACCGGCTGGGACGCTGTACTGCAAGTAGGCTGGCTCTGCTGTCTTGTTGCTTGGAGACCATCTGGGACGCTGTACTGCGGGTAGGCCGGCTCTGCTGTCTTGTTGCTAGGAGACCAGCTGGGACGCTGTACTGCGGGTAGGCCTGCTCTGCTGTCTTG
>TRINITY_DN3039_c4_g1_i4 len=1511 path=[0:0-37 1:38-1301 4:1302-1351 6:1352-1356 8:1357-1440 9:1441-1510]
CTGTACCGCAGGTAGGCCTGCTCTGCTGTCTTGTTGCTCTCCCATCTGAGCCGCCAGGGCGATGCCATCAACAACCTGGAAGCTGGCCTGGCCCCGTGCTGCCAGCGGCCCCAGGAGGAGAAAGTGCGCTGTGCTCTGGGCGAGGTGAGTCACTGCTGTCAGCAGGGGGGGCTCCAAGGCAGAGTTTAAACGAGGAGCACCTGTGGGCCCCTAGGAAATCTAGTTCAAGCTCCACAGACAAGATTCAGTGTGGTTCTCAATGGGCGTAGCTACCATGGAGCAATGAGTGGGGCTCAGTTTGAATCTAGGCTCTGGGGACTGGGGGAAGCAGTCCTTTGCAAGGGGCTTGAGCACTACTGGGAGATTTTCAGGGTGGGGAGGGGAGGATGGGGCCAACACTCTGCCCCCACCCACTTTGAACATTTTCTAGTGGTGCACTTGCAAAGGGCCCTGCCGAGCAGGGCGGTTTCAGAGTGGGTGGAGGTGGAAAGCTGGCCCCGCCTCCGCCCACTCTGAAAACTTCCCTCCCAGTGGGCTTGCAGAAATCCTGGAGGGGCTTGCTGGGAGCCAGGGTGTTGCCACCAGCTTTGCAGGGGGAGGTCAAAACTAGCCGGGTGTCTCCTTGGGAGGATGCCACTTAGGCGGGGGCTATAACTGGGATGTGAGCCTGGGCCCCTCACAGCCTTTCTACCCCACTGGTGTCCAAGTAGGGTTTGCCCCAGAGATTCTGGGTTCTCTGTGGCACTAGGGTGGAGAAGTGTGGCCACACTGGACAAAGGGGCAAGAAGGTCCCTTTGCCATGCCGGTTTTCCCGATGTGGCCCCACACCGTCCAGAACTTTGTGAGGCCATGATGCTTCAAAGGGGCATGTCATGTCAGAAAGAGGTGGGCTCTGTGGGCTTGTTGCCTGGAGACTTCATGGTGAAAAGAGGCGGGGCCCCGTTGCCCGGAGACCTTGCTAGAATGTGAGGCTGTGGTTGGGGCCTTCCTAGCCTTGTTGCCCAGAAACCAGATGGAACACTGTTGCCTGGCAACCTGCTGAAATGCTATGATAGGGGAAGCGGGATGGGGAGCTTGGCTGCCTAGTTGCCTGGAGACGTTACTAGAACTAGGACGCTGCACTACGGAGTGAGCCTTTATGGCCTGGAGAGGAATAAGAACGCTGTGCTGTGGCAGGACTAGTAGCCTCGTTGCTTGGCGACCTGATGGAATGCTGTGATGAGTTGTGGGAGCACCAGCTCTGTGCCTTGTTGCTTGGAGACTAGCTGGGACGCTGTACTGTGGGTGGGCCGGCTTTGGGGCCTGGGACGCTGTACTGCGGGTAGGCCTGCTCTGCTGTCTTGTTGCTTGCAGACCAGCTGGGACACTGTACTGCAGGTAGGCCTGCTCTGCTGTCCTGTTGCTTGGAGACCAGCTGGGATGCTGTACCGCAGGTAGGCCTGCTCTGCTGTCTTGTTGCTAGGAGACCAGCTGGGACGCTGTACTGCGGGTAGGCCTGCTCTGCTGTCTTG
>TRINITY_DN3039_c4_g1_i5 len=323 path=[0:0-37 2:38-103 3:104-113 4:114-163 6:164-168 8:169-252 9:253-322]
CTGTACCGCAGGTAGGCCTGCTCTGCTGTCTTGTTGCTAGGAGACCAGCTGGGACGCTGTACTGCAGGTAGGCCTGCTCTGCTGTCCTGTTGCTAGGAGACCAGTGGAGACCATCTGGGACGCTGTACTGCGGGTAGGCCTGCTCTGCTGTCTTGTTGCTTGCAGACCAGCTGGGACACTGTACTGCAGGTAGGCCTGCTCTGCTGTCCTGTTGCTTGGAGACCAGCTGGGATGCTGTACCGCAGGTAGGCCTGCTCTGCTGTCTTGTTGCTAGGAGACCAGCTGGGACGCTGTACTGCGGGTAGGCCTGCTCTGCTGTCTTG
>TRINITY_DN3039_c5_g1_i1 len=644 path=[0:0-105 2:106-435 3:436-469 5:470-506 7:507-643]
TCACCCGCAACGTCTATGCGACCCTTGGAGCTTGTGCTAATTTTCAAAGTGGCCCCCAAAAGGGGAAAGGTTGCCTGCTTCTGCAATAAGCCATGCTGGCTTCAGCTGTTCCCTACACATTTGGTTCTCAATAGGTAGACCGGGGCAGCCTGTGGGCCCACAAGCCACGGATGCAGGTACTTCACGTCCCCTGCCACGTCCCCTCCTGCTGCCTGTTCAAGCCACCTCTGCTGCAGGGGGCCAGGAATAGGGAGCAGCAGTGGGTGCAGCCCTGGTTCCCCGAGAGGCCTCCTTTAGCGGTAGCAATCCCACCAGGAAGCATTAAGAGTCGAAGGTGTCGGACTGCCCCACTGAAACCTTCATTCTTGGCGGGGCCCCCCGCGAGAGGCCTGAGCCCCGGTAGAAAATGTTCAGAGTGGGTGGGGGCAGAGTGTTGGCTTTGTTCCCTCCTCCACCCAGTCTGAACATTCCCCAGCGGCACCCAGGCCGCCCGCCAAGAGCCCCGCCAGAATCCAAGGCCCAGGCTCAACTGAGCCCCCTGGTAGCTACATCCTTGGGGAACAGCTTCTGTACCTGCCCCACTTCCCAATGGCTCCCAGCTGCTGCCGCTGCCAGGATCAAACACACACACCCCACCCCCACCG
>TRINITY_DN3039_c5_g1_i5 len=443 path=[0:0-105 1:106-112 2:113-442]
TCACCCGCAACGTCTATGCGACCCTTGGAGCTTGTGCTAATTTTCAAAGTGGCCCCCAAAAGGGGAAAGGTTGCCTGCTTCTGCAATAAGCCATGCTGGCTTCAGCGATCAGCTGTTCCCTACACATTTGGTTCTCAATAGGTAGACCGGGGCAGCCTGTGGGCCCACAAGCCACGGATGCAGGTACTTCACGTCCCCTGCCACGTCCCCTCCTGCTGCCTGTTCAAGCCACCTCTGCTGCAGGGGGCCAGGAATAGGGAGCAGCAGTGGGTGCAGCCCTGGTTCCCCGAGAGGCCTCCTTTAGCGGTAGCAATCCCACCAGGAAGCATTAAGAGTCGAAGGTGTCGGACTGCCCCACTGAAACCTTCATTCTTGGCGGGGCCCCCCGCGAGAGGCCTGAGCCCCGGTAGAAAATGTTCAGAGTGGGTGGGGGCAGAGTGTTG
>TRINITY_DN3039_c5_g1_i2 len=502 path=[0:0-105 2:106-435 4:436-501]
TCACCCGCAACGTCTATGCGACCCTTGGAGCTTGTGCTAATTTTCAAAGTGGCCCCCAAAAGGGGAAAGGTTGCCTGCTTCTGCAATAAGCCATGCTGGCTTCAGCTGTTCCCTACACATTTGGTTCTCAATAGGTAGACCGGGGCAGCCTGTGGGCCCACAAGCCACGGATGCAGGTACTTCACGTCCCCTGCCACGTCCCCTCCTGCTGCCTGTTCAAGCCACCTCTGCTGCAGGGGGCCAGGAATAGGGAGCAGCAGTGGGTGCAGCCCTGGTTCCCCGAGAGGCCTCCTTTAGCGGTAGCAATCCCACCAGGAAGCATTAAGAGTCGAAGGTGTCGGACTGCCCCACTGAAACCTTCATTCTTGGCGGGGCCCCCCGCGAGAGGCCTGAGCCCCGGTAGAAAATGTTCAGAGTGGGTGGGGGCAGAGTGTTGACCCTGTTCCCTCTTTTGTCAGCTCTGAACATTTCCTAGCAGCACTCAAGCTGCTTATAAAGGAGC
>TRINITY_DN3039_c5_g1_i3 len=538 path=[2:0-329 3:330-363 6:364-400 7:401-537]
TGTTCCCTACACATTTGGTTCTCAATAGGTAGACCGGGGCAGCCTGTGGGCCCACAAGCCACGGATGCAGGTACTTCACGTCCCCTGCCACGTCCCCTCCTGCTGCCTGTTCAAGCCACCTCTGCTGCAGGGGGCCAGGAATAGGGAGCAGCAGTGGGTGCAGCCCTGGTTCCCCGAGAGGCCTCCTTTAGCGGTAGCAATCCCACCAGGAAGCATTAAGAGTCGAAGGTGTCGGACTGCCCCACTGAAACCTTCATTCTTGGCGGGGCCCCCCGCGAGAGGCCTGAGCCCCGGTAGAAAATGTTCAGAGTGGGTGGGGGCAGAGTGTTGGCTTTGTTCCCTCCTCCACCCAGTCTGAACATTCTCTAGCGGCACCCAGGTCGCTTGCCAAGAGCCCTGCTAGAATCCAAGGCCCAGGCTCAACTGAGCCCCCTGGTAGCTACATCCTTGGGGAACAGCTTCTGTACCTGCCCCACTTCCCAATGGCTCCCAGCTGCTGCCGCTGCCAGGATCAAACACACACACCCCACCCCCACCG
>TRINITY_DN3039_c7_g1_i1 len=476 path=[0:0-475]
TAGCTTGTTTGGTCTCACCACTGTAGTAGATTTGAGTCCCTGTTACTAAGAAGTTGTACCAAGATCACAGTGGAATTATGATGTATCATCTCTCAATATTAATCAGTTGGTTTAAAGTCTCTGACATACTAAAAATCTTTTGGCTAGACCATGGCTATGCTAGCTAGTAAGACTTTCCTTTTATGCAAGTCAATCTCTTTGAGAAAATAAACCTTTCAGCCTGGTTAAATTTATGATTGGAAAGTGTGTGGACTGCATGCACTCTGTATGGCTGTTACAGTATTTTCCTTTATCGAGCCATGGCTTTTCTGCTAGCTAATCTAATGTCTGGACAATCACTCTTTTGATTTTCTTTAGAAACATGTAAAAACATAGGGTGAAAAGCAATAGAAAAACTCTTGGGCTTGGGATGTGTAGCTGTGTTTCAGAGATACATCTTTTTTTTCCTAATTAGGTGATCTGGATAAAAGGACATG
>TRINITY_DN3081_c0_g1_i4 len=202 path=[0:0-80 1:81-112 3:113-154 4:155-167 6:168-201]
TATGCAGCCCTTGGGGGAGGTCGTGAGAGGGTTCGGGGTGCGATGTCACCAGTATGCTGATGATACTCAGCTGTACCTCTCCTTTTCAACTGACCCAGACCCTGCTATCTCGTTGCTATCCCAATGTTTGGAGGCCGTGGCGGATTGGATGCGACAGAGCAGACTGAAGCTCAACCCCGATAAGACGGAGGTGATGTTGGTG
>TRINITY_DN3081_c0_g1_i1 len=274 path=[0:0-80 2:81-112 3:113-154 4:155-167 7:168-192 8:193-273]
TATGCAGCCCTTGGGGGAGGTCGTGAGAGGGTTCGGGGTGCGATGTCACCAGTATGCTGATGATACTCAGCTGTACCTCTCGTTTTCTACCGACCCAGACCCTGCTGTCTCGGTGCTATCCCAATGTTTGGAGGCCGTGGCGGATTGGATGCGACAGAGCAGACTGAAACTCAACCCAGATAAGACGGAGGTAATGGTGGTGGGGAGGGCGAAGGGGGTGGTGGCCCCCCTGATTGGGGGGGTTTGCCCCCCTGTAGCTCAGCAGGTCCAGATC
>TRINITY_DN3081_c0_g1_i5 len=274 path=[0:0-80 2:81-112 3:113-154 5:155-192 8:193-273]
TATGCAGCCCTTGGGGGAGGTCGTGAGAGGGTTCGGGGTGCGATGTCACCAGTATGCTGATGATACTCAGCTGTACCTCTCGTTTTCTACCGACCCAGACCCTGCTGTCTCGGTGCTATCCCAATGTTTGGAGGCCGTGGCGGATTGGATGCGACGGAGCAGACTGAAGCTCAACCCAGACAAGACGGAGGTGATGGTGGTGGGGAGGGCGAAGGGGGTGGTGGCCCCCCTGATTGGGGGGGTTTGCCCCCCTGTAGCTCAGCAGGTCCAGATC
>TRINITY_DN3081_c0_g1_i3 len=193 path=[1:0-31 3:32-73 4:74-86 7:87-111 8:112-192]
CTTTTCAACTGACCCAGACCCTGCTATCTCGTTGCTATCCCAATGTTTGGAGGCCGTGGCGGATTGGATGCGACAGAGCAGACTGAAACTCAACCCAGATAAGACGGAGGTAATGGTGGTGGGGAGGGCGAAGGGGGTGGTGGCCCCCCTGATTGGGGGGGTTTGCCCCCCTGTAGCTCAGCAGGTCCAGATC
>TRINITY_DN3081_c0_g2_i1 len=320 path=[0:0-319]
GATGTCTCTATATAACCCTGGACATTTGAGTGTCTGTGCAGTTCTCATACGTCTGCAGAGGCTCTGCAGATGTATGAGAACCTTCACCAGGTGAAACACACCTGCCTGGTTACGCATCCACACAGAAAGGAGGCACGCAGTCCTTCCACACAACAAAACACCCACAACGTTGTTTGGAGTCCGTGGCGGATTGGATGCGGCTGAGCAGACTGAAGCTCAACCCAGATAAGACGGAGGTGATGGTGGTGGGGAGGGCGAAGGGGGTGGTGGCCCCCCTGATTGGGGGGGTTTGCCCCCCTGTAGCTCAGCAGGTCCAGATC
>TRINITY_DN3081_c1_g1_i3 len=385 path=[4:0-121 6:122-167 7:168-193 9:194-384]
AAAGAGAGGTAAAGCTGGGTGTCATCAGCATATTGGTGGCAGCACACACCAAACCCTCTCACGATCTCCCCCAAGGGCTGCATATACACATTAAACAATAATGGAGACAGAATAGAACCTTGAGGAATGCCACCTTCCAGGGCCCGATGACTAGATGATTCAGCTCCAAGGACAACCCGCTGGCTTCTCCCTGAGAGAAATGAGTGGAACTATTCAAGGACAGTCCCACCCAGGCCCACCAGGGCTCAAAATCATCTCAACAGCAGTCCATGGTCTACTGTATCAAAAGCAGCCAAGAGATCTAGCAGGACCAGAAATGTTGAGTGTCCTGCGTCCATCTCCCGGCGGAGATCATTCACCAAGGCCACCAATGCCGTCTCTGTAC
>TRINITY_DN3081_c1_g1_i2 len=343 path=[1:0-31 3:32-35 4:36-157 5:158-203 7:204-229 8:230-342]
AGATAGCACGGAGACGGTAGGCCTGGGTCGGCTGAAAAAGAGAGGTAAAGCTGGGTGTCATCAGCATATTGGTGGCAGCACACACCAAACCCTCTCACGATCTCCCCCAAGGGCTGCATATACACATTAAACAATAATGGAGACAGAATAGAACCTTGCAGAACGTCACAATCGAGGGCCCGGGGGCTGGAAGATTCAGCCCCCAGGACAACCCGCTGGCTTCTCCCTGACAGGAATGATCGGAACCACCCTAAGACGGTTCCGTCCAGACCCCCTAGGGCTCGCAATCGTCTCAACAGCAGCCCATGGTCCACTGTAACAAAAGCGGCCAAGAGATCTAGCA
>TRINITY_DN3081_c1_g1_i5 len=343 path=[2:0-35 4:36-157 5:158-203 7:204-229 8:230-342]
GGGACAGTACTGAGACGGCAGGACCTGGGTCAGTTGAAAGAGAGGTAAAGCTGGGTGTCATCAGCATATTGGTGGCAGCACACACCAAACCCTCTCACGATCTCCCCCAAGGGCTGCATATACACATTAAACAATAATGGAGACAGAATAGAACCTTGCAGAACGTCACAATCGAGGGCCCGGGGGCTGGAAGATTCAGCCCCCAGGACAACCCGCTGGCTTCTCCCTGACAGGAATGATCGGAACCACCCTAAGACGGTTCCGTCCAGACCCCCTAGGGCTCGCAATCGTCTCAACAGCAGCCCATGGTCCACTGTAACAAAAGCGGCCAAGAGATCTAGCA
>TRINITY_DN3081_c1_g1_i4 len=337 path=[0:0-25 3:26-29 4:30-151 5:152-197 7:198-223 8:224-336]
ACCGAGATGGCACGACCTGGGTTGGTTGAAAAAGAGAGGTAAAGCTGGGTGTCATCAGCATATTGGTGGCAGCACACACCAAACCCTCTCACGATCTCCCCCAAGGGCTGCATATACACATTAAACAATAATGGAGACAGAATAGAACCTTGCAGAACGTCACAATCGAGGGCCCGGGGGCTGGAAGATTCAGCCCCCAGGACAACCCGCTGGCTTCTCCCTGACAGGAATGATCGGAACCACCCTAAGACGGTTCCGTCCAGACCCCCTAGGGCTCGCAATCGTCTCAACAGCAGCCCATGGTCCACTGTAACAAAAGCGGCCAAGAGATCTAGCA
>TRINITY_DN3050_c0_g1_i1 len=2172 path=[1:0-174 2:175-2171]
CCTAGAGTTAACTCTCCCTCCCTCCCCCCGGCTCTGCTTGGTACATGCCACCCTCCCAAACTGCCAGGTGCTTCCCCGGGCAGCGCTGAGTCCCTGCCTGCCCCGCGCAGCCCGGCGCCGCTAAGGGGGAGTTGGGAAGCGCCGAGCTTGCGGCGCAGCAGAAGAGAAGTTCCGGGGGGTCTCCGCTCCCAGTCCCTGCTGCCATGGCTCCTCCAGCCTCAGAACTGAAGCTTGGTAAAAAAATCAATGAGGGCAAAACAAAAGAGGTCTATGAGCTTCCAGGACTCCCAGGATGTGTGCTGATGCAGTCAAAAGACCAAATAACAGCAGGAAATGCAGCAAGAAAGGATCGCATGGAAGGAAAGGCAGCAATCTCAAACACAACTACTAGCTGTGTGTTTCAGTTGCTTCAGGAGGCTGGAATGAAAACTGCTTTTGTCAGAAAACACAGTGACACAGCATTCATAGCTACTCATTGTGAAATGATTCCAATAGAATGGGTGTGCAGAAGAGTTGCTACTGGTTCCTTTCTGAAAAGAAACCCTCATGTCAAGGAAGGATACAAGTTTTACCCACCCAAAATTGAGATGTTTTTCAAGGATGATGCTGCAAATGATCCACAGTGGTCAGAGGAACAACTGATTGAAGCCAAGTTCTGCTTTGCTGGCCTTACTATTGGCCAAACTGAAGTGGATATTATGGCCCACTCCACACAGGCTATTTTTGAGATATTAGAAAAATCATGGTTGCCCCAGAACTGCACGCTAGTAGACATGAAGGTTGAGTTTGGCGTGAATGTATCCACAAAAGAGATTGTTCTTGCTGATGTTATTGATAACGATTCTTGGAGACTGTGGCCATCTGGAGACAGAAGCCAGCAGAAGGACAAACAGTCTTACCGTGATCTAAAAGAAGTAACTCCTGAAGCGCTGCAGCTGGTGAAGCGAAACTTTGAATGGGTTGCTGAAAGGGTGGAGCTCCTGCTGAAAACAAAGAGCCAAGGCAGAGTAGTCGTATTGATGGGCTCCCCTTCTGATCTTGATCATTGTCAAAAAATCAAAAAGGCTTGTGCAAACTTTGGAATTCCTTGTGAATTACGAGTGACCTCTGCTCACAAAGGGCCAGATGAAACGTTGAGAATTAAGGCGGAATATGAAGGTGATGGAGTCCCTACTGTATTCGTGGCAGTAGCTGGAAGAAGCAATGGTTTGGGACCAGTAATGTCTGGTAATACTGCATATCCAGTGGTCAACTGTCCTCCCCTCTCAGCAGACTGGGGAGCTCAAGATGTGTGGTCTTCTCTCAGACTACCCAGTGGTCTTGGCTGTTCCACAATACTGTCACCAGAGGGTGCTGCACAGTTTGCTGCTCAGATTTTTGGCTTAAGTAACCACTTGGTTTGGGCCAAGCTACGCGCAAGCATGTTGAATACATGGATCTCCCTGAAGCAGGCTGACAAAAAACTGAGAGAATGCACCTTATAGATGTACTACTTAAAGAGAAACTAAGCGCTATCATGTATTGGATACCCCCTCCCCCCCCAAAAAAATAGTGGCATGTGACATGACATGAGGGTTTCTCTTGAGTTAGTGACATTCCTACTGTATGACTGTTGTCTTAATCTTGATTTAAAATGGTAGTGGGATTTGTAATTGGCCTTTTTGGTGGTTTAAAGTTAAAAAAGCAGACTGTATTAATTCTGAAAACTGATTTTGTGGAATGTACAATAGTATTTTCTTCTACTGGTACTACTATAGGATAGTATTACTGACCCCCCAAAAAAGGCTTACTAATTTGACTGAACAGCTATATAGACTACAAACAGAACACGCCTAGGCAATTACTTGACTTACAGTTATGAAAAGTGAGATCCTATAGAAGTAGATTGCAGCCCTACCTTTTAAAGACCATGCTCTGAAACGGAGTCTAGACATACCAGGGCAGGGCAGTGTGTGGGGATAGTATGTTGGCTTATTAAACTGTTACCTGAAGCAGAGCCCTAATATTAACACTTCTCCTTATTCAACTGCGGACACAAGATTAGCTTAGGGTAGTAACCATGAGCTCTGAATTAGGACTTCCGCCCCAAACTCACCAATGGTGGGAATAAATCAATTAACAAATGGTGAGATCGGAAGAGCGTCGTGTAGGGAAAGAGTGTAGATCTCGGTG
>TRINITY_DN3050_c0_g1_i2 len=2247 path=[0:0-249 2:250-2246]
AGACAGCGAAGCGGGCCGCGGCTCCACTAGGCACTGGCTGCAGCTGGGACGTGTTGGGACTGGAGGAGGCCGGGGGGCTGAGGGGAGGCGCGTTTGTTTGCGCTGCAGCTGCAGCTGCGATTGGCGGGCTCTCTACCCCTCCCCTTCCGCTGCCCCCCATTTTACCCCGCTGCTCCCAACTTGTGTCCCTCTTCTTCTCCGGACGCCACTGCCGTCCCTACGTGTTAACTGCGCTTTGTCTCTCCTCTTAGGGGTCTCCGCTCCCAGTCCCTGCTGCCATGGCTCCTCCAGCCTCAGAACTGAAGCTTGGTAAAAAAATCAATGAGGGCAAAACAAAAGAGGTCTATGAGCTTCCAGGACTCCCAGGATGTGTGCTGATGCAGTCAAAAGACCAAATAACAGCAGGAAATGCAGCAAGAAAGGATCGCATGGAAGGAAAGGCAGCAATCTCAAACACAACTACTAGCTGTGTGTTTCAGTTGCTTCAGGAGGCTGGAATGAAAACTGCTTTTGTCAGAAAACACAGTGACACAGCATTCATAGCTACTCATTGTGAAATGATTCCAATAGAATGGGTGTGCAGAAGAGTTGCTACTGGTTCCTTTCTGAAAAGAAACCCTCATGTCAAGGAAGGATACAAGTTTTACCCACCCAAAATTGAGATGTTTTTCAAGGATGATGCTGCAAATGATCCACAGTGGTCAGAGGAACAACTGATTGAAGCCAAGTTCTGCTTTGCTGGCCTTACTATTGGCCAAACTGAAGTGGATATTATGGCCCACTCCACACAGGCTATTTTTGAGATATTAGAAAAATCATGGTTGCCCCAGAACTGCACGCTAGTAGACATGAAGGTTGAGTTTGGCGTGAATGTATCCACAAAAGAGATTGTTCTTGCTGATGTTATTGATAACGATTCTTGGAGACTGTGGCCATCTGGAGACAGAAGCCAGCAGAAGGACAAACAGTCTTACCGTGATCTAAAAGAAGTAACTCCTGAAGCGCTGCAGCTGGTGAAGCGAAACTTTGAATGGGTTGCTGAAAGGGTGGAGCTCCTGCTGAAAACAAAGAGCCAAGGCAGAGTAGTCGTATTGATGGGCTCCCCTTCTGATCTTGATCATTGTCAAAAAATCAAAAAGGCTTGTGCAAACTTTGGAATTCCTTGTGAATTACGAGTGACCTCTGCTCACAAAGGGCCAGATGAAACGTTGAGAATTAAGGCGGAATATGAAGGTGATGGAGTCCCTACTGTATTCGTGGCAGTAGCTGGAAGAAGCAATGGTTTGGGACCAGTAATGTCTGGTAATACTGCATATCCAGTGGTCAACTGTCCTCCCCTCTCAGCAGACTGGGGAGCTCAAGATGTGTGGTCTTCTCTCAGACTACCCAGTGGTCTTGGCTGTTCCACAATACTGTCACCAGAGGGTGCTGCACAGTTTGCTGCTCAGATTTTTGGCTTAAGTAACCACTTGGTTTGGGCCAAGCTACGCGCAAGCATGTTGAATACATGGATCTCCCTGAAGCAGGCTGACAAAAAACTGAGAGAATGCACCTTATAGATGTACTACTTAAAGAGAAACTAAGCGCTATCATGTATTGGATACCCCCTCCCCCCCCAAAAAAATAGTGGCATGTGACATGACATGAGGGTTTCTCTTGAGTTAGTGACATTCCTACTGTATGACTGTTGTCTTAATCTTGATTTAAAATGGTAGTGGGATTTGTAATTGGCCTTTTTGGTGGTTTAAAGTTAAAAAAGCAGACTGTATTAATTCTGAAAACTGATTTTGTGGAATGTACAATAGTATTTTCTTCTACTGGTACTACTATAGGATAGTATTACTGACCCCCCAAAAAAGGCTTACTAATTTGACTGAACAGCTATATAGACTACAAACAGAACACGCCTAGGCAATTACTTGACTTACAGTTATGAAAAGTGAGATCCTATAGAAGTAGATTGCAGCCCTACCTTTTAAAGACCATGCTCTGAAACGGAGTCTAGACATACCAGGGCAGGGCAGTGTGTGGGGATAGTATGTTGGCTTATTAAACTGTTACCTGAAGCAGAGCCCTAATATTAACACTTCTCCTTATTCAACTGCGGACACAAGATTAGCTTAGGGTAGTAACCATGAGCTCTGAATTAGGACTTCCGCCCCAAACTCACCAATGGTGGGAATAAATCAATTAACAAATGGTGAGATCGGAAGAGCGTCGTGTAGGGAAAGAGTGTAGATCTCGGTG
>TRINITY_DN59662_c0_g1_i1 len=386 path=[0:0-385]
GGGGAGAAGCAGAGATGCAAGTGGAAAACAAGGTATTCTGGGAAACTTGGGGAAGAGGGGTCTGGGCGCTCCAGGCCAGTGGTGTAGCAAAGCTATGCTCTAATTATGGGCCCATTCTAAGGGCAAGAGGGTGGGGTGTCCCTAAGTGGTGGCCTTCCCAAAAGGGCCCCACTAAGATGGGGGCGTTACCCTGGTTCCCAATGAGCCCTCACCCCATGGAGCATCAGCCAACCCCACCAGGAAGGAGGTCTGAAGAGTGAGCCGAGCAGAACTGCACGCTTGTCCGCTCTTAAAATGTCCTTCTCGGTCAGGCCCTTGCAAGTGGCCTTAGCACTGATACAAAATGTGTAGAGAGTGTTGTCCAGGCTCCGTTCCCCTCCCACTCT
>TRINITY_DN59668_c0_g1_i1 len=303 path=[0:0-302]
GGGAAATGATAGCAGTCCCCCCTAATTTAGCAATAACGCAGAAAATAGTGTATCTCCTTTCAGATGGAAATCAACAGCTTACCGAGACGCTCGCTTTTTTTGCCTATCTGAGATGCAAAAAACTAGGGCAAAGAAATTGAGAATGGCGGAATTACTTGACTGGGTTAGTAGGTTGATTTTCTGTTTGGTTTGTGGTAACTGGGCTGCTTATGTTCTGTATGTTATTGGGTAATAGGCTGTTGAGCTGATGTTCTTCATCCTATGGAATGTTTGTATTTTATTTTATTTTTGTATGCAGTGCAT
>TRINITY_DN59731_c0_g1_i1 len=782 path=[0:0-781]
GGGGGGGAAAAAGAAATAAACCCATCCAATATACCCTACCCAAACGGAAAATGGCAGTTTCACAGACTAGTCAATATCCACTTACATTCTATTGGGTATCTAGTTTGGTTATTTAAGTTTTGGTTGCCTCATTTTGGCAATACTGGACATGTGCAACTGCCAAAAATGACACAACCAAAATGACTGAAAAGTCAGAATCACCAAATCAGAATACCCTCCAATAATGCAAATACTTGGTTTGGGTATTATTCAGGTACTTGATGGGCTACCTGAAAATACCAACAAACCACCCACTACTCATTTCAGCTCTATCAGACTATGAAGGCTGTCAGCTTCAACAGAAACAAGATGCAAGCACACATTTTGGAATGGAAAAGAGCAGAATGTAGTATCTTCAGATAAGATAGGCTTTAATATTCAGTGAATGTGACTACTGATTCTGCAGTATCCATGAAGGATGATCCTTATCAGGACAGATCTAAGTGACTCCATCTGAGGCCTCCCCATATTTCATTGCAGGATTGACAGTTTTTGGAAAGAATGACATGGCAATGCAAATTAAAGCTACAATTCTTCAAGTGCTGTGTGGCAGAAGCCCTATTCTCTTCAATGGAGCTCATGCCAGTGTAGCACTTTGCAGATCAGGCTGTAGTTATCAAACATTTTCTACATTAGAACTAGCTAGCTTTACTACAGACAGCTAAAGGAACAAACCAAAGAAGGCTTACCCAAAAAAGATAAAGGCATTCTGGAAAAAGACTGCTATTCCTGGGTATACTACT
>TRINITY_DN59758_c0_g1_i1 len=336 path=[0:0-335]
GCGAGGAACATCAAGGACATCAGGCACCACCCAGGAAAGGGAGGATGGTCCGGAGGAATGTGAAGCATTCCACCAAGGACTCTTAAAGACCTATTGGAACCAGTTCACACTGAGAGAACTCAGTGGGCACTCTATGCCCGAAAGCCAAGAAGGCTGCCCAGCTCACCTGGCATCAAGGGACTATTCCACCCTGTAGAACTCAGGCAAGACTCTCTTCCCATCAAGCCTGCAATGTTAGGACTGAAGTAGCCTTGCATTTGTTATGGTCTTATTTTCCTACTGCCTTTTCCTTGTAGCTCACTCTGTACCATACTTATAGATAAAGCCTTTCACCCC
>TRINITY_DN59663_c0_g1_i1 len=311 path=[0:0-310]
CGGTTTGTTTGATTTTTTGTTAAAAAGAATGTGGTAATTCTAGGTTTTATACTGCTCAATATATAACCGATTTCTAAAATAGAGGTCTAAATTTGTGGGTGGTCAGTCACACCCCACAACAGGTTACAAATGGAGACTAACGCAAATCCTTTAAAAATAATAATAATAATAAATATGTTTTCCAAGTCTGCTGTTCATGTGTGCAAGACAGGTGGAAAAAGTCAAACATTGTTTTGATCAGACAGCGTACAGGTTTCTCTTTAAAATCTACTTTGACATTAAACAATCATGGAAGTCAGATACGGTTTACC
>TRINITY_DN59757_c0_g1_i1 len=521 path=[0:0-520]
AGCAGATCAGAGAGACGCTGTGGCAAGATGATGCCGAGGCTGCAGCGACGGAGCCTCCACGCTAGGGGATTGCGCCCTCCCCCACCCCTCACCTTCCAGAAGCTTCCTCAGCTGTTTCTCCTTCTTGGCAATCTCATTCAGGAAGAGCTTGGAGTTGAGGTGTCCGATCTTGGGTGGGGGCAGGCTGCCTCCCGTGCAGTTCTGGGTCCTTTAAAGAGAGATCGCCCAGTTAAAGCACTGAGCTTCCCTTCTGCTTCCCCGCCCCCTTCTCCCATCTCTGCCGCACCGGCGGTGCCCCACGATCCAGGGGCTCCGGAGCACTCCCATCAACGCCCCACTCCCATCAACGCCCCAGTGTGCAACTAGGAGCTTTGCTGCTCCGGTAATTAACTGGGAACAGGAGAAAATGGTTGGATCATTCGATCCCAATTCCAGGTCCTGAGGGGGCTCGTTTTAACAGGCCCAAACAACAAGCTTGTCTCCTTCCAGTTATTAATCGTCTCCATTTCATATTGGGAGAA
>TRINITY_DN59735_c0_g1_i1 len=450 path=[0:0-449]
ACCCTATGTGGACTTTTCCCCCCGCCACCCATTTCTGCCATAAACTATATTTGACACTATAGCTAAGGGTTATTGCTATGCTGGATTCTTTTTAATCTACTGAAATCTGGAGCAAAATGGGTAAAAGGCTATTGGTTGGAATATTGGAGAATGTTCTGGTCACATTACAGAGGCTGATTGGTAGAGATCTACTGATAGACTAAGTTACATGAGAAGTAAGCAAACTAATGGTATGTTTGGGGCTAGTTGTGCGATACTTCTAAAATATTCTCAAGGGATTGATGAAATATAGCTCAGTTTAACATAAGGAAGAGTGTCCGTTAGTCATTTTAGAGTTTCTCCTTTTAAAATACGGCTAAAACTGCTGTTACCGGTTACTTAGGTTTGTGCAAGAGTTATTGACAAAAGCTGCTGAATTATTTTAAATTCTATTTTTAATTTAACAGCCCA
>TRINITY_DN59676_c0_g1_i3 len=1198 path=[0:0-28 4:29-1197]
TCTTTCCCTACACGACGCTCTTCCGATCTCTTATTCCAGAGTAGTCCCACTCTCCCCCTGCAGGGCTTCAATGGAATTACGACAGAGTAAGCAATTCGTGTATCACAACCCTATTCTAGTCACAATTAACACCAAAATCCTTAGAGCAAAGATTGTTTTTCTCTAGTTTAATTTATCTAGTTTGGTGTTTACTTTAAGCAGTTGGCAGCGCTTTTTGTGCATCATCGATTCCAGTTTCCCCATCTGAAGCCCCAATGTTCTGCAACTTCAATTCGCTGCACAATCTGGAACAAGCCAGTTAATGTCTTGGCGCTTCTTTCTTTTGGTTTGTCCTGCCTGTACTGTGACCTCTAACACAGTGATTGCTTTACAATAGGTGAAGCAGGCAATTCTGATGGGTCTTCTACATAGCATGATTGGCCAGATGCTAAGAAATTGTAACTGCAAAATAAATGCCACTATTTAATTTTTCAAAAGCTCTTCAGATTTTCAAGTTGACAATGTCTTTCTAACAACGATTTAACATGAATTAGTTATATTTGCAACTCCAAATCTTTTATCTACAAGGTCATCAAAGCCTGAACTTTGTGGTTTGACTGCTTGCAACAGCAGCTGCTTTTTAAACACACTGCTACAAACATGACACAGCTCTTTAGAAATAGTGTTAGGGTGAGCCAAACTGTGTTATGTAACATGACTGTGCTATGGCTAATGCATGCTTCTTGCACAATGCAACCACGTACGTAGAACTGTAGATGTCTAATGTAGTCATTTGTACTAGCAACAAGATAGTAAAATATATATATATTTCTATCAAATTTAGCTCCTAGAAAATAACTGCTATTAAAATATCAATAATCTAAAATATATTTTACATTATTTTCCTCTCCCCATACCAAAATGATTAGTCTATTTGCAGGTTACAAGCATCAAAAATATTCTAAAGCTTTCAAAGTACATTATCTGTCATATCAAGATACTATTTTTAAGACCAAAAAAATCCAATTGTCCTTTTGTAATGCAAATTACCAGGATGGGGGCATTAAGGCAGTATAACATATACTGAAAAAACTCCGCTCTGCTTACACAAGAATTTCAGGGGAAATGATTAAAAAAAGATTTTTATATAAGCCTGAATACAGGTGCATTTCCAGAAACATGGTAACTATATTGAGGGGGGGGGGGGGGTTTTAAGAAC
>TRINITY_DN59676_c0_g1_i2 len=1623 path=[1:0-420 2:421-421 3:422-453 4:454-1622]
CTTCCAGAAAATCAATCATACAGAAACACCAAAATCCTGAACTCCATCCTATGTATTAATGACTTCACTCTATTTGCTTTTTTGAAAAATAATCTCTGTGGTAACAATCTTTATTGATAACTTTGGCAGCAAAATACCATCTATACAACAAACAAAAATCCACATTCCAATTGCATAGTTCTTCTTTCAAATATCCGAAAGCAAAAAAAAATCCAGTCTCTAAATCAGTTCACCACACTGAAGTACTGGGGTCCATAATACGAAGGCTGCATTCATGCAGAGAGAGCGCACGCATTTCCTCTTCACTCTTGGCATGCCCCACTGCCAGCAAGAGGAAACACACCAAAACCACTTATTAAGGTGGCATGGTCAGCGTCCAGCTGGAGGCTTTGGGGTGGTGCTTTTGGTTTGTTTGTTTTTTTAAAAAAAAGCTTAGGCTGCATTCCATAAACCACTTATTCCAGAGTAGTCCCACTCTCCCCCTGCAGGGCTTCAATGGAATTACGACAGAGTAAGCAATTCGTGTATCACAACCCTATTCTAGTCACAATTAACACCAAAATCCTTAGAGCAAAGATTGTTTTTCTCTAGTTTAATTTATCTAGTTTGGTGTTTACTTTAAGCAGTTGGCAGCGCTTTTTGTGCATCATCGATTCCAGTTTCCCCATCTGAAGCCCCAATGTTCTGCAACTTCAATTCGCTGCACAATCTGGAACAAGCCAGTTAATGTCTTGGCGCTTCTTTCTTTTGGTTTGTCCTGCCTGTACTGTGACCTCTAACACAGTGATTGCTTTACAATAGGTGAAGCAGGCAATTCTGATGGGTCTTCTACATAGCATGATTGGCCAGATGCTAAGAAATTGTAACTGCAAAATAAATGCCACTATTTAATTTTTCAAAAGCTCTTCAGATTTTCAAGTTGACAATGTCTTTCTAACAACGATTTAACATGAATTAGTTATATTTGCAACTCCAAATCTTTTATCTACAAGGTCATCAAAGCCTGAACTTTGTGGTTTGACTGCTTGCAACAGCAGCTGCTTTTTAAACACACTGCTACAAACATGACACAGCTCTTTAGAAATAGTGTTAGGGTGAGCCAAACTGTGTTATGTAACATGACTGTGCTATGGCTAATGCATGCTTCTTGCACAATGCAACCACGTACGTAGAACTGTAGATGTCTAATGTAGTCATTTGTACTAGCAACAAGATAGTAAAATATATATATATTTCTATCAAATTTAGCTCCTAGAAAATAACTGCTATTAAAATATCAATAATCTAAAATATATTTTACATTATTTTCCTCTCCCCATACCAAAATGATTAGTCTATTTGCAGGTTACAAGCATCAAAAATATTCTAAAGCTTTCAAAGTACATTATCTGTCATATCAAGATACTATTTTTAAGACCAAAAAAATCCAATTGTCCTTTTGTAATGCAAATTACCAGGATGGGGGCATTAAGGCAGTATAACATATACTGAAAAAACTCCGCTCTGCTTACACAAGAATTTCAGGGGAAATGATTAAAAAAAGATTTTTATATAAGCCTGAATACAGGTGCATTTCCAGAAACATGGTAACTATATTGAGGGGGGGGGGGGGGTTTTAAGAAC
>TRINITY_DN59676_c0_g1_i1 len=1622 path=[1:0-420 3:421-452 4:453-1621]
CTTCCAGAAAATCAATCATACAGAAACACCAAAATCCTGAACTCCATCCTATGTATTAATGACTTCACTCTATTTGCTTTTTTGAAAAATAATCTCTGTGGTAACAATCTTTATTGATAACTTTGGCAGCAAAATACCATCTATACAACAAACAAAAATCCACATTCCAATTGCATAGTTCTTCTTTCAAATATCCGAAAGCAAAAAAAAATCCAGTCTCTAAATCAGTTCACCACACTGAAGTACTGGGGTCCATAATACGAAGGCTGCATTCATGCAGAGAGAGCGCACGCATTTCCTCTTCACTCTTGGCATGCCCCACTGCCAGCAAGAGGAAACACACCAAAACCACTTATTAAGGTGGCATGGTCAGCGTCCAGCTGGAGGCTTTGGGGTGGTGCTTTTGGTTTGTTTGTTTTTTAAAAAAAAGCTTAGGCTGCATTCCATAAACCACTTATTCCAGAGTAGTCCCACTCTCCCCCTGCAGGGCTTCAATGGAATTACGACAGAGTAAGCAATTCGTGTATCACAACCCTATTCTAGTCACAATTAACACCAAAATCCTTAGAGCAAAGATTGTTTTTCTCTAGTTTAATTTATCTAGTTTGGTGTTTACTTTAAGCAGTTGGCAGCGCTTTTTGTGCATCATCGATTCCAGTTTCCCCATCTGAAGCCCCAATGTTCTGCAACTTCAATTCGCTGCACAATCTGGAACAAGCCAGTTAATGTCTTGGCGCTTCTTTCTTTTGGTTTGTCCTGCCTGTACTGTGACCTCTAACACAGTGATTGCTTTACAATAGGTGAAGCAGGCAATTCTGATGGGTCTTCTACATAGCATGATTGGCCAGATGCTAAGAAATTGTAACTGCAAAATAAATGCCACTATTTAATTTTTCAAAAGCTCTTCAGATTTTCAAGTTGACAATGTCTTTCTAACAACGATTTAACATGAATTAGTTATATTTGCAACTCCAAATCTTTTATCTACAAGGTCATCAAAGCCTGAACTTTGTGGTTTGACTGCTTGCAACAGCAGCTGCTTTTTAAACACACTGCTACAAACATGACACAGCTCTTTAGAAATAGTGTTAGGGTGAGCCAAACTGTGTTATGTAACATGACTGTGCTATGGCTAATGCATGCTTCTTGCACAATGCAACCACGTACGTAGAACTGTAGATGTCTAATGTAGTCATTTGTACTAGCAACAAGATAGTAAAATATATATATATTTCTATCAAATTTAGCTCCTAGAAAATAACTGCTATTAAAATATCAATAATCTAAAATATATTTTACATTATTTTCCTCTCCCCATACCAAAATGATTAGTCTATTTGCAGGTTACAAGCATCAAAAATATTCTAAAGCTTTCAAAGTACATTATCTGTCATATCAAGATACTATTTTTAAGACCAAAAAAATCCAATTGTCCTTTTGTAATGCAAATTACCAGGATGGGGGCATTAAGGCAGTATAACATATACTGAAAAAACTCCGCTCTGCTTACACAAGAATTTCAGGGGAAATGATTAAAAAAAGATTTTTATATAAGCCTGAATACAGGTGCATTTCCAGAAACATGGTAACTATATTGAGGGGGGGGGGGGGGTTTTAAGAAC
>TRINITY_DN59676_c0_g2_i1 len=397 path=[0:0-396]
GTGCACCAACTTACAGCACCGTGCCAGCATAATAGTGTTCTTCAACAGGAAATGCAACTTCCACCCTTCAAAGAGTTTTTGCTGAGGGGGAGGTCATATACCAAATCTCGGAGCCCAGCTCAGAGCTAGCCCCCACTGATGGGTGGGATAATGGCTACTTCGTCCCCCGAGTGCAGAACTAGGAGTTGATCCCCAAGGAGCACGTATTCCTGGCGAACAGCAAAGACCACTTGATCCTGAATGGCAGCAAGCCTGGAATGTCTCCTCACAATCTCTTCCCACAGCTGCAAGGCCGTTATTTGCTGGGGCACAGAAATGGACTCCGTGCGCACGCCTGCCAGCTCAGCGCTTCGGGCAAAGTAGAGGACAACCACCTCGCAGCTCATTGACAGACCGG
>TRINITY_DN59676_c0_g3_i1 len=592 path=[0:0-591]
TTTTTTTCAAATGTTTGCTACAACTAACCGCAGCAAAGTAGTAGTTGGATTTACTGTAAATACAACTGGAAGCTAATCTGCAAGCACTTTACTGAGACAGAAGTGTCAGTAGCAATGTTTTGTGTGGTACATGAGGCAGAATTATTTTTCTGTGTTGGCCCAAAAGCACTCCTTGTTTTCTTTCCAAGAATATTCTTCTTCATATATCTCCTTTTTCCATATTGGAACTGTTGCTTTTAAAGTGTTGATGCAATATTTCACAGCGTCCAGAGATTCCACTCTGTGCGGAGAGGAGATTGCTATGATCACACTCGCTTCACTTATGGGAACCAAGCCAAGTCTATGATGTACCGCTATGTGTTTGACCGAGGGCCATTTTTGTCTAATATCTCTGCAGATTTTCTTTATTTCCGCTTCTGCCATTGGTGCATATGCTTCATATTCTAAATGAATAACTTTCTTCCCATCAAAGTTATTCCTGGTAGTGCCAACAAACAGAGACATGGCCCCACAGCATGGAGAAATCACAAGCTTGGAGACTTCATCAGTTGAGAGCTTTTCATTGTCCAGTTTAATGAAATCCTTCTGCTCA
>TRINITY_DN59686_c0_g1_i1 len=224 path=[0:0-223]
AAGCCCTAGAGGCAGGGATCGTGTCTATTTTATTATTTTGTAAAGTGCCAGGTACACTGCTGGCGCTATATAAATGTTTGTTGTTAATAATAATAATATTGGTGGGTATTATCTTCCGGGCCCAATTCAAGGTGCTGGTAATGACTAGGGATGGGCGAACGCGGTTAAGATGTTCGGACCGAACTCGGTCTGTTCGGACATCCGAACCGAACGTCCGAGCCAAA
>TRINITY_DN59686_c0_g2_i1 len=267 path=[0:0-266]
TGTGTTTATAGTATCAGCAGAGGCCAAGAACATTTGGCACGTAGACTGTGGGTACAAACAAACATGATGTTGGCACGCTGTGACCCGGGACTCACCTTTCCATGTAGTCCCATGCCGTCAGATGTTGGCTCACGACTTCCCTGGGGCAGGTAGGTGGATGGCCTTCATCCTGCAGGGTCTGAGTACGTTACATGCAGGATCCCCGTACTAGGGATGGGCGAACGCGGTTCAGAGGTTCGGACCAAACTCGACCGAACCTAACTCGCA
>TRINITY_DN59686_c1_g1_i1 len=204 path=[0:0-203]
GTCCGGAATGTCAACAGGCTAGGGGCCAGGCGAGCTTATAAAGCCCTAAACGGCTTGGGTCCTACATATCTAAAGGACCGCCTCTCTCCTTATGTTCCTTAAGTTCTTCCGTGAGTGTCCTCTTGCAGATTCCATCAGGCCCACAGAGAGGAATTCTCGGTGGCTGCCCCCAACTTTGGAACTCTCATCTAGAGGTGGAACCCC
>TRINITY_DN59707_c0_g1_i1 len=804 path=[0:0-803]
AAGAATAAAAACATTCATTTAACTTTTATTTAATTTTATATTAACTGTACCATAAAGTGCCAACTGTGTGTTTTTAGAAAACAAACCAATCAACCCCCCCAAATATGGTTTTTTTTTATTCCTGTGCCTTCTCCTTTTTGGTGCAGCTGGGTTTGCCCACTTGGGTGGGGGTAATGATGGGGCTACGTTCTCCCCATACTCCTCTTTCTCCTCCCATGGATCTGCCTGTGGAGCTTGAGGCAGTGTGCTGGACTTGCTGGTGGAGGGGGAGATGTGCCTGGACCATGGCTGGTTGGCCAGTGTGAGCCCAGGGCAAAGAGAGCTTGGGTAGTTTCCTTGGTTTTGCTGTGGGGACCAGGGCAGGTGGGATTCAGGTGGGGCGGTGTGAACTGCCAAAGGGGGTCAGTTAATGGTGCCTGTCCCTGGTCAGCAATTATTGCACTTGCAGCAGCTACATGCTAGAGAAGGAAGATCTGGATCTCGAGAGACTGGAACACAACAGATCTCTCACGTCTTTGTTCGCTTTCTCCAGCACGCTTTCTGAGTGCTCTGTGTCCAGTGCCTCTCCTCCCACAGTTCAAGTGGGCCTCGGCAGCAGAAGTCTTGCTTTTTTTGCCACACAAGCTGCTCATGCTTCCGGTCAAGGCCCTGAATGGTGTCCTGGATCTCATCTGCTTGCCGTGTGGTCTCCCCAAGCAGTTCCCTTGCTAGGGATGTGCGAACACGGCTCGGAAGTTTGGACTGAACTCAAATAGTTCGGTCGACTGAACCGAACTTTCGAACCGAACTCGAATTCGACCAAAC
>TRINITY_DN59678_c0_g1_i1 len=725 path=[0:0-724]
CGCTGTATCACCACTCACCAGCCCATGGCAGCATAGCTGGCATGCATGCACTGGGGACCATGCCATTAGCACCTGCCTTGCCTGGCAGTGAGATAAACCCAGGGCTCTAATCCAATTAACATGCTAACAAAGCCAAGCTAAAAGTGTCCCTGAGACCTTGCTCCATCACCTGCTAATTTTAAGGGTATAAGTGTTGCTGGGTTCTCCTGCAAAGCTCAGCCTGGCACCTCTAGGGCACGGGGGAGGGAAAAATTGCCCCTTGCAACCCTGCCTGAGCAAGGGGAAGCTCCCCCGCCTCACCCCCAGGAAGTCATTGTGCATAGACCAAACCCCCATTCTCTAATCCCCAAACAGCTGGGTAGGGGTGGCTTTGCTGTGGGCTTAAACACTAACTCCAGTGCCCTCTACTGGCCTCCAGTTGCAGCACCATAATCCATGGCCTGGAATGGGAGTGCACCCTGTCCCGTTACACCCCCTAATTAAATGAGGGAGAGGGCTGCACTAGGCCAGATCAAAAGTAATAGCCTTCCCTAAACTCTCCCACAGCTCTCCAATCCCCGTGCAGCCCCTCCATCCGAAGAGTGGGTAGAGAGTCTGGGTTGCCAAACTGTCACCTTTTCCAGTTTGATGGAGTCAGGGGGTCAAACTTTAAACTGATCCTAGTTGTAGGCTCAGTAGCCTGTTAACCTCCCCCCCCCCCCCCCAACACACATTCACAGTTCCAT
>TRINITY_DN59734_c0_g1_i2 len=244 path=[0:0-243]
GATCGGGAGAGGGGCGGGGAGGGGAAAAGGGGAGAATTCGGGGGGGGGCCGATTCTTTAAAAAAAAAAAAAAAAAAAAAAAAAAAAAACACACACCCAAAACTCCTTTTTATTAAGGCATTATCAACACCACAATCTGCAATATCCTCTGATAGTCATTCTGATAGTCTGCAAAAAAACATGGAGGGTACATGGAATATTCCTTAATCATATACATATTCCTAGAAATCATTTTGTAAAAGTGC
>TRINITY_DN59734_c0_g2_i1 len=648 path=[0:0-647]
TGGATTTTGTGTGGAAGTCGACTTCATTTGACAGGTATGTGATCGTATTATTTTAAAAGCAGTCACGGTGATTTCCTGACATCAGAGGGGTCAGCATTGTGCCCAGAGTGTGGAGCGAATCCGCACATGTGTAGTTTAATATGGGTGGAGGGTGACAGACAATTTACTTCTACAACTGATGAAATTCTTCTTAAGGGAAAAACCTTTAGGACAATGGGCTGTTTGCGCCATATTGGTGAATCTATATACCCCTTTGCTCCAAAGTGAGCTATCTTGCTAGCTTTTATTAGAATTTGATGCAACTTCAGAAACACCATTTAACTATTTACATCTGTAAGTTACTCTCAATGTAAGTCTTGAGATTTGAGCCAAGAATACGATGTAATGAACTTCTGAAAGAGGAATGTGTACTACTTCCAACAGTATCTCTTCTGTTCCATACTGAGTTGATGCTTTCCAGCACAGTTTGTTCAGTAGTTGTCAAAATTCTCTAATTTATCTCTTTTGGTTATTTTCCAAAGCTTCAGTCCTTTAGTTAAAGCCACGTTTTCCATAGTAAGAATTAATTTAGTACCTGGAATGCTTATTTTAGGTGAAATGTTTAAGTATCCTGTTAAATAACATAGTATTAAGTTTGGCATATTTAGC
>TRINITY_DN59672_c0_g1_i1 len=272 path=[0:0-271]
GAAGGTGTACTCTCATTGGCTGGTGTAACCTTTCTTTAGGCAAGGAAAGACATAGAAAAACATGATAAAATTGATGATTTAAATCAAGATTTTTTTTCTTGCTGCTTTAAATAGGTTCACGCTGCTTAAATAGATACTTTAAAAAAAAACCACAGGCAGTGCTTTTCATTCCTCTTCCTTCCTTTTGGCTGTGGAGATCCCCACGTGTGGGTCGCAGGTCCGTTGGAAGCACGTTTGCAGCAGTACTCCTAAGGATGTGTGTATTTATGCTC
>TRINITY_DN59719_c0_g1_i1 len=936 path=[0:0-173 1:174-935]
ACATACATACACATCTTTACAAGGGTCCTTCCACCCTAAGGCTGCCCCAGAGACCAGTACTCAGTACACGCTGCTCCAATTTTGCCTCTATTCAAACTGGAGTCCCTTGCCCACGTGGCTGTAGATCAGAAGGTAGACTGGGTTCTTCCATCAGTGCAGGGATATGGAATGTTTCCCACAAAGCAGCTGCATCCTTCTCCCTTCCCCCTCCCACAATTGCCTCATTCAAACAAAGGGGAGCTTGTTTCACCGCACCCCCTGGGCTTTCCCAGTGAGGATGAACCAATCCACTCTCTGTATTTTAGAGTGACATGTTCTCCAGACAATCACACTCCCTTCTTCCTCCCCACAGTCAGCAACATCTCTTCTTGATGGATGTTTGTCTGTCCCAGTGACAGCCAGAGAGCTGCTACCTCCACATTGAAGGCAGACTGGGGCAAAAATATTACAGAAAGCGGGGGGAGGCAATGGAGGGAGTGGTATTGCCCTGAGCGCCACCACATAGGGCAGAGGGGGGGAAATGTTGCTAATTCATTCAATTCCAAAAGGTAAAGGCAACTGAGGAAATTCTCCCACCAAATAACTGTGTGAACCAAGGAACTGTGCATCCCCCAGACATTGCAAATTAAGGAAACTCAAATTCACAGCCCAGGTTATAAAAACCTTTAGGGAAAAAGCAATCTCAGTTCAAACAAAGGGGATCTTGTTTCAAAAGAGCGAAGGTCCAGCTCCCCCAAAGCAGGGAACTCTTTCATCTCCCATTGGGGAGGGAGGGGGAGGGAGGGAGGCGACTTTTTGCGATTAACCCTTGCAAACTCTGTAAATTTCCAATTCAGTTTCGTTTAAAATTAAAAGTTTGACTGAAAGTGTCTGAGGTGCAGCGTGAAGATAAAATGGCTTGTAGAAGATAAATTGTATTTTTTCCACCTTGTATCC
>TRINITY_DN59719_c0_g1_i2 len=208 path=[0:0-173 2:174-207]
ACATACATACACATCTTTACAAGGGTCCTTCCACCCTAAGGCTGCCCCAGAGACCAGTACTCAGTACACGCTGCTCCAATTTTGCCTCTATTCAAACTGGAGTCCCTTGCCCACGTGGCTGTAGATCAGAAGGTAGACTGGGTTCTTCCATCAGTGCAGGGATATGGAATGTTTAGATCGGAAGAGCACACGTCTGAACTCCAGTCAC
>TRINITY_DN59714_c0_g1_i1 len=7208 path=[2:0-6358 3:6359-6381 4:6382-6605 5:6606-6606 6:6607-7207]
CACACACATGTAAACTGCCCCCCGGGACTCTTCCTGATCTGATATTTCTGAACACCACAGCAAGAAACACTTAGCAAAGAAGAGGAAAAGTGTGGGAGAGAGCTTGTAATTTAAACAATAGCAACCTGTAATAATGTTTTGAACTGCAAGTGGAGCATTGATTCATGGAGAGAGAGAGAGCACTTTTTTGAAGAAGAAAAAATAGAAACATTTAAACCAAATTGTAGTAGTTCATGAAATCATAGCCACTTACAGTTCATCCAAGAAATGTAGTTGCTCTGGTAAAGCCAATGTACTAGATATTTATGATGATTGTTTGTTTTGGTTTAACTCTTGCTTCCTAAGGTTGCTGCTGGGGACTAGTGAAACTTCTCCCAAAGGAGCTAGACAGCGGGTCAGATCTTTGCGTTCTGTATTTTTAATGTTCAGACCAACCGGTTTTGGTACATTCCAGTATGGTGACAAATGGTCTAGAGACCGTTACTGGCTTCAGTGTATGGTAAACACTGCCTTCTAAAGTGTTAGGCAATAATTTAGTAACTGTGTACACTTTTTTAAAAAAAATCATTCATGTACTGTACTGTCAAGTTACATGCTACAAGGTCGTTTTGTCCAGCAGTTTACTGGCTCATTGGCACCTGAAAATGTGGCTACCAAATTATTGTAAAACAGACCATTAACAAAAAAGCTTTAGTGGAGGTGTACCAATCTGGATTTAAAAACGGGGGCAATTGTTTTTTATCAACCAACTTTGATACGTTAGCCTGTGATACTTCCAGAGTAAATCCCAGTTGCACCCAGACATGATTGATTGCAGGTTTCCCCCTTGCTAAATTCCCAGGGGGCACAACACTGTGTTAGTGGTAAGGGGAGAACTACATGGTGTGTTTCTCCTAGATGGTGGTGTTACTTAAATCAGCAGCTTCATGCTTTGTTTCGTGTAACTGAGATTTTGACACCTCCATCCCAATACAGTAAATTCATATCAGCATTCAATAACAGTCTCTACAGGAATTTCTCTGTACTTCCATCTCTGGGAAGAGTTGTAAGGAGAAAGCAGGCAAAGGGCTTGTATTTCCTAGATTTGTCTGGTTACTATCTGTTGTTGCTCTTTTGTGCTGCTTAAGGAAATTGTGTGTTTAAAGGAAACATGTCCGATTTCAAGACAGCCTCTCCATTTCTTTTAGTATTTCCAGATTCGCTAGACTCTCTGAAATCTTGGTAGAAGTAAGAACTTTGAAAGATGGGAATTCAAGAAGCCTCTGAAATAGTAATGCATTTAATGGGATTGAGAGCTTGTCTGTAAAGGAATTAATAGCAGATACCTTCTAGTTTACTTGCAGTTGCTTCAGTAATACGTCTTCATGTTTATATACCTGGCAAGCATCATATACCTGACGAGCATCAGCCTTGTATCGGAGGAATCGGTTGTTTCTCTTGTTAGTATATTTGGAAATGTCCTCACTATCATGCATCAGCAGTCGAAGACAGGGCATTAGACATATCCTCCAGCCTTGCCCCTTCAGAATGAGAAATCATGCCCTTCTTTAGGGGCATTGACATATTCCGATAGGAGCACTTTGGACAAAATTTAATAATTGGACTCACCTAACAATAACAGATTAGATTTGGATGACTAACATTGAACAAACAGTTAACTTATTGAGTAGCTACTGCAGCTGAGAAAACAAAATTGATCTAGTTCCACTGGCTGCTCAGTCCTCTGTGTCTATCCCGTTCTGACGCTGCCTTGTTCCTGTTATAAAAGCAATTATTTTTAGATTTTCAACCAGCTGTCACTAAAGACGTCACTCTTGCCAAACGCCACATCAGCCTTTTGTGTGTTATGACCTAACTCTCCTATATTCTTGGTAGTTTCCATAAATCAATCTAGATTTTCCCAGCTTGGCTTTTATTCCGCCAAGGTGAAGTTGCCATTCTAGAGTGGACATCTTTTATTTGCAACACACAGCTACTTTTAAAAATCAGTTACAACTTGATTGCTCAGCCTTGCTTGGGTTGTTTTGCTATGTCAAATAAAACCCTTTAATGGGAATTGCAAGCTCATGCGATTCTCCAGGTAGAATAGTACTGTTAACAGAATGGCTGGGAGGTGCAGTGCACTCTAATCTTCCATGTCTGAAACCCTGTGCTCATAATTGATACTACAGTCACAGATGAACATGATCTTATCCTAGTTCCCATTGTGCATCCGTCTCACTACCACTACACTCTTGGGCACAATTCACTTCTTCCCATTCTTTTTGAATAACTTGTGATCTGACACTACAGGGTGGTTAAGGTGGCAAAGAAATTTAAGGAAAAAAGAGTCTGCCTCTTAGGTACTTGTTTGTAGATTTTTGTACCTCTCTTTCACTGGCACCATATCCGCGCGCTCACATTTTTTTTAATAAGGCACCAGCATTTGATTAATAAGCCCAAACTAATGCAAAGCCTTTGAGCTACTCTTCACCCAGAGCCTTTGTTATGTTCACAGTCAAGTCTGTTTTTATTATTATTATTATTTATTTATTTCTTTTCTAAGGCAAAATCTAGAGAATGTTAGGGAATCTTTCATATCTTGTCCCTTGCATCCTGAATGGAAAAGGAAGATTGGAATGCTTCACATTGTCTTATAAGCCATTTAGCTTCAGAATCTCCTGAATTTTCACCATTCAGTGACTATCTGACACAACCAGATATTTAAAAAGAGAGATGCTGGGTTTAATAAAAGTTGTCTTATACAGGGGAAAGCATATCTTGCAAAACAGAGTGTCCATGTTTTCTCTTGGATTTTTTTGCATTTTCTGAAAGGGGGAGACAGTGTTACAGACGGTAAGGTGGAAAAAGCTATAACTAGAATGACTATTTCTGTTAGCAGTGCACCCATTGCCTCTTTGTAAGATGGAATTCCAAATATCAAGGTAATTGTTTTCCACATTACGTGTACTTTGTGAATTTCCAGTGTTGAGCAAACATTTGAATGACTGCCACATCAGCTTTGCAAAGTGTCGGCGGTGGAATGTTGCACTACCGGACCAGTGTGTGTGTTTCAGTTGTTAAAGAAGTTACAAACGCTATTTGGGTTTGCAAATGTAGGGATGGGCATTGCTATGTTGGATCACAGAAGGGATTTTTACAGAAACAATGTATTCTTTCTCATTAGTTTTTTCTCTTTCCCCCCTCTCACAAACATGCAAAAACTGACAAGGATAATAATAAAAAAGTTGGATTACAATTAGGGTGGGGGGTTGTTTTTTTAAAAAGTGGAAGTAGTTTTGGAATCCCCAGCCTCCTGGATAACTCTGATAAACTAGGCACTCAGCTGTTCTTTTTAATTTTCATAAGATCCCTATGATGAGGGTAGAGTAACAATAACTAAATTGGAGATGATTTTTAAGTGTGTGCAACCATAGATAGGAATATGTTCATCAGCATATCGCATGCAACAGGGTGGCTATATACAGTCAAGAAACAATGTGCTTCATTGGTAAAGATTTTTGGGTGGGTTTTTTGGTCCCTTAAAGATCTCCTCCTGGTTACGTAAATGGGGCGGGGTCGTTGATAAGAGGGGGGGCAGAATCTGCCCTCAGATGTGCAGTTTCCGCTGAGTTCAGTGGGAAGTCTGTGTGCACACCCCAGAGCAGAATGGGAGATGATGTAAAAACAGGAAATGGAAAGCAAGCAGCACCATCCTGCTTCTCTTTCTAGAGCAGGAAGGATGAAGAATTTGTCTAAATACGGAACTTCATGGGTGGAGTATCAAGTACAACTAGTGCTAAAATGCAGCTGTTGGCCACAACACCCCCATCCTGTAGTTGAAGTCAGAAAGTCAGCTCTGAGTTTGTATTATTCATCATCTGTTTCACCAAGACATTTCCCCCTCATTTAAGGAAGGGATAAATAAAATCATACCGTTGGGTGCAATTTTTGTTGGGCTTTGGGCTCTTGAAAGGTTATTTTGATCTGACTCGTCTAAAACAAACACAGCGCTGTAGAGGAGTACATTAATAGGAGGCTTTTTATAATGTATATACAATGTGCAGGGGAGATGTCAGGTGCAGGCAAGAAAGCATTTTGTAGAGATTTAAGTACAGCTACAAGCTTGTGTGTGTCTCGCTCCAGATTAACTTTGTTCATGAACTGATGCTAGTGGATTTTTACCCACTTGCATTGGCAACAGGTCTTTCTGAGCACAGAGCTCAGACATTTGCACTTTTTACTGCAAATGTGTCACTCCTACCTGACCCAGATGTAATGGGCTGTTTGTAATCTACACTCCCCTGAACAGCTTGCAAGGTAAAAGGGCAGGACGCATGCTACGTATGGTACATTCTAAAAGTGACTTGAAATGGGCAAGACTGTGGAAAGTCCATTACTAGCACTGCTACAGGTGTGTCCAAATTATCCTGTTCTGAAAAGAGACCATGCGAGTGCATTGTTTCACCAGTGTGCGCCTGGCATTTTGGTCCAGATGCCAAGATTGTGTGCATCCTATTTGTCATTCCTCTTTACAAGAAGTTCTAGTTGGGAAAGGAGGATTAAGAAAAATTCAACTTGAAAGCAGCATCCTGTAATTCTCTGGATTTGCAAAGGGAAATTTAAGTGGTGATGAAAGTGGAATATGGATAGAGGTTGCAGCAATTAGGCTGGGTAGGAGCAGATTAAGAGCTCCAGCTTTATAAATGGTTGGATCAGTTCCTTCTTTAAAAAAAGATAAATCGGTTTGACAAAGCAACGCATTCAGATTTACATTGAAATGTTTGATAAACAAAAATATGACCTATTAATGATATAAAACATATCGGACATGTTCCTGCATACATATATATTGTTACTAATGTTGGGGTGGTTTTGTTTTTTCTTTTTGCTATTTGATGTAATGGTGAGCTGCTTTTTAACTCTTGGCTTAAGACGCCATTTTAGTTGTGTAAGAATTGGCAGACTAACTGCTATAAATTTTTATCCCTATCCTCTTAAGCAGATATTAAGGTACATTTTTGACTTTTGGCTTATATTTTTGCAGAATCTTTGTGTAGGCTGTTCTATTACATGTGTCCTTAAAGGAGCCTGCACCTTACACTCAAAAGAGATTTGTTTTAGAAAAGTGTTTGAAAGACACTGACAACTTTTTCGTAGTCTGTCCTCTGTTTATAAATGTCAGATGTCTGAAACTGACATGCCTGTCAACAGGAAAAAAGTTGCTTCTGTCATCTTCTCATCGCTATAGGCCTGCTGTGGCAGGGTCTGCTTGAGAACATTGGGCACCTGGTGTTTTTGGCTGAGAGAGAGGACCTGTTGTGTTTTGGGGGGGGAAAGTGTCAAAGAACATGCTTTGGAATATCTGAAGCATTTCAATTTACAAGCTTTTTTTAAAAAGAAAAAAAAAACACTCTTGGACTAAACAGGATTCAGTGTCCCTTTAAAAAAAAAATATCGACTATCCCAGGGAGTTGGTGACTTCATGTTTAACTTTTCAGCATCCTTCCTTCCATCTTATCCCAAAGCAGAGAAATATCCTACCAACAAAGGTGCAACTACAGAAGCTCTTTTGGTTAAGATTGCTGTGTACAACTTGGTCTCTTTAAAGTTACTGAAGTTTCATAAAGCATTCTTAATTGTTTTGTTCTCCAAATCTTCTCATAATTGCTTTAAGACAACGCTAACTAGATGTGTGATATCACTCCTTCCTAGAGAATGGTATGCTGTCCATAACTCTGAGGCTGTATTCTCCTTCTAAGGGAGAAGCATACTAATGTCCGTAGAAGTCAAATAGCTTGTGGGTGAGGCTTTTAAAAACCAACTGAATGTATGGGTATTTGAACCCCCTGTTACATATGTCCATAGGGTTATCCATGAAGCAACATGTTCCTGTCCCATGCCATTTCTTGGATATTTCTGTATTTTATATTGCAGAATGTGGATTGGAACCATGTGGCTAATTGAGAACTTAAAATCCTAGCTTCTGCCTTAAGCTTTTTGTTCACTCAGAGCCCCTAAAATCCATCTTATTTCTCACTCTTGTTTTGTTCTGGCAAATTGAGTCTAGCCAAAGACTGGAGACATTTAAAGCAAATTAAAAGCAAATGAAATGTAAGCTGCTGTGGCTTTGTTAAACTAATGAAATGGTCTTGTATCAAGGACCCTACCTGTGCCTCTCTTCTCCGTGTCCAGGGAATGCCTAGAAACTGGAAATGGCCTTTGAGCAAAGACTAAAATTCTGCGCACGAGTCAGCTGGTGGTGCGTCAGATACGCTTACACGTTCTGAGCAAAGGACTTGGGGTTCATGTCTGCTTTGCCTCATGGGAGTGGCTTCCTAAGATGGCTGGTACCATCAATTTGTACTTCTTGAATAAATATCTTCACTTTTATGGTAAAACTTTTGTACGCCGTCTGTTGTGTGCCATGGATCAAAGGAGCATTCACATAATGTAGGATCAGGTGCCAGGTAACTTGGTACAGATGCAAAGGAACCATTTCAACAGCTATTGTAAGAAGGATGGGGGAATTCTAGTAATGTGACACTTTTTTCTGTAACTTTTTATAAAATTAAAAGATCTTCTAGAACTCAACACACACACAGGTTGTGTGAAATACGCTTTTTTTCTTTTCCCACTTATCTCCTCCTCTCCTCCTGGCTCATTCATCCCAGTGATTAATTCTTAACCTATCTGAAGATGCTGTGAACATTCAGGAGCTACTTTCTCAAGACGTATTTGTATGGGGTTGGTTTTTTCCCCTGTTGTACCTCTGCTATTCTATTGACGTAGCGCGGTAGTTGTGCGCACAGATTTTAAAATCAATGGCAAAGCACAAGTATATTGTTTTTAAACTGTCTAAATTATGTGGGGAGGGGGGTTATATAGTTAGATATCTGTAACATGGAAAGCCGAACATCGTGAATTTCTACAAGTCAGAAAATGCTGTACAAAACTCCCTGTATTGAGAGGGTGGGGAGGGGGGAGGAAAAACCAACAAAACTTCTCATTTATTTTCTTAGATTTAAAAATAAAATTAGTACTGGAAATGCCATGCCTTAAGAAACCATCTTGGTGTCATTTTTCTTGTAAATTACTCTTGAGTTTAACATCTGTCTCTCTTGCTTCCCGTTGATGTATGCATGTCCACAGGAAGCAAAGGTCAAAATATTGAAAGGGACTAATCAGCTTAGGTTGCACAATTGATGCAATCTCTCTAAAGTGGAGAT
>TRINITY_DN59714_c0_g1_i5 len=8118 path=[0:0-932 1:933-933 2:934-7292 4:7293-7516 6:7517-8117]
GCTCCGGAGCCAGCGCGCCTGCCCGGCCGGTGGCGGAGCTCGGGCAGGGAGTGGTGGGTCTCCGGGCCGGGCCGGGCGGGCCCCATGGGCGGGTGTGTGGGCTCCCACCACGACTCCTCGGGCAGCCTCAACGAGAACTCGGACGGCACCGGAGTTGCATTGGGTCGTAATCAGCCCCTGAAGAAGGAGAAACCTAAATGGAAAAGTGATTACCCCATGACGGATGGGCAGTTGCGCAGTAAAAGAGATGAGTTTTGGGACACAGCACCAGCTTTTGAAGGCCGCAAGGAGATTTGGGATGCCCTCAAAGCTGCAGCACATGCGTTTGAGAGTAATGATCATGAACTGGCACAAGCAATCCTTGATGGTGCAAACATAACACTGCCCCACGGTGCTCTGACAGAGTGCTATGATGAACTGGGGAACAGATACCAGCTTCCAGTATATTGCCTGGCACCACCTATCAACATGATAGAAGAGAAGGGTGACCTAGAGACTCTAGATATTCCTGATCCTCCACCCAATTCTGGGCATGAATGCCAGCTTCGCTTGCGCCTCTCAACAGGCAAAGACCTCAAACTTGCAGTCCGCAGCATGGACACAGTCTATCACATGAAGAGACGTCTGCATACGGTGGAGGGAGTGGAACCCAGCAACCAACGTTGGTTCTTTTCCGGCAGGCCGCTGGCAGACAAAATGAAACTGGAGGAGCTGAAAATCCCGCGGGACTATGTGGTGCAAGTCATTGTGAGCCAGCCCTTAGCAAATCCCACCCCAGTGGAGAATTGATTCTGCTTGTTCATTGAGTCTTCTTTCCTCCATCATTTGGGAATTTGCTTTTTCTGCTTTTCATTTTTCCTCTCTAATGGAATTGGTTCCAGGAAATGAACAGCAAAAATTCCATCTGTGATGGAGATCTGCAAAAACAAAAAAACACACACATGTAAACTGCCCCCCGGGACTCTTCCTGATCTGATATTTCTGAACACCACAGCAAGAAACACTTAGCAAAGAAGAGGAAAAGTGTGGGAGAGAGCTTGTAATTTAAACAATAGCAACCTGTAATAATGTTTTGAACTGCAAGTGGAGCATTGATTCATGGAGAGAGAGAGAGCACTTTTTTGAAGAAGAAAAAATAGAAACATTTAAACCAAATTGTAGTAGTTCATGAAATCATAGCCACTTACAGTTCATCCAAGAAATGTAGTTGCTCTGGTAAAGCCAATGTACTAGATATTTATGATGATTGTTTGTTTTGGTTTAACTCTTGCTTCCTAAGGTTGCTGCTGGGGACTAGTGAAACTTCTCCCAAAGGAGCTAGACAGCGGGTCAGATCTTTGCGTTCTGTATTTTTAATGTTCAGACCAACCGGTTTTGGTACATTCCAGTATGGTGACAAATGGTCTAGAGACCGTTACTGGCTTCAGTGTATGGTAAACACTGCCTTCTAAAGTGTTAGGCAATAATTTAGTAACTGTGTACACTTTTTTAAAAAAAATCATTCATGTACTGTACTGTCAAGTTACATGCTACAAGGTCGTTTTGTCCAGCAGTTTACTGGCTCATTGGCACCTGAAAATGTGGCTACCAAATTATTGTAAAACAGACCATTAACAAAAAAGCTTTAGTGGAGGTGTACCAATCTGGATTTAAAAACGGGGGCAATTGTTTTTTATCAACCAACTTTGATACGTTAGCCTGTGATACTTCCAGAGTAAATCCCAGTTGCACCCAGACATGATTGATTGCAGGTTTCCCCCTTGCTAAATTCCCAGGGGGCACAACACTGTGTTAGTGGTAAGGGGAGAACTACATGGTGTGTTTCTCCTAGATGGTGGTGTTACTTAAATCAGCAGCTTCATGCTTTGTTTCGTGTAACTGAGATTTTGACACCTCCATCCCAATACAGTAAATTCATATCAGCATTCAATAACAGTCTCTACAGGAATTTCTCTGTACTTCCATCTCTGGGAAGAGTTGTAAGGAGAAAGCAGGCAAAGGGCTTGTATTTCCTAGATTTGTCTGGTTACTATCTGTTGTTGCTCTTTTGTGCTGCTTAAGGAAATTGTGTGTTTAAAGGAAACATGTCCGATTTCAAGACAGCCTCTCCATTTCTTTTAGTATTTCCAGATTCGCTAGACTCTCTGAAATCTTGGTAGAAGTAAGAACTTTGAAAGATGGGAATTCAAGAAGCCTCTGAAATAGTAATGCATTTAATGGGATTGAGAGCTTGTCTGTAAAGGAATTAATAGCAGATACCTTCTAGTTTACTTGCAGTTGCTTCAGTAATACGTCTTCATGTTTATATACCTGGCAAGCATCATATACCTGACGAGCATCAGCCTTGTATCGGAGGAATCGGTTGTTTCTCTTGTTAGTATATTTGGAAATGTCCTCACTATCATGCATCAGCAGTCGAAGACAGGGCATTAGACATATCCTCCAGCCTTGCCCCTTCAGAATGAGAAATCATGCCCTTCTTTAGGGGCATTGACATATTCCGATAGGAGCACTTTGGACAAAATTTAATAATTGGACTCACCTAACAATAACAGATTAGATTTGGATGACTAACATTGAACAAACAGTTAACTTATTGAGTAGCTACTGCAGCTGAGAAAACAAAATTGATCTAGTTCCACTGGCTGCTCAGTCCTCTGTGTCTATCCCGTTCTGACGCTGCCTTGTTCCTGTTATAAAAGCAATTATTTTTAGATTTTCAACCAGCTGTCACTAAAGACGTCACTCTTGCCAAACGCCACATCAGCCTTTTGTGTGTTATGACCTAACTCTCCTATATTCTTGGTAGTTTCCATAAATCAATCTAGATTTTCCCAGCTTGGCTTTTATTCCGCCAAGGTGAAGTTGCCATTCTAGAGTGGACATCTTTTATTTGCAACACACAGCTACTTTTAAAAATCAGTTACAACTTGATTGCTCAGCCTTGCTTGGGTTGTTTTGCTATGTCAAATAAAACCCTTTAATGGGAATTGCAAGCTCATGCGATTCTCCAGGTAGAATAGTACTGTTAACAGAATGGCTGGGAGGTGCAGTGCACTCTAATCTTCCATGTCTGAAACCCTGTGCTCATAATTGATACTACAGTCACAGATGAACATGATCTTATCCTAGTTCCCATTGTGCATCCGTCTCACTACCACTACACTCTTGGGCACAATTCACTTCTTCCCATTCTTTTTGAATAACTTGTGATCTGACACTACAGGGTGGTTAAGGTGGCAAAGAAATTTAAGGAAAAAAGAGTCTGCCTCTTAGGTACTTGTTTGTAGATTTTTGTACCTCTCTTTCACTGGCACCATATCCGCGCGCTCACATTTTTTTTAATAAGGCACCAGCATTTGATTAATAAGCCCAAACTAATGCAAAGCCTTTGAGCTACTCTTCACCCAGAGCCTTTGTTATGTTCACAGTCAAGTCTGTTTTTATTATTATTATTATTTATTTATTTCTTTTCTAAGGCAAAATCTAGAGAATGTTAGGGAATCTTTCATATCTTGTCCCTTGCATCCTGAATGGAAAAGGAAGATTGGAATGCTTCACATTGTCTTATAAGCCATTTAGCTTCAGAATCTCCTGAATTTTCACCATTCAGTGACTATCTGACACAACCAGATATTTAAAAAGAGAGATGCTGGGTTTAATAAAAGTTGTCTTATACAGGGGAAAGCATATCTTGCAAAACAGAGTGTCCATGTTTTCTCTTGGATTTTTTTGCATTTTCTGAAAGGGGGAGACAGTGTTACAGACGGTAAGGTGGAAAAAGCTATAACTAGAATGACTATTTCTGTTAGCAGTGCACCCATTGCCTCTTTGTAAGATGGAATTCCAAATATCAAGGTAATTGTTTTCCACATTACGTGTACTTTGTGAATTTCCAGTGTTGAGCAAACATTTGAATGACTGCCACATCAGCTTTGCAAAGTGTCGGCGGTGGAATGTTGCACTACCGGACCAGTGTGTGTGTTTCAGTTGTTAAAGAAGTTACAAACGCTATTTGGGTTTGCAAATGTAGGGATGGGCATTGCTATGTTGGATCACAGAAGGGATTTTTACAGAAACAATGTATTCTTTCTCATTAGTTTTTTCTCTTTCCCCCCTCTCACAAACATGCAAAAACTGACAAGGATAATAATAAAAAAGTTGGATTACAATTAGGGTGGGGGGTTGTTTTTTTAAAAAGTGGAAGTAGTTTTGGAATCCCCAGCCTCCTGGATAACTCTGATAAACTAGGCACTCAGCTGTTCTTTTTAATTTTCATAAGATCCCTATGATGAGGGTAGAGTAACAATAACTAAATTGGAGATGATTTTTAAGTGTGTGCAACCATAGATAGGAATATGTTCATCAGCATATCGCATGCAACAGGGTGGCTATATACAGTCAAGAAACAATGTGCTTCATTGGTAAAGATTTTTGGGTGGGTTTTTTGGTCCCTTAAAGATCTCCTCCTGGTTACGTAAATGGGGCGGGGTCGTTGATAAGAGGGGGGGCAGAATCTGCCCTCAGATGTGCAGTTTCCGCTGAGTTCAGTGGGAAGTCTGTGTGCACACCCCAGAGCAGAATGGGAGATGATGTAAAAACAGGAAATGGAAAGCAAGCAGCACCATCCTGCTTCTCTTTCTAGAGCAGGAAGGATGAAGAATTTGTCTAAATACGGAACTTCATGGGTGGAGTATCAAGTACAACTAGTGCTAAAATGCAGCTGTTGGCCACAACACCCCCATCCTGTAGTTGAAGTCAGAAAGTCAGCTCTGAGTTTGTATTATTCATCATCTGTTTCACCAAGACATTTCCCCCTCATTTAAGGAAGGGATAAATAAAATCATACCGTTGGGTGCAATTTTTGTTGGGCTTTGGGCTCTTGAAAGGTTATTTTGATCTGACTCGTCTAAAACAAACACAGCGCTGTAGAGGAGTACATTAATAGGAGGCTTTTTATAATGTATATACAATGTGCAGGGGAGATGTCAGGTGCAGGCAAGAAAGCATTTTGTAGAGATTTAAGTACAGCTACAAGCTTGTGTGTGTCTCGCTCCAGATTAACTTTGTTCATGAACTGATGCTAGTGGATTTTTACCCACTTGCATTGGCAACAGGTCTTTCTGAGCACAGAGCTCAGACATTTGCACTTTTTACTGCAAATGTGTCACTCCTACCTGACCCAGATGTAATGGGCTGTTTGTAATCTACACTCCCCTGAACAGCTTGCAAGGTAAAAGGGCAGGACGCATGCTACGTATGGTACATTCTAAAAGTGACTTGAAATGGGCAAGACTGTGGAAAGTCCATTACTAGCACTGCTACAGGTGTGTCCAAATTATCCTGTTCTGAAAAGAGACCATGCGAGTGCATTGTTTCACCAGTGTGCGCCTGGCATTTTGGTCCAGATGCCAAGATTGTGTGCATCCTATTTGTCATTCCTCTTTACAAGAAGTTCTAGTTGGGAAAGGAGGATTAAGAAAAATTCAACTTGAAAGCAGCATCCTGTAATTCTCTGGATTTGCAAAGGGAAATTTAAGTGGTGATGAAAGTGGAATATGGATAGAGGTTGCAGCAATTAGGCTGGGTAGGAGCAGATTAAGAGCTCCAGCTTTATAAATGGTTGGATCAGTTCCTTCTTTAAAAAAAGATAAATCGGTTTGACAAAGCAACGCATTCAGATTTACATTGAAATGTTTGATAAACAAAAATATGACCTATTAATGATATAAAACATATCGGACATGTTCCTGCATACATATATATTGTTACTAATGTTGGGGTGGTTTTGTTTTTTCTTTTTGCTATTTGATGTAATGGTGAGCTGCTTTTTAACTCTTGGCTTAAGACGCCATTTTAGTTGTGTAAGAATTGGCAGACTAACTGCTATAAATTTTTATCCCTATCCTCTTAAGCAGATATTAAGGTACATTTTTGACTTTTGGCTTATATTTTTGCAGAATCTTTGTGTAGGCTGTTCTATTACATGTGTCCTTAAAGGAGCCTGCACCTTACACTCAAAAGAGATTTGTTTTAGAAAAGTGTTTGAAAGACACTGACAACTTTTTCGTAGTCTGTCCTCTGTTTATAAATGTCAGATGTCTGAAACTGACATGCCTGTCAACAGGAAAAAAGTTGCTTCTGTCATCTTCTCATCGCTATAGGCCTGCTGTGGCAGGGTCTGCTTGAGAACATTGGGCACCTGGTGTTTTTGGCTGAGAGAGAGGACCTGTTGTGTTTTGGGGGGGGAAAGTGTCAAAGAACATGCTTTGGAATATCTGAAGCATTTCAATTTACAAGCTTTTTTTAAAAAGAAAAAAAAAACACTCTTGGACTAAACAGGATTCAGTGTCCCTTTAAAAAAAAAATATCGACTATCCCAGGGAGTTGGTGACTTCATGTTTAACTTTTCAGCATCCTTCCTTCCATCTTATCCCAAAGCAGAGAAATATCCTACCAACAAAGGTGCAACTACAGAAGCTCTTTTGGTTAAGATTGCTGTGTACAACTTGGTCTCTTTAAAGTTACTGAAGTTTCATAAAGCATTCTTAATTGTTTTGTTCTCCAAATCTTCTCATAATTGCTTTAAGACAACGCTAACTAGATGTGTGATATCACTCCTTCCTAGAGAATGGTATGCTGTCCATAACTCTGAGGCTGTATTCTCCTTCTAAGGGAGAAGCATACTAATGTCCGTAGAAGTCAAATAGCTTGTGGGTGAGGCTTTTAAAAACCAACTGAATGTATGGGTATTTGAACCCCCTGTTACATATGTCCATAGGGTTATCCATGAAGCAACATGTTCCTGTCCCATGCCATTTCTTGGATATTTCTGTATTTTATATTGCAGAATGTGGATTGGAACCATGTGGCTAATTGAGAACTTAAAATCCTAGCTTCTGCCTTAAGCTTTTTGTTCACTCAGAGCCCCTAAAATCCATCTTATTTCTCACTCTTGTTTTGTTCTGGCAAATTGAGTCTAGCCAAAGACTGGAGACATTTAAAGCAAATTAAAAGCAAATGAAATGTAAGCTGCTGTGGCTTTGTTAAACTAATGAAATGGTCTTGTATCAAGGACCCTACCTGTGCCTCTCTTCTCCGTGTCCAGGGAATGCCTAGAAACTGGAAATGGCCTTTGAGCAAAGACTAAAATTCTGCGCACGAGTCAGCTGGTGGTGCGTCAGATACGCTTACACGTTCTGAGCAAAGGACTTGGGGTTCATGTCTGCTTTGCCTCATGGGAGTGGCTTCCTAAGATGGCTGGTACCATCAATTTGTACTTCTTGAATAAATTTTGTACGCCGTCTGTTGTGTGCCATGGATCAAAGGAGCATTCACATAATGTAGGATCAGGTGCCAGGTAACTTGGTACAGATGCAAAGGAACCATTTCAACAGCTATTGTAAGAAGGATGGGGGAATTCTAGTAATGTGACACTTTTTTCTGTAACTTTTTATAAAATTAAAAGATCTTCTAGAACTCAACACACACACAGGTTGTGTGAAATACGCTTTTTTCTTTTCCCACTTATCTCCTCCTCTCCTCCTGGCTCATTCATCCCAGTGATTAATTCTTAACCTATCTGAAGATGCTGTGAACATTCAGGAGCTACTTTCTCAAGACGTATTTGTATGGGGTTGGTTTTTTCCCCTGTTGTACCTCTGCTATTCTATTGACGTAGCGCGGTAGTTGTGCGCACAGATTTTAAAATCAATGGCAAAGCACAAGTATATTGTTTTTAAACTGTCTAAATTATGTGGGGAGGGGGGTTATATAGTTAGATATCTGTAACATGGAAAGCCGAACATCGTGAATTTCTACAAGTCAGAAAATGCTGTACAAAACTCCCTGTATTGAGAGGGTGGGGAGGGGGGAGGAAAAACCAACAAAACTTCTCATTTATTTTCTTAGATTTAAAAATAAAATTAGTACTGGAAATGCCATGCCTTAAGAAACCATCTTGGTGTCATTTTTCTTGTAAATTACTCTTGAGTTTAACATCTGTCTCTCTTGCTTCCCGTTGATGTATGCATGTCCACAGGAAGCAAAGGTCAAAATATTGAAAGGGACTAATCAGCTTAGGTTGCACAATTGATGCAATCTCTCTAAAGTGGAGAT
>TRINITY_DN59714_c0_g1_i2 len=8118 path=[0:0-932 2:933-7291 4:7292-7515 5:7516-7516 6:7517-8117]
GCTCCGGAGCCAGCGCGCCTGCCCGGCCGGTGGCGGAGCTCGGGCAGGGAGTGGTGGGTCTCCGGGCCGGGCCGGGCGGGCCCCATGGGCGGGTGTGTGGGCTCCCACCACGACTCCTCGGGCAGCCTCAACGAGAACTCGGACGGCACCGGAGTTGCATTGGGTCGTAATCAGCCCCTGAAGAAGGAGAAACCTAAATGGAAAAGTGATTACCCCATGACGGATGGGCAGTTGCGCAGTAAAAGAGATGAGTTTTGGGACACAGCACCAGCTTTTGAAGGCCGCAAGGAGATTTGGGATGCCCTCAAAGCTGCAGCACATGCGTTTGAGAGTAATGATCATGAACTGGCACAAGCAATCCTTGATGGTGCAAACATAACACTGCCCCACGGTGCTCTGACAGAGTGCTATGATGAACTGGGGAACAGATACCAGCTTCCAGTATATTGCCTGGCACCACCTATCAACATGATAGAAGAGAAGGGTGACCTAGAGACTCTAGATATTCCTGATCCTCCACCCAATTCTGGGCATGAATGCCAGCTTCGCTTGCGCCTCTCAACAGGCAAAGACCTCAAACTTGCAGTCCGCAGCATGGACACAGTCTATCACATGAAGAGACGTCTGCATACGGTGGAGGGAGTGGAACCCAGCAACCAACGTTGGTTCTTTTCCGGCAGGCCGCTGGCAGACAAAATGAAACTGGAGGAGCTGAAAATCCCGCGGGACTATGTGGTGCAAGTCATTGTGAGCCAGCCCTTAGCAAATCCCACCCCAGTGGAGAATTGATTCTGCTTGTTCATTGAGTCTTCTTTCCTCCATCATTTGGGAATTTGCTTTTTCTGCTTTTCATTTTTCCTCTCTAATGGAATTGGTTCCAGGAAATGAACAGCAAAAATTCCATCTGTGATGGAGATCTGCAAAAACAAAAAACACACACATGTAAACTGCCCCCCGGGACTCTTCCTGATCTGATATTTCTGAACACCACAGCAAGAAACACTTAGCAAAGAAGAGGAAAAGTGTGGGAGAGAGCTTGTAATTTAAACAATAGCAACCTGTAATAATGTTTTGAACTGCAAGTGGAGCATTGATTCATGGAGAGAGAGAGAGCACTTTTTTGAAGAAGAAAAAATAGAAACATTTAAACCAAATTGTAGTAGTTCATGAAATCATAGCCACTTACAGTTCATCCAAGAAATGTAGTTGCTCTGGTAAAGCCAATGTACTAGATATTTATGATGATTGTTTGTTTTGGTTTAACTCTTGCTTCCTAAGGTTGCTGCTGGGGACTAGTGAAACTTCTCCCAAAGGAGCTAGACAGCGGGTCAGATCTTTGCGTTCTGTATTTTTAATGTTCAGACCAACCGGTTTTGGTACATTCCAGTATGGTGACAAATGGTCTAGAGACCGTTACTGGCTTCAGTGTATGGTAAACACTGCCTTCTAAAGTGTTAGGCAATAATTTAGTAACTGTGTACACTTTTTTAAAAAAAATCATTCATGTACTGTACTGTCAAGTTACATGCTACAAGGTCGTTTTGTCCAGCAGTTTACTGGCTCATTGGCACCTGAAAATGTGGCTACCAAATTATTGTAAAACAGACCATTAACAAAAAAGCTTTAGTGGAGGTGTACCAATCTGGATTTAAAAACGGGGGCAATTGTTTTTTATCAACCAACTTTGATACGTTAGCCTGTGATACTTCCAGAGTAAATCCCAGTTGCACCCAGACATGATTGATTGCAGGTTTCCCCCTTGCTAAATTCCCAGGGGGCACAACACTGTGTTAGTGGTAAGGGGAGAACTACATGGTGTGTTTCTCCTAGATGGTGGTGTTACTTAAATCAGCAGCTTCATGCTTTGTTTCGTGTAACTGAGATTTTGACACCTCCATCCCAATACAGTAAATTCATATCAGCATTCAATAACAGTCTCTACAGGAATTTCTCTGTACTTCCATCTCTGGGAAGAGTTGTAAGGAGAAAGCAGGCAAAGGGCTTGTATTTCCTAGATTTGTCTGGTTACTATCTGTTGTTGCTCTTTTGTGCTGCTTAAGGAAATTGTGTGTTTAAAGGAAACATGTCCGATTTCAAGACAGCCTCTCCATTTCTTTTAGTATTTCCAGATTCGCTAGACTCTCTGAAATCTTGGTAGAAGTAAGAACTTTGAAAGATGGGAATTCAAGAAGCCTCTGAAATAGTAATGCATTTAATGGGATTGAGAGCTTGTCTGTAAAGGAATTAATAGCAGATACCTTCTAGTTTACTTGCAGTTGCTTCAGTAATACGTCTTCATGTTTATATACCTGGCAAGCATCATATACCTGACGAGCATCAGCCTTGTATCGGAGGAATCGGTTGTTTCTCTTGTTAGTATATTTGGAAATGTCCTCACTATCATGCATCAGCAGTCGAAGACAGGGCATTAGACATATCCTCCAGCCTTGCCCCTTCAGAATGAGAAATCATGCCCTTCTTTAGGGGCATTGACATATTCCGATAGGAGCACTTTGGACAAAATTTAATAATTGGACTCACCTAACAATAACAGATTAGATTTGGATGACTAACATTGAACAAACAGTTAACTTATTGAGTAGCTACTGCAGCTGAGAAAACAAAATTGATCTAGTTCCACTGGCTGCTCAGTCCTCTGTGTCTATCCCGTTCTGACGCTGCCTTGTTCCTGTTATAAAAGCAATTATTTTTAGATTTTCAACCAGCTGTCACTAAAGACGTCACTCTTGCCAAACGCCACATCAGCCTTTTGTGTGTTATGACCTAACTCTCCTATATTCTTGGTAGTTTCCATAAATCAATCTAGATTTTCCCAGCTTGGCTTTTATTCCGCCAAGGTGAAGTTGCCATTCTAGAGTGGACATCTTTTATTTGCAACACACAGCTACTTTTAAAAATCAGTTACAACTTGATTGCTCAGCCTTGCTTGGGTTGTTTTGCTATGTCAAATAAAACCCTTTAATGGGAATTGCAAGCTCATGCGATTCTCCAGGTAGAATAGTACTGTTAACAGAATGGCTGGGAGGTGCAGTGCACTCTAATCTTCCATGTCTGAAACCCTGTGCTCATAATTGATACTACAGTCACAGATGAACATGATCTTATCCTAGTTCCCATTGTGCATCCGTCTCACTACCACTACACTCTTGGGCACAATTCACTTCTTCCCATTCTTTTTGAATAACTTGTGATCTGACACTACAGGGTGGTTAAGGTGGCAAAGAAATTTAAGGAAAAAAGAGTCTGCCTCTTAGGTACTTGTTTGTAGATTTTTGTACCTCTCTTTCACTGGCACCATATCCGCGCGCTCACATTTTTTTTAATAAGGCACCAGCATTTGATTAATAAGCCCAAACTAATGCAAAGCCTTTGAGCTACTCTTCACCCAGAGCCTTTGTTATGTTCACAGTCAAGTCTGTTTTTATTATTATTATTATTTATTTATTTCTTTTCTAAGGCAAAATCTAGAGAATGTTAGGGAATCTTTCATATCTTGTCCCTTGCATCCTGAATGGAAAAGGAAGATTGGAATGCTTCACATTGTCTTATAAGCCATTTAGCTTCAGAATCTCCTGAATTTTCACCATTCAGTGACTATCTGACACAACCAGATATTTAAAAAGAGAGATGCTGGGTTTAATAAAAGTTGTCTTATACAGGGGAAAGCATATCTTGCAAAACAGAGTGTCCATGTTTTCTCTTGGATTTTTTTGCATTTTCTGAAAGGGGGAGACAGTGTTACAGACGGTAAGGTGGAAAAAGCTATAACTAGAATGACTATTTCTGTTAGCAGTGCACCCATTGCCTCTTTGTAAGATGGAATTCCAAATATCAAGGTAATTGTTTTCCACATTACGTGTACTTTGTGAATTTCCAGTGTTGAGCAAACATTTGAATGACTGCCACATCAGCTTTGCAAAGTGTCGGCGGTGGAATGTTGCACTACCGGACCAGTGTGTGTGTTTCAGTTGTTAAAGAAGTTACAAACGCTATTTGGGTTTGCAAATGTAGGGATGGGCATTGCTATGTTGGATCACAGAAGGGATTTTTACAGAAACAATGTATTCTTTCTCATTAGTTTTTTCTCTTTCCCCCCTCTCACAAACATGCAAAAACTGACAAGGATAATAATAAAAAAGTTGGATTACAATTAGGGTGGGGGGTTGTTTTTTTAAAAAGTGGAAGTAGTTTTGGAATCCCCAGCCTCCTGGATAACTCTGATAAACTAGGCACTCAGCTGTTCTTTTTAATTTTCATAAGATCCCTATGATGAGGGTAGAGTAACAATAACTAAATTGGAGATGATTTTTAAGTGTGTGCAACCATAGATAGGAATATGTTCATCAGCATATCGCATGCAACAGGGTGGCTATATACAGTCAAGAAACAATGTGCTTCATTGGTAAAGATTTTTGGGTGGGTTTTTTGGTCCCTTAAAGATCTCCTCCTGGTTACGTAAATGGGGCGGGGTCGTTGATAAGAGGGGGGGCAGAATCTGCCCTCAGATGTGCAGTTTCCGCTGAGTTCAGTGGGAAGTCTGTGTGCACACCCCAGAGCAGAATGGGAGATGATGTAAAAACAGGAAATGGAAAGCAAGCAGCACCATCCTGCTTCTCTTTCTAGAGCAGGAAGGATGAAGAATTTGTCTAAATACGGAACTTCATGGGTGGAGTATCAAGTACAACTAGTGCTAAAATGCAGCTGTTGGCCACAACACCCCCATCCTGTAGTTGAAGTCAGAAAGTCAGCTCTGAGTTTGTATTATTCATCATCTGTTTCACCAAGACATTTCCCCCTCATTTAAGGAAGGGATAAATAAAATCATACCGTTGGGTGCAATTTTTGTTGGGCTTTGGGCTCTTGAAAGGTTATTTTGATCTGACTCGTCTAAAACAAACACAGCGCTGTAGAGGAGTACATTAATAGGAGGCTTTTTATAATGTATATACAATGTGCAGGGGAGATGTCAGGTGCAGGCAAGAAAGCATTTTGTAGAGATTTAAGTACAGCTACAAGCTTGTGTGTGTCTCGCTCCAGATTAACTTTGTTCATGAACTGATGCTAGTGGATTTTTACCCACTTGCATTGGCAACAGGTCTTTCTGAGCACAGAGCTCAGACATTTGCACTTTTTACTGCAAATGTGTCACTCCTACCTGACCCAGATGTAATGGGCTGTTTGTAATCTACACTCCCCTGAACAGCTTGCAAGGTAAAAGGGCAGGACGCATGCTACGTATGGTACATTCTAAAAGTGACTTGAAATGGGCAAGACTGTGGAAAGTCCATTACTAGCACTGCTACAGGTGTGTCCAAATTATCCTGTTCTGAAAAGAGACCATGCGAGTGCATTGTTTCACCAGTGTGCGCCTGGCATTTTGGTCCAGATGCCAAGATTGTGTGCATCCTATTTGTCATTCCTCTTTACAAGAAGTTCTAGTTGGGAAAGGAGGATTAAGAAAAATTCAACTTGAAAGCAGCATCCTGTAATTCTCTGGATTTGCAAAGGGAAATTTAAGTGGTGATGAAAGTGGAATATGGATAGAGGTTGCAGCAATTAGGCTGGGTAGGAGCAGATTAAGAGCTCCAGCTTTATAAATGGTTGGATCAGTTCCTTCTTTAAAAAAAGATAAATCGGTTTGACAAAGCAACGCATTCAGATTTACATTGAAATGTTTGATAAACAAAAATATGACCTATTAATGATATAAAACATATCGGACATGTTCCTGCATACATATATATTGTTACTAATGTTGGGGTGGTTTTGTTTTTTCTTTTTGCTATTTGATGTAATGGTGAGCTGCTTTTTAACTCTTGGCTTAAGACGCCATTTTAGTTGTGTAAGAATTGGCAGACTAACTGCTATAAATTTTTATCCCTATCCTCTTAAGCAGATATTAAGGTACATTTTTGACTTTTGGCTTATATTTTTGCAGAATCTTTGTGTAGGCTGTTCTATTACATGTGTCCTTAAAGGAGCCTGCACCTTACACTCAAAAGAGATTTGTTTTAGAAAAGTGTTTGAAAGACACTGACAACTTTTTCGTAGTCTGTCCTCTGTTTATAAATGTCAGATGTCTGAAACTGACATGCCTGTCAACAGGAAAAAAGTTGCTTCTGTCATCTTCTCATCGCTATAGGCCTGCTGTGGCAGGGTCTGCTTGAGAACATTGGGCACCTGGTGTTTTTGGCTGAGAGAGAGGACCTGTTGTGTTTTGGGGGGGGAAAGTGTCAAAGAACATGCTTTGGAATATCTGAAGCATTTCAATTTACAAGCTTTTTTTAAAAAGAAAAAAAAAACACTCTTGGACTAAACAGGATTCAGTGTCCCTTTAAAAAAAAAATATCGACTATCCCAGGGAGTTGGTGACTTCATGTTTAACTTTTCAGCATCCTTCCTTCCATCTTATCCCAAAGCAGAGAAATATCCTACCAACAAAGGTGCAACTACAGAAGCTCTTTTGGTTAAGATTGCTGTGTACAACTTGGTCTCTTTAAAGTTACTGAAGTTTCATAAAGCATTCTTAATTGTTTTGTTCTCCAAATCTTCTCATAATTGCTTTAAGACAACGCTAACTAGATGTGTGATATCACTCCTTCCTAGAGAATGGTATGCTGTCCATAACTCTGAGGCTGTATTCTCCTTCTAAGGGAGAAGCATACTAATGTCCGTAGAAGTCAAATAGCTTGTGGGTGAGGCTTTTAAAAACCAACTGAATGTATGGGTATTTGAACCCCCTGTTACATATGTCCATAGGGTTATCCATGAAGCAACATGTTCCTGTCCCATGCCATTTCTTGGATATTTCTGTATTTTATATTGCAGAATGTGGATTGGAACCATGTGGCTAATTGAGAACTTAAAATCCTAGCTTCTGCCTTAAGCTTTTTGTTCACTCAGAGCCCCTAAAATCCATCTTATTTCTCACTCTTGTTTTGTTCTGGCAAATTGAGTCTAGCCAAAGACTGGAGACATTTAAAGCAAATTAAAAGCAAATGAAATGTAAGCTGCTGTGGCTTTGTTAAACTAATGAAATGGTCTTGTATCAAGGACCCTACCTGTGCCTCTCTTCTCCGTGTCCAGGGAATGCCTAGAAACTGGAAATGGCCTTTGAGCAAAGACTAAAATTCTGCGCACGAGTCAGCTGGTGGTGCGTCAGATACGCTTACACGTTCTGAGCAAAGGACTTGGGGTTCATGTCTGCTTTGCCTCATGGGAGTGGCTTCCTAAGATGGCTGGTACCATCAATTTGTACTTCTTGAATAAATTTTGTACGCCGTCTGTTGTGTGCCATGGATCAAAGGAGCATTCACATAATGTAGGATCAGGTGCCAGGTAACTTGGTACAGATGCAAAGGAACCATTTCAACAGCTATTGTAAGAAGGATGGGGGAATTCTAGTAATGTGACACTTTTTTCTGTAACTTTTTATAAAATTAAAAGATCTTCTAGAACTCAACACACACACAGGTTGTGTGAAATACGCTTTTTTTCTTTTCCCACTTATCTCCTCCTCTCCTCCTGGCTCATTCATCCCAGTGATTAATTCTTAACCTATCTGAAGATGCTGTGAACATTCAGGAGCTACTTTCTCAAGACGTATTTGTATGGGGTTGGTTTTTTCCCCTGTTGTACCTCTGCTATTCTATTGACGTAGCGCGGTAGTTGTGCGCACAGATTTTAAAATCAATGGCAAAGCACAAGTATATTGTTTTTAAACTGTCTAAATTATGTGGGGAGGGGGGTTATATAGTTAGATATCTGTAACATGGAAAGCCGAACATCGTGAATTTCTACAAGTCAGAAAATGCTGTACAAAACTCCCTGTATTGAGAGGGTGGGGAGGGGGGAGGAAAAACCAACAAAACTTCTCATTTATTTTCTTAGATTTAAAAATAAAATTAGTACTGGAAATGCCATGCCTTAAGAAACCATCTTGGTGTCATTTTTCTTGTAAATTACTCTTGAGTTTAACATCTGTCTCTCTTGCTTCCCGTTGATGTATGCATGTCCACAGGAAGCAAAGGTCAAAATATTGAAAGGGACTAATCAGCTTAGGTTGCACAATTGATGCAATCTCTCTAAAGTGGAGAT
>TRINITY_DN59714_c0_g1_i4 len=8140 path=[0:0-932 2:933-7291 3:7292-7314 4:7315-7538 6:7539-8139]
GCTCCGGAGCCAGCGCGCCTGCCCGGCCGGTGGCGGAGCTCGGGCAGGGAGTGGTGGGTCTCCGGGCCGGGCCGGGCGGGCCCCATGGGCGGGTGTGTGGGCTCCCACCACGACTCCTCGGGCAGCCTCAACGAGAACTCGGACGGCACCGGAGTTGCATTGGGTCGTAATCAGCCCCTGAAGAAGGAGAAACCTAAATGGAAAAGTGATTACCCCATGACGGATGGGCAGTTGCGCAGTAAAAGAGATGAGTTTTGGGACACAGCACCAGCTTTTGAAGGCCGCAAGGAGATTTGGGATGCCCTCAAAGCTGCAGCACATGCGTTTGAGAGTAATGATCATGAACTGGCACAAGCAATCCTTGATGGTGCAAACATAACACTGCCCCACGGTGCTCTGACAGAGTGCTATGATGAACTGGGGAACAGATACCAGCTTCCAGTATATTGCCTGGCACCACCTATCAACATGATAGAAGAGAAGGGTGACCTAGAGACTCTAGATATTCCTGATCCTCCACCCAATTCTGGGCATGAATGCCAGCTTCGCTTGCGCCTCTCAACAGGCAAAGACCTCAAACTTGCAGTCCGCAGCATGGACACAGTCTATCACATGAAGAGACGTCTGCATACGGTGGAGGGAGTGGAACCCAGCAACCAACGTTGGTTCTTTTCCGGCAGGCCGCTGGCAGACAAAATGAAACTGGAGGAGCTGAAAATCCCGCGGGACTATGTGGTGCAAGTCATTGTGAGCCAGCCCTTAGCAAATCCCACCCCAGTGGAGAATTGATTCTGCTTGTTCATTGAGTCTTCTTTCCTCCATCATTTGGGAATTTGCTTTTTCTGCTTTTCATTTTTCCTCTCTAATGGAATTGGTTCCAGGAAATGAACAGCAAAAATTCCATCTGTGATGGAGATCTGCAAAAACAAAAAACACACACATGTAAACTGCCCCCCGGGACTCTTCCTGATCTGATATTTCTGAACACCACAGCAAGAAACACTTAGCAAAGAAGAGGAAAAGTGTGGGAGAGAGCTTGTAATTTAAACAATAGCAACCTGTAATAATGTTTTGAACTGCAAGTGGAGCATTGATTCATGGAGAGAGAGAGAGCACTTTTTTGAAGAAGAAAAAATAGAAACATTTAAACCAAATTGTAGTAGTTCATGAAATCATAGCCACTTACAGTTCATCCAAGAAATGTAGTTGCTCTGGTAAAGCCAATGTACTAGATATTTATGATGATTGTTTGTTTTGGTTTAACTCTTGCTTCCTAAGGTTGCTGCTGGGGACTAGTGAAACTTCTCCCAAAGGAGCTAGACAGCGGGTCAGATCTTTGCGTTCTGTATTTTTAATGTTCAGACCAACCGGTTTTGGTACATTCCAGTATGGTGACAAATGGTCTAGAGACCGTTACTGGCTTCAGTGTATGGTAAACACTGCCTTCTAAAGTGTTAGGCAATAATTTAGTAACTGTGTACACTTTTTTAAAAAAAATCATTCATGTACTGTACTGTCAAGTTACATGCTACAAGGTCGTTTTGTCCAGCAGTTTACTGGCTCATTGGCACCTGAAAATGTGGCTACCAAATTATTGTAAAACAGACCATTAACAAAAAAGCTTTAGTGGAGGTGTACCAATCTGGATTTAAAAACGGGGGCAATTGTTTTTTATCAACCAACTTTGATACGTTAGCCTGTGATACTTCCAGAGTAAATCCCAGTTGCACCCAGACATGATTGATTGCAGGTTTCCCCCTTGCTAAATTCCCAGGGGGCACAACACTGTGTTAGTGGTAAGGGGAGAACTACATGGTGTGTTTCTCCTAGATGGTGGTGTTACTTAAATCAGCAGCTTCATGCTTTGTTTCGTGTAACTGAGATTTTGACACCTCCATCCCAATACAGTAAATTCATATCAGCATTCAATAACAGTCTCTACAGGAATTTCTCTGTACTTCCATCTCTGGGAAGAGTTGTAAGGAGAAAGCAGGCAAAGGGCTTGTATTTCCTAGATTTGTCTGGTTACTATCTGTTGTTGCTCTTTTGTGCTGCTTAAGGAAATTGTGTGTTTAAAGGAAACATGTCCGATTTCAAGACAGCCTCTCCATTTCTTTTAGTATTTCCAGATTCGCTAGACTCTCTGAAATCTTGGTAGAAGTAAGAACTTTGAAAGATGGGAATTCAAGAAGCCTCTGAAATAGTAATGCATTTAATGGGATTGAGAGCTTGTCTGTAAAGGAATTAATAGCAGATACCTTCTAGTTTACTTGCAGTTGCTTCAGTAATACGTCTTCATGTTTATATACCTGGCAAGCATCATATACCTGACGAGCATCAGCCTTGTATCGGAGGAATCGGTTGTTTCTCTTGTTAGTATATTTGGAAATGTCCTCACTATCATGCATCAGCAGTCGAAGACAGGGCATTAGACATATCCTCCAGCCTTGCCCCTTCAGAATGAGAAATCATGCCCTTCTTTAGGGGCATTGACATATTCCGATAGGAGCACTTTGGACAAAATTTAATAATTGGACTCACCTAACAATAACAGATTAGATTTGGATGACTAACATTGAACAAACAGTTAACTTATTGAGTAGCTACTGCAGCTGAGAAAACAAAATTGATCTAGTTCCACTGGCTGCTCAGTCCTCTGTGTCTATCCCGTTCTGACGCTGCCTTGTTCCTGTTATAAAAGCAATTATTTTTAGATTTTCAACCAGCTGTCACTAAAGACGTCACTCTTGCCAAACGCCACATCAGCCTTTTGTGTGTTATGACCTAACTCTCCTATATTCTTGGTAGTTTCCATAAATCAATCTAGATTTTCCCAGCTTGGCTTTTATTCCGCCAAGGTGAAGTTGCCATTCTAGAGTGGACATCTTTTATTTGCAACACACAGCTACTTTTAAAAATCAGTTACAACTTGATTGCTCAGCCTTGCTTGGGTTGTTTTGCTATGTCAAATAAAACCCTTTAATGGGAATTGCAAGCTCATGCGATTCTCCAGGTAGAATAGTACTGTTAACAGAATGGCTGGGAGGTGCAGTGCACTCTAATCTTCCATGTCTGAAACCCTGTGCTCATAATTGATACTACAGTCACAGATGAACATGATCTTATCCTAGTTCCCATTGTGCATCCGTCTCACTACCACTACACTCTTGGGCACAATTCACTTCTTCCCATTCTTTTTGAATAACTTGTGATCTGACACTACAGGGTGGTTAAGGTGGCAAAGAAATTTAAGGAAAAAAGAGTCTGCCTCTTAGGTACTTGTTTGTAGATTTTTGTACCTCTCTTTCACTGGCACCATATCCGCGCGCTCACATTTTTTTTAATAAGGCACCAGCATTTGATTAATAAGCCCAAACTAATGCAAAGCCTTTGAGCTACTCTTCACCCAGAGCCTTTGTTATGTTCACAGTCAAGTCTGTTTTTATTATTATTATTATTTATTTATTTCTTTTCTAAGGCAAAATCTAGAGAATGTTAGGGAATCTTTCATATCTTGTCCCTTGCATCCTGAATGGAAAAGGAAGATTGGAATGCTTCACATTGTCTTATAAGCCATTTAGCTTCAGAATCTCCTGAATTTTCACCATTCAGTGACTATCTGACACAACCAGATATTTAAAAAGAGAGATGCTGGGTTTAATAAAAGTTGTCTTATACAGGGGAAAGCATATCTTGCAAAACAGAGTGTCCATGTTTTCTCTTGGATTTTTTTGCATTTTCTGAAAGGGGGAGACAGTGTTACAGACGGTAAGGTGGAAAAAGCTATAACTAGAATGACTATTTCTGTTAGCAGTGCACCCATTGCCTCTTTGTAAGATGGAATTCCAAATATCAAGGTAATTGTTTTCCACATTACGTGTACTTTGTGAATTTCCAGTGTTGAGCAAACATTTGAATGACTGCCACATCAGCTTTGCAAAGTGTCGGCGGTGGAATGTTGCACTACCGGACCAGTGTGTGTGTTTCAGTTGTTAAAGAAGTTACAAACGCTATTTGGGTTTGCAAATGTAGGGATGGGCATTGCTATGTTGGATCACAGAAGGGATTTTTACAGAAACAATGTATTCTTTCTCATTAGTTTTTTCTCTTTCCCCCCTCTCACAAACATGCAAAAACTGACAAGGATAATAATAAAAAAGTTGGATTACAATTAGGGTGGGGGGTTGTTTTTTTAAAAAGTGGAAGTAGTTTTGGAATCCCCAGCCTCCTGGATAACTCTGATAAACTAGGCACTCAGCTGTTCTTTTTAATTTTCATAAGATCCCTATGATGAGGGTAGAGTAACAATAACTAAATTGGAGATGATTTTTAAGTGTGTGCAACCATAGATAGGAATATGTTCATCAGCATATCGCATGCAACAGGGTGGCTATATACAGTCAAGAAACAATGTGCTTCATTGGTAAAGATTTTTGGGTGGGTTTTTTGGTCCCTTAAAGATCTCCTCCTGGTTACGTAAATGGGGCGGGGTCGTTGATAAGAGGGGGGGCAGAATCTGCCCTCAGATGTGCAGTTTCCGCTGAGTTCAGTGGGAAGTCTGTGTGCACACCCCAGAGCAGAATGGGAGATGATGTAAAAACAGGAAATGGAAAGCAAGCAGCACCATCCTGCTTCTCTTTCTAGAGCAGGAAGGATGAAGAATTTGTCTAAATACGGAACTTCATGGGTGGAGTATCAAGTACAACTAGTGCTAAAATGCAGCTGTTGGCCACAACACCCCCATCCTGTAGTTGAAGTCAGAAAGTCAGCTCTGAGTTTGTATTATTCATCATCTGTTTCACCAAGACATTTCCCCCTCATTTAAGGAAGGGATAAATAAAATCATACCGTTGGGTGCAATTTTTGTTGGGCTTTGGGCTCTTGAAAGGTTATTTTGATCTGACTCGTCTAAAACAAACACAGCGCTGTAGAGGAGTACATTAATAGGAGGCTTTTTATAATGTATATACAATGTGCAGGGGAGATGTCAGGTGCAGGCAAGAAAGCATTTTGTAGAGATTTAAGTACAGCTACAAGCTTGTGTGTGTCTCGCTCCAGATTAACTTTGTTCATGAACTGATGCTAGTGGATTTTTACCCACTTGCATTGGCAACAGGTCTTTCTGAGCACAGAGCTCAGACATTTGCACTTTTTACTGCAAATGTGTCACTCCTACCTGACCCAGATGTAATGGGCTGTTTGTAATCTACACTCCCCTGAACAGCTTGCAAGGTAAAAGGGCAGGACGCATGCTACGTATGGTACATTCTAAAAGTGACTTGAAATGGGCAAGACTGTGGAAAGTCCATTACTAGCACTGCTACAGGTGTGTCCAAATTATCCTGTTCTGAAAAGAGACCATGCGAGTGCATTGTTTCACCAGTGTGCGCCTGGCATTTTGGTCCAGATGCCAAGATTGTGTGCATCCTATTTGTCATTCCTCTTTACAAGAAGTTCTAGTTGGGAAAGGAGGATTAAGAAAAATTCAACTTGAAAGCAGCATCCTGTAATTCTCTGGATTTGCAAAGGGAAATTTAAGTGGTGATGAAAGTGGAATATGGATAGAGGTTGCAGCAATTAGGCTGGGTAGGAGCAGATTAAGAGCTCCAGCTTTATAAATGGTTGGATCAGTTCCTTCTTTAAAAAAAGATAAATCGGTTTGACAAAGCAACGCATTCAGATTTACATTGAAATGTTTGATAAACAAAAATATGACCTATTAATGATATAAAACATATCGGACATGTTCCTGCATACATATATATTGTTACTAATGTTGGGGTGGTTTTGTTTTTTCTTTTTGCTATTTGATGTAATGGTGAGCTGCTTTTTAACTCTTGGCTTAAGACGCCATTTTAGTTGTGTAAGAATTGGCAGACTAACTGCTATAAATTTTTATCCCTATCCTCTTAAGCAGATATTAAGGTACATTTTTGACTTTTGGCTTATATTTTTGCAGAATCTTTGTGTAGGCTGTTCTATTACATGTGTCCTTAAAGGAGCCTGCACCTTACACTCAAAAGAGATTTGTTTTAGAAAAGTGTTTGAAAGACACTGACAACTTTTTCGTAGTCTGTCCTCTGTTTATAAATGTCAGATGTCTGAAACTGACATGCCTGTCAACAGGAAAAAAGTTGCTTCTGTCATCTTCTCATCGCTATAGGCCTGCTGTGGCAGGGTCTGCTTGAGAACATTGGGCACCTGGTGTTTTTGGCTGAGAGAGAGGACCTGTTGTGTTTTGGGGGGGGAAAGTGTCAAAGAACATGCTTTGGAATATCTGAAGCATTTCAATTTACAAGCTTTTTTTAAAAAGAAAAAAAAAACACTCTTGGACTAAACAGGATTCAGTGTCCCTTTAAAAAAAAAATATCGACTATCCCAGGGAGTTGGTGACTTCATGTTTAACTTTTCAGCATCCTTCCTTCCATCTTATCCCAAAGCAGAGAAATATCCTACCAACAAAGGTGCAACTACAGAAGCTCTTTTGGTTAAGATTGCTGTGTACAACTTGGTCTCTTTAAAGTTACTGAAGTTTCATAAAGCATTCTTAATTGTTTTGTTCTCCAAATCTTCTCATAATTGCTTTAAGACAACGCTAACTAGATGTGTGATATCACTCCTTCCTAGAGAATGGTATGCTGTCCATAACTCTGAGGCTGTATTCTCCTTCTAAGGGAGAAGCATACTAATGTCCGTAGAAGTCAAATAGCTTGTGGGTGAGGCTTTTAAAAACCAACTGAATGTATGGGTATTTGAACCCCCTGTTACATATGTCCATAGGGTTATCCATGAAGCAACATGTTCCTGTCCCATGCCATTTCTTGGATATTTCTGTATTTTATATTGCAGAATGTGGATTGGAACCATGTGGCTAATTGAGAACTTAAAATCCTAGCTTCTGCCTTAAGCTTTTTGTTCACTCAGAGCCCCTAAAATCCATCTTATTTCTCACTCTTGTTTTGTTCTGGCAAATTGAGTCTAGCCAAAGACTGGAGACATTTAAAGCAAATTAAAAGCAAATGAAATGTAAGCTGCTGTGGCTTTGTTAAACTAATGAAATGGTCTTGTATCAAGGACCCTACCTGTGCCTCTCTTCTCCGTGTCCAGGGAATGCCTAGAAACTGGAAATGGCCTTTGAGCAAAGACTAAAATTCTGCGCACGAGTCAGCTGGTGGTGCGTCAGATACGCTTACACGTTCTGAGCAAAGGACTTGGGGTTCATGTCTGCTTTGCCTCATGGGAGTGGCTTCCTAAGATGGCTGGTACCATCAATTTGTACTTCTTGAATAAATATCTTCACTTTTATGGTAAAACTTTTGTACGCCGTCTGTTGTGTGCCATGGATCAAAGGAGCATTCACATAATGTAGGATCAGGTGCCAGGTAACTTGGTACAGATGCAAAGGAACCATTTCAACAGCTATTGTAAGAAGGATGGGGGAATTCTAGTAATGTGACACTTTTTTCTGTAACTTTTTATAAAATTAAAAGATCTTCTAGAACTCAACACACACACAGGTTGTGTGAAATACGCTTTTTTCTTTTCCCACTTATCTCCTCCTCTCCTCCTGGCTCATTCATCCCAGTGATTAATTCTTAACCTATCTGAAGATGCTGTGAACATTCAGGAGCTACTTTCTCAAGACGTATTTGTATGGGGTTGGTTTTTTCCCCTGTTGTACCTCTGCTATTCTATTGACGTAGCGCGGTAGTTGTGCGCACAGATTTTAAAATCAATGGCAAAGCACAAGTATATTGTTTTTAAACTGTCTAAATTATGTGGGGAGGGGGGTTATATAGTTAGATATCTGTAACATGGAAAGCCGAACATCGTGAATTTCTACAAGTCAGAAAATGCTGTACAAAACTCCCTGTATTGAGAGGGTGGGGAGGGGGGAGGAAAAACCAACAAAACTTCTCATTTATTTTCTTAGATTTAAAAATAAAATTAGTACTGGAAATGCCATGCCTTAAGAAACCATCTTGGTGTCATTTTTCTTGTAAATTACTCTTGAGTTTAACATCTGTCTCTCTTGCTTCCCGTTGATGTATGCATGTCCACAGGAAGCAAAGGTCAAAATATTGAAAGGGACTAATCAGCTTAGGTTGCACAATTGATGCAATCTCTCTAAAGTGGAGAT
>TRINITY_DN59714_c0_g2_i1 len=364 path=[0:0-133 2:134-155 3:156-363]
CCTTGTCTCTCCCTCTGTTCCCCTTCCTATGTCTCTCCCCAGCTCCCGTCTCTCAGATTGTAAGCCCTATGGCAGGGACCGTGTATATTTTGTTACTTTGTAAAGTGCCAGGTACACTGCTGGCACTATATAAATGTTTGTTAATAATAATAATAATAAAAACAAACAAAACGACATTTTGTTTTTGAAATAAAGGGAACAAGCTGAAAAATGTTTTTCCGGCTGTAACATTTTTGTTTTGTGATGAAAATTGGAGAGATTGTATCCCCAGTGGAGGACATTATGTGTACCAATTATTGAAATGATTAGATAAAGGGAACTGATTGTAGAAACAATTGCATGTTGTGATTTTAAGAAAAGCTCC
>TRINITY_DN59714_c0_g2_i3 len=203 path=[1:0-95 2:96-117 4:118-202]
CCTATGATGAGGGTAGAGTAACATTTTTTTTTTCAAGCAGAAGACGGCATACGAGATTACAAGGTGACTGGAGTTCAGACGTGTGCTCTTCCGATCTGTTTGTTAATAATAATAATAACTTCCACTGGCTTTGCTGGAGGTAGTTTTGTACCCGGAGGATGCAGAGTCTCCCACCATTAAAATCAACAGGAGCTGAGCCATTT
>TRINITY_DN59714_c0_g2_i2 len=241 path=[0:0-133 2:134-155 4:156-240]
CCTTGTCTCTCCCTCTGTTCCCCTTCCTATGTCTCTCCCCAGCTCCCGTCTCTCAGATTGTAAGCCCTATGGCAGGGACCGTGTATATTTTGTTACTTTGTAAAGTGCCAGGTACACTGCTGGCACTATATAAATGTTTGTTAATAATAATAATAACTTCCACTGGCTTTGCTGGAGGTAGTTTTGTACCCGGAGGATGCAGAGTCTCCCACCATTAAAATCAACAGGAGCTGAGCCATTT
>TRINITY_DN59714_c1_g1_i1 len=302 path=[0:0-301]
CACTATATAAATGTTTGTTAATAACAACAACAACAACAACAACTAAAGCCAAGCACGTGCCCCGAGACTTCTCAACTTGGGGAATGTCTCCTTGTCTCTCTCTCGGTTCCCCCCTTGCCCTGACCCCCCCCCCAAATCAGGCAGTGACCGGACTGCTCAATTCCAGGTCCGTTGCCGAGGCTGCATTAGTAACTATTACCACCGGTGTCACCAGAAGGAGTATGGTACTCCCCTCTCCCCCAACCGGCAGGGACTTACACTGCATGGACATGGGGGAGGCAATCTCCTCGTCCAAGTCGTCC
>TRINITY_DN59701_c0_g1_i1 len=235 path=[0:0-234]
CCCCATTGAAATCAATGGAATAAAACCGGTACCGGTATACAGGATTTAATCCGGGAATCCGGTTTTTTGGGAACCGGAAACCGGTAAATTCGGTATCCGGTAATTGCCCCGGGGTCCCGCCGCTAGTCTTAACTATCTTGAATAATTTGGTGTCATCTGCAAATTTAATCACATCACTCTTTACCCCTTTTCCCAGATCATTAATGAATATGTTTCACAATACTGGTCCCAGTAC
>TRINITY_DN59745_c0_g1_i2 len=1255 path=[0:0-1254]
ATTGAATCGGACCTTATATTGACTGTTCAGTTGGGAACTCATAGCCAACAGCCCCACCTAGCGGCTGTGCGGTGTTATGACAGGCCTGCCACTGCCCATTACCAAGGGCATCCCAGCCAGATTCCTTTGTCCTCCGAGCAGTCGTGAAAGGGCGTGGAATGGTCTACACAAGGGAGAGGGTGGGATGCAAAATGCAGATGACGCAAGCCATGCACAAAAGGGATGCGAGCAGGCGTCACAAGATGGAAAATTCTATCCCCAAAGGTGAAGCACAAAGGACTCAGGCTCTGCACAAGGGGGAAAGCCACTGAGCGGTCTTCGGAGACATGAAATCCCCAACACGCAAGCCTTGCCGCGTGGGATCTAGGAGAGGAACGTGCAACCTGGCACAGACCCGGCTGCTATCATTCCGTGTGGCAAAATGGCACTAGTGAATGGACTGGAAGAGCCACGATTAAGTGTAATTATCAATGCAGAATTAGCAGAGGGGAGGCCAAGGACTTGACAAGGATCTCAGAAGGGATTAAAAACCCATGGCCCTAAGTTGCCTGGTGGCTAAAGCTCCTCTAATCCCTGCTCCTAAGGTCTGGGGTGCGAGCCCAGCTCCGATTCCCCAACAGCGCCAAACCACTTCTGAACTTCCTCCTGTTCTTGCTGCGGGATGAGGATGAGGATGATGATGCAGCTGTCAACCATCTCATCCCAGAGATGGCTGCATCTCGAGACTGGGTGAGGAATCACTGCATCGTTGACTTTCAAACAGAGGCCAGGGTTAGTCCCCCCCCCCCTCCCCAGTTCTGGATCATCTCATTGCGACTACTTTAAACCATAAGCATGGGCAGATGTTGCGTTTTGGAGGTACCGCACGCCCCTGCTGGGGAGAACTGCAATTGCAGAATCCGCTGACATTTCAGAGCCGACTCGATTGGGGTGATCGTTTCACATGGACAAACAGCTCCCGCACTTGGGGCGCCGGAGGTTTCGTTCTTTGGGGCTGTTACCCAGCTGCCCTGCCCGAGAGGCAGCTTGCTCTCAGCAGCAGGCAAAGACTCACGGTCCTCTCTTGGGTTGACGTTACCACAGGAGAGGAAAGCGATTCAGTTGAGAGGGGACGAGCTTGGCTGAGCTGCTGTCACACCTGAGAGGGGAGCGGTTTGTCCCTCAACAGAGGGAGGGCGGGATTTAAACTTGAACATTGTCTATTTTGTATCCAGGATAAGAATGACAGATTCTTATTTTTATACTTGCCTGATGC
>TRINITY_DN59673_c0_g1_i1 len=735 path=[0:0-734]
CACAGGGGCCAGGGATGTGTGTGCACCCCTACCCACACACAGTTTGGCCTAACCCCACATGAACCATCCTGGATTTTTCCCCAATGCTCTATGAGGGTGGTGTGTGGGTCACAGGAACACCCTCCCCCACATCACCTTCAGATAGGCATCTGGATGCTTGGGGGGATGGCTGGACCCACATGGGTGCATCTCGTCTAAAAACAGCCTAAGTATCCATCAGCTGTTTTCTTCAGATATTAAAGCAGTGAAATCCTTGGTCTAAATCCTGCAAAATGATCCACCTGAGCAGATCTCTGCACCCATGGCAAATGGTTACATGTGGGTACGCAGAGCTTTCTGCAAGACCAAGGCCTTCGACAGTAAACAAATAGTGAAAGAATAAAATAGATTTTATTGTTGTCAAACACTTTTAATTATACAGATGTTAGTTGTTGCCTGTCTTTATGCTGTTTCCCAGTTGATGGATTTTTGTGTATTTTCTTTTGAGACTTCTAAGCTTGAAGCATGTTTTTTAAATGTAGCACATCGTGGTGACCTGTGTTAACTACTTAAAATGCTCAGAATGAGTGTTACATGGTGAGAGCAAAGTGCTCCACTCTGGCCCACACAACAGTGTTCAGCTTCTGTCTCTGCTTTTTCTACCCTAGGAAGATTCTCTTTACATGTGAAATCCTCACATGTATAAAAGAGCAGAGCACCCAGATGCTAGAGCAGAGCACTCTGCATTAAAACGGC
>TRINITY_DN59685_c0_g1_i1 len=491 path=[0:0-490]
CCTTGCTCGGACTTGCCAGTGCAGACTGTTCGAGTTGGACATATGGCGTTTGGAACAGTTATGACTTTCTAGACACTTTTATTGTGTTGTAAAAAGAGATACTTTTAAAAAACAGATTTTATGGCATAGGTCCAGATGGAACACTGCTACAGGCCAGATTGGACCCACAAACCACCAGTTGAGCAACCGTTACCTAAATGATCAGTAAAGCTCTCAATCCTTAAGTAATTCTAAATGGTTTCTGGTAGGGATGTGCAATTAGTTCTTAAAAGTGAGATGTTTTGAGGCGTCCTTTTGGAAAAAGGGCCTCCCATGCGTGGAATGGGCCAGGTGGCTGTTATGTGCATGCACAGTGATTTCTTTTTTTAATTAACTGGAAAAAGCCAAAAAACCAATTAAAAACACATCCCTGCCAGAAACCATTTAGAATTACTGAACTGAGATGTTTGCAGTTCATAGACACAGTCTAGAATGTTGTAACTCTTCCACAC
>TRINITY_DN59739_c0_g1_i1 len=313 path=[0:0-312]
CGACGCTCTTCCGATCTGCGAGATCTTCAGCAGGAAATTGGGCTAAACTGCAAAGATCAGGGTTTTCTGCATCAGGGCCCATCTCTAAACAACACATCAGTTTTCAGATATAAAGTACTGATGAGAAAATACCATCTTTCCAGATAATTTATATTATCTGACAGACAGCATCGTTAACTCAGTCAATGCTCATTCCAGCTCCCATTTATTACTAGATAGCTGCCCTGATCCAGTCACCCCTATCCACTAATAGGTTTCTATTCATTAATTTGACAGCTAACAACTGAACATTTTTCTATACAACGAAACATTC
>TRINITY_DN59732_c0_g1_i1 len=584 path=[0:0-583]
CGAATTCAGGGACCTGCGGTTACTACGTTGCTGCAGTTTCAGAGGTTTCTCACAGAACCAGCCAATTCTTTCAGTGCCAGGCTGAAAGCGCAGTGATACGGAGGGGGCTGGGCCTGTCCTGCATCAGGCTCCTCCTGGGCCTGTCACCACAGCTGCCGTCTGTCAGAGGCAGAGCCCCTAAGGGACCCGGTCCTGGTGAGCTGGTATGAGTGGGGGGCGGGAGTCATATGGGGCTCTGGGCATGGGAGGAACCTGGGAGCAAGAGCGTCCCCAGCTGTAAACTCCGCGTGGGCGAGCACCGGGGTCTTGGAGCTCTGAGTTTTGGTGAACACCGCGTAGGGCTTGGATATGCTGGAAAGCCGACGGCTTTTCAAAGGAAGCTGTTCTTTTGCTGGCAGTACGACTCGCGGAAGGTGGGGGGTTTCGGCACAGTAAACCACTGTCTCTACACTCTCCCAGTCACACCCTGCCGCCTGGGTTCCTCGACCCTGCGTCAGTACCAGGCTTCGTGCCCAGCGCCCCCCCACTCACCGCCTCCTCGTCCAGCTTCTTCATGCGCCGCTCCGTCTTCATCTTGCCGGAGC
>TRINITY_DN59698_c0_g1_i1 len=532 path=[0:0-531]
ACATGATCAACTTTATTAAGTTTTATTAATCTATAATCTACATCTAATAAAAAAATTCTTTATTCAGCATGACCCAAGTCATTGCCGAAAGCATACAAAACAATACATGCTGTTTAACCGTCAGCCACTGTGTTAAATACATAATAATTCTACAAGATAGTCAATAAAATACCATAAACATGAACATAATAAGTCAGGGCCAGGCCAATGCGAACATTCTCAGCCACCCGACAACTGCCAGCCTAGAATGTAAACGATTTAAAGCGGCCATTCCCGATACAAAACAATGATCATGATATCTCCAAACTAATCCAGGATGTGCCAAGGCTGAGGGTCCGGCGAACTACAGTCAGTCCCCACGCATAAGGAGGCTAGGCACGCGCGACTGGTTGCTGTACCCCGGCGTAGCCTTCTCATGCATGGGGCATCAAATTCCTACTGACCCGCGCCTAGCTCCGGGCTCTCCAGGGGGTTCTGGCACTGAATTAACGCCCTTCTGGCAAATTCAGCCACTTGGCGCGTTAATACCACA
>TRINITY_DN59661_c0_g1_i2 len=835 path=[0:0-834]
GATCTGCCCACAGTAAGCAGGTTCAGTTCCTAGCTTTCAATACATCCATCAAGTCAGTCCCAAAAGGAATGCAGTATCTCCTTACTGGGTAGAGAAAATTCTCTCTGCAGGATGATTTAGAGTACAGGACACAATAGGCAGACCCAGACATGGAATGTATAGGTCACTCCTGCCTGAACAGAGATAAGTGCAAAAACAGTGGGGAGGGGAGAAGAGAGAAGCTGTCTCCCAACCAGAGAAATAGCCTTTTAGCTGTACCTGTCCTGCTCCCAGTCCTTTGTTTTTAAATGCCTCATTCTCCTACTAGGTCATGGCAACTGCTGAGAGTAGAGATGACAAGCATTGGGCCTGGCAAAGCAGACAAAAACTTCACCTGCACAGGCAGGTAGCTTACTAGCATAGCTGGCACCAGGAGGGACTTGATCCCCCCACCCTCCCAGTCAGGCTGTCTGCACCTTGCCTAAAGTAGAGAGCCAAGACGGCTCCTTGTGAAACCTCCCCCTAGGAGGGCAGACATACTCCTGCCTCAGTGGCACAGCAGTAAATCAGTGATGTGCAGGCAGAACCTGGGAGGAAGGGAAACAACTCTGTCCTTCAGCCACAGGTTAATCCAAACTGAATGCATGTTCACAGTCTGTAAGTGCTACTCTTAGAGGCATATAAGAGTCATGGCTAGAACATGAAGCCCTGCCTTGGGGCTTATGAGAGAACTACGCTGCTAACGTGAAAGCCAGATGGAAGAGCAGCTCCCTCTCCGTGCAAGTTACTTAAACACTGGGTCTACTTCAAGCAGGGCAGTTCAAATCCACATGACTACTTGGCATGTGTAAATAGA
>TRINITY_DN59691_c0_g1_i1 len=406 path=[0:0-405]
AAATAAGAACTAGCCGTGGCCCCCTTCTTTATGAAAGGAGTCTTCCTTTGGGGTAGCTAGGCTGTTCTCCCTAGCCATGCGTCCCTTGGCTTCATCTGCTAGCTTTCACCGAAAAACGTCAGTGCAACCATCAGCCTCCCTTGCATCCAGCAATGCAGGGGTGTCTGTCTCTTTTTCACTGATCACTCCTGTGTAGGCTCTGGTATTGCAGGCCTAAGTTAGTACACTGCCCCAATATGCCACCATCCCATCCTGTATGACGTTCATTTGTCCTCATAGAGGCTAGCAGGAATATAAAAGGGAGAGGAGTAACTTGGCATAGGCTGGTGCAAAGCGTGGCAAATGGGGGGTAGCTCCTGTGGAGACTCCCATTCCAGTCTAGCTGGCTGGTAGGCTCAGAAAGCAG
>TRINITY_DN59691_c0_g2_i1 len=274 path=[0:0-273]
TGGCTGGTAGGCTCAGAAAGCAGGCGGGTGGATGGGATATGAGCCACTGCCTTTCTAGGGGTGCCATCTCCAATCCAGCCCATCTGACATTTTTTCCCCATCTAACGACCTAGGAAGAGGAGCAGCAGACTCCCTGCTGTCTGAGGCTTGATAGGGGGATTGAACCCTCCGTAGCTGAGATATTAAAATGTCCATCCTGACGCTAACCTCTTTGCCTCTCTCCTTGTAGGTTGTTCTTGTTTTGTACTTTTTGATAAACACACACATTGTCTAC
>TRINITY_DN59691_c0_g3_i1 len=309 path=[0:0-308]
GAACATTGCTCCCCAGTGACAGCCTGCTGGTGGCTCAGCTTCTGGGATGCTTGAAGAGTATGTATGTGTTTTTTAGGCTGGGGGAGGGAGGCATGTTGTAAACCAGTACAAGCACCGAGGAATTGGACCTAGGAGTAATTAGGGGGTGTACTCAGTGAGGGAAGGAAGGTTGGGATCCAGATCATGGATCCATCTCCTGTGCACATCCTCCTCTCTGCTCCCTTACTCTGAGCACAGACTTTGTATTGGAAGGTAGGAACTGCATCTAAGGACTTCAAAAGGGACCAAATAAGAACTAGCCGTGGCCCC
>TRINITY_DN59756_c0_g1_i1 len=218 path=[0:0-217]
AATTTGAGAGTTCTGGCAAGCTAATGAAAGACAAACTAAAGCTTAGAAACGGTTATTAATAGGAAACCATGATCGAACTTAACACCTTGCTGTGATTTTTAAAAAGAAAACTAGAATTGAAATATTGTGCATTAGTGCCCTCTTCCCTATGGTCGCAAGAGGTTGCCGTGCTGGTCCCTAACAGGCTTTAGGCTGTAAATAATCCTATAAATACTTTA
>TRINITY_DN59756_c0_g2_i1 len=244 path=[0:0-243]
TCTAAATAATCCTATAAATACTTTACTTCAGGAACTCACCTGGTTTTTCTGTGTTTAATAGCTTTATGTCCACGTGAGGTGCTCCCAAGTAAATGACCCGCTCTGTCGAGTAGGATTCCTTGGCCATGATCCTCGATCCACAAACCACTGACTCCAGAGTACCCTCGTTGAAGCTCGTGGGTCTATTTCAGAGTAAGTGATTCATGGATCGCAGCCTGCCCGTGGCACATGGAGTGGGAGATCG
>TRINITY_DN59682_c0_g1_i1 len=362 path=[0:0-361]
ATCATTCCTTAAAAAAGAACACCTCAAATATATTATAAAAACACTTTTTTTTAAAAAAAAAATCCCATACCACATGAGCTCCAAATACTTGCTAAACTAGGGGGCCTAAGAAAAAAAATATGTTACCCAAACTGGAGGCCAGTTACCAACATACCCGACCTTCACAAAACGATGAGATACTGGTAGCTGCAAAACTCGCTCTTACCTACTCTTGAAAGGCTAAACAGGTTAGCTTGAAACTGAGTCCCAGCTCCATGGGCTTGTACAGCCGGGCTAGGACTAGGAGTGCTATTCTAGAAATACGTCGTAGCGAGTACGAGTTGGGGGCAAGGGTGCTTGTGTTGTGTGCTCAGGATGTGGGG
>TRINITY_DN59713_c1_g1_i1 len=237 path=[0:0-236]
CTCCCTGCTCTCCACTTCCAACCTTTCCACTTGACCCTATCCCTTCTTGTCTCCTGACCTCTATCGCACCCACTGTCTCCCCATCCCTCCTGCACATAGTCAATCTCTCCCTCTGTACCGGCTCCTTTCCCTCTGCCTTCAAACATGCCACTGTTTCTCCTATCCTCAAGAAGCCTACCCTTGATCCTTCCAATCCCTCTAACAACCCATCTCCTCCCTTTTGTCTCTAAGCTCCTG
>TRINITY_DN59753_c0_g1_i1 len=280 path=[0:0-279]
CGGCTACATATTTTATTTTATTTAGTAAATTTATACCTCGCCCCTCCTGCAACGCAGCTCGGGGCGGCTTCCAACATTATTCACAACGTATGAACAATCTTCCAGTGGAGACCACACACCCCCCTTGCTGACCTAAGCTGGGGAAAGCATCGGGTCATGGATGGTTTGGAAAGTTAAAAACTTTTCCCAAATTAGCATAGCCTGGCACAAAAAGCACCCTATACTCCTAATTAATTATTATTATTATTAACAAACATTTATATAGCACCAGCAGTGTACC
>TRINITY_DN59753_c0_g2_i1 len=655 path=[0:0-654]
TGACTGAGCATGGATTGGTTGGAAAGTTAAAAACTTTTCCCGAATTAACATAGCCTGGCACAAAAAGCACCCTATGCTCCTTATGACCTGCGGTTCGGCAATTCTTAACGAATACTCCAGAATAGCCACCTCCGACCATCCTACCAGTTTATCCAGGGTGGCAGCCAGATGTTTCCCCCTAGGTACATCATAACGATGACAGCTGATCATAACGGGGCCCACTGTCTCCACGGTCAAGTTATCAAATGGGCACAGTCTTTCTAAGAAAAAAATTCCCTCTAGACGACCCTCGTAGACACGCGTGGGTAATGCGTTAACGCGTGCCTGGAAGGTCAATTGTTTCCCCCTGACAGACTATTGTACTTCTAAACAGGGTGCAACAGTCTCACCCTCTGGCATCCATGAGCCATACAATCGCACGTGGGGAGATTGGGCTATCTTAGCCACCTCCTTCTGCCTCTCTATGTCTGCTGCCCTTCGGCTAATTTCTTTCCAGGCTGCCGCCTGGGATTTGCCCTCCAGGTAGGAAGCTGATAACCCTATATGGGCCAAGTACTTTTTCACCCACACTTGCCAGGGGCTCTCAAAGGTGTCCTTCTTGATGTCCTGCAAAAGGGCTGGGCTCTGTCCCAGCCATATCTTACACCAATACTGC
>TRINITY_DN59740_c0_g1_i1 len=264 path=[0:0-263]
AGGCCCCCCCAAACAGCGGCTGGCCCCCACTGCTATCCATGACCCCAGCCTGCATGGCGGGCTCCGCATATTCCAGGCCCCCGCTATGGGGGGTGGCTTCGGGTCTGGTGGGGGTGAACACCTCATAGACACGGGGACATCCCGCTGGTGTGGGCTACTGTCTTGTTTGTCAACACCCACTGTAGTGGAACCATAGCTGGGGGCGGGGGCTTGGCCAGTGGGAGCGGAAGGTCAGAACTCCTCTGGATCTGGGTGCCTCGCTGC
>TRINITY_DN59670_c0_g1_i1 len=407 path=[0:0-406]
AGTCAAAGGTGGTTCCTCTTCTGACTTCTCTAGTTTCCGTGTTTCGGGGGCTGACCACCTCCTCTTCCTCGTTGCCATGGGCTTGCTGGGTTCTGTTTTGGTGAGCAAAGGTGCTGCAGGCAATCCTATTTTGTCCAGAAATTTCAGTTCACCATTCTCAGACAACTTCTGTGCACTTCCCTGATTAATCCCATTTTCCTGCTCTGCATACTTGTGTCTACTTCCAGCTAGACTGTCATTCTTTGAGTGTTTCAGCAAGATGCTAGCTGAATCCATGGGCTGGCCCTTTTTAATAGAGCCATTCTTCAGATTCTTGAGAGTTAGCGATATGCAGACATCCCCAACTGAAAGTTTGGAGCATGGCAAATCGAACAGCTGGCTTGTTCTCTCAGGACAGCAGGATGACC
>TRINITY_DN59670_c0_g2_i1 len=259 path=[0:0-258]
ACAGCAGGATGACCAACCTTGTCCAAATACAAAAAAAGGATATTCTACCAAGACTTCAACGCTGACCTGTGCTCGATGCTCTCCAACTGCAAACTGTATCACGGCAATGCCTGGGCTATGGCTGTCCTCAATCCGCTCCACTGTGCTAGAGTCTATTTTCAGGTCACTGCTAATTTCTGCACTCTGTATAAAATCTTCTGTTTTTAAGTCCTCTACCTTCTTCAGCTCCCCATTGGCCAACTGAATGATTGACCCTTTC
>TRINITY_DN59736_c0_g1_i1 len=417 path=[0:0-374 2:375-416]
GGGAGGAGCCTGAGTCACCAGGAGGGGAGGGGGCGAGAAGCCACCGGGCCGCCCCGGGACTCAGCCGCTCGCCCAGCCCTGTCCCGCCATGGAGCTGTGGGGAGCCGCTGCCTTCCCTCTTCTGTGACCCAGCCGGTCCCAGCGACTCCGTATTGGTTCCTTGGGCCTCCCCCACCCCCCGCCTGGCGGGCTGGCGGCGGCAGCAACAGCCGGGAAATGGTCCGGGCCTAGCGAGACAGCGAACGGAGCAACATGAACCGTGAAGACCGGAATGTGCTGCGTATGAAAGAAAGGGAAAGGCGAAATCAGGAAATTCAACAGGGTGAAGAAGCCTTTCCACCTAATTCTCCACTTTTTGCTGAGCCATACAAAGTTACCAGCAAAGAAGATAAATTGTCTAGCCGTATTCAGAGTATG
>TRINITY_DN59736_c0_g1_i2 len=493 path=[0:0-374 1:375-492]
GGGAGGAGCCTGAGTCACCAGGAGGGGAGGGGGCGAGAAGCCACCGGGCCGCCCCGGGACTCAGCCGCTCGCCCAGCCCTGTCCCGCCATGGAGCTGTGGGGAGCCGCTGCCTTCCCTCTTCTGTGACCCAGCCGGTCCCAGCGACTCCGTATTGGTTCCTTGGGCCTCCCCCACCCCCCGCCTGGCGGGCTGGCGGCGGCAGCAACAGCCGGGAAATGGTCCGGGCCTAGCGAGACAGCGAACGGAGCAACATGAACCGTGAAGACCGGAATGTGCTGCGTATGAAAGAAAGGGAAAGGCGAAATCAGGAAATTCAACAGGGTGAAGAAGCCTTTCCACCTAATTCTCCACTTTTTGCTGAGCCATACAAAGTTGTGAGTTCTTGATTATTTTTTTAAATGCGGTTCTTTGTAGCAAAATTCATGTGTCTTGGAATTATAGGCTTTTTTGTAACCTGATCTCTTAATGCTCGGTGCTTATGTACTAGATGGC
>TRINITY_DN59669_c0_g1_i1 len=946 path=[0:0-945]
CGGTTGTCACTATATTACTTGCTCAATGGGCTATGGAACAAAAAAGAGAAAAGTCAATGTAGATGCACCAGAAATGACAGACTACTGTATCATTTATCTATTTATTTTATAAATGTATATCCCACCCCTCTTGCCTCAGGCAGCTCAGGGCTGCTCACAACATATCATAAAAACAATAAAAATATAAACAATAACTCAATTCAATATTTTATTCTGGACTCAGGCTTTTGCCATGGCCCACTACAACAGACACCAGCAACAAATTAAACAGACCATACCGGCCTGCAAGAGTAAATTTATAAAAATGCTACAAATCATACATAAATAATCCAAACAAAATTTGCTTAAACCAAATAAAATGCATAGGATGCTTATTTCCAAAAATTTCCAACACTAAATCCCCAAGATAATTTGGGAAATTTATTATACTCGCAGGGCCACCATGGGATGACATTTCCTCAGCTCTGCAGCACACCCTACAAAAGCTGCCACTTTTTTACCAACATCAATGTTCCCTTGCTGAAATAGCCAAATTAGCTTCTCCTTCTTGGAAAAGCAAGTCAAACGTGTCAGAAGTGGGGAGATCTTGGATCACTAATGTAAGGGCACTCCAGCACATAATGAACCGTATCTTCCCTAACAGATAGTTCACATGTACAAAGTCTAAGGGGCCTATTGTTACTGCTGTCTGAGATGGCTCTAAATGCAACCTAGTCAATGCAACACGTAGTTTAGATTTTAAATTGTGTCGCAAATAGGGTGGAAAGCTATCTGATTTCCAGTGTGAATATAGTGGGGCCACACAACTGTCCCAAACACTGGCCCATTCTTCCTGATTCCATATGTCCTCCATCCTTAAGACAACCATATCTTTTTCAGCACTGGTGAAGAAACTATAATTCTGGAAATAACGATACCCATAGCCCAGAGATCGGAAGAGCACACG
>TRINITY_DN59675_c0_g1_i2 len=954 path=[0:0-953]
TGGCACCTGGAGAATACGGGGATCCCCAAAAATGTTGTTCCGGTGTCACTGCAGCTCCAAAGGGTCCATGAACTTCTTTTGAAGCTTCAAAATGCTCTGGGTGTGGTGGGACATTTGTCATCTCATGGGGAAACATCAGCAGATCAGTCAGGACTTCATCTTGGTGCATCTGAAAGGGTTCTGTTGCCTCTATAGGTTTGAACACTGGCTGAGAGTCAAGGCGAAGGTCCCGGTCATCCATTGTCCATGTCTCGTTGCGATCCAGAAATTCTTTGTAGGATATCTTTTCATCCATGATCTTTCCTGGCGATACTTTCCTGACATTTTTTATTCCATGATCCCCGTTCTCTAGCACGGCTGATCCAGCGGCTGACGAACGGTCCACCTGAATCCCTTCTGCGTGGGGTTTGCTTTTGGGGTCCTGGTTCCCAGCCTTCGCATCATCGTCATCCAGGAGGGGGATGTAGTCTGTTTTACCAACAGTTTCTCCAACCACGTCATCAAACTTCTCTGCCTCCAAGGTGGCAATGAAGTCTCTTTTCACTTCTTCCTCGATCTGCGGTGGCGGATCTGACAGGGCATCTGCGAGACTGAGATTGTGGTCCAAGTCAGCCATGTTTGAGCACCTCTAACCTTAAAAGCAGATGTTCCGTTAGTGTGTCCTTAATCTCCTCCACAAACTGCTTATCTTCAGTTTGGCTAGCCTAGTAGCCCCAGGGATGAAAGGTTCGAGTTGTGGACTTTGCAGAGAATCGTTGGGATTCAATAGGATTGGTTTTCAGTTCTGAAAGTTATTCTCACACATCCTGGTTTTAAGTTCGAGAGAAGGGGTCGCTGTGAGCTGCCTGCACCGCCGGGAGTGGAGCCGCCTGCTGAGTGTCACTCTCCCCTGCGGGCCCAGCCAGAAGGAAGGGGGAGGAGGAGTGGGGGGGGTGGGAAGAGTGGGTCCGCCGG
>TRINITY_DN59697_c0_g1_i1 len=325 path=[0:0-324]
TTAGCTGGCATAGCCATAAAACCTCAGTAATATAAGCTGCAACAAGGAATGTACAATATTTGAAACCATGTCAAAGCCATTCATATGCAAATTCTCAATTGTTTCCCCAAACACTCTGAAACCACTTGTCTGAGTATTGTATGAGAGCAAGGTAATTTACAAGGGGTTACACCTTTTCATTGTTAAGACTACGGATAGCTACTTTGAATATGATGTACACTTCAGGCTGCAAATTCTACTGATCTCCACTATACTGTCATATACAGAATCTGTGGTTGCTAAAAGCAGTTTATTATTACTTTCAGACAAAGAGATCCCACCCCAC
>TRINITY_DN59697_c0_g2_i1 len=279 path=[0:0-278]
TGGCTATGCCAGCTAACGATGAATTTGGCTGTTTGATTTTAGGAATATGTCATTTAAATGCATAAATCTAGATTTTAGAATTTGCCTATATATCATTTTTATACCAAGGACTGAGGGGTTTTGGTTCTGTTACATAAAGGCTGCTGCCTCCTATAAAGAGATTAGCACTCTAACCAGATCCATTGCAACACTTATGCACGTAATCCAGCTGGTCAACCCAAGTGCTAATAAGGATGGAGAACCTCCGATTCAGAGGCCAAATATAACCCTATGCACCTA
>TRINITY_DN59755_c0_g1_i3 len=2656 path=[0:0-2655]
GAGGTTACTGCACAGAGCTAGTCGGTGATTTCCTGGGGCAGGGGGGTTATCAGAGAAGCGGTTTGTAGCACTATCATTTCCCCCTTCTGTCCGGCTATAGCTGCCGGGGATGGATGAGGACGGGCTGCCCCTTGTGGGGTCCGGCATCGACCTGACCAAGGTTCCAGCTATTCAGCAGAAAAGGACTGTAGCATTTCTAAATCAGTTTGTGGTTCACACAGTACAGTTCCTCAACCGTTTTTCTACAGTTTGCGAAGAGAAATTGTCAGCCCTCTCCCTCCGGATTCAGCAAATTGAAACCACACTCAATATTTTGGATGCAAAGCTGTCTTCTATTCCTGGCCTTGAAGATGTCAAATTTGAAGTATCCAATACAAATGGTGTTGCAAATAGTCCAGTTTCACAAATCATTACAGAGCAACAGTCAACAACTGTATCTCCTCTGTCAGAGCAAAGCAGTTTACATGAGACTGGGCTACAGAAACCAGAGGTAGCAGAAAATGTTACCACAGTGGCTAAGGATCCAAGATATGCCAGATATCTCAAAATGGTTCAAGTGGGTGTTCCTGTAATGGCAATAAGAAACAAAATGATTTCTGAAGGACTAGACCCAGATCTTCTTGAGACACCAGATGCCATAGTGCCTGCTTGGGGAGATGATGCAAATGCAGAAGAAGGTTCTGATAGTGAATCTTCATTTAGTGACTAAGCAGACTGATTTTTCACCCTTAAGAACTCTTAAGTGCTATATCTAATGTCGCCTTTCAGATCATGTCGGAGTAGTTATACTTGAGCCACACTGAATAGCTCTTTACCCAACATCTTTAAGCATTGATAGCACGGTTCTCTTCCAAAAGCATTTTTTAATGACCCCACATTCTACCTGAGCTCAAGTTGGTGTAGTTCAAACGTATTCCTATTACAAGACAAGAAGATCTTTTCCTTGTTTGTTCTTGTCTTGCAGAAGTAAAATATGCTATTTATATATAAAACTCATTTGTGGAATTTTAAAATTCCCATGAAATCAGCACATTTGTCATTCAGACCTTTATGTGGCATAATAGAAATGTTATCTTTTTCTGTATTGTACTCTTGGGGTTTTTTCCCCCTGTAGCTTGCAGGTTACGTAATCTGTCAGATTTTAAATAGCCTGCCTAAAGCTTATGCACTTTAATCTTTACTGTGTTAAAATTTTATACATGAATGATTCAGTGTGAGAGACAGAAGAAAGATCTAGCTTTCTTATGGTGAACACAATATAAAATTGTATAAACTGATCTTAATGTCTGAAATTAGAGGCAATATCTGTGGATCTTTGAAGTGTATGAACTGCTATTCTTTCAGTTCTGTTTATAGAACTAAAAATACTTATTAAAAAAAGCAAGCTTGTGTGTAAATCCAGATTACTCTGGAGAACAAGGCTATGAAGGCTACTGTAAAGGAGATGGGTAGCTAGAGAATTTTTTAGTGGAATACCAGAGCTTTACAGCACTTGACACAGGTTGCTAATAACCAAAAGCAGAAACCACCTTCTGACAGCTGTTTGGCTCATGTGAAGTGAGTTGTGGTCTGAGTCCAGCTTATATTGGCCGAGCAACTTGTGTCCTTTTTGGCAATTTCAGAAAGAGATGCCAAAGATGCATTTTGCATAGATGAAAAACCACTGTCTCATCCCAGGAGGTGATCTTTTCAAAACCGGTTTGAGCCAAGTTGCGGGGAGGGGGAAGGGAGGCAGCATAAAGAACCTTGTACCTGACTTATTCAGGCAGCAAATTTATCTGGCATTTTTTGTCCAAAGAATTTAATTCACTGCATGGACCTAACAGCATGAAATTCCATGAGATGTCTGTGGCACCATGTGGTTCACGACCGACTCTTCACCACAGAATGCTCTCAGTGGGTCATCATTTAATTCCTACACTTAAATCTTTGAGTTGAACTTGAGCAACACTACTTGGGACTAGCCAGATAAATGTGTTTGATTTTTTTTATAGTCCTCCTAAGACTGAGGTAAGGTTAGAACTATAGCTTTATAAGCAAATTATCAGGTTGTATTAGAGTCCATTGCAATCAGCTGCCTTGAACAGTATTAAGAGAGAGAAAATCTTGATGCCACTTTTCTGCTAAAGGGCAGCTGCTGATTCCATGGCTTTTAAGGACCGCTCCTTTTTGCCCAAAGCAGATTTACTGAATTGCTGTATAACCTCTAAATTTTAAATCTCTAGAATCCAATATGAAAGCATATGTGCACTAAATGATGAACTATTAAAAGATGTGACATTTCAACAAACTTGATCTAAATAGAAATAACTTTTCAGCAAAAGTAAACCAGTATTAATTATTTCAAGCTATGTGCTTTTTGTAGTAATGCTGCCTAAACTCATTCATGTACTAAAACAACCGAAGTGTGTGTGTGTGTGTGTGTGTGTGTGTGTGTGTGTGTGTGTGTATATATATATGATTAAAGCTACGTTTTGCAAACTAACGTTATTTTCATTGTGATGGTCAATTGAGTGGCCAAATATTTGAGTGGTCTAACTGTTCTAAGGTGCCATATTTATAATTCTATTTAAAACATAGTCTTTCTTCTTTCATTCCAATTATAATGTAGTGACCATGTAATGCTGTGTTGTGTAAAACTGAATCCATATTACCA
>TRINITY_DN59755_c0_g2_i1 len=246 path=[0:0-245]
AGCTGTTAGCACCAAGATTGTAGCTCTGACTGAGTTTCCTTTTACACAGAATCTGTGTGTATGTGTATGTGCGTGTGTGTGTGTATATATATATATATATATATCTATATCCAGGGACCTGTAGCTGGCAATCGGGGGAAATGCAGTACTTTATAAGGAGCTGCCTGACTGAGTCAGGCCAGTGGTCTGTCTTAGCCCAGTATTGTCACAACCTGACACGGCAAGAGGGTTTCAAATCCAGCTGCC
>TRINITY_DN59726_c0_g1_i2 len=318 path=[0:0-263 2:264-317]
GTGGGTTCCTGCGAGTGCCGGGCCTACGTGGAAGGCCCAGCCTGCGAGAGATGCAAGCCATTGTACTGGAACCTGACTCCGGACAATCCCTACGGATGCACGAGCTGCCAGTGCGACACCAGGGGCACGATTGGGGGAGGAGGCGAATGCCAGCAGGGCAACGGGCAGTGCTTCTGCAAACCCAACATCTGTGGCCAGTTCTGCTCGGCCTGTAAAGAGGGATACTTCAACTTGGATGGTGCAAACTACTTCGGGTGCAAAGGCTGCCAGTGCGACATCGGAGGGTCGCTTGGGGCAACGTGCGAGGCGAGGACGGGC
>TRINITY_DN59726_c0_g1_i1 len=547 path=[0:0-263 1:264-546]
GTGGGTTCCTGCGAGTGCCGGGCCTACGTGGAAGGCCCAGCCTGCGAGAGATGCAAGCCATTGTACTGGAACCTGACTCCGGACAATCCCTACGGATGCACGAGCTGCCAGTGCGACACCAGGGGCACGATTGGGGGAGGAGGCGAATGCCAGCAGGGCAACGGGCAGTGCTTCTGCAAACCCAACATCTGTGGCCAGTTCTGCTCGGCCTGTAAAGAGGGATACTTCAACTTGGATGGTGCAAACTACTTCGGGTGCAAAGGCCAGCAAAGGACCATTATTTCCCTGACCTTCACCACCTGAAATATGAACTGGAAGAGGGCACCACCCTGGACGGCCGGGCGGTTCGCTTTGGCTACAACCCCCTGGAGTTTGAGAATTTCAGCTGGAGAGGATATGCCCAGATGTCTCCCATTCAGAGGAAAGTCAAAGTCACGATTCACGTGAAGGAAGCAGAGCTCTATCTGTTCCATGTCATCCTGAGGTATATTAATTCAGGAGGTGCCACTGTGTATGGCAAAATTACAGCTTATCAGCCACAAAGGAG
>TRINITY_DN59664_c0_g1_i1 len=485 path=[0:0-484]
CGCAGCAATCCATGGTTTTATTGATCAGGATCCGTGCCAGGCCCCGGCTCGACAGCGCCCCCTACGGGCCTGGCGCATCCACCTCCCGGCGGCAGCAAGAGCAGCAGCATCGAAGCAGTCTCTTTTCCGAGCAGGAGCTAAGGCCTCTTTTCCGCACGATGCCCCCTGCCCAGAGAGCGGTGCGGCTCCCCCCACGAAGGAAGCAGCCGGCGGAGGGAGGGAGGGGGGGGCGCTAGGGACAGCGCTGTTCTCCCGGGGATACAGGGAGACCAGGGTCCAGCAACTCCCCACCCCAAACAGTACTGGCCCCACAAGTAGGGAGGGGGTGGGGGTAGGCAAAGCGATACCCACTAGGAGAGCACATAGGGGGGAGAGGCACCAACTCTGCCCCCTACCCCCCCCCCCCCCCCCAAAAAACTCCTTTTCACGTTGTTTCCTTTGTGTTCCTGCTGGTTTCTAACTGCTAAATCCTTCAGCCAGATCGG
>TRINITY_DN59737_c0_g1_i1 len=1088 path=[0:0-1087]
GCCCCAGCTCATTTTAACCGCACCTGCATTCACACAAGCACGGACTAGAGGGAGGATAAAAAGGGGGTAGTTACCTCTCCAAACAAGCAAGGTTAAATTAGGAGACGATGCTGTTAATATGCAAATGTTTGTGTGTACTGTTCAAGGGAATTTCCCTTGTCTATACAGGCCTTTGTTGTCACAGCAAACCTCAATACTTCCTCCTTTATACATCTCTTGCCTCACTGACTGCTTGTTATTCCCCACTCCTAGAAGATCAGGGGAGGGAGGATACATTTTTAACCCCTGGTTCCCCCTACTCCTGAGGATGGAAGCAGAGGGAAGTAGCAACTCCTATAGAATAAAAGTCTGCTATGCTTGTGAGACTGCTTCTTAATGACATGGCGGTGAGAAACAATGCCAGTAGTTTGCTGCCCCAGGAGAAATTCCAGCTGTAGCTTAGATTCACATTTTTTAGCCCATTGAGATTTAAAGCACTTGAATTTTTCAACCACGCTGCAGTCCAAACTGTCTTTTCCTGAGCTTATGGACCAGCCCTGGGCCTGCAGTCCAAGCTGTCTCCACATGTAGGAGACAGATACAGAGGGGACCAAAGAGATCCCTGTTTTGTTCATGTGCCATGATGGGACCAATTGCATAAATTAAGTCTGCTTGTTCAGAGCACCTCAGCCCAGCTGCAGTCCATTCAAGGGACCTTTCAGGGATAGCTCTACACCATGGTCACTGGAGAGCACTCCCACACTCTGCATAGATCAATAGTTCAGTAGCTGAGCTGCCTTTGCTGAAATAGCTTCTTAAGCAGGCACAGCCTTCAAGCCGACATGTCCTTGGGCCTTGTGAGGGACTCGGCAAGGCCCAGGTACTCCGGGTTCTCTGCTGTTGGTGTTGTGGCAAAGCTGCTGGTGGCACCACTGGGCACAGCGGGGTTGCCTTTGGAAGGGTCTTGGTTCCAGTAGTAGAGGTTGTCGAAGGCTTGGGTGAAAGGGCTGGCCAAAGGCAGGTTGTGCGGGGTCAGGTACTCAGGGTTCTCCACCGCATTGTTAAAGCCACCATAGAAGGGGTTCTTTGGCTCTTTGATCAACCCGTTC
>TRINITY_DN59737_c1_g1_i1 len=284 path=[0:0-283]
AGGAGGAAGTATTGAGGTTTGCTGGGACAGCAGAGGCCTGAATGGAATGAGGAAATTCCCCTGGAAGGTACATATGAGCATGCCAGCTGAAGTAGGAGTTTTCCCTAACCTGCTTTTTAATCCCACTATTTTAGAGATACGTATCCTAATTTATCTTTACCATAGCCCTGTAGCAAAACAGGGAGACGGGAGCATGGGGTGCAGAGGGATGATAGAAATTGCCTAAACAGCAAACAGTGATGGTAATGATTGACGTGTTCTATGTTAGACTGACTGTGTGTGCC
>TRINITY_DN59737_c1_g2_i1 len=237 path=[0:0-236]
GAGTCAGGAGGTGGGGGACCTTTCCTGGGCCCCCCTGCGCAACTGCAAATCTGAATCGGGGCAGGGCTCAGGTTATCAACTTCAGCAGCATTAGAAGAGCATGGAAAAAGGCTAGAACAACAAGACCAACAATAATTCCTATTTATATACAGCTTATTTAAAATGCAAGTTCCTGTAACCCACCAGTCACCAGCTTGTATTACATGCCCATTCCACAGCTGACACATTAGCTAGGTA
>TRINITY_DN59750_c0_g1_i2 len=201 path=[0:0-106 2:107-200]
TCTTCCGATCTCATATGTTCTGCTCTCTCTGTTTCTATTTGCATCATTAATTGCTGGAAATGGGACTTAGTTTGGTGAAATATTTAGTTATATGCAAGCCATGGTAACTGAACATATGGTGGATAACTTAAGACCTTTGAAATGGAAGCACATAGACATCCTTGTCCCACAGTCTCGCTAGCAGATCAACCAGCTAGATCG
>TRINITY_DN59750_c0_g1_i1 len=308 path=[0:0-106 1:107-307]
TCTTCCGATCTCATATGTTCTGCTCTCTCTGTTTCTATTTGCATCATTAATTGCTGGAAATGGGACTTAGTTTGGTGAAATATTTAGTTATATGCAAGCCATGGTAAGCTCAAGAATTCCTTCTCTTTTATTTAGAATACAAAAGAGGATGTCTTGGTGTAGTCTGTTTTCTGCAGCATTGTATGTAGAGTAGAGACTTCTGGAAGACTTTTTCAAAGACATCCTATCAGACAAAGAAATGTGGCATAATACAGTGCATTATGCGTGTGTAGGATGTTGAAGGGCTTCTTTTCTTTCTTGTTAATTCT
>TRINITY_DN59705_c0_g1_i1 len=337 path=[0:0-336]
TTAAAGACTTAAAATTCTGCTTTTCCCCCACTTTTTTTGTAAAATATTTTCTGTGGATTATCTCTTGCTGTTTTCTGATCATTTTTACTGAGTTAACATTTGCTGTTTTGCAGACCCCAGTTTTCGTTGTGATGTTGTTTTGTGTGTGTCATGAGCCAATGGTTCTTGAACGTTATTCTGTTTTATCCCTTTGTTTGTTTTTTTGAACATAATATGTTCTTTGATAGAGTGGACTTCTGAAAAAAATGAATGTAAGAGACACTGGTGTATTTCAGAAGGTAATGGTGTTGTCACATACTGTGGTTAATCCAATCAATTTAAATGTTTACTACAGACC
>TRINITY_DN59718_c0_g1_i1 len=329 path=[0:0-328]
CCATGGTTCTCCTAGGGTGTCCATTGGTCCTGTTTTATACAAGATATCTCTATATTTTGAAGCGTTTAATCCATTGTCCTTTATTTACGTGTTTCTGTCCTGTATTTTCCACTCGCTGCCAGCTCTGCCACTTTCTCACACATCCATCCCTGGGAGTCCTGATCTAATTATTTCCAGGTGGGAGCAGCAGTGTCAGCAGCATGTGAACCTGGAGGTGAGCAAGCAGTCCCAAAACGGGTAGAGGAGTGCTAGGGTTACCACAGCATCCAGATTTTCCACGACGTGACCACTTTTTTTTTAATCTGTCCAACCCCATCCAAGTGGATAAG
>TRINITY_DN59717_c0_g1_i1 len=909 path=[0:0-908]
ACTGGGAGCCACCTGTTTGAATCGCTCCCCATAGACAACCAGCCTCATCAGTGCCTTGCTCATTTGAAAACACCCATTCACAGTAAATGCAATACATGACAAATTCACTCACTTCAGATCTGATGAAATAGAGAATCACCCTTATTCCAATAATGGATATTTGAATATCCATTTAGTTTATTTTGGCTCTTTGCTTTGGTGCTATCAGTACTATTTCTCACGCAATAACAAACTAAATAACCAAAAATCAATTCAATGAAAGCTACCTGAATAAGCAGATATTGCAAATATCTATTTCAGTCACAGTTATTCGAGACCTGTTGCTGGAGCCTCACAGTGATGGCTGTCTACTTAAAAAACCACCCACTGCCTGGAGATCCTGCCATTGCGCCTTAATTTGGAGGATAACTGAACCTTGCAGTGGTGACGGGCCCCTTAACTATGCAAATCGCACCCTCCAGGTGTCTGTTCTCAGTTCCTCCTTCCTCACCTTTAAGAGGCACCCGAAGACTTTTTTATTCTACAGGTGCTTTTAGAATCCACTGCTGGCTCCCCTTGATGTGTTTTGTCCTCCCTTTTTACCTTCCCCTTTTAAACTTTTTTAAAAAGGATTTCTATTTTAAATGGAGTTTAAATTGTTTTAGCGTATGTTGTGAAGCACTCCAAGCACTATTTGGCCGGGACAGGGGTAACGCTACACAAATAAAAATAAAATAATTAATTACTATTACTATTATGTTATTGTTTGGATATTTGGAGAGCTGCCCACAAATGTGAATAATATTTGCGCATGCTGACTCCGCTATTTGTTTCAGCTGTAGTGCCAACCTCACCTTTTGTCAGCTGACTTTGCAATGAGGAGGTATACAGACAAGGTACATACACGTATGCAAAGCTGGGTGGCTGGTC
>TRINITY_DN59717_c0_g2_i2 len=334 path=[1:0-208 2:209-333]
TGTGAGGTAGGTCATTATTACTTCCATTTTACAGATGGTGAACTGAGGCTGAAAAATAGTGTGTTCAAATGAGCACAGCGATGGGGACGGGGTCTGTGGCTGCCAGGTTGCACTGTCGCAGAGCACTCAAGCAGGTGGAGTGCGTGGGGAGTGCTTCAAACGGGCATGGCTACCATGGCCACAGAGGCAGCAACTACACACTCCCCATGCCATGGACCATGGGGGAGGAGGAAGCGCACCAGGCTGACCTTTGCAAGGGACATGCCCTGGGTACGAGCACTGGGGAACCTGGACTCCCCAGCACTCCCGTCTAGTTCTTGTGACTTGCAAAGGC
>TRINITY_DN59717_c0_g2_i1 len=223 path=[0:0-97 2:98-222]
AAAAGAAAAGCCCATCCAGCAGGTTTTTTTTTTTCAAGCAGAAGACGGCATACGAGATTACAAGGTGACTGGAGTTCAGACGTGTGCTCTTCCGATCTCCATGGACCATGGGGGAGGAGGAAGCGCACCAGGCTGACCTTTGCAAGGGACATGCCCTGGGTACGAGCACTGGGGAACCTGGACTCCCCAGCACTCCCGTCTAGTTCTTGTGACTTGCAAAGGC
>TRINITY_DN59717_c0_g3_i1 len=1348 path=[0:0-1347]
CTCTGATCTATCCTCACTCCCCTTCAAGTTTATAACACCCTCTCCACAACGTCCCTTACTCAACTATAGTGATGGTTCCACCATCGCAATTGCACCCTCGCCCTAGCACCCCGCAATACTGAACTGCTTCTCAGACCCCTTGCTAGCACAAAGGAATGACCCAGAATAAGCAGACAGAATGGAAGAAGAAATGCAAGACTAAAGGGATGGAGGGGGAAAGAATAATTAGTATAGGAGAAAACTCTAAGAGAAGATCCACAGTAAAGAATGAAAACAAGAGCAAAGGAAACAAAAAAGGAAAACAGCAAACTCAAAGGAGAAAGTGCTCAAACTTCTAACTGAACACACGTACCTACTTAGCCAGAGGCCAGTCACTAGCAGGAATCCCAGCATCCTTCCCCTTTGCTGCTGCTGGTTTATCACTAGGACCCTGCACCAGTATCCCTGGATTCTTCATTTAGAATGCATTACAAAAAGGGGGAAAGTACATGTACCAGATACATATTCAGAGTACTGCACCCTGATATGTACTCCTAGTTCTCCTGAAGCGTCTGCAGGGCAGCAGCAATGCTGGTCTCTGCTCCGGACCACGGGAGATACCTACGTACTCTCTCGTGAGAAGGAGAGGATGCAGTAGGAGTAGCCTGAAAAAACTGCTGAAGGGCAGGTAAGGATATTGGCATTTTTTAATAAGTGATGTAGAACCATGCAATTTCCAGTTCTCTCTACCCATCCCCAAACTTCTCCCAGCTGAGCCTGAATCTATGACTGTTTTTAAACAGACAAGGCTGAGGGGCGGGTCCGTGTGCACTGTATGGGGCAACCACGGACTGCCCATGCAGGTCAGGTGAGTGGGGAGGGTTTCAGCTCCCTGGGTGGGCACCCTGACAGCCTCCCCCTGCCACGGACCATGGGGGATGGGAAAACTGGCCTCTGGTAACACCACGTACCAGCCAAGTGCTGGGGAACCTGGACTCCCCAGCACTCCGGGCTGGTTCCGTTCCTTGCAAAAGCTGTTTCCCTGCCCACAGTGCCTCTGAATGGCGGACCACTCAGCTGACATAGCTGGAGGGCAGTTGCCACCGTTCACACGGGCTGGGGATGCCAGGATGCCTGTCCCCACGCACCAGTCTGCCTGCCCCCGCACGGAGCATCCCAGCTATTTCTTGGATGCTCTGTGAGTAGCCATGGGTGGGTCACGGGAGCGCACCAACACCACACCACCTTCAGATGGGTGGGCCTGCATGTATTGTCTATAAATGGCCTAGAACAGAAGATTTATTACTTTGTAAAGTGCCAGGTACACTGCTGGTGCTATATAAATGTTTGTTAATAATAATAATAATAA
>TRINITY_DN59717_c0_g4_i1 len=291 path=[0:0-290]
GGTCAGGTGAGTGGTCAGCTGTTCAGAGGCACTGTGGCAGGGAAACAGCCTTTGGGAACGGGCAGGGAGTGTTGGGGAGCCTGGGTTCCTCAGTGCTCAGCCCAGGGTCATGTCAATTGCAAAGGTCAGCCTGGTGCACTTCCCTGTCCCCCACGATCTGGGGCAGAGGGAGTGTGTGGCAGCTCGTGGCCAGGATAGCCGCACTGGGAGCCACCTGTTTGAATCCCTCCCCCTGCACTCCACAGAGTGGGTGCCTGTGACAGAGCCACTCAGTGACCATGGACCGCCCCC
>TRINITY_DN59717_c1_g1_i1 len=419 path=[0:0-418]
GGCGCTTGACTCTTCTTATTTAAATAGTGCTGCTGACTAACCACACATGTAATGTTAAGTACTGTGCACAAGTCATAATAATAATTTATTTTTATAGCATGCTCCCCACCACCAAATGGCACTCTGAGAACTTCATAGCATGAAAATTCAACACCACAACATAAAATCTGTGTAAAAATTAAAAGGGGAAGGTAAAAGGGGAGGAGAACGCACATTAAGGGGAACCAGCAGTGGATTCTAACAGCACCTGGAGAATAAGTCAGTCTTTTGGTGCTTTTCAAAAGGTGAGAAGGGAGGAACGGAAATGGACATTCCGAGGGAGCGAGTTCCACACCGCGGGGCCTGCTGCAGGAAAGGCCCCATCACCTGCTGGATGGGCTTTTCTTTTCTTGCATTTTATTGGCTCTAGGTTGAAAGCC
>TRINITY_DN59690_c0_g1_i1 len=368 path=[0:0-367]
CGATCTCTTTCATACACACACAATACAGGGTAATAAAGTGTTTTCGAAGTGGTCTCTTCCTCAAAAGGCTCTTATCCACTATAAAAAATGAAGTTGTGCCATTCAGTCTTCTAGAGCAACACAGACACACAGGATTCACCGTCTACTGGTTGCCTGGATGAGCCGAGATGGTGTGCAGCTTTGCTTTAAAGAAAGATTTGGCAGCCATGAGCTTTTACCATGATTGGGTAGAGCCCTCAATTACACATGCTAAATTATGCAGATGGCAGATACTACGTAGGGTTACATGCTTACATTATTCCTTATTGCTATAACTAAAACTCCAAGAACACTCCTGGAAAAGAAAGGCCTCTCTTCTTGTGATAACT
>TRINITY_DN59709_c0_g1_i1 len=207 path=[0:0-206]
TCTGTTGGAGGCTGAAATGGCTGCTCATACCTTATTTGATTGTCAGCTTGATCAGCCTCTAAGAGAGTTATATCTTGCTCCTTGGCTGGACAAATTTCCTGGGAGATCAATTTCGGAGCTACTTTTTATTTTTTTGATAGATGTACATCAGGAGCTTACATGTAAGGTTATGGATTTTTTGGTAAAAGCTTTTGACAAAAGGGCGAG
>TRINITY_DN59688_c0_g1_i1 len=403 path=[0:0-402]
GCCTTACTAAGATTGTAAGTTTTCCCTAACATGTAAAACTATAAAATATTTGTGCATGCCCAGTATTTTAGTTGCTTTTTTGTACAGTTATTAAAAAGGAGCTGTCTACATCTACATTTAGTAAATGGATTAAGATTATTTTCATCACTATTAGCATACACAAGAATAAAATCGATAGATGAAAAAAAAACATTTATCCGCAAAAAAGTTGAGGCAGCTTTTGTTGAACGGTATCTGTATTGGTACATTTCATATGCTCATAGTTTGGGAACTTTGGGGAGAGAGAAAAAAATCCCTCCCTTTTCAGATCTTAAAAGCTCTCTCCAAATCAAGCACTGACAAGAAGTTACAAAGAAAACAGGTAGGGGAAGTATCAGCATGTTTCTTATGTACAGCCCAAAAC
>TRINITY_DN59742_c0_g1_i1 len=223 path=[0:0-222]
TCCTAACCTACATCTGGTACTGGCCCCCTGCCACTAAGGGTCCGCCAGCCTTAGCTGGACGGGCCCGAACCCCACCTAACTTCCACCAATCAGAATGTCCTGCAATCTTTCCTTCACAGCAAGCAGATAACAGTCGTTCCCAGCTGGGGACAAATGGACCCCATCCCGCCGGTAGAGCTCAGGCTTCCGGTGCGAGATGGCATGGTGGCTGATTGTTGCCGCC
>TRINITY_DN59702_c0_g1_i1 len=535 path=[1:0-84 2:85-504 4:505-534]
ACTTTCCCCATCCTCTAGACCTGGCCTGTGAGACAGGGATTAGGCCAAAGAGTAAAACCTGCCTTGTTGCATTGTCATGTGATACATTTTAGATGATGGAAAGCAGAGTTGCAAGATAGAAAACTTTTGAACAAGGGACAATCCAGAATTATTATTTATTGGCAGCGGTGTACAGCCCATGCATTTTACTGATGGTTGGTGGCCCTAAATGTAAAATTACTTTGAGAGAAACACACAGGGCTCACTCCTCCATCCATTGAAGACAATGGCTCGACTTTTATTTACTTTAATGGCTGGAGGATCCAAACCCACAGTGATTATTTGCCTGAGTAGAGAGAGACAAGCTGCTTCTTCCTGCAGGTTGGGAGGAGACTCCGGCATTAACAGCATTTACGCAGAGTGAGCTTCCCTGTATACCAGCCACCACCAATTCCATTTAGTAGATGCATGGGCAAGCTGAAGGAGAGAGGTGAGGCCACATGAGACAGGGAGGGGAGGCTACCACCTCTTGGGTAGTCTTACCCACCCTCCAGGC
>TRINITY_DN59702_c0_g1_i2 len=512 path=[0:0-38 2:39-458 3:459-511]
ACAAGGTGACTGGAGTTCAGACGTGTGCTCTTCCGATCTATTTTAGATGATGGAAAGCAGAGTTGCAAGATAGAAAACTTTTGAACAAGGGACAATCCAGAATTATTATTTATTGGCAGCGGTGTACAGCCCATGCATTTTACTGATGGTTGGTGGCCCTAAATGTAAAATTACTTTGAGAGAAACACACAGGGCTCACTCCTCCATCCATTGAAGACAATGGCTCGACTTTTATTTACTTTAATGGCTGGAGGATCCAAACCCACAGTGATTATTTGCCTGAGTAGAGAGAGACAAGCTGCTTCTTCCTGCAGGTTGGGAGGAGACTCCGGCATTAACAGCATTTACGCAGAGTGAGCTTCCCTGTATACCAGCCACCACCAATTCCATTTAGTAGATGCATGGGCAAGCTGAAGGAGAGAGGTGAGGCCACATGAGACAGGGAGGGGAGGCTACCACGCCTTAGGTAGCTTTACCCCTTCCTAGGCAAAAGAGCCATGTGATGCAGTGAC
>TRINITY_DN59667_c0_g1_i1 len=1487 path=[0:0-1486]
GTCCTTGTTAATGAGTAATTACACTGAAGGATGTGGCATTTTACATTGGATATTGGTTTTTACAAAGCTACAGGAGTGAGGTTATAAGTGTTTAAAGACAATTTTGACTTCCTTACCTTTCTATGTTTTCCTTCTAGCTCATCCTTCCTTCCTCAGATAAAATTTTAAGGTTAAAACATACCTTCAAATGCATCCTTCTTAACTTCCCTGATATAGCACTGCATACTGTTCTACAGTGTTATTGGATAAGAACTTGAAGCACTAACTTAGGGGATCTTACTAAATGTCCCAGACTTTGATACAGTTCAGACTAATTTTTATATGAACAGTGGTACATAACAAATCCATAAAAGTGTATTTTACATATATATACAAAATCTATTAAACATTATTAGTGCCACTTCCCTGCTAACATCTAACTTCAGTAGGATGCACCAGGATTAATGGTCTCAGGCCACTTGTGCATCTTGGGCAGTAATATACCAGTATACTGTTTAGCAGATGAAGTTAATCCATTTTGGTCAAGGTATTAAAAAAAAACAATTAAGTCTGGAATGGAGAACAGATTAGTTTACCCAGAACGTCTTTTTCCAGTTCATCTAACAGTAATGCAACTCCTAATAAAATATGAGCTCAAGACTGAGCTCTTCAACACAACTCATGAAAACCACCAAAATGTTGTCCTTAAAATATCTTTAGTTTTGTACAAGAAATATGCAGAACATTACTAAAGCTCTCTACGGTACTTTGCTTAGACATTCAACAAAACTGTTTCATTTGCTGCTGCTCTATCATCTTTGGCTTTTCTAGAAATTATTGCTTATTGTGTGTACTGCTATCAATGGTGGGGAAAGTTGACACACTTTCCCTATCTGTATTCTTTGAGGGAAAACAAACATTTTCAGTCTTTGGAATTTGCTTTCCTACAAGAAAAATTGGAAGATCACATGGCCTGATCTCTCAAACTTTCTAACTCTCTGTAAAGGCTTATGAATCCATTTACCTTCTATATGCAGGATATTTGTACATTTGTAGCCTATTGCTAGCAGCTCTAGGAATTATAAAAATACAAGGCTACCCTATCTCCCTTATCTTTATTTGTGCGGGAATGAGATGAAGCAAACATTTAAATAACCTAAAAATTAATAATTGTCCAAGTAAAATTGCTACAACTACTAACTGTTCATCTGCTATTAACAAACTTGCCTCAGGTACAGACTGATTCTGTCAAAACGTCATTGGCTGAATAGCTCATCAATATTTATTTACCTTCAGGTATATTAATATTTTCAGTTATTAAAGTTTCCTGTATTCCCCATGCTTTTTCTCCTCTACATGTTGTTTCTGATGTAATAGAGTCTAAGCATTCAGAAGATTTATTTGGCTTAGGAAATGCAGAAAGGTTCCTTTGTATGTAGAGGTGTAGCAGCAGAGAGATCTACTCCTCCTGGGTTTCCCTGGTGGAAGAGACTCCCCGGCTCAATTTG
>TRINITY_DN59694_c0_g1_i1 len=382 path=[0:0-381]
CCTGAAAATAACATAATTCTCATCCTTTTGTCTCGAGATATGATGATCCTGGGTTCTTAGGGTAGAATAGTACCTTATTCTGCATTAGCAAAGTGAAAGCATTGTCCAAACAACAATGGTGTGTGTGTTTAACCAGTGCGTTGCTCAGTACCTCTAGGGACTGGTGGTGTATTCTGCTATAATATGGCTTTTATCGAAAGTGACAGGATAAAGTTCTGCAATCAGTTAATTTTGTTAACATCAGTTAATTGCTATAAAATCATTAAGATGATAGAATTGCATAGAACAATGTTCCTTTTCTTGCACTTGTTTGGGAATTATAGTAATTTGGATTTTCTACAGCAGTTTTAGTAGTAATCATTTATTAGAAGACTTGGGGGTC
>TRINITY_DN59660_c0_g1_i1 len=900 path=[0:0-899]
CGGACGTAAGACGGACTCTTAAGATTTATCTTAGGAGGACTTAGGAGGATAGTTACTCTCTCTATTAACTACTCTCCCTCTCATAAAAGGCTTCAAAAACTGCTATAGCCAGGTAGATGAAGCTGACATTTCTGATGCCTACAGGGCACAGACAGAATCTTCTTCCTCCACAGAGCGTTAAAGCTCACACCCTTAGAGAAGCAGCTACCTCTTGGGCATTTAGGTCTTGTGCACCCTATGAGGAAATGTACAAGGCAGTGACGTGGTCCTCCCTGCACGTATTCACGGACCATTATAAAATTCACACTTCGGAGTCTGCAGAAGCGGTGTTTGGTCGCCAAGTTCTCCAAAACGTTCTGGATTAAAGGGAATATTCCTTTGTGTACATAGTTGGTTTATGATGCATCTCCTTTGTTCCTCCCTTGGGTGCCTTTTTCTGGGATACTGCTCTGGTACTTCCCCAGAGTTTTGAAGTCATGTCCAGGGAGCTCAGGAATTGGGGCTCGTTCCTGGGAATTTTCTTTCTGCGAGCTCCGCTTGACATCACTTCAACCCACCCAGGTGAGGAGTTGATGTTGATTTGTATAAAGTGTTGTATCAGAACTTTTTGTTCCCTAGGCTGCGATCCCTTCTTGTTCAACTTGGCTGAGAATGTTGGGTTTTCCACTCCTTTCTGTAGCCTACATTATTTGACATTTTTATTTAAAATTGGAGTCTGTTTGCAGGTTATGGCTCTATTACACTGGAGTCTCTAGGGATCTCTTCCCCACTGAGTGTGCTCCAGCAAAAGGTTGGTGGTCTTCTGCCACCTAGTGGTTGAGGTGGGGCTATCCCCAGAGTTTTGAAGGGATGTCCAGTGGAGCTTGTAGGGGGAGGGTTCTCAGGTAAGAGCCCCAATTT
>TRINITY_DN59660_c0_g2_i1 len=1088 path=[0:0-1087]
GCTTGATCAGATCTCAAGATGAAATTCTTTTTAAAAAATGCAAAAAGCCAGATAGATTTAAAAATCTCCCAATTCAGACACACTATGGGCTGACTAGTCTCCGCCAGAAACCTCTTAATGTGTTGGGTGCTCTTAATGTGTTGGTGGGAACCCAATTTAGAACCATAAGAGGCCCCAAGACACCGTCTATGGCTGCTACCTGCCTAGAGTGTACTAGGCTTTAAACCCTTCTGCAGCCCTTGTAAAAATTCTACTGTAATTTTAACATCAGTCGATCAGGATGCTCCGTTCTGACCACCAAATTGCGAAAACTCTCCAGGTGGACTGATATTCTTTTGGCTGAATCTCTTCTAGATGCCAAAAGGGTGTCCAAAACTTGATGTGAATAACCTAAGCTCTGGAAAGCTCTCTTCTCAAAAGCCACGTTGTCAGACTCAGGTGCTGTGGATTGTCATAGGTGAGAGGACTCTAGGATAGCAAGTCCAGTGAGGAGGGTAGCCTCAAGTGAGGCACCACACTCAGCTCTCTCAAGTCCGAGTACCAAGGTCTCCTGGGCCACGCTGGAGCCACCAAGTTTAGTGTGTGTTTCAAGGCTTTGATTCTGGATACTGTCCTTCCTAGCAGGGGAAAGGGAGGAAAGGTGTAGAGAAGGCCCGTCGGTCAATCTCAATTCAGGGCATCTATCCCCTCTACGTTGGGACACCTGTTTCTTGTAAAGAACCTGGGTGTCTTCACATTGACTGCTAAGGCGAAGAGGTCGATGGTTAGAACCCCAAAGGTCTGCGTTATTAATGTGAATGCCTCCAGATTCGAGGACCATTCCCCTGGATCCAGCTGTTGTTTGCTTAGCCAGCCCACTTCGGCGTTCTCTACACCCCTGATGTGGCATCCCCGCCTGGAAGCGTGATTCTATTAACCACCAATCCAGGGACACCTTGACTCTGTGAGGAACCAGACCTCTCGGACTGAGACCTTGAGAGATTCTCTCTTGGAATGGCCGGAGGAATTTCTGAAGTGTCCTGAAGTGCATCCTCGCCCACAGCAGGAGGCAAAAGCAAGAAACCATGAAGTCCAGAAGACCTGCCAGC
>TRINITY_DN59660_c0_g3_i1 len=427 path=[0:0-426]
TTCTCAGGTAAGAGCCCCAATTTCCGTTTTAACTCCCTTTCCTCATGAAGCATCAAAGATGTCTATAGTAGATGGGGCTTATGGGGTGTTCTGGTGCTTTACTGGGGGGTTCTACGTGCATGTTCATTTGGGGTCAAGAAGGAATTTCCCTCTGGGCCAGGATGGCAGTTTATTCTGATAGGTTTCTTGCCTTCTCCTGCAGTGTGGATGTAGCTTTGCTTGTTTGAGACACCTGCATTGTTCCTCTACCTATTTTTGCAGGCATTGGTGTGCTCTGGTCACTCGCAATCACTACTTCTGGCAAATTTTTATGATAGGCTTTGTTTGAGTTTTCTGTGCAGGTTTTTTGGGTCTGGTGATTCCCACGTTGGTGGAAGGGGCTAGATTAGATGGCCCTTGAGGTCCCTTCCAGCCCTATGACTCCGGC
>TRINITY_DN59660_c0_g4_i1 len=266 path=[0:0-265]
CAACATTGGCTAGTAAGCTGATACTGTAGCTCATTCCATGCAGGGTGTTTTGGGGTGACTGGTCTATTGCACTTAAACTTTTTAAAAGCTTGCTGAGGAGTAATGCAGAAATGTTGCCTTATTTAAGGAGGCTAATGTTTTCTGCTGTGCTAAACCATGTATGTATTCTATATTTTGTTTAGGTTCAGAATATTTATATTTAAGCATAATTATTTCTTTTTTCCTAAGAACTATTTAACTACTGTGGCTATTCTTTTGGAAGCTGG
>TRINITY_DN59660_c1_g1_i1 len=362 path=[0:0-361]
GGGCGTCCCAAGCCATGGCCTCAAACATAGTAGCCAGGAGGAGACTCTGGTTACGATCTTGAAAAGGAGATGCCTTAAGCCAAGTATTTACTGGTGTCAGGGGAGTATCAAGGAAAGAAATTGTTTGAAGCATGTGTCTAGGGCACCTTATGAAGAGGTGTGCAGGGCAGCAAAGTGGTCCTCCCTGCACACGTTCACAAAACACTACAAGATCCATACTTTGGAGTCAGGCAAAGCAGCCTTTGGCTGCCGGGTGCTGCAAAGTATTCTGGAATTTAAAAAAACACAACTATTTGTATATAGTTGCATCTCCTCCAGCCCTGCCTTGGGTTTTTTCAGGGATACTGCTCTGGTACTTCCCC
>TRINITY_DN59706_c0_g1_i1 len=250 path=[0:0-249]
TGGAATTCAGAGAGGTTGATGGTTCCATCCTTGTCGATATCAGACTCCTCCAGGATCTACAGAGAATGTTTTACTGAATAGATGTATATCCCGCCCCTCCCGCAAGCCAGAGAAGAGGACCCGGGTAACTGGGACGGGGACCACGGGGGGGGCAGACGTGCTGGCTACAGCCCCTACCTCCCCCCGCACTCACATTCTGGAGGAGCTGGTGCATCTCGGACGGGCTCAGTCTGCTCTCCTCTCCCTCCCC
>TRINITY_DN59683_c0_g1_i1 len=272 path=[0:0-271]
TCTGCATGTTTCAATTGGGTTTATATGCTGAGAGCGCCGGATTTTCCACCCCACAGCCACTGGGTTCACACTAGAAGTTTATGCTGTGCCTGTCTAGGATTCCTGGATTGTGGTGTGAGCAGAGGGGTGGGGACAGTGCTGGCACAGCTTGCTTTTATCCACCGTGGCTGTCCATCATGGCACGGACCAGGATACTGAATGGAACAGAAAAAGGCCGACTGCCCATGCATGCGTTTGGTTCCTCAGCCCAACCCATGACGTGGGGGCAGTGG
>TRINITY_DN59689_c1_g1_i1 len=253 path=[0:0-252]
CGATCTCCGGGAAGAGGGACATGGCTTGAATACCAGCCTTTTTGGCTCTCTCTCCTGAAAGGGGGACAGTGGGATTCAGCAGCAAACTAGGAAGAGAGGCCATACCAGCTGTTTTTGTCTCTCTCTCCTGAAAGAGAGACAGTGGGATTCAGAACCCAATGAGGGACAGTTGGGTATGTAACACCCTGTCTTCTTTTTCCTGACAGGCTCAAGGTAGCAAGCAGATTGAACTGAAAAAGAAGTCTGACACAAA
>TRINITY_DN59689_c1_g2_i1 len=221 path=[0:0-34 2:35-220]
CTACACTCTTTCCCTACACGACGCTCTTCCGATCTCTGGAAGGTATGTTAGACCCAGCAGGTCCGGGCCTCTGTGTGAGTTTGTTGGCCAAAGAAACAAGGTGGATCTTAGCTTGTGGCAAAAAAATAGAATAATTTTTTTTTTTAAATCTAGCAATGCTTTGCCACAAAGGCAGAGTTAATATAACCTCAGTTTCCACAAGGAAGTTGCCCTGAATTCCG
>TRINITY_DN59689_c1_g2_i2 len=263 path=[1:0-76 2:77-262]
TTTTGTCTCTCTCTCCTGAAAGACGGACAGTGGGATTCAATACCCAAAGAGGGACTGTCCCTCTTACATAGTGACGGCTGGAAGGTATGTTAGACCCAGCAGGTCCGGGCCTCTGTGTGAGTTTGTTGGCCAAAGAAACAAGGTGGATCTTAGCTTGTGGCAAAAAAATAGAATAATTTTTTTTTTTAAATCTAGCAATGCTTTGCCACAAAGGCAGAGTTAATATAACCTCAGTTTCCACAAGGAAGTTGCCCTGAATTCCG
>TRINITY_DN59689_c2_g1_i1 len=246 path=[0:0-245]
GTGCCTGAGGCCAGGAAAGAGGTGCCTGAGGCTTGAATACCAGTCTTTTTGTCCCGACCCTCTCTCTCCTGAAAGAGGAACAGTGGCATTCCTCAACCAAAGAGAGACTACCTCTCCTATGTAGGGATTGTACTTGGCAGGTATGTGGTAACAGTAGGGAAGGAGTCTCCTCAGGCCTCCCTAATGTCTCAGGCTGCTTCAGTCCCTGCCTCTTCCCCTCACTCTTAACAGTACAGTATTTGCCCC
>TRINITY_DN59692_c0_g1_i1 len=509 path=[0:0-508]
CTCCCCAGTCTAAGATTCCTACAAGAAGTTGCTTTAGCAGCAGGGTTGAATTCCCCCATGTATCCATCCCTTCCATCACCAGTCTGTAAACCATGTGCAAAAATACCCCCACACCAGTCGTCGGCCTCTGCCTCCTGAAAGAACTAAGCCAGCGGATCACATAGACTTCATCCCATTGGCGGTGGTGTTCTCGGACACCCCATCGCTCACAGCTGCTGAATCGTGGAGGCCGGAGTAATCCTTGAGTTCAGAGTTTGTCAGAAGCAGCGGCTGCTCCCCTTTCTTGTGGGGCAAGAGGGGCTGCCTCGTGTAGTGTTCGCCGGCCGGGATGTTCTCAGGCAGGTTCTGGTTTTTGCTCTCGGGTAAGAGGAGGATGCAGATGATGCAGATGAGCGTACAGCAGGCAAAGATCACGTGGTGCAAGAAGTAGCCTTTCTGGTTATGAAGTTCCATGATAGGCGCTGTCAGCATACCAAAGCCTGCGCTGGCTAGGACGAGGCCAAGCCCAC
>TRINITY_DN59715_c0_g1_i2 len=380 path=[1:0-28 2:29-379]
TCTTTCCCTACACGACGCTCTTCCGATCTACCCATCCTGGTGCTGACCATGAACTAGCTAGCTAGGGGGGATACGGTAGCACTGGGGGACTCATCCCCCCATATCTCTACTGCCCCCCAACAACTGGGGAGGATCCGGTAACTCTGGGGACCTGTGCCCTACACACACCCAGCCCCGCGCTGACTGGGGAGAATCTGGTAGCTCCAGACACCCTCCTCCCCACACCCAGGCGGGTAATGATCCAGTACTGACGCACAACTAGCTGGGGGGGGGGATCCGGGAGCACTAGGGAGCCAGCCCTCTACACACCCTGCCCAATGCAGACCCATAAGTAGCTGGAGGGACTCGATATCACTAGGGATCGCAATCCCCATACAGCC
>TRINITY_DN59715_c0_g1_i1 len=454 path=[0:0-102 2:103-453]
CGCCCCCGGTAGCACTGGGTAGCTGAACCCCACACACCCAGCACAGTGCCAACCCACACTAGCTAGGGCAGAATCCCGCAGCCCCGAGGACCCAGCCCCACACACCCATCCTGGTGCTGACCATGAACTAGCTAGCTAGGGGGGATACGGTAGCACTGGGGGACTCATCCCCCCATATCTCTACTGCCCCCCAACAACTGGGGAGGATCCGGTAACTCTGGGGACCTGTGCCCTACACACACCCAGCCCCGCGCTGACTGGGGAGAATCTGGTAGCTCCAGACACCCTCCTCCCCACACCCAGGCGGGTAATGATCCAGTACTGACGCACAACTAGCTGGGGGGGGGGATCCGGGAGCACTAGGGAGCCAGCCCTCTACACACCCTGCCCAATGCAGACCCATAAGTAGCTGGAGGGACTCGATATCACTAGGGATCGCAATCCCCATACAGCC
>TRINITY_DN59715_c1_g1_i1 len=295 path=[0:0-294]
ACTCGATATCACTAGGGATCGCAACCCCCACACAGCCAGCCAACTGCTGACTCATAACTAGCAAGGTGGGGAATCAATCATCTAGTAGCACTGGAGACCCCAGCCCTATAAACCCAAGCCGGTACTGACCCACAACTAGGTAACACTGGGTAGCCCACCACCACAAACTCAGCCACGCACTGACCCAGGACTAGCTAAGGGGGTAGCAGTGGGGAGCCAAACCCCGCACGTACACCCAGCCCAATGCTGACCCCAGCTAGGGGGGAACAGGTAGCACTGGGAATCCAAACCCCAC
>TRINITY_DN59708_c0_g1_i1 len=757 path=[0:0-756]
TATACAGTCTATTAACATATGTATATTTGTTAATAATAATAGCAGCTTTGTTGCAAAGCCATGGGCCATTGCAAACAAGACAAATACAAGAATAAATAAGATCATACAGAAATCCATAAAAACATAAACACGTATCAATACTCAAAGCAAAATAATTAAAATACAAACCACCTTCTAATAAAATTTAAATGTTGGAAAGCCCTAAACCTTAACAAGGAACAATATTACTAGTTAATCTAATTTTCTGTTTTATAGAATCAACTACTACCAAATACCAAGCGACCTTCATTGTAGTATCCGTGACACAATCACCCAGGAGTAAACAAACATAAAACTTTGCAGATCTGCTGGGACACATAGAGATCAGGGGAGTAATATATTTAGCGCGAGCCTTATCATACAGCAGACAGTCCAAAAAAAATATGACTCAATGAATCTACCTGATTTAAAGCACATGGGCACAATAGTTCAGCAAATGGAACTCCCCTATAGTGACCCTCAATCAGTACATAGGGAAAACAATTTAAGCGAGCAAAAAAAGATGTCTTGCCCTTATTGGAAGCTTCCCATCCAAATACAACATAGGAGTTCTAGATGTATTTGCAAAAAAAGGGTAAAATCCCAAAGCCTTATTCTCTCCAATTACTGCTCTTATTTCCTGCCAGGTGACAGAGATTCTGCCAATAATTTCTTAGCCCCTTTATAACCTAATGGATCCAAAATCTCTGGGGAAAATCCCAGAGATTTTATCTTACTC
>TRINITY_DN59727_c0_g1_i1 len=523 path=[0:0-522]
GGAAGATGCATTTACTAAGCTAGTATTATGTAGTGGTTTTTGCCTGTCAGTATGTACATAGATTCATGCAGATTTTTTTTTTTTTTAAAAGTAGGCATTGATTTGGATTATACAGTGTCAGAAATCACACTTATAAAAACACTCTTCTCCTCCTCTTGCCCCTACCCCCACCCCACCTTATCCCCTCAGGAATAAAATGGAGCACATCAGGCTCAGTATGTCCACTCCTGTTGGACCAAAATGGGAAATGAATGTCAGACTTATTGTGATGGTCTATGTAAGCAAATGTACATTTTTTGTACTTATGGGAAAGTAGTGTTAAAATATTTCATATTGGCTTAGCAGTCAAAAAAATATAGCGCACTGAATGTGCATTGTAACATGATTCATCTTATTTAAGATCTGAAATTTTGATACTTATCAACAAGACATGATAAATGTTATTTATATCCTGCTCCCAAACAGCCTACAGTTTTCTGCATAGAATTAGGCTGCTCCGCTCCATGCGGTGTGAGTAGAGCGC
>TRINITY_DN59727_c0_g2_i1 len=959 path=[0:0-298 2:299-958]
TTCAAGTACAAATCCATTTAGACCACAAAAAGTCTGTTCATTTTTGTAGTTTGGTGACCTACCTTGGTATCTTTCAGAGGTAAGTGTTCATAATATATTTATTACTGACCCGACCCCCCCAAACACAAGTTTTGCCTGTCAACCCTTCTGGGTATACTGTAATAAGGGTCCTGAGGAAGATGTGTTACCGTGAATCACAGTTTTTTGCACAGTCAGGCCCACAGGAAAATTCCTCGCTGTAACATCACACTACGTAAGTCAATCATTGCATGCGAGACTCATGCAGATTTTTTTTTTTTAAAAGTTCCACAGGGGAATTGGGGCCTGATGGTATCTGTAAAGTTTCCGTTAAATATACATTAGTCACTCTCCATACTCTTTGCCAATTCAGTTCTGGAGAATGCACTTCTGGCTCTCTTCCCCCCACCCTAGTTGTCAGCAGTGATACCATGTGTGATGGTGCTACTGCAAAGACTTGTAAGAACTCCAGCAGAATCAATTTACTACACACTGTTTGTATAGATAACTAGTAGCAGCTTTTAGTCTCCTCAGCTGGAGTGTAGAAACGTCTAAATATTTGATACAGTTACTCATTTTAACAGCAATGGCTAACTTAACACTGATTTAGATGTATGTAAATTCTAGATATAGCTATATTAAAGCTGCTTTTTAAACTTACTTGAGTAGATCTTAAGAATTAAAGTTTGCAGGAGACACTAAGCAGTACTTGATCAAAATTTCTCCATTATAGATGAACCTTTTACCCAAGTTTAGTGTTTAAAAATATATAAAATCCTTACGCCTACTTCTCTAGTGTCCTTTTAAAAAAATACATGAGTAGGTGACAGCACACTTTCAATGAAAGCGTCTATGTTCAGCCACTTTTGATTTGTTTTTCAGATCTTCTAATGCCTTTTCAGAGCTTCTGATGTATGCAGGGATACAGCATGATGGACGCA
>TRINITY_DN59727_c0_g2_i2 len=961 path=[0:0-298 1:299-300 2:301-960]
TTCAAGTACAAATCCATTTAGACCACAAAAAGTCTGTTCATTTTTGTAGTTTGGTGACCTACCTTGGTATCTTTCAGAGGTAAGTGTTCATAATATATTTATTACTGACCCGACCCCCCCAAACACAAGTTTTGCCTGTCAACCCTTCTGGGTATACTGTAATAAGGGTCCTGAGGAAGATGTGTTACCGTGAATCACAGTTTTTTGCACAGTCAGGCCCACAGGAAAATTCCTCGCTGTAACATCACACTACGTAAGTCAATCATTGCATGCGAGACTCATGCAGATTTTTTTTTTTTTTAAAAGTTCCACAGGGGAATTGGGGCCTGATGGTATCTGTAAAGTTTCCGTTAAATATACATTAGTCACTCTCCATACTCTTTGCCAATTCAGTTCTGGAGAATGCACTTCTGGCTCTCTTCCCCCCACCCTAGTTGTCAGCAGTGATACCATGTGTGATGGTGCTACTGCAAAGACTTGTAAGAACTCCAGCAGAATCAATTTACTACACACTGTTTGTATAGATAACTAGTAGCAGCTTTTAGTCTCCTCAGCTGGAGTGTAGAAACGTCTAAATATTTGATACAGTTACTCATTTTAACAGCAATGGCTAACTTAACACTGATTTAGATGTATGTAAATTCTAGATATAGCTATATTAAAGCTGCTTTTTAAACTTACTTGAGTAGATCTTAAGAATTAAAGTTTGCAGGAGACACTAAGCAGTACTTGATCAAAATTTCTCCATTATAGATGAACCTTTTACCCAAGTTTAGTGTTTAAAAATATATAAAATCCTTACGCCTACTTCTCTAGTGTCCTTTTAAAAAAATACATGAGTAGGTGACAGCACACTTTCAATGAAAGCGTCTATGTTCAGCCACTTTTGATTTGTTTTTCAGATCTTCTAATGCCTTTTCAGAGCTTCTGATGTATGCAGGGATACAGCATGATGGACGCA
>TRINITY_DN59752_c0_g1_i1 len=246 path=[0:0-212 2:213-245]
CGGTGACTCATGATTGATTTGCATCTACGCCAACAGTTGCAGCCATCTCATGGTTCTTCCGTCTGTGCCGCCTCTCCAGCCTAGAAATAGGCAGCCATTTTGTGCAGTGCCACGTTTCCACTTAAATTAGCCAACACGGCTCCTGGAATCCTTGCCCTCTCATTGCCCAGAATGAGCTGAAGCAAAAGGTTGTTACATTCTTAAGAGTCACAAGCCATGGTTGCAGACGCCGGGGATGTGTTGAGG
>TRINITY_DN59752_c0_g1_i2 len=529 path=[0:0-212 1:213-528]
CGGTGACTCATGATTGATTTGCATCTACGCCAACAGTTGCAGCCATCTCATGGTTCTTCCGTCTGTGCCGCCTCTCCAGCCTAGAAATAGGCAGCCATTTTGTGCAGTGCCACGTTTCCACTTAAATTAGCCAACACGGCTCCTGGAATCCTTGCCCTCTCATTGCCCAGAATGAGCTGAAGCAAAAGGTTGTTACATTCTTAAGAGTCACAACTAGTGAGCGAGGATGGAGGGGAAAGAGAAGGATTACTATAAATAAGGACAGCAAGGCAGCATTTTAAGGTTAATATGGGCCTCTAGCAAGCTCAGTATTTCCTTATATAAGAGAGCCAAGCTCCCAAACAAAGCTCAGCTAAAGTCTCCCAAGACACTCGAGGTTATGGGCCACCTCTTCAACCCACAGTAGCAGCCATCTAAGCAGCGTGGGAAACAAAAAGGGGCTCTAAGGCACCATCCTCTCCAGTGTGCGCGAACCCCTCCCAGCCTCTCTCCCCCCCCTTTTCCTGCAATTCCTACGACGAACGGTTCC
>TRINITY_DN59679_c0_g1_i1 len=337 path=[0:0-336]
TGCTGGAGAGGCACCAGAAAGAGGAGTGCCAGGACAGGTAAACGATCTCTCCTCCCACAGCCTCCCCTGTCAGGTCAGGTGAGTGGGTGGCCCTGCCAGGAGACTCCTCTGCATGCGGGGTTTTGGGGTGGGGGGCGGGATGCTCTCCCGCACTATCAAGGGACTGGTGCATGCTGGCCCCAGAGAGAAACAGCAGCGGGATTGGAACCCAATGGCTATCTACCTAGTCACCGGTAGCAAAAACCCTTTGCCTGGTCTTTGATGGGCAGCTGCCTAGAATGGATTGCTTTGGGCTGAAGTGTGATTGGAGACCAAAGGAGCCTCTGAGGCACCGGGG
>TRINITY_DN59679_c0_g2_i1 len=512 path=[0:0-511]
CTGCCTCTTCCCTCAGACTTCCCTGAGCTCCTCAAACCCTCCTCCCCTGCCACCCACCGGGGCTGCTCACTGCTTCAGGGTCCTGCCTTTCACTCCATAACTAAGCTAAACACAGGCACCCGCAACATTACACATGCATCCCTAGCTCTCCGAGACTGTAAGCCCCTTGGGGCGGGGACCCAGCTCTAGTTTAATGTTCAGTGCCAGGCACACTACTGGGGCTATATAAACCATAGCAATATTATTGTTAATAACAAACAACTAAGAGAAAAGCTACCCATAACCCCCTAGCTGGGATAGGGTCTTTGCAGAGCACCCACCCCAGTGTGAGCTCTAGGGCAGAGATCCACCAACTGCTTACTCTAGCGTCGTCCCACTGAGGAGAACACCCCCCCCACCCAGGCTCCCTTTTGGGCTACTCCACAGTAATGGCATTTAACCCCAACACGGTAAAGCGGTGAGAAGTGGGGCGGGTGATCAGCGACAAACGCTTGGCATGCCCCTCCTTCTCG
>TRINITY_DN59733_c0_g1_i1 len=281 path=[0:0-280]
TAATAGGGTTTTCAGACAAAATCCCTATTGTGATTGTCTGGGAAATAGCATCCAGCAGCAGCCGTTTTAAAACATGGCACTTGCTAATTTTGTTTCAAATAGCATGTGGCCAAGCCTGCCAGCAGTTAAAACTTTGCAACACCTTTCTGGAAAATGAAGGTGTTCATGTGTGTGATACGAAAAACTGCTCAGCTCCAGGTTTCTTCACAGCTTCTGTTCATTCTTTAGCAACTGTTGGATGATTATCCAAAATGTTTCATCGTGGGAGCAGACAATGTAGG
>TRINITY_DN59720_c0_g1_i1 len=201 path=[0:0-200]
CGAAGGATGGGAACGCTGTGCTAGATACAGCTTTGTTCGGGATACAAACTCAAGTTTTGAATCGAAAACTTCAATAGCTGTGTCACAAATCCAAATAAGTGTGATTAAATTCAGTACTTGGGCTGCCGTAAGACTAGGACGGTTATCACTTCCTACCTGGAGAAGCTGAGGAGCGCTCCATCTGGCATCTACATTTTTTTC
>TRINITY_DN59738_c0_g1_i1 len=202 path=[0:0-201]
CAAAGAAGTTACTAAGAATTCTTCCCTCTAGCATTATATGAAGAAATCCCGTTTCCAACGAAGGCATCTAAGAGGTCCAAATATCCACTTGCAGACTTTACAAACACAGGGTTTCCAGAATGCTGTATGAAAAGAAAGGTTAAACTCTGTGAGTTAAACACACACATCACTACGCAGTGTATGGGAAAGATCGGAAGAGCAC
>TRINITY_DN59748_c0_g1_i2 len=232 path=[1:0-153 2:154-231]
CGAGGTTTACTTACTATCCGCAGCTCTTGTTTAATTCTTTTGAATTGCGGACCTCCTCCTTAGGGATCGGTCTCACCTCCTCTTCCCCTCCCTTTGCCATGGTTTCCAGCCCCTGTATGTACCTCACTGATTTGCTCAGTCTCCAGTCCTAACTCGCCCGATGAAGGACCCTGGGAGGTCCGAGAGCTTGTGTACCTCCACCCGCTGGAGTTAGTCCAATAAAAGATACCGC
>TRINITY_DN59748_c0_g1_i1 len=276 path=[0:0-197 2:198-275]
ACAGGCAATAGAGACAAAGTAGTCAAGTGAGAACATTTAGTTATTTACTATCAATAGCTACTACCTTGCTCTATTGCCATCTCCTCCCCAGCTCATTCTCCTCTCTCTCTCCCCTCTCTCGGAGTTCAATGGGCACATCCCCCAGCACTTTATAGACCTTTGCTTTGGCTTGGTTTCTTCGTTTTGTAACACTAGACCCGCCCGATGAAGGACCCTGGGAGGTCCGAGAGCTTGTGTACCTCCACCCGCTGGAGTTAGTCCAATAAAAGATACCGC
>TRINITY_DN59665_c0_g1_i1 len=499 path=[0:0-498]
ATAGACATTTTAAATAAAAAAATCTTAAGTTTGTTTTTTTTTAAGAAAAAAAATAAGACCAAATAATAATAATAAAGCACAAATGTGTGTGTTTCTCAGGTATGAGCTGAAATTACAAAGTAGATGGGAGTGGGTTTAATCTGTCCCTTCCAAATGACCCCCCAAACATCAACCAACAGTCAAAGTACAAGTACTTTTTTTCAGGGTGAACTTAATGCAAAAAAACCACCAAACCATCTTTACTGATTTCCTTGCCAATATGCAGCAAATGGTAACGGTCTAAAGCCCCAAGTTTTCCGACCATTTCCTAGTGAAGAGCTCTTGCAAAGAGGTTGCTGCTGCTTTAAGACAAGCAAGCAGATGTCATAATGGGTCAGAAATCCTGCACTAGGACACATTGCCCCTTTTACAATAGTCATTGGTAGAGGACTGGTCATGTTGTACTATCACATCTATTGTACCTGAGAAACATCTTTATTTATTTTTTTAATTATTGGCA
>TRINITY_DN59729_c0_g1_i1 len=207 path=[0:0-206]
ATTAGAGATGATTCTGAGGAGAGCATCCATGCTGACAAAGGGTTTAGAATGCAAGTTATATGGGGAAAGGTTGAAGGAGCTGGCTAAGTTTAGTCTAGAGAAAAGCAGATGGGTGTGGAGTGTAGGGGGAACATTAACTGTCTTCAGATATTTAAACAACTTCTGTGAAGATGAAGAGCATTGCTAATGAGCGTAGGACAGGAAGCC
>TRINITY_DN59729_c0_g2_i1 len=268 path=[0:0-267]
CGGTCAGAAGGGTTGTGGTCTCGAAGGTTTTCTGAGGTCGGAGCCTGGGTTAGCTGCCAGCACAGCCCAGGGCAATCTTGGGCCAACATCTGGTGGTGCCTGAACACATCTGCAGGTGAGGCCTGGTCCATAGTTGGCTGCTGTCCCGTCTGTTTTTACCCACTGTTGCAAAAAAGGCAAATGCCATTTTGGGTTGCATTAGAAGAAGTCTTGTGTCTAAGACATAGAAAGTAATAGTACCTCTCGTTAGTGCTGGCACTAGGCAGGG
>TRINITY_DN59729_c0_g3_i1 len=297 path=[0:0-296]
CCAGCCTAACCTACCTCACAGGATTTTTGTGAGGATTAGAAGAAGTTGTATTGATTAGTTCTATGTGAAGCACTCAGAGTGCAGGGGGGCACTAAATTAAAAAAATAAATATTATTATTATTAGCCAAGGTCACAGCCTGGGCTAGCCACCGACATGACCTGGGGCAATCCTGGGCCAACATCTGGTGGTGCCTGCACACATGTGCAGGTGGGTCCTGGGCTATAACGGGCCAAAGCAGGCCAAGGTCATGTCTGTTTTTACCCTGGGTTACAAGACAAAGGGGAGAGGGGTGGAGG
>TRINITY_DN59729_c1_g1_i1 len=234 path=[0:0-233]
AAACCTTGTTTGCCTAGTTCAAGGGCAGGCCTGAACAGGCAGAGAAGCAACAGGAAGAGGTGCAATGCAGCAGGGGAAGAAGCTCAGCATGGAGATGGGCATGGGGGGGTGGTCCTTGAAGGAATTCCAAGCTACGGTGCACCTGCTGCAGGGACACAGGGTAAGAACCGATGTGACGGTGGCCCACCGTGGTCTGCTTCTTCATGCTTTGGCCTGTGAACCACTGGAACGTCC
>TRINITY_DN59729_c1_g2_i1 len=288 path=[0:0-287]
TAACCAATGGCAGTTCTCATTAGGAGGTCTGGCTGCACTCTGGACATTACCTACCAAACCTTTACACGTGGGAATTGGCTTAAAGATCCTTGCCTAGGTGATCAGTCTATGAACTGACATGAATTTGACTGGTCTGGGTAAGGAGCATGGAAGCATTAATCACATCAGGCAGCAGCACAAGGAAATGATCAATGGCTAAAACCAGATATGATGGTGTTCTGTTGTGGGCTGCTTTTCCATACTTTGGTCCGTGAGCCACCAGTACGTCTGTTGAGGGGCTGCCAGATG
>TRINITY_DN59730_c0_g1_i1 len=739 path=[0:0-279 1:280-281 2:282-738]
GTTTAAAATAATAGCTTACTCAGGAGGAGTAGCTTGAATAAATATACGTTCTAAAACACACAAACATATACATAAATCAAGGAAAATAAATCCTAGAGCAGAACTGGAGGGGACCTTGCAGGCCCTCTAGTTCAACCCCCTGTCCTGAGGCAAGATACCCTAGACCTAAACAAACATCCCTGACAGCTGGCTCTTGCCAGTCTTTCCTTGTAAACCTCCAGGGAAGGTTTCAGAGCCTTCCTAGGTAGCTTGTTCCCCTGTTGAACTGTTCCAACACTTAAAGTTTCCTCCTAGTATTTTGCTTCAACCTTCCTCCCAGTAATTTAAAACCATTGCTTCTTGTCCTGTCCTCGGTGGCAAAGGAGAACAAATGTTCTCCATCTGTTCGGCATCCTTTTTAGAGATTTGAAAACTGTTATGTAGTATAGTGTAGCAATACATTCAGTGGATTATCCTTTAAGGAAATGATGCACTTGGAAAAATGTCTTCCTGCCTGGCAGATCAAAAGTACTAATCTTGATTGCACACTAGTGCTTCCTTACACCCATTTCTGATTGGCCAGCTAGCAGAAAAACTTGATTCCAGGATTTGAATGGAATGGACATTTGCTTTATTCTAAGGGCGAGTTTGTAACTGGGTTTAATGTTTAAGTAACAGGTGTGTTCTGCACTACTAGCATCTCTGTTCTGACTTCTTTTCGTACAGGATCTGCCACCTTGTCTATGGCATATGCTGGCGC
>TRINITY_DN59730_c0_g1_i2 len=737 path=[0:0-279 2:280-736]
GTTTAAAATAATAGCTTACTCAGGAGGAGTAGCTTGAATAAATATACGTTCTAAAACACACAAACATATACATAAATCAAGGAAAATAAATCCTAGAGCAGAACTGGAGGGGACCTTGCAGGCCCTCTAGTTCAACCCCCTGTCCTGAGGCAAGATACCCTAGACCTAAACAAACATCCCTGACAGCTGGCTCTTGCCAGTCTTTCCTTGTAAACCTCCAGGGAAGGTTTCAGAGCCTTCCTAGGTAGCTTGTTCCCCTGTTGAACTGTTCCAACACTTAGTTTCCTCCTAGTATTTTGCTTCAACCTTCCTCCCAGTAATTTAAAACCATTGCTTCTTGTCCTGTCCTCGGTGGCAAAGGAGAACAAATGTTCTCCATCTGTTCGGCATCCTTTTTAGAGATTTGAAAACTGTTATGTAGTATAGTGTAGCAATACATTCAGTGGATTATCCTTTAAGGAAATGATGCACTTGGAAAAATGTCTTCCTGCCTGGCAGATCAAAAGTACTAATCTTGATTGCACACTAGTGCTTCCTTACACCCATTTCTGATTGGCCAGCTAGCAGAAAAACTTGATTCCAGGATTTGAATGGAATGGACATTTGCTTTATTCTAAGGGCGAGTTTGTAACTGGGTTTAATGTTTAAGTAACAGGTGTGTTCTGCACTACTAGCATCTCTGTTCTGACTTCTTTTCGTACAGGATCTGCCACCTTGTCTATGGCATATGCTGGCGC
>TRINITY_DN59666_c0_g1_i1 len=235 path=[0:0-234]
CTATTTATAGGTGCAGACAGGAGATCATCTCTCTACTCCCTGCCTAGAAGCTGCTTGGAAGACCAGAGGGCACCAGCTACATCTGTGTGAGTGTGGAGAGGCTTAATCTCGGGGGGCACATGTCGCGGGTAAGTAACTTACCCCTTTTAGTATTAAATACATGTTCCTATGTTATGTATATATGCGCAGACACATCTAGTTATGCAATAAACATGTGCTGAATGAAAAAAAAAAA
>TRINITY_DN16392_c0_g1_i1 len=2556 path=[1:0-1573 3:1574-1942 4:1943-2555]
CAGCAATGACCAGCATAGAGAGCGTGGGGTAGGAAAGTCATTAATGAAAGCCAAATAAACCATCCAAGTTCTTTTCAGGCTTTTGTTTCCAACCCTAAAATAGCCAATATAGAAGTCACATTTTGGGATGCTCACTCCTTTTGGGAACATTTCCTAGGGCTCAGTGCCCCCCCACCTTTTAAATTTAATTCCTCCCCCCTCCAATCAAATTAAGCCCTGCCTGTGAGACCTGGGATTTTCATTTAGCAGCATCCAGAAAAGGACCCACAAGGGGTTTGTTCACAGAAAAAGTACCAATGGGGTAAAGAATTATTCACCCCAAATTCCCATAGCATTCCCTGGTTTTCAAGTACCCTTCATTGTCCTTTAGCCCTAAAACAAGACACAGCCAAGCTATCAACAGCTAAAATGTAGTCAGAATCCACTTTCAGTGAGTAACAGAGTGAAATTGAACCCTAATGGCTCAGCCTGCTAGTGTTTTCTGCAGGATCAATGTAACTAGTACAAGCAGGACAATATAGGAACAGACAGCTGGGACACTCAAGACTCCTGGCTGGAAAACACTGGGTAAAAGCCTGTTTTACCATCAGACAAGGCTGCCTCTGGCAGCAGCTGGCGAGGTCCCTGAGGTTGGGAATATCTTGCTGGACGTAATACCCGTGAGGGAAAAGATTCCCTTTTGTCCTGAGATTCCTGGAAAACAGTCTTTTAGCAGCAAGTTCTTCAACTGGGAGAGTTCCAGGACATTCCCAGGCTAGATCACCAATTCACCTACTGCAATGGGCCAGCTGGGGCAATTTCAGTCCTAGCCCTGGAAACCTGTTCCTTTGGATAAGGAGATTTTGCAGAAAAAGGTTCCCCCTCCAGTGTGTCTGGAGCTCATTCCTCTCTAGTACAATGGTTCTCAAACTGGGGAATGGGGTAGAATGTATGGAGAGGCAGGGAGAGAAAGGGCACTGCTGTCAAATCTATGGTGGCAGCAGCCTTGTCCACTTGTAACATGAATTCTGACTGGTGCTTCAGCCACCAATTGAAATTCTTGTAGATGCATGCTTGTGTGGTGGGGACGTCACCCAGATAGAAGGAAGGTGGCTGCAGTTCCTGGTTTAAACAGGCCATGAGGTATTCTTCACAGGAGATCTAGAACCAGAAGAGGCTTGTGGTAAAAGATCCTTTAGCCATAGCTTTCAAGGGAGACTAACCTGTCTTACTCCTTGAGTTCAGTCTCTGTACTTATAAAGGCCCCGGCAAACAAGCTCAGAAGAGATTTTCTCTGCAACACCCTTGAGCCTGAGAGTACAAAGTGTCATCAGCAACATGTCCAGAGAGGCCTCCTTCCCCTTTTTGTCCTGCCAGATCCTTAACATCTGGAAACTCTGCTCGTGCACGTGGTTGTCACTCCTCTCGGCACCCTCAATCTCATTTTCCTGCAGGCGAAGGGCTCGCATAAACCTCTTCCATTCCTTGATGGGCACTTCATCAACGAAGACGTCGAAGGAATTGCGCAAAGTGTCTGTTGGGTCCTCACTACTCACTGGAACCAGAGGCCTCCTCATTGGAGACATTGGGTTTCCACAGCAAATGTCTGTGGGGTTCTTGTTCTGCCTGCTCATTCTGTATGTTGTCCCGAGTTCCCAGCCTCCCTTGATGGCAGGATTTCAGTCGCCGCAAGAAACAATCCTCAATACTACATGGCATCCTTCCAGACTCTGTCCCAACATCTCCTGAAGATGACCTGCGACAGCGCCACCACATGCAGATCCCAACCCCAAGCAAGATCAGCAGACAAGAGACCACGAATATAACAATCCAGGCGACATAAGACACTGAAGGAGGATCTGCTGGTGGAGGGGAGGCTGTGGGAGGTGGGGAGGTTGTGGGAGGCATACACTGCATGTCACTCTCAGGAGTGCAAGGATGCACTATCTCTTCTCCTTCAGGACATCTGGCTCTGCATTTATGGCACATTTCACATGCATGTTCTGGAGAGCAGAAGGTGCCATCCTTGCAGGCACATTTGGTGTTGTTGGCTCTGGTGCATGGATGCAGCTGGACCTGATCTGATCTGCAGACAGCACACCGAAAGCACTTTTCCAGGTTGTTGGGGAATGCAGTAAATGTGTATCCTCTTTCACAGGGAATGCATGTTCCATTAATTTCTGGGGTCTTACCACAGTGCTGTTGAACATATTCACCTGCAGGGCACTTCTTGCAACGGTGTCCATTGTGGTTATAGAACTCATCCTCTGGAATCAGTCTGGAGGCTGCAGGAACCGAGTTCTTTGGATTCTGCACCAAAGCAACACTCACTGATTTAGCTTCATGCAAGCAGAAGCAAAGCAACAACCATCGATACCCCTGTCCTGGCTTCATTCCGCCGGCTGGGATCTGCCCCGGCTACGCGTTTCTTCGGATTGGGCTCCTAAAGTCTTTCCCGGGAACACCAAGTCTCTCTCTCTCTCTCTCGCCGCGGTCCAAGAGCACCTGGCCCGGTAGGTGCACTGCTTAACAAATCTCCGTCAGTTTTCTACGATCCGGCTAGCTCGCAGTCTGTCC
>TRINITY_DN16392_c0_g1_i3 len=2645 path=[1:0-1573 2:1574-1662 3:1663-2031 4:2032-2644]
CAGCAATGACCAGCATAGAGAGCGTGGGGTAGGAAAGTCATTAATGAAAGCCAAATAAACCATCCAAGTTCTTTTCAGGCTTTTGTTTCCAACCCTAAAATAGCCAATATAGAAGTCACATTTTGGGATGCTCACTCCTTTTGGGAACATTTCCTAGGGCTCAGTGCCCCCCCACCTTTTAAATTTAATTCCTCCCCCCTCCAATCAAATTAAGCCCTGCCTGTGAGACCTGGGATTTTCATTTAGCAGCATCCAGAAAAGGACCCACAAGGGGTTTGTTCACAGAAAAAGTACCAATGGGGTAAAGAATTATTCACCCCAAATTCCCATAGCATTCCCTGGTTTTCAAGTACCCTTCATTGTCCTTTAGCCCTAAAACAAGACACAGCCAAGCTATCAACAGCTAAAATGTAGTCAGAATCCACTTTCAGTGAGTAACAGAGTGAAATTGAACCCTAATGGCTCAGCCTGCTAGTGTTTTCTGCAGGATCAATGTAACTAGTACAAGCAGGACAATATAGGAACAGACAGCTGGGACACTCAAGACTCCTGGCTGGAAAACACTGGGTAAAAGCCTGTTTTACCATCAGACAAGGCTGCCTCTGGCAGCAGCTGGCGAGGTCCCTGAGGTTGGGAATATCTTGCTGGACGTAATACCCGTGAGGGAAAAGATTCCCTTTTGTCCTGAGATTCCTGGAAAACAGTCTTTTAGCAGCAAGTTCTTCAACTGGGAGAGTTCCAGGACATTCCCAGGCTAGATCACCAATTCACCTACTGCAATGGGCCAGCTGGGGCAATTTCAGTCCTAGCCCTGGAAACCTGTTCCTTTGGATAAGGAGATTTTGCAGAAAAAGGTTCCCCCTCCAGTGTGTCTGGAGCTCATTCCTCTCTAGTACAATGGTTCTCAAACTGGGGAATGGGGTAGAATGTATGGAGAGGCAGGGAGAGAAAGGGCACTGCTGTCAAATCTATGGTGGCAGCAGCCTTGTCCACTTGTAACATGAATTCTGACTGGTGCTTCAGCCACCAATTGAAATTCTTGTAGATGCATGCTTGTGTGGTGGGGACGTCACCCAGATAGAAGGAAGGTGGCTGCAGTTCCTGGTTTAAACAGGCCATGAGGTATTCTTCACAGGAGATCTAGAACCAGAAGAGGCTTGTGGTAAAAGATCCTTTAGCCATAGCTTTCAAGGGAGACTAACCTGTCTTACTCCTTGAGTTCAGTCTCTGTACTTATAAAGGCCCCGGCAAACAAGCTCAGAAGAGATTTTCTCTGCAACACCCTTGAGCCTGAGAGTACAAAGTGTCATCAGCAACATGTCCAGAGAGGCCTCCTTCCCCTTTTTGTCCTGCCAGATCCTTAACATCTGGAAACTCTGCTCGTGCACGTGGTTGTCACTCCTCTCGGCACCCTCAATCTCATTTTCCTGCAGGCGAAGGGCTCGCATAAACCTCTTCCATTCCTTGATGGGCACTTCATCAACGAAGACGTCGAAGGAATTGCGCAAAGTGTCTGTTGGGTCCTCACTACTCACTGGAACCAGAGGCCTCCTCATTGGAGACATTGGGTTTCCCTCCTCCACATCCCTGGCGGCTCCATTTGGAGTTGGAAACCTGTTTTCACGCTGGCTGGGTTGCTCTGCTGCATTAGAGCAGGACTCACACAGCAAATGTCTGTGGGGTTCTTGTTCTGCCTGCTCATTCTGTATGTTGTCCCGAGTTCCCAGCCTCCCTTGATGGCAGGATTTCAGTCGCCGCAAGAAACAATCCTCAATACTACATGGCATCCTTCCAGACTCTGTCCCAACATCTCCTGAAGATGACCTGCGACAGCGCCACCACATGCAGATCCCAACCCCAAGCAAGATCAGCAGACAAGAGACCACGAATATAACAATCCAGGCGACATAAGACACTGAAGGAGGATCTGCTGGTGGAGGGGAGGCTGTGGGAGGTGGGGAGGTTGTGGGAGGCATACACTGCATGTCACTCTCAGGAGTGCAAGGATGCACTATCTCTTCTCCTTCAGGACATCTGGCTCTGCATTTATGGCACATTTCACATGCATGTTCTGGAGAGCAGAAGGTGCCATCCTTGCAGGCACATTTGGTGTTGTTGGCTCTGGTGCATGGATGCAGCTGGACCTGATCTGATCTGCAGACAGCACACCGAAAGCACTTTTCCAGGTTGTTGGGGAATGCAGTAAATGTGTATCCTCTTTCACAGGGAATGCATGTTCCATTAATTTCTGGGGTCTTACCACAGTGCTGTTGAACATATTCACCTGCAGGGCACTTCTTGCAACGGTGTCCATTGTGGTTATAGAACTCATCCTCTGGAATCAGTCTGGAGGCTGCAGGAACCGAGTTCTTTGGATTCTGCACCAAAGCAACACTCACTGATTTAGCTTCATGCAAGCAGAAGCAAAGCAACAACCATCGATACCCCTGTCCTGGCTTCATTCCGCCGGCTGGGATCTGCCCCGGCTACGCGTTTCTTCGGATTGGGCTCCTAAAGTCTTTCCCGGGAACACCAAGTCTCTCTCTCTCTCTCTCGCCGCGGTCCAAGAGCACCTGGCCCGGTAGGTGCACTGCTTAACAAATCTCCGTCAGTTTTCTACGATCCGGCTAGCTCGCAGTCTGTCC
>TRINITY_DN16392_c0_g1_i2 len=684 path=[0:0-70 4:71-683]
TTCTCCTTCAGGACATCTGGCAGACACAGAAAGGTGGATGCATGAAGAATGAGAAGAGAACATCAAGAAGGATCTGGCTCTGCATTTATGGCACATTTCACATGCATGTTCTGGAGAGCAGAAGGTGCCATCCTTGCAGGCACATTTGGTGTTGTTGGCTCTGGTGCATGGATGCAGCTGGACCTGATCTGATCTGCAGACAGCACACCGAAAGCACTTTTCCAGGTTGTTGGGGAATGCAGTAAATGTGTATCCTCTTTCACAGGGAATGCATGTTCCATTAATTTCTGGGGTCTTACCACAGTGCTGTTGAACATATTCACCTGCAGGGCACTTCTTGCAACGGTGTCCATTGTGGTTATAGAACTCATCCTCTGGAATCAGTCTGGAGGCTGCAGGAACCGAGTTCTTTGGATTCTGCACCAAAGCAACACTCACTGATTTAGCTTCATGCAAGCAGAAGCAAAGCAACAACCATCGATACCCCTGTCCTGGCTTCATTCCGCCGGCTGGGATCTGCCCCGGCTACGCGTTTCTTCGGATTGGGCTCCTAAAGTCTTTCCCGGGAACACCAAGTCTCTCTCTCTCTCTCTCGCCGCGGTCCAAGAGCACCTGGCCCGGTAGGTGCACTGCTTAACAAATCTCCGTCAGTTTTCTACGATCCGGCTAGCTCGCAGTCTGTCC
>TRINITY_DN16441_c0_g1_i2 len=418 path=[0:0-417]
TGGCTACAGGCTGAACCTCTGCATTTCCTATTGACATTCGCAGGCTAGTCAGGTCTGAGAATGGTAATAGGAAGCACAGAGGAAGACATCCCACCTCCCGCAATCGCAAGTGCTACAAACTCCAAACCCAGCTTATTGCTATGCCATACCACTATTCTCCACTGCCCCCATTATATGCCCCCTGCCCTCACATGGAAGTGCATGGCCAGAGGACTCCCCACCCTATTTTTAGTGCATCCCCCACAGTGGCTTATCACTATACCATACCACCATTCTCCAAGGCCCTCCCCATCTCCCAAACTTCCCTCCTTTCCCAGAAGCATGCAATTCATGGATTATGAAAAGTTAAAGAACTTTAGTTAACAAATAACTGCAGAAAAATTAAAGTGTGTTTTTGCAAGCCCAGATCGGAAGAGCG
>TRINITY_DN16387_c0_g1_i2 len=783 path=[0:0-59 2:60-782]
CGGCTGTGCCTGACTTTCAGGAGACTAGACCTCGTAATTACGTTCTCTCCGCCAGCGCATCAGCGGCAGAACATGAGCTGCGACTGGCCCAGACGGAGTTTGACAGGCAGGCAGAGGTGACGCGTCTCCTCTTGGAAGGGATCAGCAGCACGCATGTGAATCATCTGCGTTGTCTTCATGAGTTTGTAGAAGCTCAGACCACTTACTATGCTCAGTGCTACCAGTACATGCTTGATCTGCAGAAGCAATTGGGCAGATTTCCTGGGACATTTGTGGGTAATACAGAATCCACCTCCCCTCCCCAAGCTACCACCTCGCCCACTGCTATTGCTGTTGCCACTGTTCCTGCTGTGCCCACCATCCCGGTGGTGCCCACTGTAGTTGGGGCACCCAACCCTACCACCACTGTAGAAACACTGAACCCAAGTGATGTCCAGCCTCCTGCCAGTGGGACCCGAAAGGCCAGAGTTCTCTATGACTACGAAGCAGCTGACAGTAGTGAGCTGGCACTACTAGCAGATGAGATGATCACTGTGTACAGCCTTCCAGGGATGGACCCAGACTGGCTCATAGGGGAGAGAGGCAATCAGAAGGGGAAAGTCCCCGTTACTTACTTGGAACTGCTCAGTTAAATGCAGCCGTGAAGGAAATGCTGCAAGAAAAATGCATTAATGTCCTGGCATTTTTAATGCTGGCTGACTTCATCCAAGACCATTGATCACTCTCGTCAGGGTCAAAACTTACACTTAATGTTGGAATTAAGGGACTAAGCTGGTGGTGGGC
>TRINITY_DN16387_c0_g1_i1 len=1107 path=[1:0-383 2:384-1106]
ATCAGACTGAGGTCCTGCTGCAGCCAAACCCTAGTGCCAGAGTGGAAGAATTCCTCTATGAGAAACTAGACCGGAAGGTACCATCTCGAGTCACCAATGGGGAGCTACTGGCACAGTACATGCTGGAGGCAGCTAATGACTTTGGGCCAGGGACTCCTTATGGGAAGACCCTCATTAAAGTTGGAGAAAATGAGAGACGCCTGGGAGGAGCTGAGCGTGACTTCATCCACTCTGCCTCCATCAACTTCCTCAACCCTCTGCGCAACTTCCTGGAAGGGGATTGGCGGACCATTTCTAAAGAGAGACGCATCCTGCAGAATCGCCGTCTGGATCTGGATGCCTGCAAAGCCAGACTGAAGAAAGCCAAGGCTGCTGAAGCAAAAGCAGCGGCAGAACATGAGCTGCGACTGGCCCAGACGGAGTTTGACAGGCAGGCAGAGGTGACGCGTCTCCTCTTGGAAGGGATCAGCAGCACGCATGTGAATCATCTGCGTTGTCTTCATGAGTTTGTAGAAGCTCAGACCACTTACTATGCTCAGTGCTACCAGTACATGCTTGATCTGCAGAAGCAATTGGGCAGATTTCCTGGGACATTTGTGGGTAATACAGAATCCACCTCCCCTCCCCAAGCTACCACCTCGCCCACTGCTATTGCTGTTGCCACTGTTCCTGCTGTGCCCACCATCCCGGTGGTGCCCACTGTAGTTGGGGCACCCAACCCTACCACCACTGTAGAAACACTGAACCCAAGTGATGTCCAGCCTCCTGCCAGTGGGACCCGAAAGGCCAGAGTTCTCTATGACTACGAAGCAGCTGACAGTAGTGAGCTGGCACTACTAGCAGATGAGATGATCACTGTGTACAGCCTTCCAGGGATGGACCCAGACTGGCTCATAGGGGAGAGAGGCAATCAGAAGGGGAAAGTCCCCGTTACTTACTTGGAACTGCTCAGTTAAATGCAGCCGTGAAGGAAATGCTGCAAGAAAAATGCATTAATGTCCTGGCATTTTTAATGCTGGCTGACTTCATCCAAGACCATTGATCACTCTCGTCAGGGTCAAAACTTACACTTAATGTTGGAATTAAGGGACTAAGCTGGTGGTGGGC
>TRINITY_DN16405_c0_g1_i1 len=214 path=[0:0-213]
CCCCTTTGTTGTGTGGGTGTGCTACTTCGTTTGTGTGTGCGCTTCTCATTTTGAGGTGTGCGCACCTTCCGTGGGTCCGCTGTTTGTGAGCGCTGCAGCTCCCTCCGCTCCCTCCCTTCGTGTTTCCCTTCCCTGGGCAGTGCCCTCCGCTGTCTTTGGCTTCATTTGCCCTCCGGTCACCATGTTTGAGTCCACGTGACTCGTGCCTTGTGGG
>TRINITY_DN16481_c0_g1_i2 len=3895 path=[1:0-831 2:832-1635 3:1636-3894]
ATTCCAAGTGTTTGTGCCATTTATTGCATCCATTCATCTGCATTTAAACCATACAATATATATATAGGTCTCTCAATATAGCTCTGGACAAAAAGCACAATAAAATTTTTTACATCATTTAAACCAAGACATAAGTTAATACGTGTGTGTTGCCTTCACTGGGATGGGGAAGGGAGAGAAAGAGTGAAAGCAGTAGGATCACACACAGAAGATGAAAGGGGATTTACTGGCCACTGGGACTCACAAATCATCATAATACAATGTCACGGAGCAAAAGGGAACTGGAAAAGAAGAGTGGCTAAACACACACAAACAAACTCTCCACCCCCATCGCGAGCTCAAGAGAACAGTTTCATTCCAGCCTCAGGGGCTGAAGGAAGTTCCTAACAAGAGAGGGTGCTCCAGCCCCCTTTGGGTGTCTGAATGGCTAGCTCTTGGCAGGATGCCTAGGCAAGTTTGGGAAGCCATGCTGACTCTTACGTTTCCGCAGATGGCTTTTGATTGTTCACCTCTCCCATGAGAGGGGAGGGAAACATAGTGGCACGCTCCACATACCTCATCACAAAATGAGCTGAGTTAACAACTAATGATAGGAGAGAGTTCTCACTCAGTTATCAGCAAAAAACCCCAAGAATCTTGCTCAAAGCAGAGCCCCCGCTCCCTCTTAGGCACTATGCAGCCCGGCTTGGTACATTCCTCTTTTCTTTAGCGCAAGAGTGGAAACAGAGTCATCCTTCCCCAAAAAATGATCCATGCAGGTCAGGACGGAACCTGCTTTTCTAAGGAAGAACAAATGGGGAGTAATTTTCAACCTGCCTCTGAGAAGCAGGCTTTTCTCTACAAACCTGGCCTCTCTATTGCACCCTATTATAGATCACTTTTACTAAAGTTTGGATCCAAACAGATATTAAGATTCTAAAAGTTCCCTACTCAGAAGATTAAAATTAATGGTCAAAATTGTACTTTGTTTTTATAAACTGTCACTATAGCAGGACCATAGCCCAACAAAATAAATCTCAGTGACTGACACCTAGAGCCCCCGACCTAGGTTCAGTTTGTCTGAAACAAACATTTATGGGACATAACATCTGGGAGGCTTTAGAAGCTTCCCTGCTGGCTCAGATAACCAGTCCCATAGAGACAGGCCTAGAAAGCATTTGCTATTAGTATGAGGCTCTCCATACCACCATCACAACACGCCTGTAGATTTTACTGGGGCAAATTTGAAACAGGACTTTCCCATTAAAGAAACACTTGTTAGTGTCATTAGGTTAACAAAGGAAATGAGCAGGTGTTGGCTTCAAACTGGATAGCGCCAATAGGACACTTTCCCCATGCTAAAACTGAGTGAGATGGTGCATTAGCCTGCACAGAAACAGAAGCACAGTATTCTAGAGGGAGACTGAACCTGCCACACAACACCAGAATATTTAAGACAGAAAGAGTAAAGGGAGGAACATTTTATTGCGCTAAACATGCAAATGGCAGGTGGGTCCTTGAAGGTAGATGAATGTGTCACTTTTTCCAGTGCACTGCTCAAAAGACCAAAGATCCCTAGTGTGTTCCCCAGCTTGGTCACGTCCCCAGCCACTGAGCTCTGCGTGGGGTCCATCTTCACTCTTAATTCAGCGGACTAGTCCCTTCTTCTCTTAGGAGTGCCAGGAATTTTCTCACACGATACTCAGGATCCATTTGTAACGACATCTCAATTAGCATCAACAGCTTCTTGATACCGATCCAGACTGTCTTTCCTTTGACTTGCTGTGCAATGGTGGCGCGCTCCTTGTCTTTGAAGCTACCCAAAAGCTCCAAGGCCTCCATGAGCTGCTCTCCTGTCGCAATGTTCGGCATGTGAATGGTGGTGCTGAAAGCATCCAGCATTTCCATCTCCTGCAGGACATCCTTGCGGCTGGTGGTTCCAATGATCAGAAGTTTGCGACCATGAGGTGGTGACTTTTTAAGCAATACTAGAAGAGCCTGCAACACCAGATTGGAGAATCGTGGCCCAATTGGAACGTAATCTAAAAGCCTTTCAATATCATCCACTACCACACAGCTGAGCTGGGACTTATATGCATCTTCAAAGATCTTTTTCATAGCCTGGCACTTAGCAGTTTCAGAAAAGCCAATCATCTTATCAGGGGAACAGATCTTGATGAAAGGGAAGTTGGATTCCTCTGCAATCTTTGCTGCCAAGGCTGTCTTTCCACTATGTGGGGGTCCTTCCAAAAGGACGCTAACCAATGGAGTACGGTCGCTGTTTTTGGCCTGTTGAACAAGCAACTCTCCATCATCCAGCACCCTGGTGACAGGGTCACCCCATTTGATTATACCATTCATGATGTAGCTGGCATAATCCTCCTGGTTGGTTCCGAATGCTGGCTTGATGTCATTCTCCAGAGAGGCGAGGAAGTCTCCCCTTGTCACCTGCAGAGACTCGGCCTTCTCCATGTCCACTTCCACTTTGGTGCTGGCCTTTATGTGTCTGTTCATAGCAGTGGACTGTGCAGCACGCACGAGACCTTCCAGCTCAGCACCACTGAAGTTTTTGGTCTCCACAGCCAGCTCTGATATTTCAACATCAGTAGCCAGCAGCTGGTGGGTTCGCATCCTTGATGTGTGAATATTAAGAATCTGCATTCGACCCTTCTCATCTGGCAAACCAATCTCCATTTTCACCTCCAATCTCCCAGGTCGCAGCAACGCCTCATCTATCAGGTCTGGTCTGTTGGTCATTCCGATGACCAGGATGTTGTTCAACTGCTCAACCCCATCGATTTTCGACAGGAGCTGGTTAACTACAGTGTCATGTACTCCAGTGCTGCCTGCCATGCTCCCTCTCTGCTTGCAGATGGCATCAATTTCATCAAAGATGATGATGTGGACACCACTGTTTGCCCCGAGCCTCCTCTGCTCCTCTTCTGCATCTGCAAAGAGTTTGCGGATGTTGGCTTCGGACTCTCCTACGTATTTGTTGAGGATTTCAGGCCCATTCACCACCTTTGGTTCTCTGGCATTCAGCATCTTGCCAATCTGTCTGGCCATCAGGGTCTTACCACAGCCTGGTGGCCCAAATAATAGGATGCCTTTCACATGCTTGCAACCCATCTGCTCCACAATCTCTGTCGGAAACACTCGAGAGGCAAATGCTCGTCGGAAGATGTCTGAAAATTCTTTGTCAAGACCCCCAATCCCCATCTTCTCAAAGTTCCAGTCAGGGTTGATTATCGACTGGCGGTTCTCCCTGGTCTTAGATTTACCAATCAGAGTGAGAGAGGAGCTGTCAGCCTTTTCAAATGCAACTTGACTGTTCCCAACAACCAGACCCACCTCAATCTTTTGCTTTTTGCCTGAGGCGGGCTCTCCTTTGAGGATGCTGGGATCCATGGCTTCAATATCTTTCACCAACAGGCCAAAAAGTTTATCATTAAAGCTAAATACAAGCTGTTGTCCTACTGAGAAAGCCTGGTTATTGAACTGCTGAATGTATTCAGCTGCCATCTTGTCCGTGTCATATGGATTGGAATCAACGTTCTTCTTCTGCAGGAAGTCAATCTCAATTGTCATAGTGCCAATGCACTGCTTGGTCTTGTCAAAAGAATATGGGGCAACATCTATATCTTGCCCAATAGAAAGACCAGCCCATTTTCGCTGGGGCAAGCTAAATGCGATGCTGCCTGGAACAACTGACGAGTAGGTTCGTAGCGTGAAAACATACTTGTGGCTTGGAGAGGTCCTCACAATGACATGCTGGCCAGACTGGAAGTCCTTCTCATTCACCACAGCACAGTTGCTTAATGACAGTTCATCGGTGGGACATCTTGCAGCTTGCATAGACCGCTGCGCCATCTTGCCGGCTAGCTTGTACGCAGCTGCCGCCCACAGGAAAGCCGGG
>TRINITY_DN16481_c0_g1_i3 len=875 path=[0:0-41 2:42-845 4:846-874]
CTACACGACGCTCTTCCGATCTCCTGCCTCTGAGAAGCAGGCTTTCTCTACAAACCTGGCCTCTCTATTGCACCCTATTATAGATCACTTTTACTAAAGTTTGGATCCAAACAGATATTAAGATTCTAAAAGTTCCCTACTCAGAAGATTAAAATTAATGGTCAAAATTGTACTTTGTTTTTATAAACTGTCACTATAGCAGGACCATAGCCCAACAAAATAAATCTCAGTGACTGACACCTAGAGCCCCCGACCTAGGTTCAGTTTGTCTGAAACAAACATTTATGGGACATAACATCTGGGAGGCTTTAGAAGCTTCCCTGCTGGCTCAGATAACCAGTCCCATAGAGACAGGCCTAGAAAGCATTTGCTATTAGTATGAGGCTCTCCATACCACCATCACAACACGCCTGTAGATTTTACTGGGGCAAATTTGAAACAGGACTTTCCCATTAAAGAAACACTTGTTAGTGTCATTAGGTTAACAAAGGAAATGAGCAGGTGTTGGCTTCAAACTGGATAGCGCCAATAGGACACTTTCCCCATGCTAAAACTGAGTGAGATGGTGCATTAGCCTGCACAGAAACAGAAGCACAGTATTCTAGAGGGAGACTGAACCTGCCACACAACACCAGAATATTTAAGACAGAAAGAGTAAAGGGAGGAACATTTTATTGCGCTAAACATGCAAATGGCAGGTGGGTCCTTGAAGGTAGATGAATGTGTCACTTTTTCCAGTGCACTGCTCAAAAGACCAAAGATCCCTAGTGTGTTCCCCAGCTTGGTCACGTCCCCAGCCACTGAGCTCTGCGTGGGGTCCATCTTCACTCTTAATTCAGCGGACTACTGCAAGAGAGAACACAGCCCCACAAAAA
>TRINITY_DN16464_c0_g1_i1 len=879 path=[0:0-878]
TCTTCCGATCTCATGAATTAAAAAAAAAAAAAAAAGAATAGAAAGCAAGGGAAGAGTTTGATATCTGCCTTTCTTTCAAGAGTCCTTTTTGCCCTTTACAGAGCCCCATTAAAAGTTACCCCTTGTGCCCTGGAATGCCAAATTTCTGTAAACTGAGAGAGTTTAATGAGTTTATTCAGTAGCAGCTGTGTGTGTAGGATTCCTATTAGAGGACTGTATTCCTATTAAAGAACAGTAATAGGAATATATTCCTGTACACGTAATAGGAATATGTACAGGAATTGTATTCCTATTAAAGAACTGTAATATCTGGAATTTGATGGTTTAGACCAATTTCAGAACAGCTACGACATTGCTGGCACTTAAAATTACTGCTAGTCTCTCTCCGTTCTCTTTCTAGTAGGTTTTTCCATGTTAGCAACAGAGCAATGGATCAACAGAGGACGGAAAGATACATTTTCCAGACCTACCAGGCAATGCTACAAACCACGGGCCAGATTTCTACCCCATTTGACTGCTGCAAAGTTGGCATTGCTTCTACTAGTTTCAATAATTGACTCAAGATTTATACTGGTGTAATGGAGCAGGAGATGGCTCAGATCTCAAGTTTAAACAAGATTTCTAAATGCTGTTTTATTATTCTTCCTTGTAAGTTTTTGTTGTGTACCACTACCACACAATGCTGGGAAAGGGGGAAATGTTTCTTAGGGTGTAAACAGATGTTTCCCCACATTAGCCACCATTAATGCTGGATTCACTTGCGTCTGCATGGTGGCCGCCATGTGTTCACCCCAGGGACCACCACGGACACTGCGCAGGCTAATCCAGGCTACCATGGAGTAATGCCCTGCCCTGTGGCTACCGGCTGTTGTGTTGTTT
>TRINITY_DN16406_c0_g1_i1 len=201 path=[0:0-200]
GCCCCATTGGCTCCCCAGCCAACCACATACCCCAAATGTCTAACCCTGGGGTTCCTCTCGTACTGAGCAGGTTTACTATTGCAACAACACATCATCAGTAGGGTAAAACTAACCTGTCTCACGACGGTCTAACTCTTTTTTTTTTAATCTATCGGCGCCCCCCGAGTCCAACCCTTTCCCCAACCCGCCTCTCTCCGAATC
>TRINITY_DN16382_c0_g1_i1 len=306 path=[0:0-305]
TCAGCTTGAGAAACAAACAACGATATGTCCCGTCTGAGGGCCGTCAGCCTTTTTAGTCCAGGCTTTCGCTTATAGGGACCGGTTCCTAAAATGTTTGCCCTTGATCCCTGGTGACGCCGCTCTTCCTGAGGATGATGGGGGATAAAGAGCCAGCTTTCTGCTTCTGACTGTGTTAGTTTAAATGTTGTCGTATATTCTTATGGTATTTGTAATGGGTAAAACCAATGTTTCGTTCTGTTGTATTTGACTGCAAGGACCAGATGCTTACGCAATAAATTTGAATTTGATAGAGGTCTGCTTTCGGAC
>TRINITY_DN16462_c0_g1_i1 len=223 path=[0:0-222]
ACGAGACACAGACAGAGGTGGGGTGCTTAGGGGGAGCGAGAGGCCCAGCGGGCGGTTACTTACCTTCTGGAGGGGTCCTGTGCCGATGCATGGTGTGCCTCTTCTCGGGTTAGGCCTGGAAAAAACAGAACAAAAACATGACTGCGCATGCGCAGCCCTTTTCAAAGATGGTGCTAGATCTTTGAAGAGGGCCGAGAATACTCAGAAAGGGCTATCAAGCCCT
>TRINITY_DN16456_c0_g1_i4 len=679 path=[1:0-66 3:67-161 5:162-162 12:163-180 14:181-196 15:197-199 17:200-243 18:244-517 19:518-554 20:555-601 22:602-605 25:606-642 27:643-678]
CAACCAGATCTTACTAGACATGTGAGAAGCCACACGGGAGAGAGGCCCTATCCCTGCCAAGAGTGTGGGAAAAGTTTTACCAGGCAAAGTACTCTTGCCAGACATAGGATGCTCCACACAGGAGAGAAGCCCCATTGCTGCCAAGAGTGTGGGAAAAGCTTTACCAGGCACAGTACTCTTGCCAGGCATCAGATGCTCCACACAGGACAGAAACCCCATCGCTGCCAAGAGTGTGGGAAAAGCTCTAGCCAGAAACAGGATGCTACCATGCACCACAGGCTCCACACAGGAGAGAATCCCTATCCTTGTGAAAAGTGTGGAAAAAGCTTTCACTGGCAAAGTGATGTCACCATACATCAGAGAGTCCACTTGGGGGAAAAGACCTATCACTGTCAAGAGTGTGGGGAAAACCTTTGTCGGCAAAATCGTCTTGCCAGGCACAAGATGCTCCGTGCAGGACAGAAAGCCCATTCCTGTCAAGAATGTGGGAAAAGCTTTAGCTGTCAACCGGATCTTACTAGACATTTGAGAGTTCACACAGGAGAGCGGCCCTATCCCTGCCAAGAATGTGGGAAAAGCTTTAGCTGTCAACCGGATCTTACTTAGTAGACATTTGAGAGTTCACACAGGAGAGCGGCCCTATCCCTGCCAAGAGTGTGAAAAAAGCTTTAGGTGGCAC
>TRINITY_DN16456_c0_g1_i7 len=456 path=[3:0-94 5:95-95 8:96-156 11:157-223 13:224-272 14:273-288 15:289-291 17:292-335 22:336-339 24:340-397 28:398-455]
GGAAAAGTTTTACCAGGCAAAGTACTCTTGCCAGACATAGGATGCTCCACACAGGAGAGAAGCCCCATTGCTGCCAAGAGTGTGGGAAAAGCTTTAGGGATCTTTCTAGACACTTGAGAGGCCACGTGGAAGAGAAGCCCTATCCCTGCCAAGAGTGCGGGAAAAGCTTTAGGCAACGAAGTACTCTTACCAGGCATCAGATACTCCACACAGGAGAGAAGCCCCATTGCTGTCAAGAGTGTGGGAAAAGCTTTAGACAACAAAGTACTCTTTCCAGGCATCAGATGCTCCACACAGGACAGAAACCCCATCGCTGCCAAGAGTGTGGGAAAAGCTTTAGCCAGCGAGGTAATCTTTCCAGGCATCAGATGCTCCACACAGGACAGAAACCCCATCGCTGCCAAGAGTGTGGGAAAAGCTTTAGGCGAAAACGGGATCTGTCTAGACATTTGAGAG
>TRINITY_DN16456_c0_g1_i5 len=298 path=[3:0-94 4:95-129 5:130-130 15:131-133 17:134-177 22:178-181 24:182-239 28:240-297]
GGAAAAGTTTTACCAGGCAAAGTACTCTTGCCAGACATAGGATGCTCCACACAGGAGAGAAGCCCCATTGCTGCCAAGAGTGTGGGAAAAGCTTTGGCTGGCCAATTACTCTTATCAGGCATCAGATGCGACCACACAGGACAGAAACCCCATCGCTGCCAAGAGTGTGGGAAAAGCTTTAGCCAGCGAGGTAATCTTTCCAGGCATCAGATGCTCCACACAGGACAGAAACCCCATCGCTGCCAAGAGTGTGGGAAAAGCTTTAGGCGAAAACGGGATCTGTCTAGACATTTGAGAG
>TRINITY_DN16456_c0_g1_i6 len=700 path=[1:0-66 3:67-161 5:162-162 6:163-339 8:340-400 10:401-517 19:518-554 21:555-579 22:580-583 23:584-601 25:602-638 26:639-641 28:642-699]
CAACCAGATCTTACTAGACATGTGAGAAGCCACACGGGAGAGAGGCCCTATCCCTGCCAAGAGTGTGGGAAAAGTTTTACCAGGCAAAGTACTCTTGCCAGACATAGGATGCTCCACACAGGAGAGAAGCCCCATTGCTGCCAAGAGTGTGGGAAAAGCTTTAGGCGAAAACGGGATCTGTCTAGACATTTGAGAGACCACATGGGAGAGCAGCCCTATCCTTGCCAAGAATGTGGAAAAAGCTTTAGTCGGCAAACTCTTCTTGCCAAGCACATGATGCTCCATGTAGGACAGAAAGCTCATTGCTGTGAAGAGTGTGGAAAAAGCTTTAGGTGGAGACGGGATCTTTCTAGACACTTGAGAGGCCACGTGGAAGAGAAGCCCTATCCCTGCCAAGAGTGTGGGAAAAGGTTTACCAGGCAAAATACTCTTGCCAGTCATAAGATGCTCCACACAGGACAGAAGCCCCATTGTTGCCAAGAGTGTGGGAAAAGCTTTAGGTGGCGACCGGATTTTATTAGACATTTGAGAGTTCACACAGGAGAGCGGCCCTATGCTTGCCAAGAGTGTGGGAAAAGCTTTAGGTGGCGACCGGATTTTATTAGACATTTGAGAGTTCACACAGGAGAGCGGCCCTATGCTTGCCAAGAGTGTGGGAAAAGCTTTAGGCGAAAACGGGATCTGTCTAGACATTTGAGAG
>TRINITY_DN16456_c0_g1_i3 len=989 path=[1:0-66 3:67-161 5:162-162 6:163-339 7:340-357 9:358-414 12:415-432 14:433-448 15:449-451 17:452-495 18:496-769 19:770-806 20:807-853 22:854-857 25:858-894 27:895-930 28:931-988]
CAACCAGATCTTACTAGACATGTGAGAAGCCACACGGGAGAGAGGCCCTATCCCTGCCAAGAGTGTGGGAAAAGTTTTACCAGGCAAAGTACTCTTGCCAGACATAGGATGCTCCACACAGGAGAGAAGCCCCATTGCTGCCAAGAGTGTGGGAAAAGCTTTAGGCGAAAACGGGATCTGTCTAGACATTTGAGAGACCACATGGGAGAGCAGCCCTATCCTTGCCAAGAATGTGGAAAAAGCTTTAGTCGGCAAACTCTTCTTGCCAAGCACATGATGCTCCATGTAGGACAGAAAGCTCATTGCTGTGAAGAGTGTGGAAAAAGCTTTAGGTGGAGACAGGATCTTTCTAGACATTTGAGAAGCCACACGGGAGAGAAGCCCTATCCCTGCCGAGAGTGTGGGAAAAGCTTTACCAGGCACAGTACTCTTGCCAGGCATCAGATGCTCCACACAGGACAGAAACCCCATCGCTGCCAAGAGTGTGGGAAAAGCTCTAGCCAGAAACAGGATGCTACCATGCACCACAGGCTCCACACAGGAGAGAATCCCTATCCTTGTGAAAAGTGTGGAAAAAGCTTTCACTGGCAAAGTGATGTCACCATACATCAGAGAGTCCACTTGGGGGAAAAGACCTATCACTGTCAAGAGTGTGGGGAAAACCTTTGTCGGCAAAATCGTCTTGCCAGGCACAAGATGCTCCGTGCAGGACAGAAAGCCCATTCCTGTCAAGAATGTGGGAAAAGCTTTAGCTGTCAACCGGATCTTACTAGACATTTGAGAGTTCACACAGGAGAGCGGCCCTATCCCTGCCAAGAATGTGGGAAAAGCTTTAGCTGTCAACCGGATCTTACTTAGTAGACATTTGAGAGTTCACACAGGAGAGCGGCCCTATCCCTGCCAAGAGTGTGAAAAAAGCTTTAGGTGGCACTGCCAAGAGTGTGGGAAAAGCTTTAGGCGAAAACGGGATCTGTCTAGACATTTGAGAG
>TRINITY_DN16456_c0_g1_i1 len=227 path=[0:0-33 13:34-82 14:83-98 15:99-101 16:102-226]
AGGCATCAGATGCTCCACACAAGGAAAGAAGCCTCATTGCTGTCAAGAGTGTGGGAAAAGCTTTAGACAACAAAGTACTCTTTCCAGGCATCAGATGCTCCATGCAGGACAGAAGCCCCATTGCTGCCATAATTGTGGGGAAAGCTTTAGGTGGCAACCAGTGCTCTATCTAGTCACTACTATTTATGGGTTAACATTGTGTATTTCATGGAGTACCTGGTCCCCAC
>TRINITY_DN16456_c0_g1_i2 len=770 path=[1:0-66 2:67-105 3:106-200 9:201-257 12:258-275 14:276-291 15:292-294 17:295-338 18:339-612 19:613-649 20:650-696 25:697-733 27:734-769]
CAACCAGATCTTACTAGACATGTGAGAAGCCACACGGGAGAGAGGCCCTATCCCTGCCAAGAGTGTGAAAAAAGCTTTAGGTGGCAACCGGATCTTACTAGACACAGGAAAAGTTTTACCAGGCAAAGTACTCTTGCCAGACATAGGATGCTCCACACAGGAGAGAAGCCCCATTGCTGCCAAGAGTGTGGGAAAAGCTTTTGAGAAGCCACACGGGAGAGAAGCCCTATCCCTGCCGAGAGTGTGGGAAAAGCTTTACCAGGCACAGTACTCTTGCCAGGCATCAGATGCTCCACACAGGACAGAAACCCCATCGCTGCCAAGAGTGTGGGAAAAGCTCTAGCCAGAAACAGGATGCTACCATGCACCACAGGCTCCACACAGGAGAGAATCCCTATCCTTGTGAAAAGTGTGGAAAAAGCTTTCACTGGCAAAGTGATGTCACCATACATCAGAGAGTCCACTTGGGGGAAAAGACCTATCACTGTCAAGAGTGTGGGGAAAACCTTTGTCGGCAAAATCGTCTTGCCAGGCACAAGATGCTCCGTGCAGGACAGAAAGCCCATTCCTGTCAAGAATGTGGGAAAAGCTTTAGCTGTCAACCGGATCTTACTAGACATTTGAGAGTTCACACAGGAGAGCGGCCCTATCCCTGCCAAGAATGTGGGAAAAGCTTTAGCTGTCAACCGGATCTTACTAGACATTTGAGAGTTCACACAGGAGAGCGGCCCTATCCCTGCCAAGAGTGTGAAAAAAGCTTTAGGTGGCAC
>TRINITY_DN16466_c0_g1_i1 len=268 path=[0:0-267]
CTTCCGATCTGTGGTGATTTGGGAGGCAGAACTTGCAAACAAGTGGACGCAACAACCCAATTTAGAGAAACAACTTTAAAACACATCAGACAAACCAGTGGCAACCGCAAAAAAAGCAACATACAATAAACATTTTCTTTTTTCATAAACGTTACAAGAGCAGCCCGACTTGGGCCTCCAAAAATTAATAAAATACCATCGATATATCGACGTCGACGAAAATCCATATTTATACATTTGCCGAAGCGGCTCCCCGAGCTCCACCGAC
>TRINITY_DN16386_c1_g1_i1 len=256 path=[0:0-255]
GGGACTGTGTGCCCCCCCTGTCCGTGGCGTTATTCTCCCTGTCGTGCTGGACCATGACTGGCTGTGCTGCCACGGGGCTCCCGCTTCCAGACCCCCATGGGGCCCCCCCTAAGCTGGACCTTCCGCGAGACCATGTCCCTGTGTGACCTGTGGCATACCCTGGCCGTGCAGCTGCTCCTGGGCTGCCTGGACAGCCAGTCGGGTGCTTATGCGAGCCTGAGCTCTGGTCTTCGCTACTTCGGCTATGAGGCGAGCG
>TRINITY_DN16386_c1_g2_i1 len=212 path=[0:0-211]
CTCCCTGTCGTGCCAGACCATGGCTGGTTGCCCATCCATGGGGATCCCACTCCCCGGCCCCCATGGGGCCCCCCATATCTGGACCTTCCGCGAGACCATGTCTCTTGGCGACCTGTGGCATACCCTGGCTGTGCAGCTGCTCCTGGGCACCCCGGGCAGCCGTGCGGGTGCCTTTGAGAGCGTGAGCTCTGGCCTCCGTTACTTTGGCCATA
>TRINITY_DN16386_c1_g3_i1 len=304 path=[0:0-303]
CACGACGCTCTTCCGATCTTTGTGTTGTGCAGCTGGGCCAGGTCCGCGCCCCACGCCTCGCTCTGTTGTGCCACAATGTTGCAGTTCGCGGCCGCATTCCCTGTACTCAGGACCCCACGGTGCCCCTCCCGGCCCTGGAGAGTGTTTTTGCCGCCGGGGCTCTGTGTCATTCTCCCTGTTGTGCCGGACCATGGCTGGCTCCCGCTCCCCAGCCCCCATGAGGCCCCCCATATCTGGATCTTCCACGAGACCATGTCTCTGTGTGACCTGTGGCATACCCCGGCCGTGCAGCTGCTCCTGGGCT
>TRINITY_DN16386_c4_g1_i1 len=215 path=[0:0-214]
GTCCAGCAGTGCTGCCCCTGGGCTCCCGCGCCCCGGATCGCCCAGCACCCCCCAAAGCTGGACCTTCCAGGAGACCATGGCCCTATGTGGCCTGTGGCAGTCCCCGGCCATGCAACTGCTCCTGTGCTGCCCGGATACCCTCTCTGGGGTCTATGCGAGTCTGAGCTCCGGCCTTTGGTACTATGGCTATGAGGCCAGTGCTCCTGATTGCCGGC
>TRINITY_DN16431_c0_g1_i1 len=231 path=[0:0-71 1:72-152 3:153-230]
GCCTGGACATATTTGGTAGGGGTGGGAATTCCGGATCTACCGGTATCCGATAATGCCGGTATCGGGCGTACCAGCATTACCGGATTCGACCCGGTAATCCGGACCCGGTACCGGATTTCGGTGTACCGGTTTTTTTGCATTGCAGCCATTTAAAAATGGCTGCAATGTCAAAAAAATTAAAGCCCCAGCAAAACTGTTTAAAAAAAAAAAAAACCTCCCCGAGTCCAGGCT
>TRINITY_DN16431_c0_g1_i2 len=232 path=[0:0-71 2:72-153 3:154-231]
GCCTGGACATATTTGGTAGGGGTGGGAATTCCGGATCTACCGGTATCCGATAATGCCGGTATCGGGCGTACCGGCATTATCGGATTCGGCCCGGTAATCCGGCCCCCGGTACCGGATTTCAGTGTGCCGGTTTTTTTACATTGCAGCCATTTTTAAATGGCTGCAATGTCAAAAAAATTAAAGCCCCAGCAAAACTGTTTAAAAAAAAAAAAAACCTCCCCGAGTCCAGGCT
>TRINITY_DN16431_c0_g2_i1 len=230 path=[0:0-229]
AGCCTGGACTCGGGGAGGTTTTTTTTTTTTTTAAACAGTTTTGCTGGGGCTTTAATTTTTTTGACATTGCAGCCATTTTTAAATGGCTGCAATGCAAAAAAACCGGTACACCGAAATCCGGTACCGGGTCCGGATTACCGGGTCGAATCCGGTAATGCTGGTACGCCCGATACCGGCATTATCGGATACCGGTAGATCCGGAATTCCCACCCCTACCAAATATGTCCAGG
>TRINITY_DN16460_c0_g1_i1 len=1331 path=[0:0-1330]
TCCGATCTGTTCTTTTACCAAACAAGGACACATGAAACGACAAATTAGACTGATCCAAACCCATACATGAGTCAATAGGGAAATGCACTACAGATCAACAAGACAACAGAAATAAGCATTAGGAAACTCAGCAGGTGTCTCACTGGTAGGAAAATATTTTTTCTCTAGTCGATATTTACAAACATCTAAGAGGAATGAGACACAGACATCCTTTCAAAACATCCTTTCTGCTCATTTTCTCTGCTAAGTTGTAAAGTAGGACAAAACTGACCAAGTCATCAAAGCAAGTTGTGCTTCCAGTACACTACTGTAGGCTTGAAGTTGCTCCATCCAAGTTGGCTGAATTCTGCTGATGTCAGTAGGGTTACTCTGGATTACAACAGGCAGAGCCTGGATCAAGTATTGTTCTCTCAGCACACTGCACAGAGCCTGCATGTCATGATTAACATGTCTGCACTATTAACCCTATGCACTGTCAAGCAAGGTAGTGCAAGTTGTGCATGCTTAAGGCATAGATAAGAATCTAGCCCAAAAAGGAGAGGAAATCAGAACATTTACCAGAAAAGGTTCCCAAGTCTCAGCACTGAGCGTGTACAAGAAGAACATGGAAAAAAATTGTAATGAGAAGGAACAATGCCCAGCTTCTACGTTAGCATTTTGTGTAAATATTTTTTTCTCCCGCAGCCTACGTTTTACTTTGGAGTTAGAAGGTCTCATGACCCAAGAACCAGACAGAAACGCATCTTCATTGACTTTTTAAGAAGGAAGGTAGTTGGAAGTATAGTACCACACTGGCAGGACATCCCTCACCCCCCAACCAAAAAAGGGACCTCATTCAGTTATCTACACCAAGTCTTTATTATCATCATTATTTTTTGGCAGAAGGAAAGGGAATTGGTTAATTTCTGGCCACTTTTTCCAGTGAGACCCACATACTAAGATGAAGTACTAAGGAAACAGCTTATCTTTCAAAACATAGTGATGATTCTTCAATAAATATTTTGTGGAGAAGACACTAAGACCCGCTTACAGCTCCTCCTGATTAAAGATTACCAAAGACCAAGTCTGCATTGTGGCCAAGGGCTGGATTTGTACAAAATGCAGTTTTACTGTTTAGTGCAATTTTAGAATCTTCCTATACACATTAAGTATAAACATATTTTACATCTTCAGAAAACTTCCAAAGGAAAAGGTATTTAAAAGCCTTAAAGAGAAAAGATGCAGGCATTTTCTTATTAACACTGAAGTGACTATGATGAAGTTACAAGCTCGTGTGTCACGTTTTTACAATATCTGGAACAATAAGTTTTGAATTGAAACCACCATCATCC
>TRINITY_DN16438_c0_g1_i1 len=1509 path=[0:0-29 2:30-1508]
TGGAGTTCAGACGTGTGCTCTTCCGATCTCCAGGAAACCCAGGAATTCACCATCTTCGTCAGCCGAAACAACGGGAAGATGGTCAGGCCCGTGCGCCAGGAGGAATACATCCATGACTACCTGCTGGAGGTCAGCTCGGTGGCGCTGGGTTTCCGCAGACTCACCTGGAAGGTGCCGTTGCGCTTTGAGAATGAGATTTATACCGACCTCCACTACAGCCAGGTGCTGCAGGATTACCTAGAGGGGAAGCTACTGCTGCACTACAACAGCGAACTGGAGCAACAGGTGGCCTCTCTGGCTGTATTCCAGCACTGGGCCAGAGGAGCGGGCTCCAGCCCCACCATGCAGGAGCTGATGTCTTACACGCCGCAGCCTGTGGTGCAGCTCGTCAACCCCCAGATTGTGCAGACCCGGGTCACCCGACAGCTGCAAAACGTGAACCCGCTGGGCAAAACGGCAGCAAAAATCCGCTTCATTGAGCACGTAACCCAGATGCCGTTCTTTGGCTACAACGTGTACACGGTGCAGCGGATCAGCCAGCCGGGGATCCCCACCCCTTGCTTTGTAGGGGTGAACTGGGAACAGATGGTGGTGGCAGATGATAAATCCCAGACGCCCTACTGTGTCATCCTGCTGAAGGATCTGCAGAAGATGCGAACCTTGCAGCCTATCGACGACACCGGGGTCCCTGGTCTGGAAATGAACTATGGCTCCGCGGAGGATCCCAAGACCCTGTGGTTCGAACTGCACCAGGCTAAAGAGCTGTACCATACAATTGCCGTTATCATAGAGGAGGCTGACACGCCGCATTAGAAAGGGCCGTGCTGTGGAAGATCGGAGCAAGACGCCATCATCTGCCCCTGCTCTTAGCCCATTGGTGAAGCCCGTGTGGATGCTAACACTGCCTCTACCGTTGTATTGGCCAGCAGCCTGCCTCGGTGTGAAACATTCCTGTCTCCTGGTTTCCACTTGCTGAAGGGTTCACTTTTCTCAGCTGTTATGATCTTAGTTCCTGCTTTCTCCATCGCTGCAGCCCCTTGGAGCCGAGCTTCCAGCACCGGGCAGTTTTTCAGTCTCACTAAAGTCCGAATGGTCTCTCTACCACGCTTGTGGCTTCCAGGGAAATAGAATGAAACCCTCATTCAAGATCCAGTTATACGGATGCGACTTGTTTGCGTAGCAGCAGACGGTGGCATGAATCCCAACCTAGTGCAGAGGCTTATTTTGTTGCAATAAAGTCACTAAATGGTGGCAGCAGCAGCAGGGAAGCCAAGATGCTTGCTAGAGATCTGCTCTGTCTCTGAGAAAAGCCAGGGCCTGGCTATGAATGTGTTTAGTGGCATTAAAACCTCCCAAGGCTAATGCAGGAGCTGCTTGGAAATGGATACTTAACTGGAGACAGGTTCTTCTGTTTGCTCTTGCTGTAATTAAGGCATTGATCAGTGTAATTACCACACCGGGCCAGAGTGCGAACCATGCTGCTAAGAACGATTACTAGTAATTAACACC
>TRINITY_DN16438_c0_g1_i2 len=1550 path=[0:0-29 1:30-70 2:71-1549]
TGGAGTTCAGACGTGTGCTCTTCCGATCTCTGGTGAAGGAGATCTGTGAGCAGCTGGGAGTGAGCGAGACCCAGGAAACCCAGGAATTCACCATCTTCGTCAGCCGAAACAACGGGAAGATGGTCAGGCCCGTGCGCCAGGAGGAATACATCCATGACTACCTGCTGGAGGTCAGCTCGGTGGCGCTGGGTTTCCGCAGACTCACCTGGAAGGTGCCGTTGCGCTTTGAGAATGAGATTTATACCGACCTCCACTACAGCCAGGTGCTGCAGGATTACCTAGAGGGGAAGCTACTGCTGCACTACAACAGCGAACTGGAGCAACAGGTGGCCTCTCTGGCTGTATTCCAGCACTGGGCCAGAGGAGCGGGCTCCAGCCCCACCATGCAGGAGCTGATGTCTTACACGCCGCAGCCTGTGGTGCAGCTCGTCAACCCCCAGATTGTGCAGACCCGGGTCACCCGACAGCTGCAAAACGTGAACCCGCTGGGCAAAACGGCAGCAAAAATCCGCTTCATTGAGCACGTAACCCAGATGCCGTTCTTTGGCTACAACGTGTACACGGTGCAGCGGATCAGCCAGCCGGGGATCCCCACCCCTTGCTTTGTAGGGGTGAACTGGGAACAGATGGTGGTGGCAGATGATAAATCCCAGACGCCCTACTGTGTCATCCTGCTGAAGGATCTGCAGAAGATGCGAACCTTGCAGCCTATCGACGACACCGGGGTCCCTGGTCTGGAAATGAACTATGGCTCCGCGGAGGATCCCAAGACCCTGTGGTTCGAACTGCACCAGGCTAAAGAGCTGTACCATACAATTGCCGTTATCATAGAGGAGGCTGACACGCCGCATTAGAAAGGGCCGTGCTGTGGAAGATCGGAGCAAGACGCCATCATCTGCCCCTGCTCTTAGCCCATTGGTGAAGCCCGTGTGGATGCTAACACTGCCTCTACCGTTGTATTGGCCAGCAGCCTGCCTCGGTGTGAAACATTCCTGTCTCCTGGTTTCCACTTGCTGAAGGGTTCACTTTTCTCAGCTGTTATGATCTTAGTTCCTGCTTTCTCCATCGCTGCAGCCCCTTGGAGCCGAGCTTCCAGCACCGGGCAGTTTTTCAGTCTCACTAAAGTCCGAATGGTCTCTCTACCACGCTTGTGGCTTCCAGGGAAATAGAATGAAACCCTCATTCAAGATCCAGTTATACGGATGCGACTTGTTTGCGTAGCAGCAGACGGTGGCATGAATCCCAACCTAGTGCAGAGGCTTATTTTGTTGCAATAAAGTCACTAAATGGTGGCAGCAGCAGCAGGGAAGCCAAGATGCTTGCTAGAGATCTGCTCTGTCTCTGAGAAAAGCCAGGGCCTGGCTATGAATGTGTTTAGTGGCATTAAAACCTCCCAAGGCTAATGCAGGAGCTGCTTGGAAATGGATACTTAACTGGAGACAGGTTCTTCTGTTTGCTCTTGCTGTAATTAAGGCATTGATCAGTGTAATTACCACACCGGGCCAGAGTGCGAACCATGCTGCTAAGAACGATTACTAGTAATTAACACC
>TRINITY_DN16437_c0_g1_i1 len=262 path=[0:0-261]
ATGTAATGGATTCCCACGTCTGAAAGAGATAGGAAAATTCTTGTTAGGAAATTAATAAGGCATTACAAAGCTAGAGAACCGTTAATATCATTCTGCCTTACAGTGGTACGTAAGCAGCTACATGCGCTGGACCTCATGTCAGCATTTCAGATAAGAGGGGAACAGTGCTTAATAGTTCATGAATCATAAAGTTATTCAGAAACAGAAAACTCTTATGGTTCGAGATTAAGGTCATATTTTCTGTGCAACTTGTGTGTTCCTG
>TRINITY_DN16437_c0_g2_i1 len=3800 path=[0:0-3799]
CCAACCTCGTCCCCAGTTTCTAATACCCCAACGAGACTTAATATGAAGAAAGCACTGTGAAAATTTTACTAAAAAAAAACCCCGCCTATATAGAAAGAAGTTTACATGGTAATGGTAACCAGGAGATTTACAAAATAAACTAAAAAAAACCCTGCTTAAATAAAAGGACTGTATTCCTTCTTTTTATTCTCTCACACCTTTTCCCTAATCTCTCTTTTGTTTGAAAATCTTATTGGGTTACAAAATTCATAGGAGAGTTCCAGTCTTCAAGATAACCAATTATAAATGCTGCCAATCAATGCCAACTAGCGTTTGATTTGCTTCTTGTGCGTGTCCAATTTCCTCTGTAATACTGTGCTGTTGCCAGAGTTTTTGAATCTTTTTAAATCGCTCTTTGCACAAATGTAATGGATTCCCACGTCTGAGTCCCTGGTCTGTCTCTCCATAGTCATCAAGATAGGGAGGAGCGTAAAAACAGCCCTTTGTTTTTCCAGCTAAAAACAGCACTTGACATTCCCGTACTCTGAGAAAAATGCCCACTCCAGAGCCACACGTATACGTATGTGCCGTACAAGCTCCTACATCTTCCCCTTCTAACTCTGTTTGACAACAGTAACTCTGAGAGCACAGCATGGTCCCACATACAAGGCACAGCGTAGGGGCTCGGCTTTTATCACCACCTGACTTTGGACACGAAAAATTTGATGCTTGATTAATGAGGCAGCTGTAATCATCTGGGAGGTCTATTAATTTGTTAGATTCTCTTGCATAGCTTATGGCTTGTCTCTTGCCTTCTAGGTATCTTTTTACTTCACTGTTATTACACCAGCTTTCTACTAATGTGTTCATAATTTTGCTGTTTTCTTGAAAAAGGCAGATGAGGTTGCTTGGCAAGGAAAGATAGCTACATAAATGTTCAAACTGGTTTGCCCCACTTACTTGCATTTCAGATGGTGCTGGAACTCCATTTAAATAATGGAAAAACATAGCAGAGCATCTCAGGAAAGGCATTATTCCAGCTTTTATACTTCTCCATAAATGCCAGCCTGAGGAAATTTCTTTCAAGGCACTTCCTGTGTACTGGCAAAGAAATCTATACAAAGAAAGAACTGCTATTTCTTCTTCACCATTAGGATTTTCTTGGTCCATGCCATTTTCTTCTGTTGATGAGGTAAGTAAGATTTGTACAACGTGTGCCATAGTGACAAGGTGGAAGATGTGTAGTTCTCCAGAGCCAAGACTAACCCCTGAAAAATCCTGACCATGTAAGGCAGGAAAAGAGAGCACCAAACCTATCAATAAATGGAACATGTCGATATCAAGTATGCATGGAAGATTTCCATTTTTTTCATTAGGCACCAGTGATGCTAAGAGTGTACAAAAATGACCCTGTACTGCCGAAAGTGAGGAAACTGTCCAGTGTGCTGCTGCAAACCTAGTTAACGAAGTAAGGCAATCATTCTGTCGACAAGGTAAATGACCAAATAATGGCTTATCTTCATCAGCTAAAATTCGTTCTATTGTTTGTATTGTGTAAGCACAGCTGCCCCAGCACATTATGGGTACTCTTGGGTCTTCTTCATTAGGATGAACCTTCAGTCCTACCTTATATGCGGCAGTACCAAATGTTGTCAGCATCTCTTTAATGCTTTCAGAGTAGGGATTCTTTGGTTGGAAGTCAGGTCTAAATCCTTCAGGGAGTTGTAGTTCATCCATTTTTTCAGAACTACCACAAGAGGGATTGCTAGCACTTTCTTGATCTCGTAGTATAGATAATGCTTTAATTTGCTGAGATACTGTTCTTATCCACTGAGCCAAATTTGGTTGCCTTGAAAAATCTAACCTATTAAATACACTTCTGGGGGGAGGAAGCAAAGGAATGACCGTGTTGCTTAAACATTCACAAAGAGGGCAAAGGAATTCACCATTTTCTACATCGTAGCTTGTATGAACTCTTAATCTTTGTTGTCGTCTTTGTTCTTTTGCTTGTACAGCATCAAAATACCTTTGCCAGCAGTGAGCATGCATAATGTGTCCACAGCTACCAGTATGTGTTCCACATGACCGATCTGGATGCATGAATGTTGGGTCATATTTTTCTGGGTCCTGAATAACTTTATTTCTATTTTTAGACAATACAGTTGATCTCTGAACAAATGCTGCCAAAACCATAGCCCTGTTGTCCACTTTCACCTCCTGTTCTTCTTGACACAAAATACAGGTAACCACTTGCCTCTGCTCAGGCACTCTAGCTTGCTCTGGGCCCAAAGCTACAAGCTTTGTATCTGAAGCTGTAGGACTATTATCAAGTGCTCTGGAGGTCGATGTGTCTAGCTCTTCTAACGTCTGCTGGAAAAGTTCTTTGTTCTCATCAATGAAGTGTCTCTGCATTTCAGACATCTGAGCCATGATCTTTTCTCTGCGCAGCCGGGCTATTTCAGCTTTTCGCTTCCGCTCAGCTTTGTCTTTATCTCGCGAGCTCTCTTCCATAATAGTTCCCTCAGTCTCAGCTACAGGACTCATAGAGGTGCTCTCTCTCAGCTTCTTGATGGCATTAAAAGTCTTCAGAATCCATCTAATCATGTCCTTGTGCACTTCCAGATGAGATGCGTTTTGCAAAGTTTCTAGCATAGCTAATATACTAGGGGAATTGCTGGGTGCTTCACCAGGCCTTGAGATCTTCTGAGTGAAGGTAAAGGTCACAATGTTCTCTTCATTAACACTCTCTAGGTGCTGCCTTTCTTCTTGCAGTGCCATTCCAATCAAGTGCAAAACCCTCTGCAGCATAGACTCTGACCAGGCATAGCCATTATGTTCTACTGCCCACTGCAGTATTGTCCCCGTAATGCACAACATGACATCGCACTGCAGAATATTAATCAGGCTTGCAAACAGAGGACAGAAAGGAGGCAGAACAGGAGGTGGAAGTGCTGCATCTTCTCTGTTTTGTCTTCTCAGCTTTCTTTGTGCTTCCTCTGCCTTAGATTGCTCTGCCCTTGAAAAGTGATAGAAATATAAATTGAAATCCTTGGTACATTCTGCTTTCAACTCATACAATCCTCTGCCTGTTAAACCAGGTTTTTTGAAACAGGCAACTGCTTCAATTACACTTTCCATGCCAGTCTCTCTGTTCTCATCTTCTGGCAATGCCTTTACCAATTCACTATGGGCCATGGGCCTGATACTCAACTGATGGATTATCTCCCTCTTGATTTCATCTGTAGCATTTACCTGACCTACTCCAGGACTAAATCTCTCTCCAACAATCATTATAATTAGGTACAACAGCTCTTCTATAAGAGTATTATTTTGCTGAACAATATCCTTATTGGTGCTTTCAGTATTAAATCTTTTGCCATAGTCCGGAATGCTAAATATCTGATAAAGTTCAAAGCGACTCAGCATTATCATCAGGAAGTGGTTTGGATCCATCATGGATGCACCTGTCTGAAGCATTACTATGTCTTTGTCAAACATTTCCCTTCTGCATTTCACATTATGATAGTAGTAGATTTGATTGACAAGAGAGAACCCATTTCTTCTCCACATCCCTGCATGCACTTGGGCACATAATACTAGACATCGTAGAGGGTGTTCTATAAGCATTGGGGGACTAAGTTCACTCAGTGGTAACAGTTCTGGAAACTTGTACGCCACTTCACTTTTGCTTAGCAATACATGCAAACCTGCAAGTAGACGAGAAACTGGGAGATGAATGCTAACTTTTTCCTGAGAAACACAATATCTGATAGTATCAACTGAATGGCCAGATATTTTGAGACTGATAGCCTGTTCTCCAT
>TRINITY_DN16453_c0_g1_i1 len=335 path=[0:0-334]
GCTTGAATACAATATACATTAATACAAACAGCAGGAGAAAAGACATAACCCCGTACAGTATGCGCCTGATGAAAACCGGAATATTGGGAAAGAGGCCCTCAAGCCAAGAGAAAAGGCCCCCGTCAATTTCCCACCCATCAGAGGGAACTAGGGTTAAATTGGAATGTAATTCCTTGACTGCTTGTCGGATTTGTCCAATAGCAAGGTGCAGGTTTTGGGCATTATCAGGAATATAAGTAGTTAGATAAGAGTTCTGATGAAAGGTGTGTTAAGAGAGTGCAGGAGGATCAGCATGCCGGCAGTGAGATGCATGGATCCAGACACTTTTCCCTTCT
>TRINITY_DN16474_c0_g1_i1 len=232 path=[0:0-231]
CACGACGCTCTTCCGATCTACTGGATGACTCTTGAGGTCCCTTTCAGCTTTATGATTCTACTTCTGTGACATTTTTAGAACATCTATGTGAGCTGTCACCATGAGTCTCCGGGGTCATGGAAGCCGGGGAGAGCAGCAGACAAAGAAAGCCTAGAGTTCTTGATCCGACTGATCCAAGCTTGGCTTCTTCATTCCCAAAGGAAAGGAAACCCCACTCAAACAGATCGGAAGA
>TRINITY_DN16465_c0_g1_i3 len=1023 path=[1:0-546 2:547-1022]
TGTACATCGATATAACCAGAAGGTGGAACAGCATGGGAATAGACCAAAGAGAATCAGGAATGTCCTTGCAGGCCTTTGTGGAAGCTTTCTTTTACCTGGCTCAAAGAAGGTACAAAGCACTCCCTCTTCATGAGCAAGTGGCGTCATTGATCGATTTCTGTGAATACAACCTAGCTGTGCTAGATGAGAAGCGTCTGGGGTGCGGCCGAGGAATCCCCGACCGTCGCACAACTCTGCTTGGTTGCCAGCCAGAGGGACTCCACATCAGCCCTGTGGCTCACATGCCTCTTCTGAACCGCTCCACAGCTGCCCATAAACTTGCTGAGTACAGAAACCATCGCTCTTGAGGGGCGCTATTTCATCCAGAAAACCCAAGACCGGCTTAGAAGCCGTGCCCCCCATGCGTGCTAGAGGAGGTGAAGCAGACTCTCAAGTTCTTCCGTCGGATTGTCACATTTATTCATTACAGCTCTCCCTTATTTATGCTCTTCGGAGACGGCAGTTGCAAGCTCCCTCTTCCAAGTAATGACTCTCTGTGGCGATGGCCGTTATTTATTATTTCCCCAGTGGACACACAATGTAGCCAAGTGACAAACAGCATCTTACTTTGAGTTTATGGAAAAATCATTTAAGAAGACAAAAGGGGCAGACGTGTAATGTGACACTAACCAGCATCATGGGATTGATAGCACTGAAGGGAATTCAGCTACAATAATGTCTGGAAGATGCCAGTATTCGACTAGACCAATGCAGTGTGGAGCTCTGCCGTCTGGTGCGGACATGGGTTTGAAAACAGTAAGGAGATGCAAACTGGCAGCTCTAAATTCTGTGCTTTTTAAAACTAAAAACAAAATTATGGATTTGATCACATTTTAGGCTTCGCCTATATTTTGGGGAATTTTGCATTAGTTTGATTTCTTGAGCAAGCGGCTACAAGTTGAATTATCTGTAAAGAAATGCATGAAACATTGAATTCCTCCACTTAATTCTTTAGACTCCTCCCAAGCAACTATTGTGCTCAAC
>TRINITY_DN16465_c0_g1_i2 len=506 path=[0:0-29 2:30-505]
TGGGAGTTCAGACGTGTGCTCTTCCGATCTGTTATTTATTATTTCCCCAGTGGACACACAATGTAGCCAAGTGACAAACAGCATCTTACTTTGAGTTTATGGAAAAATCATTTAAGAAGACAAAAGGGGCAGACGTGTAATGTGACACTAACCAGCATCATGGGATTGATAGCACTGAAGGGAATTCAGCTACAATAATGTCTGGAAGATGCCAGTATTCGACTAGACCAATGCAGTGTGGAGCTCTGCCGTCTGGTGCGGACATGGGTTTGAAAACAGTAAGGAGATGCAAACTGGCAGCTCTAAATTCTGTGCTTTTTAAAACTAAAAACAAAATTATGGATTTGATCACATTTTAGGCTTCGCCTATATTTTGGGGAATTTTGCATTAGTTTGATTTCTTGAGCAAGCGGCTACAAGTTGAATTATCTGTAAAGAAATGCATGAAACATTGAATTCCTCCACTTAATTCTTTAGACTCCTCCCAAGCAACTATTGTGCTCAAC
>TRINITY_DN16428_c0_g1_i1 len=234 path=[0:0-233]
CGCCACTACTAGGAGTTGTCCCTTTGGAGCCATTCCCTACTCCTGCTTCTGGGCTGACCTTTCCTTCTTCTATCCCTCTCTCTTGTCCCCTTGCTCTCTCTGATCTCTGTTACCCTTTGAGGAACTGCAACTCAGTGGAGCTCATGCTACTGGAGACAGCTCATTACCCAACCTGGGCCACAGCTCACCCACGTCCTGCTGGTTTGACTTCTGTCAGGGAGTTGGTTCTGAATC
>TRINITY_DN16457_c0_g1_i1 len=665 path=[0:0-664]
CAGAATCTGAAAAGCTGCTGTGAATATTAAAAAGATTTGCCCTTATTATAAATATCTGATACCCCAATGTGGAGGTGCTCCTTACTTAACTCAATTATCCGATCCAATGACGAGGGTCGCCTTTACTAATCTCCACTTTCACTCCATGCGGACGGCGGTATTGAAGGGGAGATATAAGTCCATTCCCTATTCCAGACACATTTGTATATGCGGAATTGAAGTGGAGGACTTGATACGTTACTTATTTAAATGTCCTCTATATGCGACTTATCGTCACCGGTTACAGGTTGCCACTGGCTGCGATCCTTCTCATCCTATTTCTCAACAATTGTTTTTTGTTGTTGAATGATACTGATCCAAAGAGAACAAAGGCAATGGCGGTTTTTGCCGACAGAGCAGCTCAAATATGCCAGAAATTGGCACCAAAGACTGAAGCTCAGTAGGAGTATATTATGTTAATGAGTGTTAGAGTGATTTATGCCTCTGTTAGGATGAGATTAGGAATTTGACTATTAACACCTGAAGTCAATTCCTGGAAGTTCAAGGTTTGATTAATGTCTATCCCAAGGGGGGCGGTAATAACTAAGTCTGACGGGTTTTGGTAATAATAAGATACTGTTATTTATTGTTTAGTAGGTGTCTTTGTATCCCTGTACTTCACTGAG
>TRINITY_DN16457_c0_g2_i1 len=419 path=[0:0-418]
AGCTTTTCAGATTCTGTCTATCGATGTCATGTATCCTTGTCTAACATCTTAATCACCCCTTTACTTGGCTTATCACGGAGATATGTTTCTGAGAAGCCTACCTTTCCAAGGAGAACCTTAATACCAGTCCACCACCAGTCACTTCCTCTTTCATTATCCGAGAGCTTTTCATGCCATGTCAATTGGGCTAGGGAGGCCTCTGGGGACTCTCTAAACTTTGCCCAAAAAGACAAGGTATGGAGTATTACTGTAGCGTTGATCAATTGACTCCCTATTTCCAAATTAATCAGTGCTGCTTTTGTGGAATGAGGTACTGCCAGGATTCTTTTCCAAATTCTATTCACTTCAGCATCTAGCACTGCCTGCTTTTGTGTCCCCAGCCCCCAGACTGGGACACCATATAACGCGCCTGCCAGAAC
>TRINITY_DN16400_c0_g1_i1 len=323 path=[0:0-53 2:54-322]
CCTACACGACGCTCTTCCGATCTTTTTTTTGATAACAGGAAGAATTTATTTTACCCTCAATCATATTTCTGGGTTTGGTTTTTTTGGCAGGGGGGTGGGGGTCAGGATTGGTGTCGACTAAGGGGTTTCCCCCGGGGCCCAGCTCCCTCCTTTCAGTGTCTGGAAAGAGATTTAAAATGGCTCCCTAGTGGTTTGGGCCCTGGGGCACCAAGGCCCCTCCCAGTTGCTGCTTGTGGCAGATTGGAGGCTTGGTGGTTTAGAAATGCGGGGGGGGGGGGGGGGGGGGGGGGGAAAACCCCCCAAGGGGGCCGGGGTTTTGGCCC
>TRINITY_DN16400_c0_g1_i2 len=304 path=[1:0-34 2:35-303]
CTACACTCTTTCCCTACACGACGCTCTTCCGATCTCCTCAATCATATTTCTGGGTTTGGTTTTTTTGGCAGGGGGGTGGGGGTCAGGATTGGTGTCGACTAAGGGGTTTCCCCCGGGGCCCAGCTCCCTCCTTTCAGTGTCTGGAAAGAGATTTAAAATGGCTCCCTAGTGGTTTGGGCCCTGGGGCACCAAGGCCCCTCCCAGTTGCTGCTTGTGGCAGATTGGAGGCTTGGTGGTTTAGAAATGCGGGGGGGGGGGGGGGGGGGGGGGGGAAAACCCCCCAAGGGGGCCGGGGTTTTGGCCC
>TRINITY_DN16470_c0_g1_i2 len=675 path=[1:0-110 2:111-674]
AAGAGGCGCTGAAATACCTGTTGCTCCTGGTGGACGTCAGTGAGCTTTACAATCACTCCCTGGGGACGTACGACTTTGACCTAGTCATCATGGTGGCCGAGAAGTCCCAGAAGGACCCTAAAGAGTACCTTCCCTTTTTAAACAGCCTTAAGAAAATGGAAGAAAATTACCAGCACTACAGCATAGACAAACATTTGAAAAGGTACCAGAAAGCGCTCCATCATCTCAGCAAATGTGGTCCAGAGCATTTCACAGAGTTTTTGAACTTGGTGAAGGATCAGAAATTATATAACGAAGCCCTGAAGCTGTATCCATCAGACACCCAGGAGTACAAGGCTGTTGGCGACGCATACGGAGAGTATCTGAACCAGAAGCATCTGCCAGAGCAAGCCGGCCTGATTTTTGCCCGCTGTAGGGCATTTGAGAAAGCACTGGATGCCTTTGTGAACAGCGGCAGCTGGCAGCAGGCTCTCTGCATGGCGGTGCAGCTTCGCCACACGGAGGATAAGCTCGCTAGTCTGGCCAGGGGGATGGCAGGTAAGCATCCCAGTGGCATGATGCTTCTCATACCCAGCATGAAGCAGTGCAGCCCTGCTGGGGTGCAGTTTTCAGCCATGTTCCCGGAGTCTTTGGACTCTGCACCAGAATGGAACCTTTTCACTTGCAGAGAGAAAC
>TRINITY_DN16470_c0_g1_i1 len=594 path=[0:0-29 2:30-593]
GTATTTTTTTATTTTATTTTTTTTCCTTTCAGGACCCTAAAGAGTACCTTCCCTTTTTAAACAGCCTTAAGAAAATGGAAGAAAATTACCAGCACTACAGCATAGACAAACATTTGAAAAGGTACCAGAAAGCGCTCCATCATCTCAGCAAATGTGGTCCAGAGCATTTCACAGAGTTTTTGAACTTGGTGAAGGATCAGAAATTATATAACGAAGCCCTGAAGCTGTATCCATCAGACACCCAGGAGTACAAGGCTGTTGGCGACGCATACGGAGAGTATCTGAACCAGAAGCATCTGCCAGAGCAAGCCGGCCTGATTTTTGCCCGCTGTAGGGCATTTGAGAAAGCACTGGATGCCTTTGTGAACAGCGGCAGCTGGCAGCAGGCTCTCTGCATGGCGGTGCAGCTTCGCCACACGGAGGATAAGCTCGCTAGTCTGGCCAGGGGGATGGCAGGTAAGCATCCCAGTGGCATGATGCTTCTCATACCCAGCATGAAGCAGTGCAGCCCTGCTGGGGTGCAGTTTTCAGCCATGTTCCCGGAGTCTTTGGACTCTGCACCAGAATGGAACCTTTTCACTTGCAGAGAGAAAC
>TRINITY_DN16419_c0_g1_i1 len=948 path=[0:0-947]
TTCCGATCTCTCAGGATAGTTCATTTTCTTTGCTGTAATAGCAAATAATCAGAGTGATTTGTGGTTTATCAAATGTCAGTTTCTCTTCACAATGTCACAGAGCAAATTAAATATTATTTTCTACATTTCAGTAGTTATAAAGTACTCCAAACTGTTCAGGCAATCAGCTTACTTATTTAATCTGCACATTCTGAATCTTTTCCACTAACTTAAAGAGATTCCATGGTATACTGGAATCTCCAAAATGGTGCCATTGATTACGAGGGACGATATTCCTATTCTAATTTAAAATACATTTCAAAATTGTAAAATTTGCTGGTGCTTGATGATCTATTTTACTTTTCCTCTGCTTGTACCTTTCTGGAATTATACAATACCATCCCGAACTATGTGGGTGATATTTCAGCAGCAATTAGATGTACTTGGTATCATCCAAACAGTTCATGAAGGCCTTTGTAATCCCATAAAGGAACATGAAAGGGAGTTATTACAAATATACTATGTAAGGTCAAGTATACAGATGTGCTTCTGAATTTACTAAAATATTTCTCAACTCTTAACATTATTACTTAAAGCCAGGAATGTATGTTTGAATTGCATTGATAAGTTGCAAGATACAGTCAGAATCAAGTAATGAAAGATTTCACCATAAATTATGATGAATGTGGAGGAAACTATGATATAACATTGCTACTTTCCAGTATTTAATTACATGCAGCTAACAAAATAATTCTAGCAAAGCAAATCTTTTCAAATTGACATCAGAAGTATCTTATTTTGATCTACTCCAAAAGGTGTGACTTCAATGGAAAGTAGTCAATATTTTAACACATCTACAGTTGCAATACAAACACTAAATTAGCTTTTTAATAAAGCAATGAATATTAGTCATTATGAAAATGCAAGCCAATTCCTCCCTATAATTTTATGTTAAATTATTCTGAAATA
>TRINITY_DN16419_c0_g2_i1 len=1618 path=[0:0-1617]
CTGCACAATATAACTTTATTATTTTTCCAGAAGAGTTCACTTCAACACAGCAGAACAAAATGTACTTTTCCAATCTTGAAGCCAGCAAGATTAAGAAAAATCAAACTTGTAACTTTGTCACAAGTAATTTCTATACTGAAAATGCCCATTCTAGCTTTAACAAAGAAATAAGCAGACACAAATTACAGTAATTACTAATTCTCTTTTAAAAGGAAACTGGGACACATCACATAAGCATATGTAGTGCTTTATCAGTCTAGTAAACTAGACAGAACATTATTTGGATGAAACAGTGTAGCTTCTCATATGTCTGAACCTTTGCTACAGGAGCCTGATTGTTTTCTAAATTAATTGTTCCATAACTTAATTTTCTGTCTCTCCAACTTCACTTCACAACTGTTTTTCTTTTCTTTCCTTTTTGCTTCTTCTGCCCAAGAGAACCCCCTTCAGAAGTGAACAGTAAATACGTAGATCAGGTAATAAAATTTCTTAAGGATTATTATGATGGATATTGTTAATGGACCTGGGCATTTCTAAGTATGTGGCCCTCTTTTCCCATATACTAATTTCATTACTCTGTTACTAAAGTATCTGGGTAAGCTGGATTGTGCTCACTTCTGCGACCACCAGCTGGAATAGGTGTCTGAGAATCACTAATGTCCCTACACATTGGTGAGTTGGACATGCCATTTCCAGAGTGCTCCAAGCTTCACTTCTTGACCAAAGATCTAGAGGGCTTCCCTTTGGATATTGCTGACTTTCTCTTTAACTAGTGTGATACTTATAAAAAGATTTATTCATAAAACAGGATTGTTGTATTTCCAGAGGTTTTTTTAAAAAAGTTCAAAATACTAAATTACAATTAGCATGGCTTTAAAAATATAGAGAAAAAAACAATTGTGTGTGGAATATTTTTAACAACTTGAGTTTAACTAGTTTTCCCATACATTTCATTATAGGACAGTGTAAAAGAGCACTACCTTTGCAAAAGTCTTCAGGTATCTCACTGGAATAATTCAGAATCAAAAATAAATCCTAGACTTTTTATAATACTGCACTGCAAATGAAAATCCTTTACATGTTTTTATGATATTCAGCAGTACAAGTAATACCATAGCAATAATACATTTAATAATTACACCAAGACTTTACAAACCAATGTCTTCACTGAGAAAAAGTTAGCTGTCATTGCTAACTATACTTTTAAGTGCTTCAGAAACAAAAATAAATTTAGCCTTAGACACAGTGCAAACTGGGGTGAAAACAAACAAAACTAATACAACAAAACAAAAATAAATAAGGAAATTGTGTTGTTAGTTCAGATAGAGAACAAACCAGACAAGGAATGCCATAAAGAAAGGAATACACTCAAAGAAAGCAGTTTAGAGCAGCAGTTTCTAAACTATTGCTTAGGGCACCAATGAGGTTGTACAATCGCTGGATCACAATTCCACTGATATTTGATATGCTGATTTGGGCCATGAAATTACTGTATATTTAAGTCTCAAAATGCAGTCATACAGGCAATACATTTGGAACCACTGGTATAGAGGGAAGGTACAATTACAATACACTGGTAATCACTGAAAACCAGTTCAGGATAGTTCATTTTCTTTGC
>TRINITY_DN16381_c0_g1_i3 len=1169 path=[0:0-34 2:35-582 4:583-1168]
ATCTACACTCTTTCCCTACACGACGCTCTTCCGATCTGTCCGTCCATCTCCCCTCCTCACAGGAGGCAGGAGATGCAAAGTTTATTAATAATGCACAGAGAAATGCAGTAACCTTGTGTCCTCCCCAGGGAAACTCCAAGCAACTCCCAGGTGCCACTGAAAGATTTAGCCCTGAATCCACAGCTGCCCCACAGCCTCCTAGGGAAACAATCTAGATGAGCCCATGGTTCTGAAATGGAAGGGGACAGTGCTTGACGCTAGGCTAGATGGGTCTCGGGTTGATTTAGGGCAGCAGGGATATGGGACTTGATCCACTGAATGGACACAATCATAGCAGGGAATGTGAACTTACTGAAAGTGGGAGAATTAAGGACATAATTATTGTGACACCACTCCCTGAACTGGATTGGAGCAGACATACCCTAGAGGGGAAAGGTCTTGGCTCCCATTCCCAACACCCCTGAGTCAGCCAGTTCTAGGTTGCAGCCAGCTCCCTCTAGAGGAGAAAGGCCTAGATCCCAATGCCAACATAGCTCAGTCACCAAAGTGCATAGGACAGGCCTCATCCCAGTACAGGAAGAGTGTGGGATAGGAGCTCTCTGCTCTGGGGCACAGCAGGGCCCCTGGAGTGTGGGTGAGCTCCAGGCCAGCTCTCTGGTCTCAGGGCAATGCAGTTGTGTGTCTGTGCTGAGTCCCTAGCACAGGGTTAGACATTTGCAGGCAGGGGTCCCCTGAGGCACAGGTAGTGCTTTCTCTGGCTGTACCACCCCAGAACATGATAGAGCCTCTGTGTCAGGCCTCTAGGGTGCAGGAAAGAGCCACAGAGAGGGATTTCATGCCAGGTCTCTGCACCAGGTTCCCAGGGCTTCTAGGGCAGAAGCAGGAGCTGTGGATATAGTGCTTTCTTCTAGATGAGCCACTACAGTCTGTTCTGCACCCCACAGAACATGCTGAACACCACCTTGCACTGGTGTCTGGTCTCCCAAATCTAGGGCATAGCAGGGGTTTAACATGTGCTGGGTCCCTGTTCGTCGAGGGTGCAGGCAGAAGCTGCAGGATGGCAAGTTCTGTTCTCACCTCCATGTCCATTGGGGCAGCAGCCAGTGCTTTCTCTACCGCTCTTTGGCAGCACAGTGGGAGGACTCCATGGGTCCCTGTTTCTCTACACC
>TRINITY_DN16381_c0_g1_i2 len=1246 path=[1:0-111 2:112-659 4:660-1245]
CTCTTCCGATCTACCACAGAATATACAAGGGAGGGGGGGAATGAACCCAGGCCAGCACCAAAGATCTGCTCTGCTTTCAGAGCCGTGAGTCTATCCAGACTGGGTCAGGGAGCTGTCCGTCCATCTCCCCTCCTCACAGGAGGCAGGAGATGCAAAGTTTATTAATAATGCACAGAGAAATGCAGTAACCTTGTGTCCTCCCCAGGGAAACTCCAAGCAACTCCCAGGTGCCACTGAAAGATTTAGCCCTGAATCCACAGCTGCCCCACAGCCTCCTAGGGAAACAATCTAGATGAGCCCATGGTTCTGAAATGGAAGGGGACAGTGCTTGACGCTAGGCTAGATGGGTCTCGGGTTGATTTAGGGCAGCAGGGATATGGGACTTGATCCACTGAATGGACACAATCATAGCAGGGAATGTGAACTTACTGAAAGTGGGAGAATTAAGGACATAATTATTGTGACACCACTCCCTGAACTGGATTGGAGCAGACATACCCTAGAGGGGAAAGGTCTTGGCTCCCATTCCCAACACCCCTGAGTCAGCCAGTTCTAGGTTGCAGCCAGCTCCCTCTAGAGGAGAAAGGCCTAGATCCCAATGCCAACATAGCTCAGTCACCAAAGTGCATAGGACAGGCCTCATCCCAGTACAGGAAGAGTGTGGGATAGGAGCTCTCTGCTCTGGGGCACAGCAGGGCCCCTGGAGTGTGGGTGAGCTCCAGGCCAGCTCTCTGGTCTCAGGGCAATGCAGTTGTGTGTCTGTGCTGAGTCCCTAGCACAGGGTTAGACATTTGCAGGCAGGGGTCCCCTGAGGCACAGGTAGTGCTTTCTCTGGCTGTACCACCCCAGAACATGATAGAGCCTCTGTGTCAGGCCTCTAGGGTGCAGGAAAGAGCCACAGAGAGGGATTTCATGCCAGGTCTCTGCACCAGGTTCCCAGGGCTTCTAGGGCAGAAGCAGGAGCTGTGGATATAGTGCTTTCTTCTAGATGAGCCACTACAGTCTGTTCTGCACCCCACAGAACATGCTGAACACCACCTTGCACTGGTGTCTGGTCTCCCAAATCTAGGGCATAGCAGGGGTTTAACATGTGCTGGGTCCCTGTTCGTCGAGGGTGCAGGCAGAAGCTGCAGGATGGCAAGTTCTGTTCTCACCTCCATGTCCATTGGGGCAGCAGCCAGTGCTTTCTCTACCGCTCTTTGGCAGCACAGTGGGAGGACTCCATGGGTCCCTGTTTCTCTACACC
>TRINITY_DN16381_c0_g1_i1 len=1136 path=[2:0-547 3:548-549 4:550-1135]
CTGTCCGTCCATCTCCCCTCCTCACAGGAGGCAGGAGATGCAAAGTTTATTAATAATGCACAGAGAAATGCAGTAACCTTGTGTCCTCCCCAGGGAAACTCCAAGCAACTCCCAGGTGCCACTGAAAGATTTAGCCCTGAATCCACAGCTGCCCCACAGCCTCCTAGGGAAACAATCTAGATGAGCCCATGGTTCTGAAATGGAAGGGGACAGTGCTTGACGCTAGGCTAGATGGGTCTCGGGTTGATTTAGGGCAGCAGGGATATGGGACTTGATCCACTGAATGGACACAATCATAGCAGGGAATGTGAACTTACTGAAAGTGGGAGAATTAAGGACATAATTATTGTGACACCACTCCCTGAACTGGATTGGAGCAGACATACCCTAGAGGGGAAAGGTCTTGGCTCCCATTCCCAACACCCCTGAGTCAGCCAGTTCTAGGTTGCAGCCAGCTCCCTCTAGAGGAGAAAGGCCTAGATCCCAATGCCAACATAGCTCAGTCACCAAAGTGCATAGGACAGGCCTCATCCCAGTACAGGAAGAGTCTGTGGGATAGGAGCTCTCTGCTCTGGGGCACAGCAGGGCCCCTGGAGTGTGGGTGAGCTCCAGGCCAGCTCTCTGGTCTCAGGGCAATGCAGTTGTGTGTCTGTGCTGAGTCCCTAGCACAGGGTTAGACATTTGCAGGCAGGGGTCCCCTGAGGCACAGGTAGTGCTTTCTCTGGCTGTACCACCCCAGAACATGATAGAGCCTCTGTGTCAGGCCTCTAGGGTGCAGGAAAGAGCCACAGAGAGGGATTTCATGCCAGGTCTCTGCACCAGGTTCCCAGGGCTTCTAGGGCAGAAGCAGGAGCTGTGGATATAGTGCTTTCTTCTAGATGAGCCACTACAGTCTGTTCTGCACCCCACAGAACATGCTGAACACCACCTTGCACTGGTGTCTGGTCTCCCAAATCTAGGGCATAGCAGGGGTTTAACATGTGCTGGGTCCCTGTTCGTCGAGGGTGCAGGCAGAAGCTGCAGGATGGCAAGTTCTGTTCTCACCTCCATGTCCATTGGGGCAGCAGCCAGTGCTTTCTCTACCGCTCTTTGGCAGCACAGTGGGAGGACTCCATGGGTCCCTGTTTCTCTACACC
>TRINITY_DN16399_c0_g1_i1 len=297 path=[0:0-296]
AAACACCCCACGGTCTCCATTAGCTTGCTCTGGATTCTGAATTTTAGCTAAAATCTACGATGCGTGAAGTAGTATTCTCACGTGGCTTAGTTCTTGATTGAGGTTTAATAAGAGAATCATTAAAGCCGAAGGAGTTTTTCTTAAACAAAATTCCTAAAAAAAGTTTTCAAATCTACACTTTGTCACACAACTCTGTCGGCACCTCATGCTACCGTTACTACACAGTTGCAGTTCATTTTAGGCCTGAAATGAGAATGCAAAGCATTCTCATGAGAACATCCGAGTTTCTCGCAGCCC
>TRINITY_DN16409_c0_g1_i2 len=291 path=[0:0-290]
TTCCGATCTGGTAGAGGTTCTGCATGGATTTTTTATTTATCCATTCCAGGTAAAATGCTCCTTTACTGACTTCTTGTTGTGCTCGTAGTTTTGCTTGTCGATATACTTCTGAGCATTCTGGTTGACAGAGTCCTAATTGTACAATGTTAGGAAATGGCTGCCGGCCAAGAAGGTGTCCATTTAAAGAAAGAAATGCCTGGAAGCTTTCACGTACTATGGTATCCTTTTCATCCAGTATATGGCTGTATTCTACATATTCATGAATCAAATGCGCAGGCCCGACCAATTCGG
>TRINITY_DN16409_c0_g2_i2 len=974 path=[0:0-905 1:906-973]
TTCCCTACACGACGCTCTTCCGATCTGGAGAAAGCCACACAGTGGACCCAGCTCATATGTCCTCTGCAATCAGCTACTTTGGAAAAAGATTCACTATTCCATATCTCAACAGAATAATGTGATAAAGCAACGGCTACCAACTGGTTGCTGGGACAAAAGTCACAGTACTGAATTGTGCTGTGGTGACTTATAAGAACTTCTGCTAACAAGTCGCTGGTTTCAACATCAAAAAGAAAAAGTTTATTTTTGGCTGCCACCATTATTGTAGCACAATTTGACGACCAAGAGCAACACTTCACTAATACTTCCACATCATCTTGGTGTTCATCCGCATTTCTGAATAAGTCTTTCATATCAATAGTTTTCAGTTCATTTGCTGAACACACTTCCCAAAGCCTCAACGTTCCATCCGCTGAGCAACTAGCCACATACTTATCATTGGGTGAAAATCTGCAGTGGTTAACAGCATCTGTGTGGCCGATCATTGTATTTCGGCTATATTTTTTATTCAAATCCCAAAGTTTGATGAAGGTATCATTTGAGCAGGTCACTAGAAGAAGCTGGCAATTTGTATTGTTAAACTGGCAACAGTTAACTTGTTCTGCATGTTCTTCAAATAAATGCACAAGCTGACCTGTTATTGAATTCCAGATCTTCACTTTTTTATCTGCTGAACAAGTTGCTACAAATCTGTCATCTGCAGAGAGCGCGCAACACAGAACTTCATCATCGTGAGCTTTAACTTCCAGAAGTTTCTCTCCACTTTCTGCTTTAAACACCTGCAATGTTTTATCAGCTCCACATGAAGCTATTCTCTGTCCATCCTGAGAAAAGCAAGCATGGTAAACTGCATCCATGTGTGGACGAACCACCAAACGGTAGAGGTTCTGCATGGATTTTTTATTTCTTTTCATCCAGTATATGGCTGTATTCTACATATTCATGAATCAAATGCGCAGGCCCGACCAATTCGG
>TRINITY_DN16409_c0_g2_i1 len=946 path=[0:0-905 2:906-945]
TTCCCTACACGACGCTCTTCCGATCTGGAGAAAGCCACACAGTGGACCCAGCTCATATGTCCTCTGCAATCAGCTACTTTGGAAAAAGATTCACTATTCCATATCTCAACAGAATAATGTGATAAAGCAACGGCTACCAACTGGTTGCTGGGACAAAAGTCACAGTACTGAATTGTGCTGTGGTGACTTATAAGAACTTCTGCTAACAAGTCGCTGGTTTCAACATCAAAAAGAAAAAGTTTATTTTTGGCTGCCACCATTATTGTAGCACAATTTGACGACCAAGAGCAACACTTCACTAATACTTCCACATCATCTTGGTGTTCATCCGCATTTCTGAATAAGTCTTTCATATCAATAGTTTTCAGTTCATTTGCTGAACACACTTCCCAAAGCCTCAACGTTCCATCCGCTGAGCAACTAGCCACATACTTATCATTGGGTGAAAATCTGCAGTGGTTAACAGCATCTGTGTGGCCGATCATTGTATTTCGGCTATATTTTTTATTCAAATCCCAAAGTTTGATGAAGGTATCATTTGAGCAGGTCACTAGAAGAAGCTGGCAATTTGTATTGTTAAACTGGCAACAGTTAACTTGTTCTGCATGTTCTTCAAATAAATGCACAAGCTGACCTGTTATTGAATTCCAGATCTTCACTTTTTTATCTGCTGAACAAGTTGCTACAAATCTGTCATCTGCAGAGAGCGCGCAACACAGAACTTCATCATCGTGAGCTTTAACTTCCAGAAGTTTCTCTCCACTTTCTGCTTTAAACACCTGCAATGTTTTATCAGCTCCACATGAAGCTATTCTCTGTCCATCCTGAGAAAAGCAAGCATGGTAAACTGCATCCATGTGTGGACGAACCACCAAACGGTAGAGGTTCTGCATGGATTTTTTATTTATCCATTCCAGGTAAAATGCTCCTTTACTGACTTCTTGTT
>TRINITY_DN16472_c0_g1_i3 len=787 path=[0:0-27 2:28-786]
TTTCCCTACACGGACGCTCTTCCGATCTGACGTTTCCATTACTCCCAGGAGTAGGCTAACTCGCTCCCAACTCCGCAAGGGGGTCTAGCCACATAAATGCCCAACCCACAGGGAGGAACACACACTTTAGGTTGACTCAAGAAGCAGGAGCAAGCTGGGTTAAGTCTAAGACCTCCAACCCACCCCTTCGCTGCCAGCACGCAAGGCCAGGACAAGCCCCAGGACTCCTAGTGCATTTGGTGAGATGAAGTGACTGGTGCCCTCTCACTAGGATGATCTAAACAGACTTCCAGACCAGCTCCAGCCTCAGCCAAGGGGACGGATTCACCCTGGGACAGAGGCAGGCAAGGCCTGGAGATGCACCAAGCGTGTCAGGTCAGGAGATAAGAGACCTGTTACTTTCTCCGCAAGCAGAAAGCCACACAACTTAGGTCTCGTGGCCCGTGCTAAGAACCCACTCGCCCTCCCCTCGATGCTGCAAAGGGGGGTTATTTCAACAAGGAGGCATCTCCTCCATTTTATGGGCCGAGCCAGGTATCAAGGCCCAAACATGCACCCAGTCAAAAAACTCGGCCTAGGCTTAATAAACTTACTGCCACGTTATAATCTCCCTGGTACCTACTGAAAAATCCTTGGCCTATAGTTAGGCCTATTCTTGGTTAGGCAATCAGTGTAGCCGGAAGATTTGTATTAATCTGATGGTGGTGTAGTTAGTGAAGAATTTTGCAAAAGGCTCGGGTCAGAGAAGGTAGGGGGTAGTTTTTCTGTAGCCCGGGGATGGTATTAA
>TRINITY_DN16472_c0_g1_i2 len=856 path=[1:0-96 2:97-855]
GCCGTCGATCAGCCCCCTGATGTGGACAACAGGCGAGGCGGGGGTCTTGTGGGGATCGTCATAGTTCTCCTAGAGGGAGGAGAGAAGCCATTTGGTAGACGTTTCCATTACTCCCAGGAGTAGGCTAACTCGCTCCCAACTCCGCAAGGGGGTCTAGCCACATAAATGCCCAACCCACAGGGAGGAACACACACTTTAGGTTGACTCAAGAAGCAGGAGCAAGCTGGGTTAAGTCTAAGACCTCCAACCCACCCCTTCGCTGCCAGCACGCAAGGCCAGGACAAGCCCCAGGACTCCTAGTGCATTTGGTGAGATGAAGTGACTGGTGCCCTCTCACTAGGATGATCTAAACAGACTTCCAGACCAGCTCCAGCCTCAGCCAAGGGGACGGATTCACCCTGGGACAGAGGCAGGCAAGGCCTGGAGATGCACCAAGCGTGTCAGGTCAGGAGATAAGAGACCTGTTACTTTCTCCGCAAGCAGAAAGCCACACAACTTAGGTCTCGTGGCCCGTGCTAAGAACCCACTCGCCCTCCCCTCGATGCTGCAAAGGGGGGTTATTTCAACAAGGAGGCATCTCCTCCATTTTATGGGCCGAGCCAGGTATCAAGGCCCAAACATGCACCCAGTCAAAAAACTCGGCCTAGGCTTAATAAACTTACTGCCACGTTATAATCTCCCTGGTACCTACTGAAAAATCCTTGGCCTATAGTTAGGCCTATTCTTGGTTAGGCAATCAGTGTAGCCGGAAGATTTGTATTAATCTGATGGTGGTGTAGTTAGTGAAGAATTTTGCAAAAGGCTCGGGTCAGAGAAGGTAGGGGGTAGTTTTTCTGTAGCCCGGGGATGGTATTAA
>TRINITY_DN16472_c0_g2_i1 len=357 path=[0:0-356]
AATCAGTGTAGCCGGAAGATTTGTATTATTCGGATGGTGGTGTATTTAGTGAAGAATTTTGCAAAAGGCTCGGGCCAGAGAAGGATTTGGCCCTTGCCCCCCAGACTATGGGTTGTAAGGTAGGGGGTTGTCTTTCTGTAGCCCGGGATGGTATTAAGTTCGCCTAAATATTATTCTAGGATACGGTTAGCCTGTATATCTAGTGTTTATCAGGCTAAGAATCAACATTGGTCACCACCAATTGATTTGTACTCTTTTATTGTTTACATGAACCTCTTGTTGTTTCATGTTTTTATTTGTATTATCTTCTGCAATGGCCTTTGGCCTCGCAAATAAACGACTGCACCCAGCCTGCTC
>TRINITY_DN16448_c0_g1_i5 len=1731 path=[2:0-32 3:33-1020 4:1021-1262 6:1263-1264 7:1265-1499 8:1500-1730]
CACTCTTTCCCTACACGACGCTCTTCCGATCTGGCCCCTGTTAGTGTTATACAGATGAGGCCAGAATATTTGGCCTGCCTCCTATAAAGGCTGGCTCCATCCCCTCAAAGTCAGTGGTTGCTGTGCCTTTTACAATCCTGACCCCAAGGAACTAGCACAAGAGATGGTGAGACTAGGTTGACCTAAGGATTCCATGTTTGGCTGCAGAACTGTTGTGCTGTTCTGCATACTTAGTTCTCATCTTGCAAGCAAGCTGAGATTGGAACATTAGACTGGGAAAAATCAGGGGGGAAGCTTGGCAGACTGAATGATTCTCAGCTCAATTCCCATCCCCTGTACAGAAAGGGAACAGGACCAGAGGGAGCTTTATTCAGGCAAATGCCAGTGGAAGAGCACACAGAGGAGACTAATGCGGTTACTATGAGAGGAGACAATACAAAGGAGGGAACGGTTGAAGAGTCCCAACTTTAGGGCTCAAAGAGTACAGTGATGTTTCCATCCTCACTGCTCTCCAGCACATCTGTCTCCAGCAACGGTTTCACCTTTTTGAAGAGAGATGGGAGGTTCCGGATGTGAACCTCTTTGCGGAACTGCTCTCCTAGAGGCTTCTCGATGCAGCCTGCAATTAGGCGTTTGAAATGGTCCTTCCGGCGCTTGTCTGCCACTTTTTGCAGCGTTGGGTTGAGTAGCTTGGAGTCAAACTGCTCCAGAGATTCCTTCTGGATTTCCGGAATCTGCTCCATCACTGCCTTCAGCTCAGTGTAGCGTGGACGCAAAGCCTCGTAGATCTGGAAAGCTAGGTGGACGAGAGCTGCCATGCAGCCATCATGTTGTCCATGTGTCTGTAAACCCTGCAGCACACTCACAAAGAACCAGGTTACTGCCTCGGGAATCAGGCTCCCTGTGAGCACCTGCTTGAGCAGTGGCCAGCAAAGCTGAGTGGTGGTTCTTTGGCAGGACAGGGTGTCCTTCCAGGAAAGGGATGCAAAGGCAGTGACCATCAAAGCAGTACAGACATCCTCTTGCTTCATCAAACACTTGCCCAGCTCAGTGAGTTCTGTACTGGATGGCAGTGTCATTTCCGTGGACATCATCTCATCATCGTCTCCATCTGCTGAGGCAGTGGTGGTGTGCTCAGCGCCTTTCTTAGAAACACAGCAAACAGTGATTAGATCCATGACTTCTCGGGTCAGCAGTCTGACCAGCTGCTCCTCTAGCATCTCTTGGGACTCGGGGTTGTCATCTGCTGCATCGTCCTCACTGCATATGTAGGTAGGTGAGGAGTGGTCCAAGTATAGGAGACACAAGAGATTCATAGTGCTCAAAGGGGCAGGAGAGAACCAAGGGCTTCACAAATACACGGAGCATGGGACGGAGCCTGCAATCAGGAATATTGTTGAGGTTGACAAATGCAGTGTTGAGGAGCTGGGAGGCTAGGCCATCAACAGTGTAGAAGTCTTGTTGCAAGGATGTGCCAGCATTCCCCAGGATGTGGAAACAGTTGTCATAGAGGGTACAGAAGAAGCCCTGCATCCTTTCTAAGACTGTTTTGTAAACGGGAGAGTCATAAAGGTCCAGCAGAGGCTGAGGGAGGCCTAGGATGGCGTTCTTTTCTACTTCCAGCATGTCTAACGCCTTTGCAAATGTTTCTCCCAGTTTAGTCACCATCTCTGGCAAGTAGAGATTATTGTGGGTCCTCTCTCCTTTGAGACCTCAGATCTCCACTCTGGG
>TRINITY_DN16448_c0_g1_i4 len=1075 path=[1:0-48 3:49-1036 5:1037-1074]
CTTCCCCCCCCCCCCCCTTCAAACAGTCCAAGGAGGAAACAGAATAGAAGCCCCTGTTAGTGTTATACAGATGAGGCCAGAATATTTGGCCTGCCTCCTATAAAGGCTGGCTCCATCCCCTCAAAGTCAGTGGTTGCTGTGCCTTTTACAATCCTGACCCCAAGGAACTAGCACAAGAGATGGTGAGACTAGGTTGACCTAAGGATTCCATGTTTGGCTGCAGAACTGTTGTGCTGTTCTGCATACTTAGTTCTCATCTTGCAAGCAAGCTGAGATTGGAACATTAGACTGGGAAAAATCAGGGGGGAAGCTTGGCAGACTGAATGATTCTCAGCTCAATTCCCATCCCCTGTACAGAAAGGGAACAGGACCAGAGGGAGCTTTATTCAGGCAAATGCCAGTGGAAGAGCACACAGAGGAGACTAATGCGGTTACTATGAGAGGAGACAATACAAAGGAGGGAACGGTTGAAGAGTCCCAACTTTAGGGCTCAAAGAGTACAGTGATGTTTCCATCCTCACTGCTCTCCAGCACATCTGTCTCCAGCAACGGTTTCACCTTTTTGAAGAGAGATGGGAGGTTCCGGATGTGAACCTCTTTGCGGAACTGCTCTCCTAGAGGCTTCTCGATGCAGCCTGCAATTAGGCGTTTGAAATGGTCCTTCCGGCGCTTGTCTGCCACTTTTTGCAGCGTTGGGTTGAGTAGCTTGGAGTCAAACTGCTCCAGAGATTCCTTCTGGATTTCCGGAATCTGCTCCATCACTGCCTTCAGCTCAGTGTAGCGTGGACGCAAAGCCTCGTAGATCTGGAAAGCTAGGTGGACGAGAGCTGCCATGCAGCCATCATGTTGTCCATGTGTCTGTAAACCCTGCAGCACACTCACAAAGAACCAGGTTACTGCCTCGGGAATCAGGCTCCCTGTGAGCACCTGCTTGAGCAGTGGCCAGCAAAGCTGAGTGGTGGTTCTTTGGCAGGACAGGGTGTCCTTCCAGGAAAGGGATGCAAAGGCAGTGACCATCAAAGCAGTACAGACATCCTGGGAAAGAAAAGGAAATCTAGTCAATGGAAAAATTTCT
>TRINITY_DN16448_c0_g1_i7 len=1747 path=[1:0-48 3:49-1036 4:1037-1278 6:1279-1280 7:1281-1515 8:1516-1746]
CTTCCCCCCCCCCCCCCTTCAAACAGTCCAAGGAGGAAACAGAATAGAAGCCCCTGTTAGTGTTATACAGATGAGGCCAGAATATTTGGCCTGCCTCCTATAAAGGCTGGCTCCATCCCCTCAAAGTCAGTGGTTGCTGTGCCTTTTACAATCCTGACCCCAAGGAACTAGCACAAGAGATGGTGAGACTAGGTTGACCTAAGGATTCCATGTTTGGCTGCAGAACTGTTGTGCTGTTCTGCATACTTAGTTCTCATCTTGCAAGCAAGCTGAGATTGGAACATTAGACTGGGAAAAATCAGGGGGGAAGCTTGGCAGACTGAATGATTCTCAGCTCAATTCCCATCCCCTGTACAGAAAGGGAACAGGACCAGAGGGAGCTTTATTCAGGCAAATGCCAGTGGAAGAGCACACAGAGGAGACTAATGCGGTTACTATGAGAGGAGACAATACAAAGGAGGGAACGGTTGAAGAGTCCCAACTTTAGGGCTCAAAGAGTACAGTGATGTTTCCATCCTCACTGCTCTCCAGCACATCTGTCTCCAGCAACGGTTTCACCTTTTTGAAGAGAGATGGGAGGTTCCGGATGTGAACCTCTTTGCGGAACTGCTCTCCTAGAGGCTTCTCGATGCAGCCTGCAATTAGGCGTTTGAAATGGTCCTTCCGGCGCTTGTCTGCCACTTTTTGCAGCGTTGGGTTGAGTAGCTTGGAGTCAAACTGCTCCAGAGATTCCTTCTGGATTTCCGGAATCTGCTCCATCACTGCCTTCAGCTCAGTGTAGCGTGGACGCAAAGCCTCGTAGATCTGGAAAGCTAGGTGGACGAGAGCTGCCATGCAGCCATCATGTTGTCCATGTGTCTGTAAACCCTGCAGCACACTCACAAAGAACCAGGTTACTGCCTCGGGAATCAGGCTCCCTGTGAGCACCTGCTTGAGCAGTGGCCAGCAAAGCTGAGTGGTGGTTCTTTGGCAGGACAGGGTGTCCTTCCAGGAAAGGGATGCAAAGGCAGTGACCATCAAAGCAGTACAGACATCCTCTTGCTTCATCAAACACTTGCCCAGCTCAGTGAGTTCTGTACTGGATGGCAGTGTCATTTCCGTGGACATCATCTCATCATCGTCTCCATCTGCTGAGGCAGTGGTGGTGTGCTCAGCGCCTTTCTTAGAAACACAGCAAACAGTGATTAGATCCATGACTTCTCGGGTCAGCAGTCTGACCAGCTGCTCCTCTAGCATCTCTTGGGACTCGGGGTTGTCATCTGCTGCATCGTCCTCACTGCATATGTAGGTAGGTGAGGAGTGGTCCAAGTATAGGAGACACAAGAGATTCATAGTGCTCAAAGGGGCAGGAGAGAACCAAGGGCTTCACAAATACACGGAGCATGGGACGGAGCCTGCAATCAGGAATATTGTTGAGGTTGACAAATGCAGTGTTGAGGAGCTGGGAGGCTAGGCCATCAACAGTGTAGAAGTCTTGTTGCAAGGATGTGCCAGCATTCCCCAGGATGTGGAAACAGTTGTCATAGAGGGTACAGAAGAAGCCCTGCATCCTTTCTAAGACTGTTTTGTAAACGGGAGAGTCATAAAGGTCCAGCAGAGGCTGAGGGAGGCCTAGGATGGCGTTCTTTTCTACTTCCAGCATGTCTAACGCCTTTGCAAATGTTTCTCCCAGTTTAGTCACCATCTCTGGCAAGTAGAGATTATTGTGGGTCCTCTCTCCTTTGAGACCTCAGATCTCCACTCTGGG
>TRINITY_DN16448_c0_g1_i1 len=536 path=[0:0-67 6:68-69 7:70-304 8:305-535]
TCTGCTGCATCGTCCTCACTGCACAGCATGCTCCGCTGACTGATGACCTGCCATTTCTGGGATAGCCTCATATGTAGGTAGGTGAGGAGTGGTCCAAGTATAGGAGACACAAGAGATTCATAGTGCTCAAAGGGGCAGGAGAGAACCAAGGGCTTCACAAATACACGGAGCATGGGACGGAGCCTGCAATCAGGAATATTGTTGAGGTTGACAAATGCAGTGTTGAGGAGCTGGGAGGCTAGGCCATCAACAGTGTAGAAGTCTTGTTGCAAGGATGTGCCAGCATTCCCCAGGATGTGGAAACAGTTGTCATAGAGGGTACAGAAGAAGCCCTGCATCCTTTCTAAGACTGTTTTGTAAACGGGAGAGTCATAAAGGTCCAGCAGAGGCTGAGGGAGGCCTAGGATGGCGTTCTTTTCTACTTCCAGCATGTCTAACGCCTTTGCAAATGTTTCTCCCAGTTTAGTCACCATCTCTGGCAAGTAGAGATTATTGTGGGTCCTCTCTCCTTTGAGACCTCAGATCTCCACTCTGGG
>TRINITY_DN16448_c0_g1_i3 len=1512 path=[1:0-48 3:49-1036 4:1037-1278 6:1279-1280 8:1281-1511]
CTTCCCCCCCCCCCCCCTTCAAACAGTCCAAGGAGGAAACAGAATAGAAGCCCCTGTTAGTGTTATACAGATGAGGCCAGAATATTTGGCCTGCCTCCTATAAAGGCTGGCTCCATCCCCTCAAAGTCAGTGGTTGCTGTGCCTTTTACAATCCTGACCCCAAGGAACTAGCACAAGAGATGGTGAGACTAGGTTGACCTAAGGATTCCATGTTTGGCTGCAGAACTGTTGTGCTGTTCTGCATACTTAGTTCTCATCTTGCAAGCAAGCTGAGATTGGAACATTAGACTGGGAAAAATCAGGGGGGAAGCTTGGCAGACTGAATGATTCTCAGCTCAATTCCCATCCCCTGTACAGAAAGGGAACAGGACCAGAGGGAGCTTTATTCAGGCAAATGCCAGTGGAAGAGCACACAGAGGAGACTAATGCGGTTACTATGAGAGGAGACAATACAAAGGAGGGAACGGTTGAAGAGTCCCAACTTTAGGGCTCAAAGAGTACAGTGATGTTTCCATCCTCACTGCTCTCCAGCACATCTGTCTCCAGCAACGGTTTCACCTTTTTGAAGAGAGATGGGAGGTTCCGGATGTGAACCTCTTTGCGGAACTGCTCTCCTAGAGGCTTCTCGATGCAGCCTGCAATTAGGCGTTTGAAATGGTCCTTCCGGCGCTTGTCTGCCACTTTTTGCAGCGTTGGGTTGAGTAGCTTGGAGTCAAACTGCTCCAGAGATTCCTTCTGGATTTCCGGAATCTGCTCCATCACTGCCTTCAGCTCAGTGTAGCGTGGACGCAAAGCCTCGTAGATCTGGAAAGCTAGGTGGACGAGAGCTGCCATGCAGCCATCATGTTGTCCATGTGTCTGTAAACCCTGCAGCACACTCACAAAGAACCAGGTTACTGCCTCGGGAATCAGGCTCCCTGTGAGCACCTGCTTGAGCAGTGGCCAGCAAAGCTGAGTGGTGGTTCTTTGGCAGGACAGGGTGTCCTTCCAGGAAAGGGATGCAAAGGCAGTGACCATCAAAGCAGTACAGACATCCTCTTGCTTCATCAAACACTTGCCCAGCTCAGTGAGTTCTGTACTGGATGGCAGTGTCATTTCCGTGGACATCATCTCATCATCGTCTCCATCTGCTGAGGCAGTGGTGGTGTGCTCAGCGCCTTTCTTAGAAACACAGCAAACAGTGATTAGATCCATGACTTCTCGGGTCAGCAGTCTGACCAGCTGCTCCTCTAGCATCTCTTGGGACTCGGGGTTGTCATCTGCTGCATCGTCCTCACTGCAGTTGTCATAGAGGGTACAGAAGAAGCCCTGCATCCTTTCTAAGACTGTTTTGTAAACGGGAGAGTCATAAAGGTCCAGCAGAGGCTGAGGGAGGCCTAGGATGGCGTTCTTTTCTACTTCCAGCATGTCTAACGCCTTTGCAAATGTTTCTCCCAGTTTAGTCACCATCTCTGGCAAGTAGAGATTATTGTGGGTCCTCTCTCCTTTGAGACCTCAGATCTCCACTCTGGG
>TRINITY_DN16468_c0_g1_i2 len=207 path=[0:0-165 2:166-206]
TTCTGGATTCCAAGGCGATCAATATCCCTCATTGAAAAATACTGGATGTCGTAGTTCTTCAGTATATAGTGTTCAGCAGGATCAACATCCCTCAGACCAATGTACACAATATCGGACGATGAAAGGCAGGGCTTTAGCCAGGAGAATCCAGGAAGCTGTGGCATCTTGTCCTGGAGTTCTCGCAAGAGAAATGAGACTGGTTGTCCA
>TRINITY_DN16468_c0_g1_i1 len=254 path=[0:0-165 1:166-253]
TTCTGGATTCCAAGGCGATCAATATCCCTCATTGAAAAATACTGGATGTCGTAGTTCTTCAGTATATAGTGTTCAGCAGGATCAACATCCCTCAGACCAATGTACACAATATCGGACGATGAAAGGCAGGGCTTTAGCCAGGAGAATCCAGGAAGCTGTGGCATCTACAAGCAGAGACTAGGCATAGGTTTGAAAATAACTTCAGGTGATGTTGGTTTCACAAGCTTGCAATTCACAATTTAAAATGATTGAGG
>TRINITY_DN16429_c0_g1_i1 len=293 path=[0:0-292]
GGAAAAGCTGCCCCGGTTCTTCCCCATCGGTGAGTCCCCGCCCCAGCCCCGATGTCCCAGGCAGGAGGGGAGCTGGGGTTACTTCCCTCCAGGAGGTGGGATAATAGGGGAGGCAGCCAATCCGAGGGGGCACTGGCGCCTCCCTTCCACCCATAGGCTTCACAACCTCAGCCCGCCCCAGGCCTCAGTGGCTACGGGCCCCTTCGACCAGGACTCTCCCGATTCCCCTTTGTACCCTGGGCCCTAACGGGGGGGTAGGGCGGGGGGCATGGGCACACAGCTGGGACTCACCC
>TRINITY_DN16404_c0_g1_i1 len=202 path=[0:0-147 2:148-201]
CCAGCCTATCCACGTGGTCGTCTTCCACGGCTCTCAAGGGAGTTCTCGTTTCAAGGGGGGTTTCCCGCTTAGATGCCTTCAGCGGTTATCCCGACCGAACATAGCTACCCTGCACTGCGGCTGGCGCCACAACAGGTCCACCAGAGGTATGTTCACCCCGGTCCTCTCGTACTAGGGGCAAATCCTCTCAATTCTCCGACAC
>TRINITY_DN16404_c0_g1_i2 len=205 path=[0:0-147 1:148-204]
CCAGCCTATCCACGTGGTCGTCTTCCACGGCTCTCAAGGGAGTTCTCGTTTCAAGGGGGGTTTCCCGCTTAGATGCCTTCAGCGGTTATCCCGACCGAACATAGCTACCCTGCACTGCGGCTGGCGCCACAACAGGTCCACCAGAGGTTCGTCCATCCCGGTCCTCTCGTACTAGGGACAGATCCTCTCAGAACTCCTACACCCA
>TRINITY_DN16404_c0_g2_i2 len=285 path=[1:0-72 2:73-284]
CGTCGCCGCGCTTCCACACCTGGCCTATCAACGTGGTAGTCTTCCACGATCCTCAGCGAAGCCTTGTTTTGAGGTTAGTTTCCCGCTTAGATGCTTTCAGCGGTTATCTATTCCATACTTAGCTACCCTGCTGCACAGCTGGCGCCATGACAGGTCCACCAGAGGTATGTCCATCCCGGTCCTCTCGTACTAGGGACAGATCCTCTCAAGCTTCGAACACCCACGGCAGATAGGGACCAAACTGTCTCACGACGTTCTGAACCCAGCTCACGTACCACTTTAATC
>TRINITY_DN16404_c0_g2_i1 len=269 path=[0:0-56 2:57-268]
TCCCCAACCTATCAACCTCCTAGGCTCGAAGGTATCTTAAAGAATACTTATCTTGAAGTTAGTTTCCCGCTTAGATGCTTTCAGCGGTTATCTATTCCATACTTAGCTACCCTGCTGCACAGCTGGCGCCATGACAGGTCCACCAGAGGTATGTCCATCCCGGTCCTCTCGTACTAGGGACAGATCCTCTCAAGCTTCGAACACCCACGGCAGATAGGGACCAAACTGTCTCACGACGTTCTGAACCCAGCTCACGTACCACTTTAATC
>TRINITY_DN16404_c0_g3_i1 len=230 path=[0:0-229]
GCTATTAGTACTGGTAAGCTTCACACGTTACCGCGCTTCCACACCCAGCCTATCAACGTGGTAGTCTTCCACGACTCTCAGGGAATACTCGTTTTTAGGTTGGTTTCCCGCTTAGATGCTTTCAGCGGTTATCCCGTCCATACATAGCTACCCTGCTGCACTGTTGGCACAATGACAGGTCCACCAGAGGTATGTTCAACCCGGTCCTCTCGTACTAGGGTCAACTCCTC
>TRINITY_DN16444_c0_g1_i1 len=398 path=[0:0-397]
GGTTTGCCAGCTGTGCTCCTTACCTTCCGCACCCCGCCGGTTTGAGAAGCCGTGTCCTTGGGGCTTTCTCGCCCCCCGCGGGTAACGTTGCTGTAACTGCGTCACGCATCACATTCTTGTCCTGGTTGTCATTTCCAAACCCACTGGATTTTCTTAGATTGGTGCCACAAGAGCAAGCACGATGGGGAAACGGATAAATGTGCATAAATGAATGGCTGCCAAAGGGGAATACGGCTAAGGTAACCGTGTCGTTAACTACTCTTAGATTCTTTGTTATAATTGTTTGGAAACGGCTTAGCTTTAGTTCAGACTAGACCCTTTTAGTTCCTATAAAGAGGGTGAACGTGGGGCTCAGTTAATCCACGCTGCTAGGAGCGAGTTAGGGAGATCGGAAGAGC
>TRINITY_DN16444_c0_g2_i2 len=858 path=[0:0-96 2:97-857]
TTTTTTTACAATAATTGCTGTAATTTTTTTTTTCAAGCAGAAGACGGCATACGAGATTACAAGGTGACTGGAGTTCAGACGTGTGCTCTTCCGATCTGGGATCATGGCATTACTCCCCGGTAGGATTGCTTGCCTCCTAGGCAGTTTCCGTTTCCTCCTAGAGCAGGGTTGGGTGCTCTCCAAGGCTTGCACAGAAGAGGTGGGTGTTTAAGGAGTGGAGTGCACTCAAGAAGAGCAGGCTCCCGATCACGGATCAGAACATAGTCCGTGCTCTAATGGAACAGAGCAGTGATCGAGCCAGCCCAGCCCAGCTCGTTTGCTTGGGAGAAATCCTCAACAGGTCAGAATGGGGCGATCCGTTCCCTACTGTTCACTCCCAGCTCCTGAGACTCAGAGGTTACATCCACCAACATGCTTGGCTATCCCGCAAGAACTTAGCCCAATCCTTCTTTAAACCCAGCTGTGCTACTGGCTGTGACCACACTTTCTGGCAACAAATTCCACAAGTCCATTGTGTGTGGCATGAAAAAAATCTTGTATTTGTTTTCACTCTGCTGCTAGTTAGTTCTAGTACTATTGGAGAGGGTCAACAACAGCAACTCTCTCTTGACTTGTCATGATTTTACAAACCTCTATTCCCTCTTCTCCAAGTGGAAGAGGCCTCACCGATGGAGTCTCTCCTACAGAAGCCATTCCATACCCTACCCTAGATCATTGTTGCTATCTCTGATCATTTACTCTGAGCTCAGGCTTACAATGCTTGGGGGAAGGAACTGGATCCAGGAGCCAGACCCAGGAACCAGAAAGGGGCCAAATAAAAACTAGCTGCAGGCTTCCTGAGGTCCCCCACCCCTGCCC
>TRINITY_DN16444_c0_g2_i1 len=1584 path=[1:0-822 2:823-1583]
CTTCCGATCTAAACGGCTTAGCTTTAGTTCAGACTAGACCCTTTTAGTTCCTATAAAGAGGGTGAACGTGGGGCTCAGTTAATCCACGTTGCTAGGAGCGAGTTAGGGCTTGTCTTCAGAGTTGTTTTTACACCCGAGTGGGCTTCTCCGGTGCATACCCTTGCATAGACACTGAAGTGGGTTTAAACTGCTTTGTGCCACGTCCGCTCTGGGCAACCGAGAGAACCACTTCTGTCTATGGCTGTGAGGGTGTCCCACAAGAGTTTGCTTGGGCTTGTTGTTGAAGAGATGTGAATGTAACTAATGCAGGGCGGGCAAAGGTCTTGGCCCTGAGAGCTGTTTACCAAGATATTTGCACGACACAGACGGAAACGTTTCCTGCTGCTGGAGCCTCTTCTCTGCAGTCGTGGCCGCTGAGATTCTGGGAAGCAGCTGGGATTTAGCTGCTCAGACGGCAGCATGGTGGCTCCAAGGCCTTAGTTTGCTTATCTTTGAACTAACAAACCCAGGGCTAGGTGTGTCTCCAGGGCATTGACCTTCATGCCCGAGAGCCAGGCGCTGATCTCCGACTATCTAGCTCCACTGCTCCTGGACAGAGACTGGGTTTTTAAAAAAATGCATTCTGTTTTCCTGTTGCATTTTCCTCTTCTCAGAGTCTGAAAGTTGTGTGGTTTGTTGTTTTTTTACAATAATTGCTGTAAATAATTAATCCTGTGTTTGTGAATTTGCTCTTAGTGCTTTTTTAACCAGCCTTGGCACAGGTCGGTTTTCCCCTGTAGCTAATGAGCCCAGCAATATGATAGAAAACTAAGGAGGTTGGGCAGGGATCATGGCATTACTCCCCGGTAGGATTGCTTGCCTCCTAGGCAGTTTCCGTTTCCTCCTAGAGCAGGGTTGGGTGCTCTCCAAGGCTTGCACAGAAGAGGTGGGTGTTTAAGGAGTGGAGTGCACTCAAGAAGAGCAGGCTCCCGATCACGGATCAGAACATAGTCCGTGCTCTAATGGAACAGAGCAGTGATCGAGCCAGCCCAGCCCAGCTCGTTTGCTTGGGAGAAATCCTCAACAGGTCAGAATGGGGCGATCCGTTCCCTACTGTTCACTCCCAGCTCCTGAGACTCAGAGGTTACATCCACCAACATGCTTGGCTATCCCGCAAGAACTTAGCCCAATCCTTCTTTAAACCCAGCTGTGCTACTGGCTGTGACCACACTTTCTGGCAACAAATTCCACAAGTCCATTGTGTGTGGCATGAAAAAAATCTTGTATTTGTTTTCACTCTGCTGCTAGTTAGTTCTAGTACTATTGGAGAGGGTCAACAACAGCAACTCTCTCTTGACTTGTCATGATTTTACAAACCTCTATTCCCTCTTCTCCAAGTGGAAGAGGCCTCACCGATGGAGTCTCTCCTACAGAAGCCATTCCATACCCTACCCTAGATCATTGTTGCTATCTCTGATCATTTACTCTGAGCTCAGGCTTACAATGCTTGGGGGAAGGAACTGGATCCAGGAGCCAGACCCAGGAACCAGAAAGGGGCCAAATAAAAACTAGCTGCAGGCTTCCTGAGGTCCCCCACCCCTGCCC
>TRINITY_DN16452_c0_g1_i6 len=745 path=[0:0-683 2:684-686 4:687-744]
TCTTCCGATCTGTTTTGCATGTCTGGTTGCACATACCTATTAACATGATTGACTTGAATAAATTTGCTACAATACTTTTTAAAGCCAGCTTGCATTTATTATACAAAGCAAACCCCTGTCAGTTCTTATACAAAATAGTTTAATCCTTTTCCCCACCCCTATTTTCCCCCCTTAAAAAACTGGATTTTTTTGCACAAAAAATGAAGCAATAGAAAAAAAGTCACCCAATTTCTCAGGAAAGACCTCCATTATGTTTTGATTTACAACTGTCAACCTACCAACCTTTCAAAGAAATACTAAAAATACAAAGTATTATTCATCAGCACCTTAGAACTAAAGAAAGGCTGTGATCTAAAAACCACTTACTCCAGTATAATCCCAGGACTACTTGGGAGTAAGTGGTTTGCAGCCCAACTTTGCACAACACTTCTAGGAAAACCAGGAAAAAACCCCTCAAATAATCTCCATGACTATTCGTGTCTCCCAAATTGCATCAATTTTTCCTCCCCTCAAAGATCATCTTAGCATGTCGAAGGTCTTCCCAATAGCTTCCCCAGGGACGTTAAATTAAAGCAGGGTTAACAACACTGAACAATTACTCAGAACTTTGGCTATTTATGCATATGCATTCGCATTACATACTGGCATTTTAATTTTTTTACATATTTTTTTTTTTTTTTTTTTTTTAAATAAACCGCCCCCCCCCGAATTCACCCCTTTTCCCCACCCCGCCCCTCTCCCGATC
>TRINITY_DN16452_c0_g1_i3 len=723 path=[0:0-683 2:684-686 5:687-722]
TCTTCCGATCTGTTTTGCATGTCTGGTTGCACATACCTATTAACATGATTGACTTGAATAAATTTGCTACAATACTTTTTAAAGCCAGCTTGCATTTATTATACAAAGCAAACCCCTGTCAGTTCTTATACAAAATAGTTTAATCCTTTTCCCCACCCCTATTTTCCCCCCTTAAAAAACTGGATTTTTTTGCACAAAAAATGAAGCAATAGAAAAAAAGTCACCCAATTTCTCAGGAAAGACCTCCATTATGTTTTGATTTACAACTGTCAACCTACCAACCTTTCAAAGAAATACTAAAAATACAAAGTATTATTCATCAGCACCTTAGAACTAAAGAAAGGCTGTGATCTAAAAACCACTTACTCCAGTATAATCCCAGGACTACTTGGGAGTAAGTGGTTTGCAGCCCAACTTTGCACAACACTTCTAGGAAAACCAGGAAAAAACCCCTCAAATAATCTCCATGACTATTCGTGTCTCCCAAATTGCATCAATTTTTCCTCCCCTCAAAGATCATCTTAGCATGTCGAAGGTCTTCCCAATAGCTTCCCCAGGGACGTTAAATTAAAGCAGGGTTAACAACACTGAACAATTACTCAGAACTTTGGCTATTTATGCATATGCATTCGCATTACATACTGGCATTTTAATTTTTTTACATATTTTTTTTTTTTTTTTTTTTTTTTTTTTTTTTTTTTTTTTTTTTTTTTTTTTTTTTTT
>TRINITY_DN16452_c0_g1_i1 len=2280 path=[0:0-683 1:684-1626 3:1627-1628 6:1629-2279]
TCTTCCGATCTGTTTTGCATGTCTGGTTGCACATACCTATTAACATGATTGACTTGAATAAATTTGCTACAATACTTTTTAAAGCCAGCTTGCATTTATTATACAAAGCAAACCCCTGTCAGTTCTTATACAAAATAGTTTAATCCTTTTCCCCACCCCTATTTTCCCCCCTTAAAAAACTGGATTTTTTTGCACAAAAAATGAAGCAATAGAAAAAAAGTCACCCAATTTCTCAGGAAAGACCTCCATTATGTTTTGATTTACAACTGTCAACCTACCAACCTTTCAAAGAAATACTAAAAATACAAAGTATTATTCATCAGCACCTTAGAACTAAAGAAAGGCTGTGATCTAAAAACCACTTACTCCAGTATAATCCCAGGACTACTTGGGAGTAAGTGGTTTGCAGCCCAACTTTGCACAACACTTCTAGGAAAACCAGGAAAAAACCCCTCAAATAATCTCCATGACTATTCGTGTCTCCCAAATTGCATCAATTTTTCCTCCCCTCAAAGATCATCTTAGCATGTCGAAGGTCTTCCCAATAGCTTCCCCAGGGACGTTAAATTAAAGCAGGGTTAACAACACTGAACAATTACTCAGAACTTTGGCTATTTATGCATATGCATTCGCATTACATACTGGCATTTTAATTTTTTTACATATTTTTTTTTTTTTTTTTTTACACAATGGTAGTAAGATACTGTGTATATAATATAAAAAGTACAGTTTTTCATAAAATAAAGAAGCTGAGAAACTACTTTATCCCCAGCTCAGTTCACTCTCCTGTGATCAGAGCACCACAACAGGCTAACATCACAACATTTACCAAAAACTAAGAGGATCCTGATTAGGTCTCCAACTTAGGAAGACAGCAGGTGAATGGAAGCTCTGCTTTAGAGCAGAGTGCTTCTGCTGTCACTGTACTAAATTTAAGTGCAGTCTACTCTACAGAATAAATAGCATCTGTGTATTTAGTCACAGCTGCTGACTTGAGTGACTAGAGATTTTACTGCTGTTGCTTCTGATGAGCCAACACAAAGGAGAGTAAACTGGGTTAAAAACAAAAATTACACAAGGCCATGATCCAACCTGTTCCAAAAGCACCAGTGTAGCAGGCTGTAGATTTCTGCTGGCTGAATTCTCATCGTTGCAATGCACTCAGAACCCAGCTTCATTGCAGAGCCTAGTCGCATTTATGCAACAGCCACCATTCTGGCCAACCAAAGCCATAAGTCTATGCAGGGGTGGGGAATCTTTTCCCTCCTGTGGACCACCCTGAAAATTAATACGAATGCCACAGGCTGGATAGGCGTTGGGGGCAGAAGATGTGCTCAAAATATAGTAAAGAAAATGAGGGTCCAGATTACAGGACTCTGTCCTAGGCCCATCCCTGAGTACATGCCTTCTTCTCCACTCCCTTCCCCCAAACTCACTCTGTCAGTGCTGGAGGGTAGAGACTGGATCCATGGACCAGATCCAGAAACTGGAACAGGGACAAATAAAATCCGGCTCGAGGTTCCCCACCCCTCTATGGCTTGAGCTAGGTTCTACAACTGGATAACATTGGCAGGATTTAAAAGCAAACCAACCTTGAAAGAAGTTTAGTTAGGAGCCATTGGAAAATATTAGAAACAGTTAACAAAAAGCCATTTTTGAACGTAGATCTTCAGTTTAAGGCAGCAGAGAAAAAATACTTTGCCATTCTGCTTAATGTCAGAATTAAGCTAGAACCCTCCGCCACTATCCAAAAACCACTTATTCCAAAGTAGTCTCATCAACTACTCTGGAATATGTGATTTATGGATCTCAGACAGAATCTACACCCTTTAAATAAAAAGCCATATTCAGAGCCTCAGCTGGTTTAAACCAGCACAGACCCCTTTAAAGTTACATGTTCACTGACTACACTTAGTTCAAGCTGTTTTCAATCTCAAAGTAATTCCCTGCCATCCTGATTTGGATCAGTGGAGATGACAAGTGCTGATAGATCACTAGAGTTTCCCTGTTGATTCATATAAGATTGCTAAAAATATGGACCTTGACTATAAATACAGAAGGAGCAAGGGAAAATAATAAGTGTACTACTGTACCTATCACAAGCACTGTGACATACATAAGGCCACCTGGTAACACTGCAATAAAAATACAAAACAGGATTTAAAAAAAGGAGTTTTATACTAGGACATTCCCCCTTCACCCACTATAAGGAATAACATCTACAAATGTTTACACAAAGAATTAAATTTTTGAAGCTAGTACACCACATCTAAAACCTTG
>TRINITY_DN16452_c0_g1_i2 len=2278 path=[0:0-683 1:684-1626 6:1627-2277]
TCTTCCGATCTGTTTTGCATGTCTGGTTGCACATACCTATTAACATGATTGACTTGAATAAATTTGCTACAATACTTTTTAAAGCCAGCTTGCATTTATTATACAAAGCAAACCCCTGTCAGTTCTTATACAAAATAGTTTAATCCTTTTCCCCACCCCTATTTTCCCCCCTTAAAAAACTGGATTTTTTTGCACAAAAAATGAAGCAATAGAAAAAAAGTCACCCAATTTCTCAGGAAAGACCTCCATTATGTTTTGATTTACAACTGTCAACCTACCAACCTTTCAAAGAAATACTAAAAATACAAAGTATTATTCATCAGCACCTTAGAACTAAAGAAAGGCTGTGATCTAAAAACCACTTACTCCAGTATAATCCCAGGACTACTTGGGAGTAAGTGGTTTGCAGCCCAACTTTGCACAACACTTCTAGGAAAACCAGGAAAAAACCCCTCAAATAATCTCCATGACTATTCGTGTCTCCCAAATTGCATCAATTTTTCCTCCCCTCAAAGATCATCTTAGCATGTCGAAGGTCTTCCCAATAGCTTCCCCAGGGACGTTAAATTAAAGCAGGGTTAACAACACTGAACAATTACTCAGAACTTTGGCTATTTATGCATATGCATTCGCATTACATACTGGCATTTTAATTTTTTTACATATTTTTTTTTTTTTTTTTTTACACAATGGTAGTAAGATACTGTGTATATAATATAAAAAGTACAGTTTTTCATAAAATAAAGAAGCTGAGAAACTACTTTATCCCCAGCTCAGTTCACTCTCCTGTGATCAGAGCACCACAACAGGCTAACATCACAACATTTACCAAAAACTAAGAGGATCCTGATTAGGTCTCCAACTTAGGAAGACAGCAGGTGAATGGAAGCTCTGCTTTAGAGCAGAGTGCTTCTGCTGTCACTGTACTAAATTTAAGTGCAGTCTACTCTACAGAATAAATAGCATCTGTGTATTTAGTCACAGCTGCTGACTTGAGTGACTAGAGATTTTACTGCTGTTGCTTCTGATGAGCCAACACAAAGGAGAGTAAACTGGGTTAAAAACAAAAATTACACAAGGCCATGATCCAACCTGTTCCAAAAGCACCAGTGTAGCAGGCTGTAGATTTCTGCTGGCTGAATTCTCATCGTTGCAATGCACTCAGAACCCAGCTTCATTGCAGAGCCTAGTCGCATTTATGCAACAGCCACCATTCTGGCCAACCAAAGCCATAAGTCTATGCAGGGGTGGGGAATCTTTTCCCTCCTGTGGACCACCCTGAAAATTAATACGAATGCCACAGGCTGGATAGGCGTTGGGGGCAGAAGATGTGCTCAAAATATAGTAAAGAAAATGAGGGTCCAGATTACAGGACTCTGTCCTAGGCCCATCCCTGAGTACATGCCTTCTTCTCCACTCCCTTCCCCCAAACTCACTCTGTCAGTGCTGGAGGGTAGAGACTGGATCCATGGACCAGATCCAGAAACTGGAACAGGGACAAATAAAATCCGGCTCGAGGTTCCCCACCCCTCTATGGCTTGAGCTAGGTTCTACAACTGGATAACATTGGCAGGATTTAAAAGCAAACCAACCTTGAAAGAAGTTTAGTTAGGAGCCATTGGAAAATTAGAAACAGTTAACAAAAAGCCATTTTTGAACGTAGATCTTCAGTTTAAGGCAGCAGAGAAAAAATACTTTGCCATTCTGCTTAATGTCAGAATTAAGCTAGAACCCTCCGCCACTATCCAAAAACCACTTATTCCAAAGTAGTCTCATCAACTACTCTGGAATATGTGATTTATGGATCTCAGACAGAATCTACACCCTTTAAATAAAAAGCCATATTCAGAGCCTCAGCTGGTTTAAACCAGCACAGACCCCTTTAAAGTTACATGTTCACTGACTACACTTAGTTCAAGCTGTTTTCAATCTCAAAGTAATTCCCTGCCATCCTGATTTGGATCAGTGGAGATGACAAGTGCTGATAGATCACTAGAGTTTCCCTGTTGATTCATATAAGATTGCTAAAAATATGGACCTTGACTATAAATACAGAAGGAGCAAGGGAAAATAATAAGTGTACTACTGTACCTATCACAAGCACTGTGACATACATAAGGCCACCTGGTAACACTGCAATAAAAATACAAAACAGGATTTAAAAAAAGGAGTTTTATACTAGGACATTCCCCCTTCACCCACTATAAGGAATAACATCTACAAATGTTTACACAAAGAATTAAATTTTTGAAGCTAGTACACCACATCTAAAACCTTG
>TRINITY_DN16452_c2_g1_i1 len=286 path=[0:0-285]
ATCTTGCTATGTTAGCTAAGGTATATGCAAACTTTTTAATTTTCCTATTTGCACTACTGTACTGCTTTAAATAAAAGTGTGGTATTTATTTTAAATTACCAGAAACACTCATGACAGTAAGCTAACTTCATTTATTTAATAAGCACTAACCTACCCATATTCCCAAAGGTGTATAGATAACTTACGGTGATTGGCATGGCAAATCTTTTAAACTATTTATTTTTTTTTTATTTTTTTTAACACCTATGCTGTACAACAAACCCTGCAAATACTGTAGCGTTCCTCC
>TRINITY_DN16393_c1_g1_i1 len=263 path=[0:0-262]
CAAGAAGAAAGTTTTATATAAAAACTAAAACAGATAATACAGGTTCAGAGTAAATACAGAAGGTGCATAAGAAAAGCAAATCAAAACAATATGCAGTGTTATCTGAACTGATCAGGTTCTGAGTCCCTAGTTCTTGTTCCAGAGGACAAAAGTCTTGCCTCTGATGTTTGCAGATAGGCACGCTGCATAATTGGGAGCTATGATCTTCACATACTGATGGTGTCAAGGGTCTCCCTCTCATGTCCTAAGTACACCTTTTAACT
>TRINITY_DN16455_c0_g1_i2 len=1647 path=[0:0-707 1:708-1646]
TTTTTTTTTTTCTTTGTAAACTTTGTCTTTATTGCTTTGTAACACTTCCGAAACAACAAACAGAACATACAAAACAAACTGACTTGGCCACAGTCCTGAAACTACTTATTTGCAAGTCGTCCCATGGAAGTCAGTGCAACGACACACAAATAAGTGGCTTTAGGATCGTGGCCCATGCAAAGTAACACAACCAGAAAGTCAGCAAAGAGACAGACATGCAGCCTCGCACACGACCCACTCACCACAGAGCATTTACGAAAGATGAAATTCCATTTTGCACAAGGCCTAGGTGGCACTGAAAACCTACAGGCTCATATGGGACTTGTGGTGCTTTGTGGCTCTCCTAGGCCAGAGAGGATTTTCACCGCCCCTAAAAACAGACAAACAGGAGGATCTCTTCACTGCTGACAAACAGGAAAAGTGCTCCACTGAATGGGACGTTCCTACCTCCCTTTCCTAGCAGGTAGGAAATCCATGATTCATATAGTTCCGAAGTTGTTTCACTCACACCTTAATCCCAGCACAGCGTCATGGCTCCCAGAGTGCATAACTGGCCCAACAGGATACCAGGCCTGATACAAGATTACAGATAGATTGACTTGATTTGTGTATTTACCTGAATTTACATGCGAGTGCTCGGCCCCTTAGAGCCCAGCTCCTGCGCGTCCAACTTGAGGCAGCACAGAAATGGGCAGCGAATCTCAAACATTAGCAGTGCCTGTGCCGCCTCTAAAATCCTGGCTGCCCCTACTGCCTTGGTAAGTCATGCTGACCTGTGCTTCGGAACCGTTTTGACTGGACTAAGGTTGAAACAGATCTTTTCCGCGTCTGGAAAATTTTCTGGGGATACAGAACAAGGTGCAGAGACTCGCCACATTTCCACCTTTGGTGCTTGTCACTCTGGGAATATGCCAACTTGGGCAATCACTCTTTTTTATTGTGCATGCTCCAGCAGGACAGCACCTTCTTGTGCATCCACAATGAACAAAAACAATATGGATTGTGCATGCACAAACCACCGGAGCTACCAAAGCAGAGTTGCAGTGGAGGGGAGACCAGATTACAGCGGTCTTTGTTCTGCTGAGCTGGTTTCAAGCCAAGCGATTCCAGAGTCAGAATTTGCCCCCAGGTTCCATTTTAAGCCCTACATTGGACCCAAACATACAGAGTGGACAGTGAGAACATTTTAATGCATTCTCCAGTTTCGCATCAGAGCTCGTCTCTCTGTTCCGCATGCAAGATCCTGTAGCTCTGCCTTGCTAACCTTTCAGATACTTTTTGAGGCTGTCGCTCTCCCCGTGGTTCAGTGTGTCAACAGGCTATCCCTCCTGCACGGGGGAGACTGTTGTTGAAGTAGTCACCAGGTTTTCTGGAAAGCTTTCCCCACCTCTGCTGGACTGCTCAGGCTTTGTGATGGATATTCTAGCACCCAAGAAACCCTGACTGGCTAAGTGGGTAAGGTATCCTCCATGTGACACTTCTTTTGATGCTTAATCAAACTCCTTTTCATCACAAAGCTCTTCTCGCATGTGGCGCAGTGAAACAGTTTCTCATCCGAGTGCCGGCGCTGATGATGGAGAAGGTTCTCCTTCCTGTTGTAGGCTTTGCCGCACTCTGTACACTTAAAGGGCTTCTCTCCCGTGTGGA
>TRINITY_DN16455_c0_g1_i4 len=764 path=[0:0-707 2:708-763]
TTTTTTTTTTTCTTTGTAAACTTTGTCTTTATTGCTTTGTAACACTTCCGAAACAACAAACAGAACATACAAAACAAACTGACTTGGCCACAGTCCTGAAACTACTTATTTGCAAGTCGTCCCATGGAAGTCAGTGCAACGACACACAAATAAGTGGCTTTAGGATCGTGGCCCATGCAAAGTAACACAACCAGAAAGTCAGCAAAGAGACAGACATGCAGCCTCGCACACGACCCACTCACCACAGAGCATTTACGAAAGATGAAATTCCATTTTGCACAAGGCCTAGGTGGCACTGAAAACCTACAGGCTCATATGGGACTTGTGGTGCTTTGTGGCTCTCCTAGGCCAGAGAGGATTTTCACCGCCCCTAAAAACAGACAAACAGGAGGATCTCTTCACTGCTGACAAACAGGAAAAGTGCTCCACTGAATGGGACGTTCCTACCTCCCTTTCCTAGCAGGTAGGAAATCCATGATTCATATAGTTCCGAAGTTGTTTCACTCACACCTTAATCCCAGCACAGCGTCATGGCTCCCAGAGTGCATAACTGGCCCAACAGGATACCAGGCCTGATACAAGATTACAGATAGATTGACTTGATTTGTGTATTTACCTGAATTTACATGCGAGTGCTCGGCCCCTTAGAGCCCAGCTCCTGCGCGTCCAACTTGAGGCAGCACAGAAATGGGCAGCGAATCTCAAACAGATCGGAAGAGCACACGTCTGAACTCCAGTCACCTTGTAATCTCGTATGCCGTCTT
>TRINITY_DN16418_c0_g1_i1 len=301 path=[0:0-300]
TGCTTACTGAAATGCTGTACTTTTTATCATGTTTAAAGAACATCAATGCTCTTGAACACTATTTTCCTCCTGATAGGCACTGTCCTCATACCTGCAAGGAATGCGAAGCAAAATTTGCATCTAAGGAAGAAAAACCAGAGCCTTCTGTTTCTTAAACTCAGATTCTCATCTAAGCAGCTAATTAATCCTGGTACCTGTGCACCAGAAGCAATGAATACACAATTCTGTAGAAATCAACCCAATAAATGAAACTTCTCGTCTTTTTTTATGATTTTAACGATCTTAGATCGGAAGAGCGTCG
>TRINITY_DN16417_c0_g1_i3 len=1511 path=[1:0-245 2:246-1510]
ATCACATCTCTATCACATGGTGTTTGAACTTTTCAAGAATGCAATGAGAGCTACTATGGAGCACAATGCTGATCGAGGAGTTTACCCTCCAATTCAGGTCCATGTCACATTAGGCAAAGAGGATTTAACTGTGAAGATGAGTGATCGTGGTGGTGGTGTGCCTCTAAGGAAGATAGATCGCCTGTTTACTTATACATATTCAACTGCACCACTTCCCCGGGTTGAGACGTCACGAGCAATCCCTCTGGCTGGGTTTGGCTATGGTTTGCCTATATCACGTTTATATGCACAGTACTTTCAAGGAGATCTCAAACTATATTCTCTAGAAGGTTATGGTACAGACGCCATCATCTACATAAAGGCTTTATCCACAGAATCAATTGAAAGGCTCCCTGTGTATAACAAATCAGCTTGGAGGCACTATACAGCAAATCATGAAGCAGATGATTGGTGTGTGCCAAGTAGCGAACCAAAGGATATGACTACATTCCGCAGTATATAGATAGATACAACAGATCTGGAAAAACTAAAGATAGTCTTGGCACCTATTTGTAAAGGGACTGTCTAAATTTAGATTGAACTTCATGTGGTTTTTGTATGGTGAGACATGCACAGGTCTAGAATAATAGGACTAATTCCATATATTTCAGAGCTACTTTTCAAGGACTAAAAACTGCATATTTTCTATTTGAAAGCACATTTGGCTTTAATTGGTTCTGATCTTGTATTTTCAATTGGCTTCTGTAGCTAGATCTAGGGGACAATAATTCTAGGGACCAGGACAACTTATTTCACATCCGGTAAGAACAAGATGTATATCACAAAATTCAAGAGTTCTGTTGAAGCATTGTAATTATTTAAATAGAGTTTATGTGCTGGAGAAAGTTTTCAAATCATCTAGAAATTGATCTATGAACCCTTAAGGTTGAATTAAATTATGTAAAGTATTAAAGAGTTAATAAAGCCTATTCTGGGAATCACTTGCATTTCTACAAGCACCTTCTAGTCAAGGATCTGAAAAGTGGATTTTAAATGGAGTAAAATTGGAAAATATTTGTATTGGAAAGCACAGCTGCTCACATAGATCATGTATTTGTTTGATTTCAGTAATCATCTGAAAATAAATTTGTAGAGATATTTAGGGAGCATGGCACCAGCTATAAACCATTCTCTAGCTGGTTCCCCACATGAAAAACATACTAAGTTCCCTACTTTGTAGCGTTTCTCATCTGTGAAAATCAATTTTAAAATTGGATTTTATTTTTTTTCTCTTCTGAAGCTTTTATTCTATGTACTGCTACTGGTAAAAAGCAACTGAAAGGTACAAAGTACCAGATCGAGGTCACCATCTACAAGGTGCTTACTCTAGAGCTGCTGGTTTGTGGATCATGAACATAGTCTCAAACTGTATTAAACATTCACTTTGTTCCTCAAGGTTTGCATACTTAAACCCTCAATAGCTATTTCACACTTATAATAAAGATTTGCTGGCAGATCGGAAGAGCGTCGTG
>TRINITY_DN16417_c0_g1_i5 len=1341 path=[0:0-75 2:76-1340]
ATCTAGAAGATAGATATTAATCTGTTCTTTGTTCTCAGAATATACATTTGATTCAACTGTGCTTTTGTTTTAATCAGGCTGGGTTTGGCTATGGTTTGCCTATATCACGTTTATATGCACAGTACTTTCAAGGAGATCTCAAACTATATTCTCTAGAAGGTTATGGTACAGACGCCATCATCTACATAAAGGCTTTATCCACAGAATCAATTGAAAGGCTCCCTGTGTATAACAAATCAGCTTGGAGGCACTATACAGCAAATCATGAAGCAGATGATTGGTGTGTGCCAAGTAGCGAACCAAAGGATATGACTACATTCCGCAGTATATAGATAGATACAACAGATCTGGAAAAACTAAAGATAGTCTTGGCACCTATTTGTAAAGGGACTGTCTAAATTTAGATTGAACTTCATGTGGTTTTTGTATGGTGAGACATGCACAGGTCTAGAATAATAGGACTAATTCCATATATTTCAGAGCTACTTTTCAAGGACTAAAAACTGCATATTTTCTATTTGAAAGCACATTTGGCTTTAATTGGTTCTGATCTTGTATTTTCAATTGGCTTCTGTAGCTAGATCTAGGGGACAATAATTCTAGGGACCAGGACAACTTATTTCACATCCGGTAAGAACAAGATGTATATCACAAAATTCAAGAGTTCTGTTGAAGCATTGTAATTATTTAAATAGAGTTTATGTGCTGGAGAAAGTTTTCAAATCATCTAGAAATTGATCTATGAACCCTTAAGGTTGAATTAAATTATGTAAAGTATTAAAGAGTTAATAAAGCCTATTCTGGGAATCACTTGCATTTCTACAAGCACCTTCTAGTCAAGGATCTGAAAAGTGGATTTTAAATGGAGTAAAATTGGAAAATATTTGTATTGGAAAGCACAGCTGCTCACATAGATCATGTATTTGTTTGATTTCAGTAATCATCTGAAAATAAATTTGTAGAGATATTTAGGGAGCATGGCACCAGCTATAAACCATTCTCTAGCTGGTTCCCCACATGAAAAACATACTAAGTTCCCTACTTTGTAGCGTTTCTCATCTGTGAAAATCAATTTTAAAATTGGATTTTATTTTTTTTCTCTTCTGAAGCTTTTATTCTATGTACTGCTACTGGTAAAAAGCAACTGAAAGGTACAAAGTACCAGATCGAGGTCACCATCTACAAGGTGCTTACTCTAGAGCTGCTGGTTTGTGGATCATGAACATAGTCTCAAACTGTATTAAACATTCACTTTGTTCCTCAAGGTTTGCATACTTAAACCCTCAATAGCTATTTCACACTTATAATAAAGATTTGCTGGCAGATCGGAAGAGCGTCGTG
>TRINITY_DN16469_c0_g1_i2 len=1508 path=[0:0-1507]
ATAATTTTGATGGGCCATGGGAAGAGTTTAGATAGTTAGATTTCGGAAGTCTTATCTAATCCCACAGTGTCCCCACCACCACCACCACCTTCCTTTACAGACACCCCTACGAGGGGACACTGGATTCTAGTAACTAGTACCTGCTCCACTGTCTGCACAAGAGGGGTGGAGCAGAAGAGAGCTGCTAGCTGCCCCCTTTGAGCCCTGCCAGTGGGCTCAGCTATGCAGGCTGGCTTCCGTTGCTGTTGCTCCTACAGCTTCACACAGCACTCCTTCCCATGGAGCCCATGTTTTTTAATGGCTTTGATGCCCCCATGGCATCAAAGGGTTCCAGTAACTGGTTATGGCTGATGATTGATACAGTTGATTTTTACTTACAAGAATGGCACTTACCTCTCTCCTTCTATTTTCCCTTTGCCCTCTTCTGAACTCCCACTCAATCTCCCACCCCAGCTCCATTCTGGAACCTAGCTGGGCTTCTCATTCTTCCTAGTAAGCTCCAGAAACGGTTTTTAATCCATTTTAATATTTGAAGGTGGCTCTGAATTGGTTTTGAAAGTTAATTGTAACTAAGTCTGTCAGATAACTTTCCTGCATCCCCATTAACTCCTTGTTCTTGACACATTGCCCTTGGTAGCAGTGAAGATGGAGACAGCACTACAGGATGTTGCATTAACCAGCATTTCTACTAAATTTATTGAAGCTCCAAGAGGACTTCTTGGATTAGCTCACGGCTGCAGAAAAATGTATCCCCACAGAAGGGGGTTGAACAGTAAGGGCTTATGCATATGGCATCAATCTTAATAATGTTAATTGCTGGTTGTCATAAAATAACTATTCAGTAACATTGAAAGTTTTTGTCCAAATACATTAATTTGATAAGTTTTGTCCCTTGTATTAAAGTACACAAATCCCTAGCTTCTCTGGCACATACACTTGTACAATGATGGGTATCCTCCTTTGATCCACACTAGGTATATCCGAAAGATATATATGTTCTTTCTGGAAAGCTAAGCACTTTGTATCATAATCATCAGTTTCTGAATTCTGTGTTAAAAGATACTATATAGTAGTAAGAGAGTCATGAGAGGATATACCACTAGGACATTCCATTCTGAAAGATGAATTCAACACAAATTCTCTGAAATGTATGATTTCAGATTTTTTTTCATTAAACCTTTTGTTGCTTTTACACACTACATTATGTATGCATCTGTATGCCCAAACTTGCACTTTTCTGTGTGAACACATGTGCATCTTGCTACATGTCAGCACTGTCAGCTGGCCTTCAGATTGGAACAGGTACCCATTTTCCCTCCTAGGTAGCTAGCATAAGTGCATGCTTGCCAATGATCAGTGAGATGGGTAGGGCAACATCAGGCCCTTCATTGCTGCCTCCAGGCCTTGGTGTCTGAAAGTCCTTCCCACAAAAAAAAAAGCTGAGATGCAGTTTTTTGGTATTTCTTTTTCTGTGGGGCATGCTACTGATAGAGGCATTCCAGTCCAGC
>TRINITY_DN16469_c0_g2_i1 len=311 path=[0:0-310]
GTCCAAAGACACATACATAAAACCACCATTACTAGTTGCTTAACAACAGAACTGGACAATTCTACCTATTAATCCTTTTATACGCTCCTTTCTTAGGTTGTATTTTCCAAGTAGCAATGCGGCAAGAAGCAGCACATCAAGTAGTCGGGCTTTGACATGTACATTTAATCTACTGGCAGATGTTGGCGAGCAACTACTCTGGTAGCCCTACCACCACCACCACCACCTTCCTTTTATGATATTCCCAGGATGCATTTCTCCTAACTGCAAGACAGTGTGGAATATCCTACCAGAGGCAGAGCGGAAAGGGC
>TRINITY_DN16435_c0_g1_i2 len=655 path=[0:0-654]
AAGCGAATGACGCTTCCAAGCTAAATGATGCTGTAAGAGTGGGGCGATACCGAGGAGGATGACGCACAGTAATGGGGGTATGAGGCAGGCTAGCGTTAAGAGCCTCCCTTCTCCTCCCCACCCCCGCACATATGGCGAGGGAGCACGCTGCCAAACCCAAGTGCTCAAAAATCCTGAGTCAGGCTCTAGAACGCATTATTTAAAACGCTTCCTTCGGTTATTTTCCTTTATCTTTTAGTGGCTAAGCATTTAGTATGCACTGGAGTCACATTTTCCGAATTCCCTCCACAACCAGGCGACCGAGACGCACCGAAAATCTCAAACTTAGCAAGCCCGTGGGAGGGGAGACAGTGCAGATTCTGCCCCACCCTGCATTGGGAGGGGAGGCTGATCTAATGCAAGTTTTGCTTTCCCATTCTAGGCCTTTGAATTCCGACTACACATACCAAGGCTCCTCGCTTAACATTTCACCCTACCTGGCCGGGGAGAGGGAGGCAGAGACAGGCTACCCCATATCCTGCAGTCAGGAACTACAGGGCCAAGTCCTCCAGGAACCGTGCCCTTCCGGGACAGAGCAGAAACTCTCTCTCCCCCCCCCCGGCAGGGGCCGCCCGTACTACAATGCCGGCGCCTCCTCGGACTGAGAGCAAGCCCC
>TRINITY_DN16430_c0_g1_i1 len=281 path=[0:0-280]
CCGATCTCTGGCTTTTTATTCCATGCATGTTTGCTTTGATAGTCTTGTTCCCATGACTGTACACCATTGAATTAAAAATAATAATAATCAAGATTCTCAGGAAGCTATTTGGGGGGGGGAGGGGGAAGAGGAGAGAAACATGAGATGATAATTTCTCACTGACAGTGGGAAAAACTCAAACTTTTAACCACCAAAGTCTGGGCTAGGGAGCTGTCAGCAGCCAAGCTAATTGTATGAACAGAAGCCTCTCAAACCACTTGTACCCTCTGGACTGATCCTCT
>TRINITY_DN16395_c0_g1_i1 len=637 path=[0:0-636]
GTTGGGGTAAAAATATAAAGGAATTGCTTGAATTTAACACGGTTTGTTGGAACGTGCCCTCTGTTTTAGCTAGCCCCATCAGCAACGTAGGGTCAAACAGCAGAGCACACCCAGTTCTTTCTGCTTATCACCCACCTAGGAGTAGAAGGCTTCCAGGGCAATTTGCTATATGACCAAGGGTTTCTATTTTTGTCCTCAAGGGGATGCCCTCCAGTGAACCTGCCTCTGGAAGCTATGAAACTGCCTGATGGGGGCTACGTGTAGCTGAGTCACAACACTATAAACCTTTCTAGTGTGTTGCCTCATCTGACATAGCTGGATGATTTCATGTGGCTGGGTTGTGCCTGGCAATATGACAATCGTGGGTTAAAACGGAATGTAAGCCATGGTGCAGTAAATAGTCTGTCTTTCTGGCACTGACCCCAGCAACCAGCTCCGTGGGCTCATCTGCATAAGCATGCCGGCAAGCTAATCAGCTAGAAGATGTCTTTCCATTTGACATTTGTTGAAAGCAGAACTAAGGTACAGGGAGCAGGAGCTGCTTGCAGGGCAGATGCATGCTTGTGTTCACCCTCGGGATGCTTCAAAGCATTGTGAACTGCTATAAAAATAAAAATATTGTTTTGTCCAATGCTCC
>TRINITY_DN16408_c0_g1_i1 len=275 path=[0:0-274]
TCCGATCTAATACCTGGGTCGTCCCAGAACCCTGGGGTTAGAAGGATTGTCTAGTCCAACCCCTTGCTCCAGGGCAAGATATCTTCTGCCTACAGCAGGGAAACTTTTTTTTCCTTCCCAGGGCCCACGTTGAAAATTAGTGCAAGCTCCAAGGGCCGTCTGGAAGGTCAAGGTCAGGCAGGGATGTGGCTCAAGAAAAGGGAGGGCCCAGATACGGATCTGTACCCTCTCCTAGTGGGCATGCCCTCCTCTCTGCTCCCTTCCCCAGAGCTCTC
>TRINITY_DN16450_c0_g1_i1 len=397 path=[0:0-396]
TGGAGCTCCAACTTTATTTTCCTTTGTTTGGCTTTTCCATTGTGTAGACTAAAGAAAAACAGTCATTTAGTTAACAGCCTGTTACTTTCCCCCAATTGAATATTATCCTGCAATAGCAATAATTTCAGAACCGAAAACAGTTATCTTGTTAAACTTTGCAACTTTCCTCATTTTACAAAATCTCACCTACAGCTTTGAACTTAAATTGTCCTACAGATTAAACACGTAACAGAACACATTTAACAAATTAAACATTGCAGTTTTACAAGCCTTTTAACCTTGAATATATTTTTTCACCCTCCTGTAAGACACAAGAGCTTCTTGTACTGTAATATTCTCATCCGTAGAGAGCTGCAAGTCACTGAATAGAGAACACCGAAAAGTAGAGATCGGAAGA
>TRINITY_DN16422_c0_g1_i1 len=344 path=[0:0-343]
GTGGTGCTTCTGGTATCCAGCTCCTCCCTCCGCTGTGCCTTTGCCTCGTGGGAGTCGCCGCTGTCAGGTGTGAGTGCTAGTTAATCCACCAAGGGAGTATTTATTCCCACTACATAATGTCACTGTGAAAGAACGATTGTATCTAACACTTGAGTAATCTAGATCAGATGGATAGCTTAAATTTTAAACCATCATATTGTAGTTGTGAGCACTGATATAAACATCTTCAGGTAGAAAGATGGGATGACACCATACTATATTTAGAATTTGATTTGGAAATGTGTTTTATGCAGAAAAACGGTAAAGCAATGGTGGAACAAATACGGAAATTGGAGAAACAGAAG
>TRINITY_DN16473_c0_g1_i2 len=416 path=[0:0-96 2:97-415]
ATAGAAAACACTACATGTTATTGTTTTTTTTTTCAAGCAGAAGACGGCATACGAGATTACAAGGTGACTGGAGTTCAGACGTGTGCTCTTCCGATCTCGTTAGTCAGTCGTGGGACAGAATTATCACGAATAGTGTTGAGTGTTTGTCTCTGTACATGACATTTCACAAGCACAGTAACTCATTCATAAGCTTCCTTTTTATAGCTTTAAGCTACAGTATAGGCTTCATTCATTTTTGCCTACTTATTGCACTAGTAGTGGAATGTCAATATTAAGGCCCTTCTCACACAAGATGCCCCCCTTGCCCAAGTGGTCAACTGGGGGGGGGGGGAGTCTGTATGGGGGCTCCACCCATCCCCCATGCACGGAGGCATTGGACAAAACGGAGATGCCTTTATGCGTGGCGGTGGGCGGAG
>TRINITY_DN16473_c0_g1_i1 len=3440 path=[1:0-3120 2:3121-3439]
CAGGATCACTTGAATCAGACAGATGCATCTACTGTAGGAAGTCATGAGAATCTTGCTGCAGAAATTCTGCCAGTGGAATATAGAGAAATGTTTATTCGACTGCAGCATGAAAACAAGATGCTGCTCTTGCAACAAGAGGGATCGGAAAATGAGCGTATTTCAGAACTTCAGGAACAGCTAGAACAAAAGCATCGGACAATCAATGAACTAGAAACAGAAAAGAGATTAAGCAAAGAGCGTATCGGAGAGCTGCAGCAGCAGATTGAAGACCTTCAAAAGACTCTGCAGGAACAAGGATCCAAGACAGCAGGTTCTAACAAGCTGAAACAGAAGTTGGAAGCACACATGGAGAAACTGAATAAAGTCCATGATGAGTTGCAGAAAAAAGAGGCTCTTCTTGCAGACCTGCAGCCAGATCTAAATCAGAACACTCAAAAGATTGAAGAGTTGGAAGTCGCTTTGTGTAAAAAAGATGAAGACATGAAGGCGATGGAAGAAAGATATAAAATGTACTTGGAGAAAGCAAGGAATGTAATAAAAACCCTAGACCCCAAATTAAATCCAGCATCAGCAGAAATTATGTTGCTGAGAAAACAGCTAACTGAGAAAGAGAAAAGAATTGAAGCTCTAGAGGGAGAGTGTAAACTGGCAAAGTTACGTGATTATGAAGAAAAGTTAATTGTATCTGCATGGTATAACAAGAGCCTAGCTTTCCAGAAAGTGAGTATGGAATCCAGGCTGGTAGGTGGTAGCGGTGCGTACAAGGATCCCGGGTCCTGTCCTCCAGGCCGCTCTTTCCTGGCGCAGCAACGGCACGTCACCAACACCAGAAGGAATCTCTCTGTAAAAGTCCCTGCTGCAACATCGGATTGAATCAAAGAAGGAAACGTATACACTAAAGTGTCCTTAAAATATTTTGTAGTTTCCGTTTTAACTACTTGACAAAAGGTGAAGGTTTATGATGCTGAGCATCAACTATTGGATATCCCGGTAAATCTTACATTTGAGTGGTCTCAAAGAAAAAAAGCAAAAAAAAGCAGCACCTTTTTAACAGTTTTCCTAGATTGAAATAGATTTGAATAACCGAAATGTGTTAATGAAAGCACAGCTTTAAAGATTTATATTTGTCTTCATAGTATATTGTACATAAATGGAAAAAAAATTGGCAATATATATTTGAAATTCTATTTTATGTTTTCAGTCTGGAAAGCTGACTAATTTTTAACAGAAGTAAAATTTTATGGAAAGCACTTAAGAAAGCGAACTAGTTTTACTGGTTGCTTTCCGTAGTAAAACAAAATACTTCGTTGGGAAGAGTCCATGTTTTTAAAATTTAATGGATTTGTGACTTGAGGAACTTTTATTTTCCTCAAAGCATTCCGAAACAAAACAATGTAGAGACTTCAGGACTTCTCTTTCAGGACAAAAGACGCATCCTAAGACAAGCTCTCTTTCAATCAAGAGACAAAATGATCCAGTCTATTTATAATGATAATCATTGAATCAATTTAAAGTTTGCTCGTATGTATCAATTAAGGAAAGCCTCTCCTCAAAGTGTTGAATTCACCAGAACCAAAAATGTTTGTCTGTATAGCTGAATTGACACAGGAGTCAATTATGTCTTTAAAAATCACTGGGATTTAGCCTTTTTACAAAACGTGTTGTGTGTGACTTGATATCATTTTATTACAGCCCTTAAGAAAGAAAAAAAAGCTCTCTATCTTTAGTCCGTACCGTTACAGAACAATTAATGTTTACCATTCCCTGGCTTTTATGTCTTCGAATTTAGCGACTGTGAACTAACCAGACAGGCTGGTAGATGTGCTCTTTACAGATGGTTTGCAGCGTAGCTGATCTGACAGAAACGTTGAAGCTACAGGCAGCCAGTATCCCTTAGCACAGAAGACGGACATGACTTGATTATTCTGTGTGAAATTCAGTTTGTTTCACACCCTTCCAAATTACATGTCAGTCCACATTTTTGACAATGGCTATTCTCGCCTCAGAAACTTGCCAAAAGGAGAACTTCGTAAAATTATTTTTGTTTTCTGTAACACTTCACAAAATGACTAGACTGATTGGTCACATCAGTCAAAAAATCACAACAGACTTGAAACAAACCTATCTGACAAAGCAAATACTAAGCCCTAGTGCAGGGGTGGGGAACGTCGGGCCCAGGAGCCAAATACAGCCCATGGCTGGCTTATTTGGCCCCATTTTGTTGACTGGGTCTTGCCCCTGGAGCCAGTCCTTCCTCTCAAACACTGGAAGACTGAGCTCGGGGCTTGTACTCCTTGTCAAAACGGCCCCCAGAAGGGAGAGGTTCCTCACCTCTGGCCTCGTGTGTTTCTAGAGCACGTTACCTGGAGTCTAGCATAGAAAACACTACATGTTATTGAATTAAAGGTGTGTTAATTTGCATGTTTTCAGTTGAAAATGATCATCTGGAAGGGAGGCTCATTCTTGCTTGCAAAAATTCTCCCGTGCACAATGAGTCCCTTGAGGAGGTGTAATGACACTGACATTTGGGTAGCCTTGCATTTCATTCTAAATAGTTCACCTCTCAAAGCAAAGCCTAGTCTTTTTTATCTTTGTATTCCCAGAATCCTGAACAAATTCAGCTGAACCTTATGTCCATTCTTATAGTGTAATCCTTGAACTGCTTTTGCACCGGCACAAGTCCCCTTCACTTCAGGAAGGTTCACACATCAATGCTAGTTTTGTCACAGAGCAGATGGAGGATTGCACCTTGAGCGTGGTGTTAAATGTTTCTTTGTTGCTCTGATCACAGTATTATACAGTTAACCATTCGGTTCTGATTTGACTTTTTTTTCTTTAATTCTAATTCCATGCTACGTTTAGCATGAAACTTCTGAAATGACTTGTTCTTGGATCAGTGTCTTTTAAGTTCTGTTCTGCAGGGTTCCATACTTCTGTTGACTACCTCTTGGGTTTTTTATTTGTCTTTTATTGGTGCATTCTTATTTCTGGCTTGTGTTTTATATGTTTCTGTGAGCTCTGTTTGCCCGCTAACTATTCTGAATAGGGAGTGTGGGGTAATATGTTGCAGAGGTCTTAGCATGATGCTTACATTTTTTTAAATGTTTGATATTTTGGTACGCGTTAGTCAGTCGTGGGACAGAATTATCACGAATAGTGTTGAGTGTTTGTCTCTGTACATGACATTTCACAAGCACAGTAACTCATTCATAAGCTTCCTTTTTATAGCTTTAAGCTACAGTATAGGCTTCATTCATTTTTGCCTACTTATTGCACTAGTAGTGGAATGTCAATATTAAGGCCCTTCTCACACAAGATGCCCCCCTTGCCCAAGTGGTCAACTGGGGGGGGGGGGAGTCTGTATGGGGGCTCCACCCATCCCCCATGCACGGAGGCATTGGACAAAACGGAGATGCCTTTATGCGTGGCGGTGGGCGGAG
>TRINITY_DN16421_c0_g1_i1 len=222 path=[0:0-221]
TTGTAAAGCGCCAGGTACATTGCTGGCGCTATATAAATGCTTGCTAATAATAATAATTTAGCTGTTTTGTAATCAAGTTAGAACATTGTTCTGATGACTGAAATATTTAAATCAACCTGCACTTTTAAGCTAACGATTCCAGGAAAAGAATAGATCTGAAATTAATAGAAAAGAGTCGTTGGTTAGAGAAAGTGTTCTTTGATGCAGAATATGAATGGCAGA
>TRINITY_DN16461_c0_g1_i1 len=1334 path=[0:0-1333]
CCTGTCGGCTGCGGGTTGGGTAATCGCCCAGGGACTAAAGTCTGCTTCCTGCCCGGCCCAGCTCCGATCCGATCCGATCCGCTGGGGGCTGCAGGGAGAGAGAGCTACTGCCCCCGAGCCCGGGCTCCCCTCCAGCCGGACCTGGCCATGCGGCCGCCCCCACTAACAGCAGCGATCCTACTCTCCCTCTCGGCTTTCCCCATCTCCTATGCCGTCAACAGCCTGGCCGCCCTGGCCCACCCTGTGGCCATTGTGGTGACGGGGGCTGCCATGCTGGTGGCCTTGTTTGCCCTGGTCTATTTCCCGAGCCGTGCACAGGATCCTCTCTTCTGTGTGTTCAGCGTCTTCTCCTTCACCTCCGTCATCGACCTCATCATCGCCCTGGAAGAAGATGACTACCTCAGCGGTTTCATGGAGTTCTACATGCAAGAGGGGGAGCCGTACCTGCGCACGGCCCACGGCATCATGATCTGCTACTGGGACGGCATTGTCCACTACCTGCTCTACCTTGCCATGATCTTCGCCATGGACCAGGGGAAGAGCTACCGGAACCTGGGTCTCTACTGGCTGGGCTCCCTCATGATGAGCCTCCTTGTGTTCCTGCCTGGGAATGTGCTGGGGAAATTTGGCTCGGAGCTCCGTCCCGCCTTCCTGCTCAATGTGCCGTACCTGCTGATCCCCATCTGGGTCAGTTTGCGGCTGTTCCGCCTGCCCCGCTCCCTGCCCGGCACCACAGTCGATAAGGTGGCCAAGGAACAGGGGAAGGGGCTACATCAGCGCCCTCTGGACGTGGCCCTGGTGCTGTACCTGCTCCTGGCTGGAGCCTTCACGCTCTTCAGAGGCCTGGTGGCTCTGGACTGCCCGGCAGATTCTTGTTTCAACTACATCTACCAGCAGGAACCGTACCTGCGTGACCCTGTCGCCTACCCCAGAGTGCAGATGCTGGTGAACCTCTTCTATGTCCTGCCGTTTTTCTGTCTGTGTCTGTACGGGCTGCTCTTCCCTGGTTGCACCTGGATGCCAGACTGGGCCTTGGTCTTTGCCGGCGCCGTAGCTCAGGCGCAGTTCTCTCACGTCGGCTCCTCCCTGCACCGCCGCACGCCCTACCCCTACCGCACCCCGGAGGGAGCCTGGTGGCCGTTCCTCCTGGCCAACGGCGTCTACGCGCTGGGGCCGCAGCTGCTGGCCTATCGCTGCCTCCGCAGCCCCGGCTTCTTCTGCCCACCAGCTCGCCAGGACGCGGACAAGAAGCACCAGTGAGGGGAGCTGCCTCCTCTCCCCTGGGGCTGGGCCCAGCGGAATTGGGGGGCTGTCCTGCTGGGACCCCCAGCCAC
>TRINITY_DN16402_c0_g1_i1 len=355 path=[0:0-354]
GCCTAAGCAAGCTTCTCTATCAAGCAATTCCCTTCACTCCTCAATGTTACTATCCGGCCATAAGGCCCTGGCGGTCCATATGAGCTCTCCTAGCACCAATAGGTAAAGATGAGAATTAGCAGCTATTTTTCATAGCCAATGCCAAGCCAAGCGGATCAATCACAGCAGCTGCAGGACTTTTGTCCTCACACATCTTCCATTCCAGGTCGGCATGGGCAGGGTACGTGTATGTGGTTCTCAGCTCCTCTAGGTTCTCCAACAGGTTGGAAAAGTTGCAGAACTTCTTCCTTGGAGGTTTGCAAAGTCCCATCTGCCTGGGATACTAAGTATGTTGCAATATAGAAATAGAGTTCAT
>TRINITY_DN16440_c0_g1_i1 len=2421 path=[0:0-2420]
GGTGGGTCTGGCAGGGCCGGGTACCTGCACATGTGGCTGGTTCCTCAACCCAGGGTGGAGCGGGACTTCTGGCAACAGCCCACCCATGCAGTTTTCCCATGTGTGGCCTGCTGTCCTTCCCAGCCCAAAGTGTCGTGGCTAAAATTGCCTGCCCTGAGGTGGGCAGGGGATTGGCCCCACCCTATCTTGTGTGACTTTACGCTTTTGTACAGCACAGAAGGTGTCAAAGTTAGTTGAATACTAGTTAGTGGGAGCTGACTGTTTAGGTAGGGTTTACTTGTTACACAAGTAAAAAGGGTTCTACTTGCTGTCATAAAGTAAGCCAATAGAAAATTGTGTTGTGGATATAGGGGTTTTTGTTCAGTCACAGAGGAAGAAGTTTGAAAAAGATGAAGTGCAAGAAGGATGAATGCCTGCTTTGGACTTACTGCTGATAGTGGTACAGGGTCTCTGTCTGCATTGTTATGTGGGGGTGTGTGTGCATGTGGAAATGACTTAATCATAGTAGCTGTTTAACCATGCATTCCATTGAAAGTAATGTTTTATTGACGTTTTTCATATTCTTTCAGTGTTTAAATTGTCTTGTTCTTGAGACGCACAAAATAGGTTGCTGTTTTTTTTTTGGTTTTTTTTTAATGCACAAGCCACTTTTTCTGAAACAGCAAAGAGCTATTGTAAAAATATTTTCCAAAGGATTTTTGAATATTAAGGGTAGAGATGCAATTATTGTGTGTTCACTTTCCTGGATTCTTACACTTGTGTAAAAGTTTTTTGTAAAATTTTTGTACAGAATATAAATGGTTAAGTACACAATTTGTGACATCTGGTTAACTTATAATGCTTAATATGTAGAATTGCTTGAGGAACAGTGACTTTCAATTTCCAGATTTAAAATCCAATGTTTTTTTATTGAGTTGTGTTACGATTTAGAAAAGGAAAGTTGCTGCAACTACAAATTCTGCTGTATCTGTTCATCCGAACAAAAATGGGGTTGAAAGAATTACTACAGGAACACGGGTTGTCTCAGTGTTGTACCAGCAGCAAATATTGCTGGAGAAACCTAACCTGGATTAATTAATCTAACTTTCACATGCTTGCAAACAAAGGGCTCCATGTTGCAACGGTGTAGTGAAAAGCAATCAGTAGTAAATCTTTGGAGACCCCCACTGCTTAGCTTCAAAATCTGACCCCATCTGGGATTCATTTGTCTTGTGGAGAAATTGAAAACCCAGTAGCAATTGCAAGTGTTTTGAAAGCCTCACTGTGCTAGTGTCCATGTCCTCTTTCTGCTGACTGGGAAGAATACCAGGGATCCATAGTTGTTAAGCTTTTTTATGCCATAACTCCATGTTACAAGCAAAACTTTTGAGATTCTTCCCTCCCTTCCTTTAGGCATGAGAGAAACTCTGGGAGGTTGTGGAATCTCCTCTTCTGGTGGTTTTCCAGAAAAGACTGGATAGGCATCTGTCCGTGATTTTTTTAGTTAAAGGTATCCTGCCTCCCAAGGCAGGGAGGGGGATTGGTTTAGATGACGCTTGAGTTCCTTGCAGCTCCTTGGTTCTAGTGATTCTATGAAACACAGCACGCTTAACCCTAACCAAGAATAAGAACTCCTCCTACAATCCCCCTAAAGTGGTCTATCTCAGATAATTGTGAAGGCACTAAAACATACCAAGTAGCAATGACAATTGTTCAAGCAACTCATATTGGAGGAAAGTCTATGAAACATCCTCTTTTAAGCTGTTAAGTGTTTGAAATAGGCAGATATATTTTTTACATGCAAATAGTACTGTTTGACATGCAATGGGGTATAATACCCCAACTCCTTCTTCTAGCAAGTTTAAGTTCACAAGCAGTAAGTGTCCATGAACAGTCCTCGATTTTTGAACTGGAGTGAGATGTTAAAGGGCATGATTTAACACTGTTTAAATTCTGCATAACATTGGATATGGTATGTAAATATATTTATGAGAATGATCATACTTGTGTTCTAGGTTGTGAAAAACCATTGAGTTACACAGAGGGACTAGAGTTTTAAAGCTTACAGCTCATAGAATTGCATTTGTTTTTGTAATAGGCCATGTTAGGTGTATCCTTAAAATATTTATCATGTTTAGTTCCACCCAACTTGTTACTACTGCTAGTAGAATTCATATGCTACTGAAGTTATTTATTAAGGTTTATAGGCAGTCATCCTTCCCTCTCTACCTTATTTGAATGGGCAAAATGTCTTTAAGTATAATCAAATGCTTATGGGAAAAAAGTAAGATGCTTCTTTGTTTGGAGCAGAGCTAAAAACATACATTGACTTCCGTGTCAAAAGAAAGTTATTGCTGAAATAACTGTCAGGGTCATGTGTTGTACTAGCAAGTTTTCCTCTGAGTTAAATAAAATTTACAACTTCAAAAAAAAAAAAAAAAA
>TRINITY_DN16471_c0_g1_i1 len=378 path=[0:0-377]
TGAAACTGCGAGGGAGGATTAGGTAAGCAGAATGCAGTTATTCAAATCAGCATGTGGCTAAAATGTTTAACTCTGGGGAAAATACCATGGAATCTTTAATGATCAAAAGTAATCCAAGCTTCTCTTTTGCTGTCTTCTAGAGATACAATTAGCAGTGACCCAACAATATGGTTAATTTGAGTCAGTGATGACTCCAAGATAAGCATGACTCCTCTGACTTACTGGATCACTGACAGTACACCCTGCAAACATCCACGTTTTACTTGCAGTTCACTTACTCAAGTAATGAATGTGCCTTACTCTCTTACCCTGCTAGAAACAGGAGATCTTACAAGACTGCAGTCCTAGAACTGTAAATGGTAGTTTAGAGGCTTGGGA
>TRINITY_DN16427_c0_g1_i1 len=545 path=[0:0-544]
CTTCCGATCTGTTTGAGAAGGGGAGCTGGTGGGTAGAGCTCCTGGGCTTTCTCCCCAGCTCTGAGAGGAGCTTTGGGGTCCAGCTGGGACATGTGGCTGGATTGTAGGATGCAGATGGACACGGATACAGTGCTCTAAAGGAAAAGCCGATTGCACTGGCTGCAGCCTCTGCTCAGCCCGTGCTGCTCTGGGCCCGTTTGGAATTACATTGATGGATGCGCAGGGCATTTAGGATTAAAGAGCGTCCTGGACATTTTCACAATCAGCTTTCCGTTCAGAAAAACAGCATCTGTGTCATTCTGAAATCTGAGTCCTTGCTCTAGTCCAGCAGATTTTTTTCCTAGCTCTGGCAGGGGCTGTCTCCTGCCCTGTGCTGCAAGCAGAGGTGCAGTCTGTGAGAGTTCAGAAGCCCCCTCCATTACAGGTTTTGGGCACGGAGAATGGAGGAAGGAGGGATCGGCAACAGTAGTTTGCTGGGGAGAGAGAATCAGTTCTGGTTTCAGCTACTGGAGTTCGTTTCATTTGAATTAAAGTTGGCTCTTCCC
>TRINITY_DN16478_c0_g1_i1 len=910 path=[0:0-909]
GGGCTGCACTCTTTATTCAGCAAATTACAATTAAAATCAGGTGGGGGTAATCGCCTAGTGCGATATGGGTCCAGTACCTGAACTTTAACCACAAACAGTAACCCGGGGTGGTTCCGATGTACCCTTGGTTACCACCCCAATTGCATGCAACATCTCCCCCTCTCAGTGGCCCCTGCCACAGGTGAGGGGGACCAAATTCCTTCAAACTTGAGTAAGGTTGAAGGCGCCTGCCGATGGGGGACCATACTTGTCCCTACCGCTCTTGTTCGATGCCCCTCCCAGGGAGGCTGCCCCGCTGCTTGTCATACCCTGATTTCCAGCGGATGGGCCTCCCCATCTCTTAAGGAGATGACTCTTGCTTACAACATGTCTATCCTATTCTAACCTATGGTACTGGACCCCTGCCACTAAAGGGTCGCTGGGGCTACCTGAATGAGCCAGACCCCCACCTACCCTTCAGAACCTTTTGAACACCCGAACCAGCATCTGCTTCAGGGCTCCCAGGTATCGATCATACGCTGGGAGCATATCGACAGTCGAGCACTGATGGACAGATGCCCTGTCCCATCTATACAGGTGGGGCATGTTGTTTTCCTCCAGGTGCAGCATGAGGATGTCGGGCGGGGGCCCCTGCGCCAGCGCCTGGAGGGTTGGCAGGAGTTGGTGCCATCTCATGCCTCCCTGGCCTTTCCAGAGGATCTTGGCCTGTGCTGATAAGCCCAGCTGGGTTCCCCATCTGGTCTGACCGGTAGCCTTGCCTGCTCATCGTACTAGGTTGTGGCCGACGATCCACACACGTTTTCACCGCCGGGGGGGATGGACCTGGGGGGGTGCGAAAAGAGAGTCAGGACTGGTTGTGGGGAGGCAGGGCACTCCGCACGTAGGCACAAAAGGCCCCAGACCTCCAACG
>TRINITY_DN16478_c0_g2_i1 len=443 path=[0:0-442]
TTTCTGACTTCACTGCGTCACGCCTCCCAGGGGTCATGACCCCAGTGTGTTCTGTGCCCGCATCACTCTGGTTGTCACACCCCCATCTCTTAAGGAGATGACTCTTCCTATGCTATTCCTATCCTATTAGCCTACTATAGCATACTGGATCCCTGCCACAAAGGGAGGGGAGACAGCGGTTTCCCCCCCGAACCCCACAGCCTCTATAATTACAATCCTCTCAGATGTTCAGCCAATGCCATCAAATATAATTCGTTCCCTGCTGGTGAAAGGTGTACACCGTCATCACGGAACAGGTCCGTTCTTCCCCTAACGATGTTTAATGGTAGTTCCCCCTAGGCTAGACACCCATTTTGCTATTTCCCAGCTAATGTTTCTTCAGGCCCTATCAACTATCCCGAGTTTAGTTGCTGTTTCCCATTTAATGCAGGGTATGAAACTAG
>TRINITY_DN16478_c0_g3_i1 len=259 path=[0:0-258]
CCGGGGATCGTGTGCTGTGCCCGCATCACTCTGGTTATCACACCACCATCTCTTAAGGAGATGACTCTTCCTATGCTATTCCTATCCTATTTAGCCTACTATAGCATACTGGGTCCCTGCCACAAAGGGGGGGGGAACAACTGTATCCCCCCGACCCCCATCACCTCTCTAAACTATCATCCTCCCAGATGTTCGGCCAATGCAGCCAATTTGTTTCCTGCTGATGAGAGGTGTACGCCGTCCTCGCGGAACAGGTCCG
>TRINITY_DN16478_c0_g4_i1 len=249 path=[0:0-248]
TCACACCCCCATCTCTTAAGGAGATGACTCTTCCTATGTTATTCCTATCCTATTGAGCCTACTATATCATACTGGATCCCTGCAGAGTGCGACAGTTAATTACCCTTCAACATTTTCTGAACTTGGATAACCTCATCGAATTAACCTTTCACATTAACACACAAATTACCCTGTTTAACGTATAAGTAGGTAATTCAATTGTATCGAAATTATAGCCAATAAAAACAGAATTTCACGTAAATTAATGCG
>TRINITY_DN16432_c0_g1_i2 len=422 path=[0:0-383 2:384-421]
CGATCTAAAGTTTTGAAGAAGCTCTTGAAATGGCATCCAAAGGTGACAGCACGCATGCTGACAAACTTGTCCGAGATATTTATGGAGGCGACTATGAACGGTTTGGCCTGCCAGGATGGGCTGTAGCATCTAGCTTTGGGAACATGATCTACAAAGAGAAGCGAGAGTCTGTTAGTAAAGAAGACCTGGCTAGAGCCACATTGGTTACTATTACCAATAACATTGGGTCTATTGCGCGGATGTGTGCTGTAAATGAGAAAATAAACAGAGTTGTCTTTGTTGGTAACTTTTTGCGTGTGAATACTTTGTCGATGAAGCTTTTGGCATATGCACTGGATTACTGGTCAAAAGGCCAGCTGAAGGCTTTGTTCCTAGAACATGAGGTATGTGTGAACTCAAAAGATTCATGGAACATAAGAACA
>TRINITY_DN16432_c0_g1_i1 len=787 path=[0:0-383 1:384-786]
CGATCTAAAGTTTTGAAGAAGCTCTTGAAATGGCATCCAAAGGTGACAGCACGCATGCTGACAAACTTGTCCGAGATATTTATGGAGGCGACTATGAACGGTTTGGCCTGCCAGGATGGGCTGTAGCATCTAGCTTTGGGAACATGATCTACAAAGAGAAGCGAGAGTCTGTTAGTAAAGAAGACCTGGCTAGAGCCACATTGGTTACTATTACCAATAACATTGGGTCTATTGCGCGGATGTGTGCTGTAAATGAGAAAATAAACAGAGTTGTCTTTGTTGGTAACTTTTTGCGTGTGAATACTTTGTCGATGAAGCTTTTGGCATATGCACTGGATTACTGGTCAAAAGGCCAGCTGAAGGCTTTGTTCCTAGAACATGAGGGATACTTTGGAGCGGTTGGTGCTCTCCTTGGATTGCCAAATTTCAGCTGAAGTACAAGATGTCATTACACTGAATTATTTTTCATCTGGATGGCGTTATTACTGCATAGTTTTTAAATCAATGGGAACCAAAGGAAAACAAACACAGCAGTTTTGCTGTACATGTCTTTAATTGTAAAAGTAGTACGCTGCTGAATGTTGCCATATTGAGACGGATCTAATTCTGCTGGGGCATTCTTCTGTGTGAAACATCTGGGTGGAGGGGATATTGTCCTATGATCTCCTGTACACACACACAGCCATTATTAAATCATCAATATGCAATAACCCTCTGAAAAACAAGTTTTAAAAAAAGTTCTTTAGGTGTCCAATGCTTAAAATATTTTGGGCTTTAATACTAAGCG
>TRINITY_DN16436_c0_g1_i1 len=651 path=[0:0-449 1:450-613 2:614-614 4:615-650]
ACATACAGCAATGTATGGGAAAGGACAGAGAGATGCAAAATAGGTGAGCATACAAATTAATTTCAAAAGAAATAGTGAGACGCTTTCCAGGTGATTAGTAGTACATCAGTCTATGTGAGCATTTAAACTGCTGTACCTTCTCTAGATTAAAAAAAAAGTAAAAAGAAACCAATTTCTGAAGAACAAGATAAATGTCTCTTTTCAGAAATTCCTCCAGGATTGGCCTGTAGGCAGCAAAATTTTCTGTGTTTGTTTTTATTCCTGATCTTTTCCTGAAGAGGGTTTTTGTCCTTCATGCCATAGTTTCTTTCCTCAGTGTCCGCCTCTGATGGCAAGTAAGTATACTTGTGAATGACGATCTCCCCTTAGTTCTTGACCTTTTCTTTAATTTCTTCTGATGTTTGAGTGAAATTCCAAGTTCCTCCATTATTGCATTGAAAGAAAGACACTTTGCTTTACTGACTATACAGTGTGAATTGAGGGCTGTGTTCGAATCCCTCGCTCCTCCCGGATTAATTTGCCACAGTCTAACTCCGTAGATAAGGTGGTTCCAGAAGTGGAGTTGGACGGATGGGTTTGCTTACACTGTAGTCCGTAAAAGAAACAAAAGGCCTGCTCAATATCACTGTTTTTCCTTGACTTGTATATAAA
>TRINITY_DN16436_c0_g1_i3 len=487 path=[0:0-449 2:450-450 4:451-486]
ACATACAGCAATGTATGGGAAAGGACAGAGAGATGCAAAATAGGTGAGCATACAAATTAATTTCAAAAGAAATAGTGAGACGCTTTCCAGGTGATTAGTAGTACATCAGTCTATGTGAGCATTTAAACTGCTGTACCTTCTCTAGATTAAAAAAAAAGTAAAAAGAAACCAATTTCTGAAGAACAAGATAAATGTCTCTTTTCAGAAATTCCTCCAGGATTGGCCTGTAGGCAGCAAAATTTTCTGTGTTTGTTTTTATTCCTGATCTTTTCCTGAAGAGGGTTTTTGTCCTTCATGCCATAGTTTCTTTCCTCAGTGTCCGCCTCTGATGGCAAGTAAGTATACTTGTGAATGACGATCTCCCCTTAGTTCTTGACCTTTTCTTTAATTTCTTCTGATGTTTGAGTGAAATTCCAAGTTCCTCCATTATTGCATTGAAAGAAAGACACTGCTCAATATCACTGTTTTTCCTTGACTTGTATATAAA
>TRINITY_DN16436_c0_g1_i2 len=509 path=[0:0-449 2:450-450 3:451-508]
ACATACAGCAATGTATGGGAAAGGACAGAGAGATGCAAAATAGGTGAGCATACAAATTAATTTCAAAAGAAATAGTGAGACGCTTTCCAGGTGATTAGTAGTACATCAGTCTATGTGAGCATTTAAACTGCTGTACCTTCTCTAGATTAAAAAAAAAGTAAAAAGAAACCAATTTCTGAAGAACAAGATAAATGTCTCTTTTCAGAAATTCCTCCAGGATTGGCCTGTAGGCAGCAAAATTTTCTGTGTTTGTTTTTATTCCTGATCTTTTCCTGAAGAGGGTTTTTGTCCTTCATGCCATAGTTTCTTTCCTCAGTGTCCGCCTCTGATGGCAAGTAAGTATACTTGTGAATGACGATCTCCCCTTAGTTCTTGACCTTTTCTTTAATTTCTTCTGATGTTTGAGTGAAATTCCAAGTTCCTCCATTATTGCATTGAAAGAAAGACACTGATGAGATATGGAAAAAGTGGTTAACAACATTCAAAGAAAATAAATGCCCAGTCTACAC
>TRINITY_DN16416_c0_g1_i1 len=335 path=[0:0-334]
ATGGGGTTTAAAGGGGTGGTCTTCCCAATTTTTAAAAAAAAAAAAAAAGCCAAAAAAAAAAAAAAAAAGCCTGGGAGATTAATGCTGCTGCTTCTGGGGCTGTCGGGACATGCTCCTTCCAGCTTTTTCTCCAGGGCCAGATGGGCAAGAGAATTCTCCTAATTTCAGTAGCTGGGGCTTTAAGAGAGCACCTGCCCATCTTACTGAGCCGAGGTAACCCTGCAAACTCCTGGGCAGCTTTGCTTTGCTTTCCCCATTCCCTTGCTCCCCACCCCACAGACTGTCTGAACTGAGTCCAGTGGGTATTTAGTTAGCACCTTCTCCTGCTCTTGGAC
>TRINITY_DN16391_c0_g1_i1 len=231 path=[0:0-56 2:57-230]
AATGTTAGGAGCCATCTCGAAGAAACTTCTTTACAAGGTAACAACCTTCAGATCACGCACATGGGGAGGAATTGTTTGTAAACAAACAGCTTTATCTCCCAGTCCGACCCAGTGTCCTGCTGCTGCAGCACTACTAGGAGGCAGAGTCAGGTGAGGGATGGGGACCGGAGCCAGGGAGGGGAGGCAGAAGACCATATTGGGGGAGAAGCTGACTGCTTCCTCCCAGCCAGC
>TRINITY_DN16391_c0_g1_i2 len=217 path=[1:0-42 2:43-216]
ACTCGGGGAACCTTCCTTACAAGGTAACAAACTTCTGATCACTCACATGGGGAGGAATTGTTTGTAAACAAACAGCTTTATCTCCCAGTCCGACCCAGTGTCCTGCTGCTGCAGCACTACTAGGAGGCAGAGTCAGGTGAGGGATGGGGACCGGAGCCAGGGAGGGGAGGCAGAAGACCATATTGGGGGAGAAGCTGACTGCTTCCTCCCAGCCAGC
>TRINITY_DN16391_c0_g2_i1 len=211 path=[0:0-210]
CACTACTAACAGGCAGAGGCAGGTGAGGGATGGGGACTCCCCTTCATTGCTTGTAACCACAGAACGCATGTGTTGCTGGAGGAAAGCTAGAATGGTTGCCAACTAAATGTTTTTGCTCTGACTCCCCTTCATTGCTTGTAACCACAGAACGCATGTGTTGCTGGAGGAAAGCTAGAATGGTTGCCAACTAAATGTTTTTGCTCTGACTCCC
>TRINITY_DN16391_c0_g3_i1 len=303 path=[0:0-302]
TGGGGACCGGAGCCAGGGAGGGGGAGGCAGAACTTATTGGGGGAGAAACTGGCTGCAGCCTGCTGCCCAGCCAGGCAAGCACAGGGACCCACCCACGGGGCCATGTGCAATTGCACATGCGGTACATGCCTGGGGCTGGCCCTGGGACCTAGTCATACACCTCTTTCTGTTTCCCCTGCATTGGGACCTCTTTAGTAGCTGTAATCCTACATTTGCTTGATGGCAGGGGTTCAGTGGGAGAGGAAGGAACCTCTGAGCATGTTTAATATTGTGGGGCTTGTCTCTCTGCCAGGTGACCTTCTC
>TRINITY_DN16391_c0_g4_i1 len=226 path=[0:0-225]
TGGGGGAGAAACTGGCTGCAGCCTGCTGCCCAGCCAGGCAAGTGCGGGGCCCCAGCTGGCGGCAGGGCCATGTGCGGCCGCACATGTGGCACATGCCTGGGGCCGGCCCTGGCCCAGCTGTCCTGTGATGTGGCCGACAGTTTGTCTTGCTCCCCACGCTGGCCCTGAAGTGTGGTGGCAGTGATTGCCTGCCATGGGACATTTGAGGATCGAGCCCTCCTCAGGC
>TRINITY_DN16463_c0_g1_i1 len=225 path=[0:0-224]
CCTACGTGCAAGGACACACAGAAAGCTGAGAGGAGAACAAAAGGAATTCTAGAAGCCTCGAGAAGATGCTAGGGGTTTCCTCCTAAGGATATAAGGAATTGTACCCCATAGGGGAACAGTGGCTATCGGGAACTCACTCAATATCTTACAGCCAGGAGGGCTGAGCCAAGCCATGGACAGAGAGGGGACTTTGATTTAAACTCTCTAAGAACCAGCACCCAGTCA
>TRINITY_DN16389_c0_g1_i1 len=216 path=[0:0-215]
ATGATCCGGCGCCCCCCGAGATCTCCCCTTTTCCCCCCCCCGCCGCTCTTCCGATCTCTCCCCCCCCCCCCCCAGGGAAGTTTTGCGGGTTCTTTCCACCTTCATGCACGGAATCGGCCACATTTTCCTCAGTGCCTCCAATTACATCCGACGCCTCCTGGAGGGCCCCGAAAACTGGTACCAACCGGCCCGTCTCAGCATGTACAAAGAATGAGC
>TRINITY_DN16401_c0_g1_i2 len=2555 path=[0:0-1703 1:1704-2457 4:2458-2554]
TCCGATCTGTATACTGCCTGTACTCACTCTCCAAATATACTGCTGAATTTGTATAGGAACATTATATATATATATATTTTGAAGCAGACTGTTGTTGATTCTGTCCTACAAGTCACAGCATTGTCTCAACCTTCCAAAGTCTGAATGTTGTTTTACAAACACCAAAGACAAGTGCTTAGAAACAAAACAAATACAGCAGACTATGGTCTTTGAGCAATAGGAGCTCTGATAAAGCTGCTGTAGGCAGTCTTTGCAATTCTAGCAAACTCAAGTAGCCTCCGGAGCACAGTAAATCAGAAGAATCACTCTGGTAACAATATGCACATAAGCTTGTGTATTCCAAGCCTGGTAGGATTTATTTTTTTTAACAAGATTATTTCACAGTGAAAACTTCTCTGTGGCCAGGTAAAGTACAAATTTCAAAGAGGTAAGCAAAGTAGACTTACCAAAATAATGAAGAGATTGATTTTTAATGATTTTGCCAGTTTGGTGTAATACCATCTACTATGTGTAAGACGTGTATGGTTTCTGGGTCTGTGTCATGTTTTACCAGTAATTTGATGGCTGGAAACAATTTCAGCTACCAGCATTAAGTTCAAATAGATTTTTGAGTTTGAGATTTATCCTAGATACTCATTGCTGGCTGCCTCTATCTACTTATTCACACGTTCATTTCAAATATACTTTGATTTTTGTGGAGGTGGGTGTGCCCTCACTTTGACCTACCAGAGGGGCCTATGAACAACGGGTAAAGAGGCAATGGCTACTATGTCATTGTTTGGAAATGGAGCTAGCTAATGATGTCTTCTGATCTTGAACTGTGCACGATCAAAGAAATCAAGCTACTTGGGGGCAATAGACTTCATTCTGATAATTGAGTTCAGGACAGAGCACCGAGCATTGCATGCTGAGCTGTACAGTCTATAGCCATCTGTATTGAAGACTAGCTTAACTTCGCCTCCCCTTCTAAACACTCTCTACTATGTGGCAAAAGCCTTGCTAGGCAGAAGGACAACTTGATTATTGGTTCCTGCCGGCCTTACCAGAGCTTCTACTGCAACCAGCTTTGCAAATGTCAGACCAACCAGAAGCATTTGGCAGATATGTACTCAAAACTAAAGTGGAAGCAGAACAGTCCTTTTGGAAAAACAAATCCCATAATTCTGTTCCTACAGAAATGTTTGGCATTTTGCAACAAGTTTTCCATTTTTAGGTACTATCCTGTGTTTACCTGGTTTCTTTTTACGAGGAAAAAACCTAAGCAATAAAAACTCTTGAATCATGCTGTCGGGCTGTGGAATCCAGCCTTTGGACAAGTTCGTTTTCCTCCCAGAACTACTGCACACACTACCACATGCTATTCTACACGATGAGGAATAAGGGAATTCATTCACTTGCTTACAGAGAATTACCCACTCTTCCCCCTACATGCACCAATTAGGGAAGCCAAGCACACAACCAAATGTGGTTGTCCCATAGGGATGCGGAGAGAATGATCTCTACTAGGAGAAATTCTGAACGCTGCCCTGGAATCTACACCAGGGCTGGCTCAAGTGGGAGGCTGTCACTTCCCACATCTCGCACTCTTAAGAGGTCCCATGAAGTCTAAAATCATGGCAAGAATGATTGTAAAATCTCAAGCAGCGGACACTTTGTTTTGAAGAGTTCTAGTCCTCCCTGGCTACAGAGAAGTGCCTGTGAGCAGGAGCCCCAAGAGCCCAACATTTACTACACAACTCAAGATCTTGGGATTTTCGTGACTGTCTAGTGATTTCCAGCCTTCGGGGCTGGCCCCAGCCTCTCCAGGGAGGTACCCAGGCCATGGTAGCAGCAGGGGGACCTCTCCCCAAGCGAAATGGGGACTCGGAGCTAAAGGACATGAGGTAAGCCTGGTTATTCGTAGCGGAGAGCCCGCTCGCTCGCTTCCCCGACCCCGGCACTAAGACCTGCTGACGCTATCTTCACCTGTCCCTTCCCCAGCGGCTTCAGGTGCATCAAGAGCCCGTTATCATATCCCCTCAGCATGGGCCACTCAGCTCCCTGGCAACTTGGTGCAACTTCACTTAGGCCCCGTCCAGGAACAAGAGTCGTAGCTAGCTGAGGTTTTACACCAGGCTCATCACTGGAGCATAAGTGCCACTTCCCCCCCCCAACCCAAAGAGAGGAATTCTCTCATTTTTAAGAGATAGTCTCTTCGTTCATCTCCCTGCAGCACAGAGCTCCACAAACGTATTTGGTTGTTACCACTTACTCTACTGTACAATCTTGCTAATGCAAGTTAGTTACTATTACATGCAAAACAGTTATTGCTACTAAAGTTCTATTTTTTATTAAATCATTTTATGGCTTTGTTTGCATCAGGGATATTTTCCCCCTACATACTGTGCTATTTTGCATTCCAGTTTCAGAGGTATTTTTCATCAACTGATTCTCCTAAGCACTAAACTACTTGATCAATAGATCGGAAGAGCACACGTCTGAACTCCAGTCACCTTGTAATCTCGTATGCCGTCTTCTGCTTGAAAAAAAAAAAATGTCACTGCAGCCTGTGTCCC
>TRINITY_DN16401_c0_g1_i4 len=5358 path=[0:0-1703 1:1704-2457 2:2458-2629 3:2630-5357]
TCCGATCTGTATACTGCCTGTACTCACTCTCCAAATATACTGCTGAATTTGTATAGGAACATTATATATATATATATTTTGAAGCAGACTGTTGTTGATTCTGTCCTACAAGTCACAGCATTGTCTCAACCTTCCAAAGTCTGAATGTTGTTTTACAAACACCAAAGACAAGTGCTTAGAAACAAAACAAATACAGCAGACTATGGTCTTTGAGCAATAGGAGCTCTGATAAAGCTGCTGTAGGCAGTCTTTGCAATTCTAGCAAACTCAAGTAGCCTCCGGAGCACAGTAAATCAGAAGAATCACTCTGGTAACAATATGCACATAAGCTTGTGTATTCCAAGCCTGGTAGGATTTATTTTTTTTAACAAGATTATTTCACAGTGAAAACTTCTCTGTGGCCAGGTAAAGTACAAATTTCAAAGAGGTAAGCAAAGTAGACTTACCAAAATAATGAAGAGATTGATTTTTAATGATTTTGCCAGTTTGGTGTAATACCATCTACTATGTGTAAGACGTGTATGGTTTCTGGGTCTGTGTCATGTTTTACCAGTAATTTGATGGCTGGAAACAATTTCAGCTACCAGCATTAAGTTCAAATAGATTTTTGAGTTTGAGATTTATCCTAGATACTCATTGCTGGCTGCCTCTATCTACTTATTCACACGTTCATTTCAAATATACTTTGATTTTTGTGGAGGTGGGTGTGCCCTCACTTTGACCTACCAGAGGGGCCTATGAACAACGGGTAAAGAGGCAATGGCTACTATGTCATTGTTTGGAAATGGAGCTAGCTAATGATGTCTTCTGATCTTGAACTGTGCACGATCAAAGAAATCAAGCTACTTGGGGGCAATAGACTTCATTCTGATAATTGAGTTCAGGACAGAGCACCGAGCATTGCATGCTGAGCTGTACAGTCTATAGCCATCTGTATTGAAGACTAGCTTAACTTCGCCTCCCCTTCTAAACACTCTCTACTATGTGGCAAAAGCCTTGCTAGGCAGAAGGACAACTTGATTATTGGTTCCTGCCGGCCTTACCAGAGCTTCTACTGCAACCAGCTTTGCAAATGTCAGACCAACCAGAAGCATTTGGCAGATATGTACTCAAAACTAAAGTGGAAGCAGAACAGTCCTTTTGGAAAAACAAATCCCATAATTCTGTTCCTACAGAAATGTTTGGCATTTTGCAACAAGTTTTCCATTTTTAGGTACTATCCTGTGTTTACCTGGTTTCTTTTTACGAGGAAAAAACCTAAGCAATAAAAACTCTTGAATCATGCTGTCGGGCTGTGGAATCCAGCCTTTGGACAAGTTCGTTTTCCTCCCAGAACTACTGCACACACTACCACATGCTATTCTACACGATGAGGAATAAGGGAATTCATTCACTTGCTTACAGAGAATTACCCACTCTTCCCCCTACATGCACCAATTAGGGAAGCCAAGCACACAACCAAATGTGGTTGTCCCATAGGGATGCGGAGAGAATGATCTCTACTAGGAGAAATTCTGAACGCTGCCCTGGAATCTACACCAGGGCTGGCTCAAGTGGGAGGCTGTCACTTCCCACATCTCGCACTCTTAAGAGGTCCCATGAAGTCTAAAATCATGGCAAGAATGATTGTAAAATCTCAAGCAGCGGACACTTTGTTTTGAAGAGTTCTAGTCCTCCCTGGCTACAGAGAAGTGCCTGTGAGCAGGAGCCCCAAGAGCCCAACATTTACTACACAACTCAAGATCTTGGGATTTTCGTGACTGTCTAGTGATTTCCAGCCTTCGGGGCTGGCCCCAGCCTCTCCAGGGAGGTACCCAGGCCATGGTAGCAGCAGGGGGACCTCTCCCCAAGCGAAATGGGGACTCGGAGCTAAAGGACATGAGGTAAGCCTGGTTATTCGTAGCGGAGAGCCCGCTCGCTCGCTTCCCCGACCCCGGCACTAAGACCTGCTGACGCTATCTTCACCTGTCCCTTCCCCAGCGGCTTCAGGTGCATCAAGAGCCCGTTATCATATCCCCTCAGCATGGGCCACTCAGCTCCCTGGCAACTTGGTGCAACTTCACTTAGGCCCCGTCCAGGAACAAGAGTCGTAGCTAGCTGAGGTTTTACACCAGGCTCATCACTGGAGCATAAGTGCCACTTCCCCCCCCCAACCCAAAGAGAGGAATTCTCTCATTTTTAAGAGATAGTCTCTTCGTTCATCTCCCTGCAGCACAGAGCTCCACAAACGTATTTGGTTGTTACCACTTACTCTACTGTACAATCTTGCTAATGCAAGTTAGTTACTATTACATGCAAAACAGTTATTGCTACTAAAGTTCTATTTTTTATTAAATCATTTTATGGCTTTGTTTGCATCAGGGATATTTTCCCCCTACATACTGTGCTATTTTGCATTCCAGTTTCAGAGGTATTTTTCATCAACTGATTCTCCTAAGCACTAAACTACTTGATCAATGGTACAGCTATTTTTGTTTTGTTCAGAACTGAACCTGGCACTGAACTCAGGTCCTCAGAGCTCTGTTGTAAACGGCCCACCTGCCCAATATTCATCGAGAGATGGAATATGCAGAGGCTCTGGTTTTTGATACATAAATTAACTCTGCAAAAACCACTCTTTTTGAAGCTCATTACATCCTTTCTATTTGATTTACACTAGAAGCTCTCAGGAACCCAACCTACCCATTTCCCCCCCACGGTTGCCATTTACAGGCAGGCAGGACTCTAGCTACAAGAAAAAGATGCAGTATCCTTTCTAAGCAGTTAGCTTTTTGTTTTAAAAACCAAGGTGGGTGAAAAGCAATACTAATGTTAATTAAAAAGTTATGCTGAAGCATCCAAAGCATGTGAGGGTGAAAACAGATGAAACAGTAGTCCAGGTTAGCCCCCTCTGGATGGGTGGCCACCAGACATTCGCTTGCACCTACCACTTACAGTAGTGTTCCAGCAAATTTGGAGCCTGCGATAGGGGTAAATACCAGGTGATTCACGCAAATATGCACCCAAATGGACCATCTGTTCAGGTATGCGCAACCTCCATACACATGCAGGTCCACGTGGAGCACATAGAGCAATCCAGAGTGACTGCGCCTTGGTGATTGGGGGTGGGGCAAAGTGTGGCAGGGAGGAATGCCTGCTTATCCAGTTCACTATGCAGAACCTGAGTGTGGTGGTTGTGCACAGGCTCCACCATGAAACCCCAGACTCCAGCGCGATAATCTTTCGTCTGCTAACATGCAGAGACAGTTCACGGAGATCCAAGTTGGGGTCTTGCTCATGTTTTGATTTCACCTGTCATGCAAGTGGGGAACTATTTGTTCTATGGGGAGGTGTTGTAGAAGGAGAAACAACTGCATGCAATTAGAAGTATTCAGATTGTATTACATATACAACTAATAGAAAGCAGCTGGAAATAACTTAGTTACTTCTAACAACAGCTATTTTTTCTATTTTTTTCTATTTAGTTCTGCAAAATTTGCTGCTCTGCTCAGGAATTACAGTCAATGATACCAATAGAAAGGGTATCATTACCTCATTTACTAGTTTCTGAGAGAACACTCAGCTTCTGTCTGTTGAATGAGATACATGGTAGTGGAGCAGCATCTGTGAGGGAACACTTTGCAAGAGCATTTATAGTGACAGTTTCAGATAAGAGGAAACAAGTCAATGTCACTGCAGCCTGTGTCCCAGCTTTGGCTCATGGTTCATCTCTGCTGGACCAACAGATGATTCATCTAGATGCCTGTAGTCTACAGTTAGATCCAAAAATATTAGGTACAGCTCCACACATACCACCATGTCACATAATTGTTTCCAAAAACAACACTGTCTCCTACCTATTGCCCAAGAAAGGACACTGCATCTTTATACCACAATCATAATTTCTACTGTATACTTTCTATTAGTTACACTATCATTATTTATTAATAATCAGTCACTCTGAAATTGTAAAAGTACTACTAGGCTCATGCACTGATCCTAACATGGCACTACAGTTTGCTACAAAGCACTAATGCTTATGGAACTATACACATCTCAAAATGGAAGACATTGGTGATTTTGTTGTTCTCAAACAACTTGTAACATCATTTTGTCCACAAGTATTAAAATATATATATGTATATATACCGATCTATTGCACATGTCCCTTATTTGTTCGTTTAGTCTTTCATATGGGAAGATTTCCAACCAAGAGAAAAGAAGCAGAGTCAAGAGTATAGCCAGCAGGCTAAGGCAGGATTACCCTAGCCGAGCAGCTGAGTAAGAAAACAGCAGGAAGGGTACTGCAGTGGGGTCTCTTGGGCAAGCAAGCTGGGGGGCTACTTCTGTGACAGCCACAGAACATTATCCCTATCTAGAAATCAACCAAGTGCGGATGGATTCAGAGAAAAGGGGCGGCGGTGCAGGGAAGAGAAGCATCAACTCAATTCTCACTGCAAGGCAGATGTGAAAAATCTTTGGGGGCGATACCTATGGCTGAGGCACCTGTTGGCTAAAGTATGGCCAACTTCTCTTTCAAGTTCCACTCTGGGTTGGCAATGTTTGCAAAACAAAGATTAACTCCCGCCCTTGTGCCACAGCAGATACCCAACATTCAGAATGGTCAAGAAAAGTAGAAGCTGTCAGACTAAGGAATAGTAAGATGCCAAACTGGATGCCTCCTACATCTGTGACTTTCCTATTTCCCTTCATTAAGGGCTTAGGTTCTAGACCTACTGAAATCTATATTCCCACCGACTTCAATAGAAGGAAGGACTCCATTCGCTCCTACCCCTTCCCTTTAACACTGGAAATCCTAGATTCAATTTGGCATGGGACTCCGATGTACTTAAAACTGAACTGCCTGGCTGGCTGGCCATGACCATTTCTCTAAGTGACTAAAATACCACAACTCTGAGTTGTGTCAGTGTGCATTATGCTCTGTTGCTATTAAATCTTGTGGTGTTTTCCATATGCAGTCACTGATTTTCACTCCAATAAGCATACAACTGACACAGATGCAAGGAAACCTATTGTCACCACACAAGCTTATCATGGCTCGAAGTAAATGCATTGCCAGGAACAGAGAAGGTCCCATATCAGTGCTTAATACTTCTTCTGATCTGGGATTGTTCCCTTTAACTCCACTAATGGTTTCTAAGAAATAGAAAAGTTTCTTCCTCTCTCAAATGCATGTAGCCATTGCCCTCTGCTATCTATCTTCTAAAATACTGCCTGAGCTATTTTTTCTCAGAGGCTTTTCAACTGTTGATTTTAATGGTCATTTTCAAAGGGCCTGGCCCTCTCCAGTAGTTTTTTTTAAAAGACAAAAATTTAACATGAGGAGAACCTAGAACCCAGATTTTCCAGATTTAAAAT
>TRINITY_DN16401_c0_g1_i1 len=2727 path=[0:0-1703 1:1704-2457 2:2458-2629 4:2630-2726]
TCCGATCTGTATACTGCCTGTACTCACTCTCCAAATATACTGCTGAATTTGTATAGGAACATTATATATATATATATTTTGAAGCAGACTGTTGTTGATTCTGTCCTACAAGTCACAGCATTGTCTCAACCTTCCAAAGTCTGAATGTTGTTTTACAAACACCAAAGACAAGTGCTTAGAAACAAAACAAATACAGCAGACTATGGTCTTTGAGCAATAGGAGCTCTGATAAAGCTGCTGTAGGCAGTCTTTGCAATTCTAGCAAACTCAAGTAGCCTCCGGAGCACAGTAAATCAGAAGAATCACTCTGGTAACAATATGCACATAAGCTTGTGTATTCCAAGCCTGGTAGGATTTATTTTTTTTAACAAGATTATTTCACAGTGAAAACTTCTCTGTGGCCAGGTAAAGTACAAATTTCAAAGAGGTAAGCAAAGTAGACTTACCAAAATAATGAAGAGATTGATTTTTAATGATTTTGCCAGTTTGGTGTAATACCATCTACTATGTGTAAGACGTGTATGGTTTCTGGGTCTGTGTCATGTTTTACCAGTAATTTGATGGCTGGAAACAATTTCAGCTACCAGCATTAAGTTCAAATAGATTTTTGAGTTTGAGATTTATCCTAGATACTCATTGCTGGCTGCCTCTATCTACTTATTCACACGTTCATTTCAAATATACTTTGATTTTTGTGGAGGTGGGTGTGCCCTCACTTTGACCTACCAGAGGGGCCTATGAACAACGGGTAAAGAGGCAATGGCTACTATGTCATTGTTTGGAAATGGAGCTAGCTAATGATGTCTTCTGATCTTGAACTGTGCACGATCAAAGAAATCAAGCTACTTGGGGGCAATAGACTTCATTCTGATAATTGAGTTCAGGACAGAGCACCGAGCATTGCATGCTGAGCTGTACAGTCTATAGCCATCTGTATTGAAGACTAGCTTAACTTCGCCTCCCCTTCTAAACACTCTCTACTATGTGGCAAAAGCCTTGCTAGGCAGAAGGACAACTTGATTATTGGTTCCTGCCGGCCTTACCAGAGCTTCTACTGCAACCAGCTTTGCAAATGTCAGACCAACCAGAAGCATTTGGCAGATATGTACTCAAAACTAAAGTGGAAGCAGAACAGTCCTTTTGGAAAAACAAATCCCATAATTCTGTTCCTACAGAAATGTTTGGCATTTTGCAACAAGTTTTCCATTTTTAGGTACTATCCTGTGTTTACCTGGTTTCTTTTTACGAGGAAAAAACCTAAGCAATAAAAACTCTTGAATCATGCTGTCGGGCTGTGGAATCCAGCCTTTGGACAAGTTCGTTTTCCTCCCAGAACTACTGCACACACTACCACATGCTATTCTACACGATGAGGAATAAGGGAATTCATTCACTTGCTTACAGAGAATTACCCACTCTTCCCCCTACATGCACCAATTAGGGAAGCCAAGCACACAACCAAATGTGGTTGTCCCATAGGGATGCGGAGAGAATGATCTCTACTAGGAGAAATTCTGAACGCTGCCCTGGAATCTACACCAGGGCTGGCTCAAGTGGGAGGCTGTCACTTCCCACATCTCGCACTCTTAAGAGGTCCCATGAAGTCTAAAATCATGGCAAGAATGATTGTAAAATCTCAAGCAGCGGACACTTTGTTTTGAAGAGTTCTAGTCCTCCCTGGCTACAGAGAAGTGCCTGTGAGCAGGAGCCCCAAGAGCCCAACATTTACTACACAACTCAAGATCTTGGGATTTTCGTGACTGTCTAGTGATTTCCAGCCTTCGGGGCTGGCCCCAGCCTCTCCAGGGAGGTACCCAGGCCATGGTAGCAGCAGGGGGACCTCTCCCCAAGCGAAATGGGGACTCGGAGCTAAAGGACATGAGGTAAGCCTGGTTATTCGTAGCGGAGAGCCCGCTCGCTCGCTTCCCCGACCCCGGCACTAAGACCTGCTGACGCTATCTTCACCTGTCCCTTCCCCAGCGGCTTCAGGTGCATCAAGAGCCCGTTATCATATCCCCTCAGCATGGGCCACTCAGCTCCCTGGCAACTTGGTGCAACTTCACTTAGGCCCCGTCCAGGAACAAGAGTCGTAGCTAGCTGAGGTTTTACACCAGGCTCATCACTGGAGCATAAGTGCCACTTCCCCCCCCCAACCCAAAGAGAGGAATTCTCTCATTTTTAAGAGATAGTCTCTTCGTTCATCTCCCTGCAGCACAGAGCTCCACAAACGTATTTGGTTGTTACCACTTACTCTACTGTACAATCTTGCTAATGCAAGTTAGTTACTATTACATGCAAAACAGTTATTGCTACTAAAGTTCTATTTTTTATTAAATCATTTTATGGCTTTGTTTGCATCAGGGATATTTTCCCCCTACATACTGTGCTATTTTGCATTCCAGTTTCAGAGGTATTTTTCATCAACTGATTCTCCTAAGCACTAAACTACTTGATCAATGGTACAGCTATTTTTGTTTTGTTCAGAACTGAACCTGGCACTGAACTCAGGTCCTCAGAGCTCTGTTGTAAACGGCCCACCTGCCCAATATTCATCGAGAGATGGAATATGCAGAGGCTCTGGTTTTTGATACATAAATTAACTCTGCAAAAACCACTCTTTTTGAAGCTCAAGATCGGAAGAGCACACGTCTGAACTCCAGTCACCTTGTAATCTCGTATGCCGTCTTCTGCTTGAAAAAAAAAAAATGTCACTGCAGCCTGTGTCCC
>TRINITY_DN16401_c0_g1_i3 len=1801 path=[0:0-1703 4:1704-1800]
TCCGATCTGTATACTGCCTGTACTCACTCTCCAAATATACTGCTGAATTTGTATAGGAACATTATATATATATATATTTTGAAGCAGACTGTTGTTGATTCTGTCCTACAAGTCACAGCATTGTCTCAACCTTCCAAAGTCTGAATGTTGTTTTACAAACACCAAAGACAAGTGCTTAGAAACAAAACAAATACAGCAGACTATGGTCTTTGAGCAATAGGAGCTCTGATAAAGCTGCTGTAGGCAGTCTTTGCAATTCTAGCAAACTCAAGTAGCCTCCGGAGCACAGTAAATCAGAAGAATCACTCTGGTAACAATATGCACATAAGCTTGTGTATTCCAAGCCTGGTAGGATTTATTTTTTTTAACAAGATTATTTCACAGTGAAAACTTCTCTGTGGCCAGGTAAAGTACAAATTTCAAAGAGGTAAGCAAAGTAGACTTACCAAAATAATGAAGAGATTGATTTTTAATGATTTTGCCAGTTTGGTGTAATACCATCTACTATGTGTAAGACGTGTATGGTTTCTGGGTCTGTGTCATGTTTTACCAGTAATTTGATGGCTGGAAACAATTTCAGCTACCAGCATTAAGTTCAAATAGATTTTTGAGTTTGAGATTTATCCTAGATACTCATTGCTGGCTGCCTCTATCTACTTATTCACACGTTCATTTCAAATATACTTTGATTTTTGTGGAGGTGGGTGTGCCCTCACTTTGACCTACCAGAGGGGCCTATGAACAACGGGTAAAGAGGCAATGGCTACTATGTCATTGTTTGGAAATGGAGCTAGCTAATGATGTCTTCTGATCTTGAACTGTGCACGATCAAAGAAATCAAGCTACTTGGGGGCAATAGACTTCATTCTGATAATTGAGTTCAGGACAGAGCACCGAGCATTGCATGCTGAGCTGTACAGTCTATAGCCATCTGTATTGAAGACTAGCTTAACTTCGCCTCCCCTTCTAAACACTCTCTACTATGTGGCAAAAGCCTTGCTAGGCAGAAGGACAACTTGATTATTGGTTCCTGCCGGCCTTACCAGAGCTTCTACTGCAACCAGCTTTGCAAATGTCAGACCAACCAGAAGCATTTGGCAGATATGTACTCAAAACTAAAGTGGAAGCAGAACAGTCCTTTTGGAAAAACAAATCCCATAATTCTGTTCCTACAGAAATGTTTGGCATTTTGCAACAAGTTTTCCATTTTTAGGTACTATCCTGTGTTTACCTGGTTTCTTTTTACGAGGAAAAAACCTAAGCAATAAAAACTCTTGAATCATGCTGTCGGGCTGTGGAATCCAGCCTTTGGACAAGTTCGTTTTCCTCCCAGAACTACTGCACACACTACCACATGCTATTCTACACGATGAGGAATAAGGGAATTCATTCACTTGCTTACAGAGAATTACCCACTCTTCCCCCTACATGCACCAATTAGGGAAGCCAAGCACACAACCAAATGTGGTTGTCCCATAGGGATGCGGAGAGAATGATCTCTACTAGGAGAAATTCTGAACGCTGCCCTGGAATCTACACCAGGGCTGGCTCAAGTGGGAGGCTGTCACTTCCCACATCTCGCACTCTTAAGAGGTCCCATGAAGTCTAAAATCATGGCAAGAATGATTGTAAAATCTCAAGCAGCGGACACTTTGTTTTGAAGAGTTCTAGTCCTCCCTGGCTACAGAGAAGTGCCTGTGAGCAAGATCGGAAGAGCACACGTCTGAACTCCAGTCACCTTGTAATCTCGTATGCCGTCTTCTGCTTGAAAAAAAAAAAATGTCACTGCAGCCTGTGTCCC
>TRINITY_DN16467_c0_g1_i1 len=924 path=[0:0-923]
TCAAGACACAAGAACATGCGTTTTTAATCAGGGCTGCAACTTTATTAATAAAATCTCTTACATTTGGATTTGAAATCCCAATCGAATCAGTGCAGGTTCTCTCCCCCCACTCGCATCAATATTCTCTGAGAGGAGCTAATGCAACAAGCCCGTCCCCTCCGTCTGCCACACCCTATAGCAGGCCAGGAATTGCACCACCAGAGCTGAGACATGCTTCCCTACTACGGGGACAGGAAGGTGGGAACTCCCCCTCCTACTTGTGACATTAGTGTCCATGATCTCTTTCCCCTGCAACTCTAGAAGATTCATTTTCAATTATGATTTTGTAGAATCCTGGGGCTGAGTCCCCACTTCAAGGATCAAGTACAGCCCTCTACATTGTTACAGGATTAATGTAAACCAACACTGACATGTTTTTCTAGCCTCCTCTTAAAGCTTTCCAGAAGATACACAATCCACCTCTCCCATGTCCCCTCCCACTCTGCAATTTATTCTATTGCCCAAGCGAGCGGGAAAGTTTATCTGAGGAAAACCACAGATCTAGAAAGATGGATGAACTGCTGTGGAATCAGGGATATTGTGGGATATGTTAACAGGGCAACGTTAATAGGGCATTATGAATGAGAAGAGATGGCACAAGATTATTTGACCAAGTTATGATTGCTAATAGAGGTCCTAGTCCCAAGGATGAAGCAGTAGCTCTTTACAAGCTATGTGTTTATTAGCACCTCACACAATGGACATGGCAAAAGACCAGATGAATATCCAAAGACACAAGATTAATGTCGACTTAAGGGAGATTAATTTGTTTTACCCAGATACATTACATCTGAAATCTAAATACTGACTTAGCGGGCTTAAATGAGGGCATTGGAACCGAAAACTAATTATGTGAGGCAAAGAGTAAGCATGTATGGGGCAAGG
>TRINITY_DN16433_c0_g1_i1 len=2442 path=[0:0-499 2:500-2441]
GGGGCAGGGAGCGGGGGGTGAGGCCTGCGGAGACAACTGGGCCAACTCCGGAACAAGGAGCCCAGGCGGGCGCCATACTAGAAACCAAAATGGCTGCCCCGGTAAAAGCAGCCCAGCTCGAGCCGTGAAGAGATGCGCCTCCGCCCGCCCCGCCGCCGCCGGACAGAAAAATAGTTTTGAGTGGGACAGAAAAGATGATAAATTTTTTTCTTATGGTGAACAAGCAAGGTCAGACAAGACTCTCTAGGTATTATGAACATGTGGAGATTCTTAAGCGGACAACACTGGAAGCCGAAGTAATAAAAAATTGCCTGTCTCGTTCAAAAGAGCAATGCTCTTTCATTGAATACAAGGATTTTAAGCTGGTGTATCGACAGTATGCAGCCCTATTCATAGTAGTTGGAATAGATGAAACTGAGAATGAGATGGCTGTATATGAATTAATTCATAATTTTGTGGAGGTTTTGGACAAATATTTCAGCAGAGTGAGTGAATTAGATATAATGTTCAACTTGGACAGAGTGCACATAATCTTGGATGAAATGGTGCTAAACGGCTGCATTGTAGAAACCAACAAGCCTAGAATCCTAGCACCTCTTCTTTTTCTTGACAAAATGGCTGAAAGCTAGAAAAAGCAAGCAGTGGAGAATGCATAATACACTGAAAACAAGACTAGCCCTGCAGCTATTTCCTGAGTAGCGGAATCTTGTTACAATAAAAACTGAACGAAGCAACTTGTATTTTCAGCTGAAGATGAAGTTTCTAAAGAAATCAAGCGCATCCTCTCTTCTCCCATAACTGAAAAATACTACATACCCACATAAAGCTACAAAACTTTTTTTTTAAATAGTAGTTTGCAAAGGAGATTGTCTTCTGCTTCTACTGAAACCTATTTGTTAATACAAAATGTTTACTTTTATAATTTTTTATTTGTGCTCGTGTATCTCTCTGTGGGATATTTACATAAAAAATAAAGGACTGGGTGGAAAACACAGGTAAAACCCCTTTTCCCCTCTAATCATGATCCTTCCTTATTCTGGACCTATTGTATACCCACTGCAACTCTAAAACATTCTTGGCGCTAATACATGTTACGTTAGATGAGCATTTCATGCTGCACTCACCCAGCGTAACATGATTTTAAAACACTTCTGGTGCTGTGTGTTCAGTACTCACTTGCCCTGCATGGTGGACCTGAATGGACAGCTGGGGCTGTTGTGATGTGTAAACAGGGACAAGCAGCGTGCAGCAGCAGGTCCTCAGGAGATGCTATTGCTGCTTGGTGACCTCTCTAATCCATCACTGCTCTTCTCCCCAGCAACTCATGGAGAGCCACTGGTTACTTGTGATCTGTTATGTCTACACAACTCGTGTATTCAGGGTTGCCCAACACAGAAGGGGTGTAACGTGTATTCATACCTACTGTATTACTGCTATAGCAGCAACTGGACAAAATGCATGGGTCCAGAGAACAGATTTCTACTGTATATTCTATTCACGACCGATTCTAAGGCTTGCTTTAAAATGCCCAATGATACTATCATTATGTGTATAGCTTAAGAACTTCAGTATCTCTAGGTCTAATGTTCTATTTGACCTGATCTTCAGAAGACGTTAGCTTCACATGTGTTTTCCCGCAGAAGTGATTGTCAGAACACAAGTTTGTATTCACTCAGATGCTAGAGTGATGAATGTTGAATAAACATGAATAAACACCCGGTAACTGGGCGTTTATGAGTTAGTAACAAAGTTAATAATCAGAATGGCAATTAAGGCATTTTTTTTTTAATCACATCCAAAAAGAAAATCACTTATAGTAACTTAAATTTTCTTACTAGTTATCAATACTTGCTTAGAAACTTGACAATAAAGCTGTCTGCTATGGATTTGTTTTTTCCCCTCTCATTCTTGTGTCCTTCCCTTGAACATCTGCATCATCCATGTTAGCTGCAGTTCACAATTTAGGGATCAACAGAATTGTTAATCACTCCATAACAAAAAGCTGTGTTTTTTCTCAACACTAGAGCTGTGGACTGTTAGAAGTTTCACAATAAAAAACCATACTTGCCAGTGTCTTAACTGATACCACTGAAATCCTCTCCACAAGCAGGTGGGCTGCACATTTTGCTCATTTTCCTACACTGTCAGACAATGCAACCCTCAAATTGTTTACTGCTGGTGCTAGTCCTTAGTGGCAGTGCAAGTCACACTCATTTCAATGGGACTAGCATCATTGTTAAATGGTCACACCCAAAATGTACCTAAACATAAAGAACCACCTTTAGAGAGGGTAGAGACATGGTAAGGCCTGATCTCTTGTAGAGTAAAAAGCTATGATATGGACACTAATTGTATTTTACTCCAGGATCTGTGTGCATTTCACCTCAGGTTCCTGATTTTACATAACTAGGTGAACTGCCCTTGTTTGCTAACTACCCACTA
>TRINITY_DN16433_c0_g1_i2 len=2081 path=[1:0-138 2:139-2080]
CTCAAAGTTTACTTTGCAAATATAGGTATTAATACATTTTATCAGAGGAGAGTTGACGCAGGAAGTTTAAAGACAGTCAAGATTTTCTTCCTAATAGTTTTCATTGTTCAGGGTTTGAAACAACCTTAACTACCTGTAGATAATGTTCAACTTGGACAGAGTGCACATAATCTTGGATGAAATGGTGCTAAACGGCTGCATTGTAGAAACCAACAAGCCTAGAATCCTAGCACCTCTTCTTTTTCTTGACAAAATGGCTGAAAGCTAGAAAAAGCAAGCAGTGGAGAATGCATAATACACTGAAAACAAGACTAGCCCTGCAGCTATTTCCTGAGTAGCGGAATCTTGTTACAATAAAAACTGAACGAAGCAACTTGTATTTTCAGCTGAAGATGAAGTTTCTAAAGAAATCAAGCGCATCCTCTCTTCTCCCATAACTGAAAAATACTACATACCCACATAAAGCTACAAAACTTTTTTTTTAAATAGTAGTTTGCAAAGGAGATTGTCTTCTGCTTCTACTGAAACCTATTTGTTAATACAAAATGTTTACTTTTATAATTTTTTATTTGTGCTCGTGTATCTCTCTGTGGGATATTTACATAAAAAATAAAGGACTGGGTGGAAAACACAGGTAAAACCCCTTTTCCCCTCTAATCATGATCCTTCCTTATTCTGGACCTATTGTATACCCACTGCAACTCTAAAACATTCTTGGCGCTAATACATGTTACGTTAGATGAGCATTTCATGCTGCACTCACCCAGCGTAACATGATTTTAAAACACTTCTGGTGCTGTGTGTTCAGTACTCACTTGCCCTGCATGGTGGACCTGAATGGACAGCTGGGGCTGTTGTGATGTGTAAACAGGGACAAGCAGCGTGCAGCAGCAGGTCCTCAGGAGATGCTATTGCTGCTTGGTGACCTCTCTAATCCATCACTGCTCTTCTCCCCAGCAACTCATGGAGAGCCACTGGTTACTTGTGATCTGTTATGTCTACACAACTCGTGTATTCAGGGTTGCCCAACACAGAAGGGGTGTAACGTGTATTCATACCTACTGTATTACTGCTATAGCAGCAACTGGACAAAATGCATGGGTCCAGAGAACAGATTTCTACTGTATATTCTATTCACGACCGATTCTAAGGCTTGCTTTAAAATGCCCAATGATACTATCATTATGTGTATAGCTTAAGAACTTCAGTATCTCTAGGTCTAATGTTCTATTTGACCTGATCTTCAGAAGACGTTAGCTTCACATGTGTTTTCCCGCAGAAGTGATTGTCAGAACACAAGTTTGTATTCACTCAGATGCTAGAGTGATGAATGTTGAATAAACATGAATAAACACCCGGTAACTGGGCGTTTATGAGTTAGTAACAAAGTTAATAATCAGAATGGCAATTAAGGCATTTTTTTTTTAATCACATCCAAAAAGAAAATCACTTATAGTAACTTAAATTTTCTTACTAGTTATCAATACTTGCTTAGAAACTTGACAATAAAGCTGTCTGCTATGGATTTGTTTTTTCCCCTCTCATTCTTGTGTCCTTCCCTTGAACATCTGCATCATCCATGTTAGCTGCAGTTCACAATTTAGGGATCAACAGAATTGTTAATCACTCCATAACAAAAAGCTGTGTTTTTTCTCAACACTAGAGCTGTGGACTGTTAGAAGTTTCACAATAAAAAACCATACTTGCCAGTGTCTTAACTGATACCACTGAAATCCTCTCCACAAGCAGGTGGGCTGCACATTTTGCTCATTTTCCTACACTGTCAGACAATGCAACCCTCAAATTGTTTACTGCTGGTGCTAGTCCTTAGTGGCAGTGCAAGTCACACTCATTTCAATGGGACTAGCATCATTGTTAAATGGTCACACCCAAAATGTACCTAAACATAAAGAACCACCTTTAGAGAGGGTAGAGACATGGTAAGGCCTGATCTCTTGTAGAGTAAAAAGCTATGATATGGACACTAATTGTATTTTACTCCAGGATCTGTGTGCATTTCACCTCAGGTTCCTGATTTTACATAACTAGGTGAACTGCCCTTGTTTGCTAACTACCCACTA
>TRINITY_DN16449_c0_g1_i1 len=396 path=[0:0-395]
GCCTCTTTTTAGACTTGTGGCCTTTTTCTGCACCCGGGGGCCCTTTTCTCTTTTTCCCATGTCTATTGCATAGCCAGAAGAGGGACTCCATAATCTTGCCCATGGTAGAATTAAGGGCCAGAAGGGGGTCCGCAGGGCTACACAACGTATCCGGAGGGGGTAGCATGGTAGCAGGAGCCAGGTCTTCCTGCGAGGCAACAGAAAGAGGCGAGGAGAACCTCTAAGAGACCTGGGAGCTGCAAAGATTCCTTTCCTTTTCAACAACCCCCCGCCGTCGGAACGGACCTACCTCCGTTCTGGGGCTGGTCTCCATGTCCTCTCTCTCTCTCCCGCCGCTACTGCGTGGGTGAGACGCGGTCCGGCTTAAAAGGTTCCTCCTTTTAACAGCTGTTGGCT
>TRINITY_DN16449_c0_g2_i1 len=450 path=[0:0-449]
CCCTCTTCCTGTGAGTCAGAGAATTGGTCCTTGGAGGGCTTTTTCTCTAGCTGGAGGGTTTTTATGACCTGAGTGATCAATTCCTCCCTATAATGAAGGGGGAATTGCCTGTCCTGGTCTTTGTGAGTGGATGGCGTTTCCTGCCACTCTCCATCCTCCAAATCAGAGGGAAGTTGAGGGGAGTCTGCCTCAGAATCTGAAAAGAGGCTCAGAGAACTAACTGTCCTGCGTCCCGACCTCCCCCGTTCCTCATACGAACTGCTACTAGCAGAGGACTGAGGAGAATCCAGGCGGTGGGAAACAACACCCCCTGGTGACTTTCCGGCCTTTTTTATCTGCCTCTTTTTAGGCCTATGGGCTTTTTCTGTTACCCTCTTTTCTCTTCTTCCCCTGCCTATGGCATAACCAAGAGAGGGACTCCATAATCTTGCCCATGGTGGTATTAAGGGC
>TRINITY_DN16458_c0_g1_i1 len=2012 path=[0:0-2011]
ATTCAATTCAATTTATTCAATTTATTATAAACCGGGCGTAGCCATTTGGCCATAGCCCAAAACAATTTCCAAAAGTTACAATGTATAATAGAATATAAAAATAATGTAATATACAGTATACTTCATCAAAAATACTGAGGAAAAACAAGAAATAAAATATTTGACAACACATCTTGTTTAATCTTGGATTTTTTCTTTGATGAATCTGCCATTTATTTGGCTGGGAATATAATTCCAAACCCTCGAAAACATAATAACCCGGCTCCTTGAGACTTATAGTTTGTAATAAACTCCTTATCAAATGTGATTTATTAGCAAAGGGCAGTGAATTTCTTTGATTAGGCACATTTTCAGGAATCTATTTGGCAAACAGCTCAAAATTTTACACCAATATGCCAATACTCTGAGCTGAACCTTGGTAACTTCAGACATGATTCCCAATTCTAAACACAAACATGCTGCTGGAATAGATGGGGTATTTTGAGGTATGTTTGTTTCTATTCCTGGTTCCATCCCCATATCTCTGCTCCATAAAGAAGCTGGGAGTATATTTTTGCTTCATAGGGCCACGAGAGGGGCTTGGATGGACTTCCCTGTAACCAAAGCGTGAAACTGAACTATTGCTCCTGCTGCTTGGATGGCCTTTGTCTTGGTCTGTTCCAAATGGTATTTCCGAGATGGGGCAGAAGATGACAACTGAAGATATAGACTTTCATTGTTCCAATTTTAATTCCTCCCTTATACCAAGTATGTTTCAGTGATCCTTTACCCCAGACCATAATCTTGGTTTTCTCTAAATTGACTTGCAAGTCATTACTCTCACATAATTGCTCAAATATTACTAGAGCCCTCTGTAACCCCACTGGAGTTCTCGCAAGTAGGACTGTGTCATCAGCAAATAACAAAATTGGGATCATGGTGGTAAGCAAATAGGGAGGATGGAAATCTGAAGATTGCATTTCATGTATGATATCAGTCAGTTAAATAAAGTTGGGGTAAAAATGCAACCCTGGTGGATGCCCTTTTTAGTTGGAAACCTGTCAGTTAATTTGCCCCTCAAACTCCACCTCACCTGTGCCCAAGTATCTTTATGGTATAAGCAATCAACAATTTCAGAAGTACTGGATCCAACCCGATACAATGCAGTTTTTGCCATAAGAATTCCCTGTTCACCAAGTCAAATGCGGCTGCCAGCTCAATAAAGGCTAAATATAAAGAACCCTTGTTAAGCATGGTACATTCGTGTTGCAAATACTGTCAAACAAGTAGATGGGTCTATTGTTGAATGTCCTGATCTAAACCCAGCTTGCTATTCCTGAAATATATCATTTGCTACTATCCAGTCCTTCAGATGCTTTAAAAGATGTTTTCCAAAATTAAACTTATTGAGCTGTAGCACTCTGGGTTACATCTAAGGCCTTTCTTAAAGACTGGAACTATCAAACTCCCTCTCCAATGGTCTGGGATTGTAGCGGTTTCCATGATTGCATTGAACCAAGTTGCTAATAGTTCAGCCCACCATTCTTTATTTCCCAAGAATACCTCTGATTGTATCCCATTGGGGCCCATTTTTCAGGCTAGAAATATAATCTGAATTTCTCCTACGACGCTATAAAGATCTACTGAACCTCAGAGGGGAAAACCTCCATCGAATGACATCAGATGCAGTGTTGCCCCACACACAGTGCAAACACAAAGCAGGTCTTTAGGTCTCAGTCCCAAATTAGTTAGCCATGGGCAATGAAAGTGATAGGTATTAAACTGTAAGAACTGCAGTACTGCCAACTCCTCACACACTATGTTGAACGTATTGCTGATTGGTGTTTTCCTTTAAGGCTTCAGCTCCCAGAACCAACTGACTGGCAAGTTGTGAGACACTCCGCTTTCCAGAAAAAGGCATAATTGCAATGAAAAGCTGGGGAATGTCAGCTGAGTATGTACCAAATGCTCAGAAACCACAAGGCAAAAAAAGAAAACGCATCATGAATTGATTTGAAAACTTTCTACATGAC
>TRINITY_DN16443_c0_g1_i1 len=729 path=[0:0-728]
TTTCGCAAGAGCAAAAAACCTATTGGTTATAAACATTAAGCTACAAGAATTACATACATGTATTTAGAAATCCTGAGCATAAAAAAAACCCCAGATAAAATGCCACAAAGCATGAAAATGAACACTTCCATTCTCGCCCTTCACTTCCTTGTATTACCCGTGCATTAAACCTCTTAACATTTTCCACTTATAGTCATGAATGCCATGTCATCACAAAAAACAACAATAAATTCAAACTTATCAGATACATAACTTGCAGCAATCAAACATATCATGTTACCTGCTGTGTATGGATCATCATGAGATATGCAACATGAGAAACATAAAAAGTTTGGGACATTTTATAAAACTCTCCAGAGAATAGCATTAACTTGCACGCCCGTCATTCACACTTACTTGAATTCTCAAAGTTCGGTGAACCAGATTAAAATGCATAAACCCCTTAAATTCCCCCTCAGATATTTATGAACTGCACACCATTAACAGTAACTAAGAGCAACAAATAAAAGAAACCCCCACTACTAAATTATCCACTACAGAAAAAATGATCTTAACGAGTATGCGAGTGAGATTGCATGGGTTGTAGTTGATGCAAGTATAAGAAAGTGATTGTTGTAGTTGCGAGCTTAACTGGTCATTTCCATGGTTTGTGGTGTTTATTTTTCAACTGTATTAAGCATATCTTAGTAGATGCTTCATGTAAAGTCATAGCTTAATGTCTTTTGAAAC
>TRINITY_DN16383_c0_g1_i1 len=1165 path=[0:0-1164]
GTACCCCTTGCAGACTGCGTGCATGGTATTCCAGAAGAGCCGGGCCGCACGGTGAGCGGGGCGCTCTTAAGAGCGACCGATTTGGACGGCAGCATGGCAGCAGCAGGCGGCAGTGACCAGAAGGAGCTGCTGGCCCTTATCCACCAGCACCTGGTCCAGACTGGCTATGGGAAAGCAGCAAGGGCGCTGCTGCTGCAGAGCGGCCAGAAAGAAATTCCATCCCCTGCAGCCTGTCTAGAGGACATCTTCTCTCAGTGGAAAAACGCTTCCCCCAAAACCCAGAAACTGAAGACCGGTGCCATGAAGGTAGGCATTGCAGCAAAGGCCAATGCCACGAAAGGAGGTGTTGCAGCAGAGAAGATCCGAGTGCCTGATCCCAAGAGCAGCTCGGAAAGCTCAGAGGAGGAGGAAACAGCAAAAGCTGTCCCGGCTTCTGCACCTGTTACCAACAACTCCGCCACTATGGCAGAAAGCAGCGATGATGATGACTCTTCTGAAGAGGAGCCTGTAACTGGAAAGGAGGTCAAAACTGCTGTGGTGGGTGGCAATGCCGCCAACTCTTGGCACAACCCTGCTCCAAACAAAGCCAGTGCCACCCCAGGAAAACTCGGGACTTCTGTCCAGGCCAAAGTGGGACAGAACAAAGCTGCCTCCAGCAAGTTAGGACCTGCTGCAGTAGGTCAGGTCGCAGCAGGACAGAATAAAGCAGCAGCAGCAGCTACCACAAAGAAGGCCAAGAGCTCTGAAAGCAGCAGCTTATCTGAGAGTGAAGAGGAGATGCCAACAGTAAAGCTCCCAGCCCCCAAACCAGTGCTGAAACAGCCGGTTGGGAAGGCAGAGAGTAGCAGCGAGGAATCGAGTGATTCTGACTCTGAAGAGGAGGAAAAAGCAGCAATGCCAGTGCAGAGATTGCAAACTCCTCAAGCTCCCATCAGCACCAAACCCAGTCAAGCTGGTAAAGCTGTTGTCAGCGTCTTGAAGGGGAAGGACTCGGAGAGCAGCAGCTCATCGGAGAGCAGCAGCTCTTCGGACAGCGAGGATGAAGAGATTCCAGCATCCCAGAAGCAGCCTCTTATACCTGTAAAGAAGACACATGCTGCAGCTTTGCCGGCTACTGGGAAGAAGGCACAGAGCCTTTCGGCACCTCTTCCGAAAGCACAAGAAC
>TRINITY_DN16383_c0_g2_i4 len=586 path=[0:0-466 1:467-585]
AGTCAGAAGAGATTGCAAACTCCTCAAGCTCCCATCAGCACCAAATCCAGTCAAGTTGGTAAAGCTGTTGTCAGCATCTTGAAGGGGAAGGACTCGGAGAGCAGCAGCTCATCGGACAGTGAGGATGAAGAGGTTCCAGCAGCCCAGAAGCAGTCTCTTATACCTAGAAACATGACGCTGGCTGGAACAATCCCTCCTGGTTCTTCCAAGGCAGGGGATCCCCAGACCGGGGCCGCAGACCTGGTAGATTTTCTTCTGGACACAGGGCTGCCAGGATCAGCCCTTCATCTCACCAGCCCAAACAGGACTCCTGACCACCCTTCTCCAGGATCGGCAACCGCCCTTGACATCCAGATTCTGCTTTGAGAACAACTGGCAAGTGGGAAGGATGGACCCCCTCTACTCATGGCCAGTCACAACTTTATCTTAGTCTGCCTCCTACTGGCCTAAGTAGGGATCATCCCAGGCTGAAAAGAGCTCCTGTCCTGCACATTACCCAGAAGGGCAATTCACTGGTAAGTAAACCACTGGTAAGCCCCCGTCCTGCACATTACCTAGAAGGGCAATTCACTGAGAAGAATACAGC
>TRINITY_DN16383_c0_g2_i3 len=496 path=[0:0-466 2:467-495]
AGTCAGAAGAGATTGCAAACTCCTCAAGCTCCCATCAGCACCAAATCCAGTCAAGTTGGTAAAGCTGTTGTCAGCATCTTGAAGGGGAAGGACTCGGAGAGCAGCAGCTCATCGGACAGTGAGGATGAAGAGGTTCCAGCAGCCCAGAAGCAGTCTCTTATACCTAGAAACATGACGCTGGCTGGAACAATCCCTCCTGGTTCTTCCAAGGCAGGGGATCCCCAGACCGGGGCCGCAGACCTGGTAGATTTTCTTCTGGACACAGGGCTGCCAGGATCAGCCCTTCATCTCACCAGCCCAAACAGGACTCCTGACCACCCTTCTCCAGGATCGGCAACCGCCCTTGACATCCAGATTCTGCTTTGAGAACAACTGGCAAGTGGGAAGGATGGACCCCCTCTACTCATGGCCAGTCACAACTTTATCTTAGTCTGCCTCCTACTGGCCTAAGTAGGGATCATCCCAGGAGCTCGGCCCACGCGCTAGGTGGGGAGAT
>TRINITY_DN16383_c0_g3_i1 len=810 path=[0:0-809]
CCCCACTCCCAATTCCACTTCAGTTAGACTTCTCTTGGCCCATGCACATGCTACTCAGGCAGAGAGGCTACTCTCTTAAAGGAGCAATAATTGCAGTAGGCTGTAATCGGCCACAGCAATGTTTCCATTGGTGCAGCCCAAAATGACAATTGACTTTTTTGCAACAGTGTCACATTGTTGACTCATGTTCAGTTTGTAATCCACTTCTTCCAGATCCTTCTTGGTGGTGCTATTGCCAACAAGTTGGCCCCCATTTTATACTTGTGAATTTGATTTCCTGTTCCTATGCACTTGCATTTGTCTAATCTAATTTTATTTCTTCCAGCCCAGGTCTCTAATTATCTAGATCTTTAAAATTATAATTCTTTTTCCCAAGGAGTTTGTATCCCCTCCCAGTTTTGTATCCTCTCTAAATTGGATGAGTATATGCTACAGTTGCTCTTCCAGTCGGCTGTGACCTGCAGTAGGACTCCTGGCTGAGGCCCCTCCGGAGCAGCGGTAGTGAGGGTGCTCTGCAGCAGGGCACCTGGCCCTCTGTAGTGGTGGCAGCGTAGGTGCCGTAACTGTCCCCCCAAAAGTAAGCCCTGGCCCATCCACCTCCAGTGGGTGTTTTTAAATGTTACGTCCACACATGACCCCTCACTGTCCCATGTGTCCAACTGATTGTGTGACAGTGGCGCGTGGGGAGACACGCTCCCATGACCCGTGCAGCGGCCACTCAGAGCCACACACGCAGCACTCCCGAAAAATCCCTGGACAGGGCAGCCGTGCTGGGAGCACTCGCCAGGTACCCCTTGCAGACTGCGTGCA
>TRINITY_DN16383_c1_g1_i1 len=222 path=[0:0-221]
GAACAGAGGCACCAGGAGACAGTCATGTGAATTAAAGAAAGAAAAACCTAGAAACCTGGGAGCTCTGCAGACTCCAAAAAGGGAGAGAGCTCCCCAGCCTACCTCCTAACTGCTCCGAGGCAGAGAAGCAACTGGCAAGTGGGAGGGATGAACCCCCTCTACACATGGCCTGTCTCAGCTTTACTGTAGTCTGCCTCCTAGTGGTCTATGCGGGGATCATCC
>TRINITY_DN16445_c0_g1_i1 len=2735 path=[0:0-2734]
CCTTTTCCCTCCCCTTGCTTTTTCTTTTTTTTTTTTTTTTTTTTTTGAACCACATTCTCTGTTACTTTAATTCCAATAGAACAAAAACCAAAACAGCTGACACAGTACAAGATCCTGCCCCCAAGGATAATGGGAGGGGGGAGGCTGGACTCCCTGCTGTGCTAGTGAGAGGGACACAAGCTCAGTGTTCACCCCAGCCAGGGTGGGGTGGGTGCTTGGTGCCCAGCAGCAACGCGAGACCGCATGAAGGGGGGGAAACTGAACCCACCAGCACAACTCTCCGCCCCTACCAGCAGCTGTTTCAACACAAGCAGAAGGACAGACAGACTGGATAGGCCCCTTGCCCCACCCACTATTGACAATAAGGAACAAATGAGAGACCACTAGGGGGAGTCAAGGAGCCAGCAGCACTACAGGGGCCATGCCTCTCCAGCAGGGAGGAGATGGTACAGGGGAGGGGCATGATGGAAAGAGGAGACGGCAGCTATCTTTAGTCCACCTCCTCCATGCGGGACATGTCCTCTTCTCCCTCCAGAGGGGGGATCTCCTCTGGGGCAGCAGCACTGGGCTCCTCCGCAACCACCTCTTCCTCATCAATACCCAAGCCTAGCTTGATCATTCTGTAGATGCGGTTGGAGTGGGTCTGAGGATCTTCCAGGGAGAAGCCCGAGGAGAGAAGTGCGGTCTCAAAGAGCAGCACTACCAGGTCCTTGACAGCTTTGTCGTTCTTGTCTGCCTCAGCCTTCTGGCGCAGGGTTTCCACGATGGGGTGGTCTGGGTTGATTTCTAGGTGCTTCTTGGCCATCATGTAGCCCATGGTGGAGTTGTCCCGCAGGGCTTGGGCCTTCATGATGCGCTCCATGTTGGCTGTCCAGCCATAAGTGCTGGTGACAATGCAGCAGGGGGATGAGACCAGACGGTTTGAGATTGTCACCTTCTCAACCTTCTTGTCCAGAATCTCCTTCATGAGCTTGCAGAGGTTCTCAAACTTGGCTTTGCTCTCCTCCATCTTCTTCTTCTCTTCCTCGTCCTCTGGCAGCTCCAGTCCCTCTTTGGTGACCGACACCAGGGTCTTGCCATCAAACTCCTTAAGCTGCTGCACACAGTACTCGTCAATGGGCTCTGTCATGTACACCACCTCGAAGCCACGCTTACGCACCCGCTCCACAAAGGCAGAGTTGGCCACTTGCTCCTTGCTCTCACCTGTAATATAGTAGATGCTTTTCTGGGTCTCCTTCATGCGGGACACATACTCCGAGAGGGAGGTGGCCTCATCACCCGAGTGTGAGGTGTGGTAGCGCAGCAGCTCAGAGAGTCGCTTCCGGTTGGTGGAGTCCTCGTGGATCCCCAGCTTGAGGTTCTTGGAGAAGGCCTCATAGAATTTCTTGTAGCTTTCCTTGTCCTCAGCCAGCTCTGAGAAGAGCTCCAGGCATTTCTTGACAATGTTCTTGCGAATGACCTTCAGGATCTTGCTTTGCTGCAGCATCTCTCGGGAGATGTTCAGAGGTAGGTCCTCGGAGTCCACCACGCCCCGGATGAAGTTCAGGTACTCGGGCACAAGCTCGTCGCAGCTGTCCATGATGAAGACACGCCTGACGTACAGCTTGATGTTGTTCTTCTTCTTCTTGTTCTCAAAGAGGTCGAAGGGTGCACGGCGTGGGATGAAGAGCAGGGCCCGGAACTCCAGCTGCCCTTCAACGGAGAAGTGCTTGACAGCCAGGTGGTCCTCCCAGTCATTAGTGAGGCTCTTGTAGAACTCGCCGTATTCCTCCTGGGTGATGTCCTCTGGGTTGCGGGTCCAGATGGGCTTGGTCTTGTTCAGCTCTTCTTGGTCAATGTACTTCTCCTTAATCTTCTTAGTCTTCTTCTTGCTCTTGCTGCCCTCCTCCTCCTCATCCGAGCCCACATCCTCAATCTTCGGCTTCTCCTCGTCCTTGGAGGCGGACTCCTCTTCCTCCTTCTCTACCTTCTCCTCCTCTGCCTCGTCGTCGCTGATCTCCTTCTCCCTCTCCTTCTCCAGATAGAGGGTGATGGGGTAGCCAATGAACTGGGAGTGCTTCTTCACCACCTCTTTGACCCGGCGCTCCTCCAGGTATTCAGTCTGGTCTTCCTTTAGGTGGAGGATCACCCTGGTGCCACGGCCAATGGGCTCCCCATGATCAGCTCGGACGGTGAAGGAGCCCCCAGCTGAGGACTCCCAGGCATACTGCTCATCATCATTGTGCTTAGTGATGACCACGACCCTCTCTGCCACCAGGTAGGCAGAGTAGAAGCCCACGCCAAACTGCCCAATCATGGAGATGTCAGCACCGGCCTGAAGGGCTTCCATGAAGGCTTTGGTGCCAGACTTGGCGATGGTGCCCAGGTTATTGATGAGGTCAGCCTTTGTCATGCCAATTCCAGTATCCACCAGGGTGAGGGTACGCTCGTGGGGGTTGGGAATTATGTCTATCTTCAGCTCCTTGCCACTTTCCAGCTTGGAGGGGTCTGTAAGGCTCTCATAGCGGATCTTGTCCAGGGCATCAGAGGCGTTGGAAATTATCTCCCGCATAAAGATCTCTTTGTTGGAATAGAAGGTGTTGATGATCAGGGACATGAGCTGGGCAATCTCTGCCTGAAAGGCAAAGGTCTCCACCTCCTCTTCCCCATGCTGGACTTCTTCAGGCATCGTGATCGGAGACGGGAGATCGGGCGGTAGCAGGATTCGGACCCTAGTGCACGGATCGCGGCGCGGC
>TRINITY_DN16413_c0_g1_i1 len=463 path=[0:0-462]
CTTGAGGGAGATCCTATCCGAGTTAGAGGAAGAGGTCTCCCTCGCAAGAGTGGACGGCTCGCTCATTTAAAGACCAGTCCAAGGGTGCAGGAAAGGGGAAACAACCTCTATCAAAGAAGCCCCGCAAGTCCTCCCGGCTCCCAGACTCAACAAGAGCCTCGGACTCAGATCTCTCAGAGGAGGTGGGATCCATCCAGTCCTCCGAGGAAGACAGGACTATGAGGCAAGAGAAAGGGGAAAAAGAGAACACCCCCCAGGGAGGATAGCAAGGAAGAAGGAGAGGTCTCAGACAGGGATTCTTCTGTGGTCTCTTCTGGAGAGGGGGAATTGGCGGAGGAAGAGATAGAGGCCGCGTACGAAAGAATCATTAAGAGGGAATGGCGGTTTTCCAATACAGCATCCAGAATGTCTACGTCCCAACTGTCTCTGTATTCTCTCACCAAGAGCAAGAACTCCTTGCTCG
>TRINITY_DN16411_c0_g1_i1 len=241 path=[0:0-240]
CCCAGGTTACCAACATACACTTTGGTTTCTGCAAAGAACAGGTTACAGATGATTGGTGAGTCTGAGACGAGCCCCCTTTCCAGCTATGACGCGCCATCTCTCTCCTCTGGGTTTCCCAAGGGCTCTCGACTGACCGAGCCCGGCTCACGCTCAAGTTTTATCACCGACTAAAATGGAAGCGGGGCTGGGCGGAAAGTGAAAGTCCCGTCCCAACAAGGCCCCAGGCTGCCGCGCCCAGCAC
>TRINITY_DN16397_c0_g1_i2 len=229 path=[0:0-119 2:120-154 3:155-228]
GGGCCCTTCCCGGCTGGTTCCCTGTGACATCTGGCCGCCCGCTGTGGCATTCGCCCGAGCTGCAGGGCCCCCCCTTTCTGGGACTGTGTGTTTGCTGTGGGGGGTGCCCGTGGGGACCGTTCTGCTGGGGGGGGTGCTGTACCTGGTGCCGGTGCCCTGCCCTCCCCCTGTGCCCCTTCCTCCCCTCTTCCCGATCCCGCATCACGCACACACCCCGCGGAGCCTGGCC
>TRINITY_DN16397_c0_g1_i1 len=229 path=[0:0-119 1:120-154 3:155-228]
GGGCCCTTCCCGGCTGGTTCCCTGTGACATCTGGCCGCCCGCTGTGGCATTCGCCCGAGCTGCAGGGCCCCCCCTTTCTGGGACTGTGTGTTTGCTGTGGGGGGTGCCCGTGGGGACCGTCCTGCTGGGGTGTGTGCTGTACCCGGTGCCGGTGTCCTGCCCTCCCCCTGTGCCCCTTCCTCCCCTCTTCCCGATCCCGCATCACGCACACACCCCGCGGAGCCTGGCC
>TRINITY_DN16475_c0_g1_i1 len=279 path=[0:0-278]
CACTGCTACACACACTAGTTTGTGCTTAAATTATACTTAACATACAGGGGAAGAGTCAACTCAATTTTGCACTTAATATATGCAAATGGATACAATGCCAGTCCACTGTGTCTGACACTGATCAGACAAAACCAGAACTTTGCAGGTACTAGGTAATGGCATGCATATTCTCAGTGCACACTGAAGGACCAACACCAGTACAGTTAAGTATATCTCAAAGAATTGTTAAGTCTTGGCAGGCTACCTGCAAAGCCGCAAGGCTACGAAGACTTGTATATG
>TRINITY_DN96826_c0_g1_i1 len=223 path=[0:0-172 2:173-222]
TAAAAATAACTGTTAATCCCTACAGGCTCACTACCTTAAGAAAATGCTGTTTGGCAGGGAGGGCCGGAGCACTGACAGGTAGAACGAAGAGAAACAAATTCACCGAGGTAGGTGACCAATTTTTGTTTCTCCTTCTGTCTCCTGTCAGTGCTCTGCACGGGATATACCCGAGCCCGGAAATTATGGGTGGGAGCAAACAGCCCTGGGAACCTCCAGAACCGCC
>TRINITY_DN96826_c0_g1_i2 len=291 path=[0:0-172 1:173-204 4:205-290]
TAAAAATAACTGTTAATCCCTACAGGCTCACTACCTTAAGAAAATGCTGTTTGGCAGGGAGGGCCGGAGCACTGACAGGTAGAACGAAGAGAAACAAATTCACCGAGGTAGGTGACCAATTTTTGTTTCTCCTTCTGTCTCCTGTCAGTGCTCTGCACGGGATATACCCGAGCTCCAATTATGGGTGGGAACAAACAGCCCTGGGAACGTCCATAACTGTCTGTAAGACCCTCCCGCCAAATGCCGCATCCGCGGACTTGTAAAAATCTAATTTATAATGTTTTATGAAAG
>TRINITY_DN96826_c0_g1_i3 len=253 path=[0:0-172 1:173-204 3:205-252]
TAAAAATAACTGTTAATCCCTACAGGCTCACTACCTTAAGAAAATGCTGTTTGGCAGGGAGGGCCGGAGCACTGACAGGTAGAACGAAGAGAAACAAATTCACCGAGGTAGGTGACCAATTTTTGTTTCTCCTTCTGTCTCCTGTCAGTGCTCTGCACGGGATATACCCGAGCTCCAATTATGGGTGGGAACAAACAGCCCTGGGCACGTCCAGAATCGTCTGTAAGACCCTCCTGCCAAAAGCCGCATCCGT
>TRINITY_DN96806_c0_g1_i1 len=356 path=[0:0-355]
CTACAGCCGCCTGAGCGGCGCCGAGCGCGACCTCCTCCGCCAGCGCCGCCTGGAGGCCGGCAAGCCCTGCCTGCTGGTGGCCGAGGTCAGCGATGCCTTCGAGAGGCTCAGCGGCGGGAGCCGCCCCCAGAGCCGGGAGAGCAGCCGCCCCCAGAGCCCTTCCTCGGTGGTGTCGCTGGACGAGAGCAGCTACCTGCTCTACTGCTACCAGGAGGCGGCCAAGGAGTGGAGGGTGCTGACCCGCCTGCCGGAGGAGGCCAACGCCAAGGGCTGTGCCATGTGTGTCCTCTACAACTACCTCTTCCTGGCTGGGGGCATTGCCACCGTGCCCGGCGAGCAGCGGGCCAGGCTGTCGG
>TRINITY_DN96849_c0_g1_i1 len=348 path=[0:0-347]
GTAGGTGCACAAACAATCTTCCAAGGAGGGGGCCTCCAATAGTTCTTTTTTAAATTGCTCCCCCTTCTCAGACTGAAGGGCTGCCGACAAAGAGGTACTCAGATCTTCCTCCCATTTCCTCCTAACCACCCCCTGACTTGGGCCAGTTGTTGTAGCAATCTGTGAAGAAGACTGGCTGAGATTTAACGTGAGGCACAGGGGTAGATGGTTGCTAGCCAGCCACAAACCCACCTGAAAATTTCCCACTAAAGGGATAATACCTGCCGTAACTGAGATATAATCTATTACACTACTGCCTCTTCTAGAGATGTAGGTAAATTTACCTGGATAATCACTCTAACCACGCCC
>TRINITY_DN96844_c0_g1_i1 len=408 path=[0:0-407]
TCTTCCGATCTGGCACAAATTTATTCTCTGTGAAGGTAATTATTACATGCCAAGCAGCGACGACTGGGCTCGGTCTAGTAATAGCTGGGGGACGTTCAGCAGCCTCCATTCTACAAGGCACGTCGGACTAGGGTTCTGCCACTCCACTCCCTTGAGTTCTTCCCCCCGCCGCCGCCCCCAGCGCACAAGGAGGAGGCAGCGGCGAGGATGCTGGTGGCCACAAACACTAAGATTGCTTTCACAGGTTTCAGCTCTAAGCAACCGTAGCAGAGAATGAGTAAATATTTCCTCTGTCGCTTGCTTCATCTCTCCGTTTCTCATTTTCTACCTCCCAGGATTTTTCTGTTTCTCACGGGTTCATTTTCTGTGATTTTTCTTTTTTTTTTTTCCACCCCCCCCCCCCCCCCC
>TRINITY_DN96848_c0_g1_i1 len=689 path=[0:0-688]
CCACCATTCATCTCCCAGGGGCCTATTTACCCTCGGGTCATGGTCAGGATTGGCTGATTCTGCAAAAATAACTGCAACATTGCAGTCAACTCAGGTCCCTGCTTAGGTTGAAAGGATTAATTACTGTTCGTGCCAGTCATCCTGTCTCACATCCCTCTCAAATTCCCTTAGTAAGACCACTATTTTACCAAGTTTTTCAGAGTATGTAGACTAAGACAAAAGAACTATTAGAATGAACCTTCCGTAAACCTTCCTTTGCTACAGGGATGCATCCAATTTGGGAGAAGTGCAGCTTCGATAGTCGGGTGTTCTTTGAAGGGTTTGCTAGGGTGGTAAATGTGTTCATACATTACCAGTGCAGAAAGCAGTATGGGCTCTGAGGGTTTATGTGAATGTACCCTTAGTAGCTAAATTCACCTGTAGCTTTGAGGGTCTTGAAGGACAGAATGACAAACTACATTAAAAACTAGCCAGGTCACCTTCCACTGTGACAGCCCTTGGACCAGAATCCTTCTAGATAAGTGTATTTCCCCCCAAAGTCTTCCAGTGTTTATACTTTGGCCAAGTCTTCCCTTCTCCAAGATTTTTTAGTGCAGTTTTTATTGAATGGTAAAACCTGAATCTGGCTTTGTCATGAATGACAAAGCAAATATAGGAAACACACTAGCCTTTTCTACTTCCAGTCTATG
>TRINITY_DN96873_c0_g1_i1 len=405 path=[0:0-404]
AGACCGAAGAGACAAGAGGCAAAGCAGGCGAGACCTTTGCTTGGGCCAGTTTCTGTTGGGAGAGAACCTTGTGCTGCTTCTCCTCCTCGGAGGGCAGTGTTGAATCCTTCCACTCAAGAGGGGCCTTTCCCTTGGCCTGGCCGTCTGCACGCTCCCATGCCAGGGGACAGAGTGGCCCTGGTGCCCCGCAGCAGTGAGACGGGGCACAGAGACGGGCGGGCAATCTTTTTCTCTCTCTTGTGGTTTGATTGTGGAGGCTGCTCCCACTGCTTTGGGGGTGGGGTGGGGTGGCTCAGTTCCCACCTTCTGGCTGTGTCCCAAGTCCTGAGTTTGTCCTAGGGTAGAACTGGTGATGCTACCCCATTTAGTCTGACTATTCAAATCCTTTGGCTTGTATCAGTGGCT
>TRINITY_DN96868_c0_g1_i1 len=1413 path=[0:0-1412]
CCTACACGACGCTCTTCCGATCTAAGAAGAGTAAGGTACTCAAAGCAAGCTGAACAGCTATGTATTTAATAGCTGCGACAGTTAGATTTTTAGTTCTGCATTGTTGAGTTTTTAGGGAACTTCAATATTTGGGAGAAATAATTAAGTTTAGGAGTAATACAAAAATTTAAAATTGTTTGGCCTTTGCATTTAGAGGAGTTGAACTGCCTAAACATTATTTAATCACTGAAATGGCAAAATATTTGTTATACTGAACTGCATGTTGGTAATACATGTATCTAAACAAGCATTTAGCTTTAAAGCACATGAGAAATCCTGTTAGTTTTAATGGAACTATTGATGTGCCTTGCCTGAGTGGGGCTTAGAAGAGGCATCTCTTAGAAGATGAGGCTATGGTACCTGGTTTTTATCCTGAAGGCTTTTTGATGAAAAATGTGTTCCTACCCTTTTATTAAAACTAATCTTGTTACTCATTTGGTAACCATTTTAAAATAAAAGGCTTTTAATTTAGTTGTAAAGTGAAACCCAACGTCTGCATCTTTGTTCTGACCTGATGAAGTTCTGCTAAAGAGAGATGCAAATAGAATCCAGCTGGGCAGGTTCAGGCACTCAAAGTTGAGGGTTAGAACAAAGTCCTATTCTAGCATTTGGATTGCCTAGCCCTACCACTAGGTTTCATTAAGTAATCAAAGTGTTTACCAAGCACATGAAAATACTCTGTACACTCTCTTACATAAGCACCAATACATATCAATTGGCTCTTTAGTGCATGTTCCATTACACTGCCCCATCCTGTCCGAAGACTTGAAAGTAGCACAACAGTGTCCTACTGGAGGAACGGAAACATAATCACATTCTTTGTTGGAACTACTGATGGAGGATGCCAACTGGCTACTGGGGGACATTTTGTTTTAAAGTGGGCAATCATCAATGAATATAAACACTACTAGCTTTTGCAGCTCAGCAGCCTACAGGATTTTTAATTTATTTTTTTTAAACTAATTTTGAAACCAACTGGGGGAGTAGAAGTCGAGGGGTAAGGATTAACCCTAGAGATAAAGCTGAATTTAGCCCAGGTTTAATTCTGAAGGTGCCAACAAATGAATTTGCTTGATTTGAGCTACTACGGTATACAACTTAAAAAGCAGAAGACAAACTTAAGGATCTCTTACAATGGAAACCTTTTCTGGTTTGAGTTTGTAGCTACTGAGCATATCTAGATCGGATAATTTGTTTATACAAGATTGATTACAGTTGCTGTTTTCTCAGGGCTTACCTGGAAACTCTTCAAAAAGTGCTTAAATCTTGTTGATATGGCAATATAAAGTGTAAGAATAACTTTTCAGCCAGAAAAAGACCAAGACATTTGTGTCCAACTATAGTTCTATTCTCACTTAAAAAAAATAAAAATCA
>TRINITY_DN96824_c0_g1_i1 len=683 path=[1:0-438 2:439-682]
CTGCAATCACTAAAGGGAGAATGCCAAATCTCAGCCCTGTTTAGCCCTAAGCAGTTAAAGGGGCCCCCCTTACCCCAAGAGTAACCATTTCTCTGCCGTTACTGGCCTTAACCCGTCCACCTAGCCACGATTGTACTTTTACTCTACTATAAAGCTCAGTATGGCAATCCAAATATCAAGTCATTGGTCCTGTTCCATTCCCCCTTGCTTAAGCTATTTCGGGGGGCTTCAACTCAGTCCAGGTCAACTAGAGTCATAATCAGAAATTTTCCTTCAGTGCAGCCATTAATCGGGCGTTCTTCAGCCGGCTGCCTCTTCCCTGATTATTTGAAGCTGCCAGAGCTTCTTCTGGCCTGCAGCATAGAATATAGTATGTTAGCTATCACCCGGGCTTGCTCTGCCTTTCTTCCTGCCAGAAGAAACTGGAGGACAAATTTAGCCAGCCAGAACTTCTTTCCCCCCCAATATCCTGCTCAGCTGGCTTGACCTCAGTTTCCGTGAACCGGAAGGCTAATATTATGTGTTGTAAGTCATCTATTTGATCTAGTCCACAAGGGCATAGACGTAAGGACCATGGCATCTGCTGCTAACGGCCCTCCAGTACTTTTGAGGGCATCAGTTGAAGTTGTCAATGTGCGTCTGCCTTCCTGACTTTAAAGTTACGCAGATTGGATAGATATTCT
>TRINITY_DN96824_c0_g1_i2 len=270 path=[0:0-25 2:26-269]
TTCCCTACACGACGCTCTTCCGATCTCCAGCCAGAACTTCTTTCCCCCCCAATATCCTGCTCAGCTGGCTTGACCTCAGTTTCCGTGAACCGGAAGGCTAATATTATGTGTTGTAAGTCATCTATTTGATCTAGTCCACAAGGGCATAGACGTAAGGACCATGGCATCTGCTGCTAACGGCCCTCCAGTACTTTTGAGGGCATCAGTTGAAGTTGTCAATGTGCGTCTGCCTTCCTGACTTTAAAGTTACGCAGATTGGATAGATATTCT
>TRINITY_DN96843_c0_g1_i1 len=220 path=[0:0-219]
CACACTGTCTCTCACACACACACTGTGTCTCTCACACACAGTCTCTCTCTCTCACACACACAGTGTCTCTCACACACAGTCTCTCTCTCTCACACACACACACACTGTCTCTCACACACACACTGTGTCTCTCACACACACTGTGTCTCTCTCTCACACACACACACTGTCTCTCACACACACACAGTCTCTCTCACACACACACACTCACAGTCTCTCT
>TRINITY_DN96837_c0_g1_i1 len=607 path=[0:0-606]
GCCTTTAATGGTCTTGACAGAATCATCAGCAGGAGGAAAAATGAAAAGGTGAGTGTCCTCACGCTTGGGCTAGCTCATTTTCTCTCCCACCAGGAAAGCTGTGTGTGTTTGATTTCTTTTGGGGGAAGAGGTGTGGTTTTTGAAGAGTTTATGGTCTTGCTCCTAGAAAACAGCTAAAGAAGTTACCTTGAAGGTGTTAACATACCCTGGTTAAAAGCAGGCATCTCGGCAAAGCATTTTCCTTTTGCAGTGATAGTACTACACTTAGACATAAATTGTGCCATATGGGAAAGCAAGAGCGGACATTGGAGACGCATGTAAATGTTTTGTTCCCTATTATATCCTATTTGATGACCAAACCACAGTTGTTACTTGTTTGTTTTTTAGCATTGGCTTTCGCCATAGCCAAGTACAGCATAAGACACAAAACAAACAACAAAAGATAATAAAAGATTTACAATAAATTTTAACCAAATTCCATAATTCCACAATTCCATAATGGTTGGAATTAAAGTTGTTGGTTTAATTAAAAGATTAATCAAATATACTTGATTTTTGTATATCAGCAAGTGAAGACAGAAATTCCACTTTCTATGCCCTCTCGTCC
>TRINITY_DN96831_c0_g1_i1 len=296 path=[0:0-295]
AGACTATTGCTAAGCAGCTCCAGCTCCAAGAGAATACTGAGGAACAAGAAAGATAGATGCTGTTCATCAGCCTGAGCATTCTACCAGAATTATGGACACAAAGAAGTGCCTGTGGCATACTTGGATTTATGAAGTCATATATTTGAATTATGTGTCACAGCATGCTTGATCCTTGCCATTACAAAAGGATTTGATTTGTAATGTGGAATATAGCTATTATCAATAAGGACCTTAGTCACAAAGAAGTAAATTTTGCCCTAGGGAACAATATTAGATAATGAGGTAACAAGGAAGCG
>TRINITY_DN96875_c0_g1_i1 len=217 path=[0:0-216]
GGCTGCTGCTGCTGCTCTTCATTGTATTTATATAGCATCAGCAATGTACTTGGTGCTTTACAGCTGTTGAGAATAGACAGGGTCCTGCTATGCAGTTGGATCCTGCCCTGTTTACTACCCCTCTCATTTACACCCAAGAAAGACTAGAGAGATGATGCCACTACAGAGCGTACAGGAAGCACTCATTCATCTTTCTATCATCCTGGCCCCCGCTCCC
>TRINITY_DN96865_c0_g1_i2 len=697 path=[1:0-98 2:99-696]
CCCCTGCTGTCCTGCAAATGTGTACATCCAGTTGCCTGTTTCTTAGAACAGGCATTTACCTGAAGACAAAATAAAAAATTAATTATATTTGTTGTTTTCTTTTGCATTTATCACTACCAAAACCAAGGGACATTTACAGTATAAGGTCTAAGAGCTAAATCACCATTGTAGAGTGTTTGGTTTTTTAAATTGAGACATCAAAAATGTATGAGCTTGCCATGTCCCCCAGCAGGCTGTATATTCTTCAAGACATAATTTATGCTGCTACGTGCCACAGAGAAAACTGCTGGTTCCAACTCAATTTGGGGGTGGGGGAAAGAAACCCCCAAATTATGGTTACCAGGCTGAAAAAAGGGAAGGGGCAGAGAAGACAAAACTCTTTATTATTTCTCATCCCTCCCACCCAAATCTCTATGGCATATGTGAACTCCTTTACATAATGAAAAAAAAAAAAAAGTCAGCTTAAAGAATAAATGTCTTTTCTGAACATAACAGAATTTTATTAAAATGCTGCTTTTTATAGCACAATGAAGTGTACCAGCTCTTAGTTTTACTCTCCTTCTGCAAAAATTGTAAAATACATAGGAGAAAGTTATCCATGAATCTACCATTATAAAAGTTATGTATTCATATTTATACAAGATATGACAGACTATTTACCTTCCTCATCCACCAGCCATTGGTGGCGGAGTGGGAC
>TRINITY_DN96865_c0_g1_i1 len=626 path=[0:0-27 2:28-625]
CTTTCCCTACACGACGCTCTTCCGATCTTTTTGCATTTATCACTACCAAAACCAAGGGACATTTACAGTATAAGGTCTAAGAGCTAAATCACCATTGTAGAGTGTTTGGTTTTTTAAATTGAGACATCAAAAATGTATGAGCTTGCCATGTCCCCCAGCAGGCTGTATATTCTTCAAGACATAATTTATGCTGCTACGTGCCACAGAGAAAACTGCTGGTTCCAACTCAATTTGGGGGTGGGGGAAAGAAACCCCCAAATTATGGTTACCAGGCTGAAAAAAGGGAAGGGGCAGAGAAGACAAAACTCTTTATTATTTCTCATCCCTCCCACCCAAATCTCTATGGCATATGTGAACTCCTTTACATAATGAAAAAAAAAAAAAAGTCAGCTTAAAGAATAAATGTCTTTTCTGAACATAACAGAATTTTATTAAAATGCTGCTTTTTATAGCACAATGAAGTGTACCAGCTCTTAGTTTTACTCTCCTTCTGCAAAAATTGTAAAATACATAGGAGAAAGTTATCCATGAATCTACCATTATAAAAGTTATGTATTCATATTTATACAAGATATGACAGACTATTTACCTTCCTCATCCACCAGCCATTGGTGGCGGAGTGGGAC
>TRINITY_DN96846_c0_g1_i1 len=370 path=[0:0-369]
GGCAAGCAAAAGGACCAAGAAGGTAGCAGTAAAAGAGGAACTGAATGTATCTTTGCCTATTGATGCGTTGGGAGGTGAAGATGGACCAAAACTTTTGCAGCCTAAGGAAGAGCCCAAATCTGTAACGAAAAAGGCGGCAGTGCCTAGGAGGAAAAATGTAAAAGCTGTTGAAGCAAAAACCATCAACGCTTTGGATAATGACGAAAAGCCCTCAACAAGTGCTCCTCTGGTGGAAAATGAAGTGAAGTCTGAGGAGGACTTTACTTTTGATGAGCCTCCTTTAAAAAGAATAAAATCTGCAACATGTCCTCAAGGAAAGCCAGTAAAACTTGCAAGAAGCACCAACATAGATGAAGAAAATAAAATGAAC
>TRINITY_DN96777_c0_g1_i1 len=213 path=[0:0-212]
GAGCTCTGCTTGCTGCTGCGGGGCAGATTGTGGGGCCGCTCTTGACGGGCCCCCCCTCCCAGCACTTGCTCCCTCTCCCCCCCCCTCCCGGAACAGCAAGGGAGAGGGATGGGCTTTCCTTAGCTCAGAGCTTGGGGGCGCCTGCAGGGATAGGGATGGGGCCCTGCCCCAGGGAGGCGACAGCAGTGCGTGAGCCGAGGCTGCTCCCTTGCC
>TRINITY_DN96845_c0_g1_i1 len=210 path=[0:0-209]
CCCTGGGAAACCTGGGGGACTTTGAGAAGGGCATGCCGGCCAACCGCAAGGGGCCGATCCAGAGCACGGGGAGTGAGGCGAGCCTGCTGATACATGGGGTCCAAGCCCTGTAGGGCTTTATAGGTAAGAGCCAGCACCTTGAATCAGTCCTGGCAGTCAGTGCAGAGAACGGAGCACTGGTGTAATAGGCTCCCAGTGGCCCATCTCCCA
>TRINITY_DN96788_c0_g1_i1 len=227 path=[0:0-226]
GTGCTTATATTATTGGAACCCTTCATTCAATCTTTCTGAAATTTGTCAGAGATGATCCTTTGCATGCGGGGTACAAAGAGTCCAAGTTCCATCCATATTGGATGGAAAACAGACTTCACAGCTGGAAATGTGCTTGCAAACCATGCAACTTAAATTGCACTCTTTATCCAATCTTTATGAAATTTGTAAGGGTTGATCGCTTGGTGAGAGGTACAATCTGTTCAAAG
>TRINITY_DN96788_c0_g2_i1 len=286 path=[0:0-285]
GATTTTTTTATGTCCACTATTACATTGCTGCAGGATGTAATTGGCCAGCCTGGACGTGTCAGTCAAGTCTCTTGATTGCTGGGCTGCTTCCCCCTCCCCTTTGTCTTGCTTCCTGAAGTCTCAGTTATGTCCTGAAATTTTTCTTTTTGTCCCAAATTTTTCAGGACTTGTTTTTGCATGACTTCTGTTAAAATCACAAATATTCACTTGCTTATAAAATTGTAGCTTTTTATCATCTTTCTGAAATTTGTCAGAGATGATCCCTTGGGTGAAGGGTACACTGTCC
>TRINITY_DN96784_c0_g1_i1 len=240 path=[0:0-239]
CTCTATTCCTTTCCCCTTATAATTTATGGCTGGAAAGCGCTCCCAGCAGATGCTAAACTCATGCTTTTGAGTTTGTTGTCTTTCTTCCACTTCATCCTCCTGTTCTGGAACCAGATTTTGATTTGCCTCTCGGAGAGACACAGGGCGTGAGCAATCTCTATTCTCCTCCTGCGAGTGAGATACCTATTGAAGTGAAATTCTTTTTCCAATTCCAACGTCTGATAGCGAGTGTAAGCCGTC
>TRINITY_DN96832_c0_g1_i1 len=598 path=[0:0-597]
TTTTTTTTTTTTTTTTATTTCCTGGAAAGCCATGGGAAGAGAAAGTTAATTTAAAAGTACATTGCAAGATTAAGAGTTTTTAATGTATTTGTTTCAACTGAGGATTTTGTGCAAGCTTTTTTTTATAAATGCTTTTGCTTGGCAACAAGAAAAAGAGGCACTCATCTGGGAACAATAGCTAGTCAGCTCGTAAAATCATTAGCGGGAACATTTTTGCTGCCTACCATGCAGAGCAATTTCACTTTTGGGCAATGGTCCAGATCACTTACGGATTCCACCACTAAAAGTGAGGGACAGAAAAAGTCCAATTTTCCTGCTAACACATGCCTCATCGGTCAAAGGTATAAGTAGTGTACATTTACTTGCAGTTTTTCTTTTTAAGAGAATTCCAACTACATGTACAGACCCTACTGCTTTAAAAATGTACCACCTGGATCTCTTACCAGGAACCAAGCTAGATGGCATTAGTGTATTAGGTCCTATAGTCTAAACTAAGCACATGTGCTGGCAACTTCTCAACTTTGTGCATGTATCTCCCTGCCTCTCCATATTCCCCCACCCCCCATCTCCACACACACCCACATCCTTTCCTTTGCCC
>TRINITY_DN96867_c0_g1_i1 len=350 path=[0:0-259 2:260-349]
TGCTCTTCCGATCTTCACTCTCCGTGTCCCCAGGAGGAACAGTGACTCTGACTTGTGCCATGAGCACCGGAGCTGTTGCTACTGGCAACTATCCCTCCTGGTACCAGCAGAAACCTGGCAGTGCCCCTCAGATGCTGATATACCTGACTAATAGCAGGCCCTCAGGAATCCCAGACAGGTTCTCTGGGGCCATATCCGGGAATAAAGCCGCCTTGACAATCAACGGGGTCCAAGCGGAGGATGAGGCTGATTATTACTGTGCTGTGTACACTGGCAGCAGTGGTGAGTGGTATATCTTTGGCGGCGGAACCCAGCTGACCGTCCTTGGTCAACCAAAGGCCTCCCCCACC
>TRINITY_DN96867_c0_g1_i3 len=301 path=[0:0-259 1:260-300]
TGCTCTTCCGATCTTCACTCTCCGTGTCCCCAGGAGGAACAGTGACTCTGACTTGTGCCATGAGCACCGGAGCTGTTGCTACTGGCAACTATCCCTCCTGGTACCAGCAGAAACCTGGCAGTGCCCCTCAGATGCTGATATACCTGACTAATAGCAGGCCCTCAGGAATCCCAGACAGGTTCTCTGGGGCCATATCCGGGAATAAAGCCGCCTTGACAATCAACGGGGTCCAAGCGGAGGATGAGGCTGATTATTACTGTACTGTGTACACTGGCAACAGTGATCAGTGGTCTATCTTCGG
>TRINITY_DN96809_c0_g1_i1 len=268 path=[0:0-267]
AGCTCCCCGTGCTAGAATGGTACCTTTCGGCTCTGCGCTTGGTGGTGAGGCCGGGTGTGTCTAGGATGACCTAGGAAAAAGAAAGCAGATGCAAGGCTCTCGGGCACTGCCATGAATATGGTTCAGACGGGCAAGATCTGAGCTGGCCCCACACTATACACTGAATGTTAGGCATCACTAAAGTTACGCCACCCATTGCCAAACAGCGCAAAATACCCACCAGCTGCGTGTCTTGGTCTGTGATGATGCCCTGGGCGCTACAGCGGGT
>TRINITY_DN96810_c0_g1_i1 len=208 path=[0:0-207]
TGGCAGAATGCAGGCTGAATCCTCTCGTTTCCACAGAGAAACTGGTGCTGCCCTGCTCCACCACTTCACCTAGGACATTCACTTTGACCAGACTTGAAGCTGTGACTTCATTACAGGAAAGGCCTTTAGGGCAAATCAAGAAGTGATCCTGCTCTTTGCTGACTCGCAACGTGACATAGGTATTGCTGAGCTGGGCCCAGCCATAAAG
>TRINITY_DN96774_c0_g1_i1 len=340 path=[0:0-339]
AGAAATCGATGGTGGACATAGTCAGGGTCATGTCAAGGCACCGAACATACGTGCCTGTGGCTGGGCTGCTATCCTGCTGCCCCCGTAGGGCTGCAACAGACATGCGAGTGGGTGATTCCAGTCCTGTACCTCTCCCAGAGCCCTGCCCCCCACCATGACTAGCAGCCATGGTGGGCCAAAACATACATGATGGCCTGCTACTCCATTGAAATAAATCTGAATATGCCAAACTTGGTATTTGCAGAAAGTATCTGTTTCAGATGCCAATGTAACCTAGTATTATTATTCATTAGTTAACCCACCTTTCCTTGAAGGTTCAGGGTGGCTTACAACATAATAT
>TRINITY_DN96834_c0_g1_i1 len=874 path=[0:0-873]
CTGGAACTGCTCATCTACTGCCATGGGGAATGCTGGGAAAGATCCCCTCTCCCATAGAGAATACTGGCAAGGGACTGGTTTTTGCATGCTCACTTCGGTGCACCAGCATTTCATTTGCGCCAAGTCCATCCCTCTGCACTTGCCCATCTCTCCCTCCTTTGGGGGATGGCGGAGAAGAACCAGAGCAAAGCAGTCGTTGTCCCTTGGACGGTCCTCCTGCCCCCTGTGGAACTGACCTGTGGTGATGCACGGACGGAAGTATGACTGCTGAAGAGGAGCCAGGGCCTGCTTATGCTGCTCCCATCACAGCTTGTGGGAAGGGCAGGCAAGGTCATGGGAGACTTCCAAACCTACAGACATCTCCAACCCTCTGGGATGAGGATTTCTGGCTCACCCATCCCAACCTTCATGGGGAGGAGGCATCTAGGCTGCCTTTCTCACTTAATTGTTCTCATGGGTGTTGTATGTTGCCTCTTCTCCCCACTCTTCTGTCTCTTATGCATGGGCAAAAAGTACACACCCTCCCAGGCCCACTGAGCTTAAAGCAAGGGACTTCATCTATGCACAGGACTAAAGCCGCTGTCTCTCGCACGTGTGGTTACTGTGTTTTCTCCCTCTATAAACACAACTGTAATCTTCTCCCTCTGGCATGTATAACCATCAGCTCATGTACTCTGAATTATCTCTGCTAACAAACACAATTCCACCACCTGATTGAGTCTGTGTGGTCTCTGTGGGTGGGGTGGGTGGACATTTACTGCTGTTGAGGAGGGGCTTTATGAAATGCTCAATATAAAAATTGGGGAGTGGCACAACTGCTGCCGTTGAGCGCATTGAAAGTCATGAGCCTTTCATTTACGGCACTGATTCCAGG
>TRINITY_DN96841_c0_g1_i1 len=727 path=[0:0-726]
CCCGTCCTGATCGTCTCCAGGGTTTTCTCCTCATTGAAGTCATTTTTCTTTTTCATCTTTTCATTATACAAGTCAGCATCCACTTTGGAGCGCATGTAGTAAAACCTCTTCTTCATGCCCTGAATGGCATGAGCAAGTTTGACATCGTGGATCTTGAAGCGTTCTGAGGAGATGATGATGAAGAAATCATAGCAGCTGAAGTTTTCCATCTCGAGACATTGGTCTGGATTAAACTCAGGTGTCCCGATTCCTGGCAGGTCCCACACTGTTACGTTCGGGAGGTCAGGGTGAAGATATCTATCTGGTTTCATTGTTGTTTGCCTCACTCCAGTCTCAGCTGCACCATCATCATCATCACCCAAACCCCGGATAGCATTGACAAAGGATGACTTTCCAGCCCCTGACTCCCCCGTGACTGCGATGTTGAGTGTGGTTTTCTCTAGGGATTCCAGCTCCTTCTTGAGTTTAGCAGCCACTGCTGGGAGATCTCCAGATTCTAAAGCATTCTTAAGTTTCTCCATATCCTCTGGGGAGAGTTTACCAGCCTTCAGTTTCTCCGTATCCTCTGCAGAGAGTTCCCACTTTCCCGTTTCCTCTTTGGAGCTTTTACTATCCATGGCAGCGCTTGGCAATGGCTCAGTTGCTCTTTTGCTGCCGGGCCAAGGGCTCTTCCGAGAGGCTGGAGAAGTACTGGAACCTTTAGCTTCTCTCCTGTGCTCTCTCGTCC
>TRINITY_DN96776_c0_g1_i1 len=276 path=[0:0-275]
ACAATACATTTATTATTTATTTTTATTCAGCTGTTACAAATAAGGATAAATACAAAATGGTCAGAAAAATAAATGATCACCATGTACAGCTAACTATACCTGCCACGCCAGCTTTACAGAGAAGGATGAAAAGATTATGGGCAGTAAGGAGAGTCCTCAGACAGGACAGCACATGCTCCAGCAGTTAGCACGCCCCCCCCCTAATCTTGAATGTTATTTGCACCTATGCTAACTGCCAGAACACGCCATCCTGTCAGAGGATTTCACTTACCCACA
>TRINITY_DN96821_c0_g1_i1 len=231 path=[0:0-230]
TGCCAACAGATATGAAGTATTACAAATATGAAGTATTACTAAGAGTCCTAATCTTTAGTTCTATTTAGCATTAAGATGTTTAAGCTATCTACAAGGTGATAAGAATAACTAGGAAAAAGGCAACTTACAAACCTATTCAAGTCAATTAACAGTTTGGAAGCAGGCAAGCCTATTTTCAGAAACTACTTACTTGTCATCCTTTTCCACATCGTGACATACATCCACAATCTG
>TRINITY_DN96791_c0_g1_i1 len=228 path=[0:0-227]
CCCCCCAGGGGGTTGGTTTGGGTACAGAGTTCACAGCAGCTGAGCTGCCCCCGAAACTCCCCAGCCAGGCTTCCCCTCACTGCAGCTGGGACCCCCCCCCCCATCGCAGTCCAGCATCCATGTGTTGCCATCCCCCTCTCACAGCTCGGGAGGGGCCGGCTCAAATCACTCCTGCCCCACCCGGATGTGTGGGTTGAACATGGGATCCAGGTTGGGGTCGTTGTCAGC
>TRINITY_DN96791_c0_g2_i1 len=202 path=[0:0-201]
CCTGCCCCACCCGGATGTGCGGGTTGAACATGGGATCCAGGTTGGGGTCGTTGTCAGCTGAAGCCCGGCCCAGCTTCGACATGATGACCACGAGGGTCAGGAAGCTGATGCCGCTGAGGATGAGGATGAAACGCTGCATCAGGGACGGGGGCTGCTTCCTGGAGCCGGCGCGATTCTTGAGGAGCTGAGCGAACCAACCAAG
>TRINITY_DN96791_c0_g3_i1 len=248 path=[0:0-247]
TCCAGGTTGGGGTCGTTGTCAGCCGAAGCCCGGCCCAGCTTGGACATGATAACCATGAGGGTCAGGAAGCCGATGCTGCCAATGATGAGGATGAGGATGAAACGCTGCATCAGGGACCGGGGCTGCTTCCTGGAGCCGGCGCGATTCTTGAGGAGCTGAGCGAACCAACCAAGTGCCGGTTGCCGCCGGTACTTGTCATCGTCAAAGTCAATGTGAGCATCTGAGGCTCTGCCGCCAGATCGGAAGAG
>TRINITY_DN96814_c0_g1_i1 len=312 path=[0:0-311]
CCCATGCCAGGCTAATGTGCCCCAGCCCCAGGAGGCTTCTCAGATTGACCAGAATCACTGGGATGCACAAACCTCTCACTCAGGCTTTTTCCTCTTCCCCTGCTACATTCTCTACATGGGGTCTCCTGCTCCTGTTCTCTGCCCTGTGACCTGCTTTAGAGGGGGATACTCTGCCAGCACGAGTGTGTCACTGAAAGAGCTGACCCTGATGTCCCCTTCAGGCTCTCTCTGTGTGCATTAAGGAGATGAAACTTCCTTCTCTAAATGGGGAGCTGCCTGCATGTTTCCATTGAGTGAGGCTGCCTCTGCGCC
>TRINITY_DN96852_c0_g1_i1 len=216 path=[0:0-215]
TGGCGGACTGCTGAAGCAGACACTACTCCAGTTGTAAACTTTGGAAATTGTGCTTTTGAAGAGAAGCGGGTAAAGATTTTCTTTGAATAAAGCATTTTATACTGTATTCTAAAGGACTGCCAGACAAATTCAGTTTTGATGGGAAGTCTCCCTGCACCATTCCATTAATTCCTGTCTTTACGCTGCGAATTGCTGCCTGCTGTAGTTGTCTCCAGT
>TRINITY_DN96854_c0_g1_i1 len=316 path=[0:0-315]
CGCAAAGATACAAAATCATGGGAACCACTACCCATTTCCATGTCTGTTAGCAGAACAAAAATAGAGGAACAACAGATAATGAAGAAAGATGCATTTTAAGATCTCTGTTTTGAAGCCTTCAGAAACACAACTTCCTCCCGGAGCGTTTTTCAGGCCCACCCATCAGAAGAACAACACCATCTCCCATGTATCTGTGTAGACAGACACGGTCAGATACTAATTCATTTTATTTTTATAGCCACCCCCCAAAAAAAATTGTGCTCATACTTTATAAAAACACACAATATAAATACAATACAACAATGTAATATCCATT
>TRINITY_DN96823_c0_g1_i1 len=392 path=[0:0-391]
GATCTCGCCCCTTGGGTTAAGTGACATGTCTCTAATTAATGATTTAGAACACCAGGCACATTGCCGGTGCTACATTAATAATAAATCACACACTCAAAGAAAAAGTGGCAGGGAGAAGAAGGGAACAAGGGGATGAAAGGGCAGTGGTTGGAGGATACAAATGTCCTGGCAAAGGTGTGTGTTTATCTGTACAAACCTGAACATTTAGCCTGCCCTAGTTAAGACATTTTTATTTACCCATGGGTGCCAGAATAATTGTGAACACTTTACCTATAGGTGTTATCAGCCACACAAAGTTTCAAGAAGTTAACGTCGATGTCAAACCAATAATCAGAAGAGTAACTTACAAGGATATCCTTTACACAAAACCTCAATGGGTGTAGACATTTTCT
>TRINITY_DN96830_c0_g1_i1 len=268 path=[0:0-267]
TTGCTAGTATTGGAGAGGACTGCACAGAAAGGCAAATGCATACATCCCTCCGCACTTTAACCTCACTTGGTTGGAAAGGTAAGAATCTAGGGATCTTCACTTTAATCCTTACATTCATGTGAGCACGGAGGTTAAAGGAAGTTCTTACTTCCAAAAAAAGGCTCTTAGAATATTCACATGTGGTTATTCAATGTTTTCCATGAATTACGAAGCAAGAAAGGAAATGGTGATTTCTTACATCAGAACTCAACTAAACCTTGAAAGGATC
>TRINITY_DN96870_c0_g1_i1 len=357 path=[0:0-356]
GGTTAATATACTTTGTGAAAGCAGTGCCTGAAAAATGTACCAAAAATATGTACAAGTAGTAAGTCTGTCTTGCAAAAGAAAATAATACTACAGAAATACTAAATCACTGAGATGTTTTTATATGTACACAATAGTCTTGTATAAGAATAATTAATGAGTAAAAAGGGTACATAAATAATGACCTCCCTGACTTTCCATAGTCACAGTTCCCTGAAACCACCTTTTCTACCTGTTTCCACGCTCTCAAAAATATTTTGCATCTCAATAAGTTAGTAAGTTAATAAAAATATGGTTCGTTCAATTAAGTTTATATTTTTATTAAAATGTTATTTATTTTTATTAAAATATTTATTTCCC
>TRINITY_DN96859_c0_g1_i1 len=254 path=[0:0-253]
GCCGACGTTTGAGAATCTGAGCACATTAATAGCCGAGTACACAAAAAACCCAGTTGTCAACATAAAAGATATAGCCTAACTTTAGGCATTAAGGGATTTTGGGGTGGGTGGGTGGAGCAGAGGGGCTTGAGTAGAAGGAATGGCAGGTCTCAGGGACTTGTCATGTGGTGTGACAGGTGCAAAAGAAATTAAGGATTAGACTGTCGGATGAAATATACCCAACCTGTGATATTTTACCCTAATTTTACTTTGTG
>TRINITY_DN95773_c0_g1_i1 len=361 path=[0:0-360]
TATTTATCACGTTGGGCAAAAAAACAAGTGACGCCAGGCTGACCCAGGACAGGTGGCCCGAGCGGACAGAGTCCATGCCAGGACAGCACACAAAACACATGCACCCAGCTAGGCCAACAGCTGCACAGCCCGGGAGCAGGGAGAACAGGGAACATGCAGCCAGCCATCCCTACAATCATGCAGCTCTGGGGTGGCCTGCTGTGACCCAATCGGACCAAACCCAGGCTGTGATCCTGGAGTTCTCCAGGATCTCAGCCCAGACTAGCTGCCACCATGACCCAGGATACCCTGGGTCAACATCTGGTGACCATAAACCAAACGTGACAGTGTCCTGCGGGACAAAACAGGCCGCTGTCACGTC
>TRINITY_DN95854_c0_g1_i1 len=281 path=[0:0-280]
ATCCGCCTTATAGGTTTGTCACAGCTGAAGCCTCTCCCCCCACCACACAACCCTTGCTACCTCTCCTCCTCTTGCACTTTGACACTACTATTGTTTCCCCTTTCCCTCCACCTTATTTGCCACCTCGTGCTCATTGAGAATGTGGAACTAGGTGCTAGCCAGCTGGGATCCTTCTCATGTCCCCTCCCAAAAACCTTCCATGCCTCCCAGTTTGAGAACCTAGGCTCTCGCCAATATTCCTTGGCATGTACTTATTCAAACACGGCTGCACAAGTTCCGGC
>TRINITY_DN95779_c0_g1_i1 len=212 path=[0:0-211]
TCCACACCACAAATCAAACGTTTTAATTAGGTACAACACTGTTTTATTCTTTATCCACACAGACAATATAGCATAAACACAGTATCACAGTTCTTGCATAGATCCTAGCCTGGCCTCTTAACACACACAATACATGCTTCTTACATGTCCTGCAGACCACAGTGGCGAGCGTTGGCTTGGAGAGGTTGGTACAAGTGGGCGCCCAGGGGTCC
>TRINITY_DN95836_c0_g1_i1 len=212 path=[0:0-211]
CCGCTCTCACCTCACATAATCAAATCTGTAAAAACCAACCACCTCTCTAAGTGTTTTAGAAGTCACTCCCTCCAGCCTATAATTGGCACTCGCTATAGGCACTTCAGAACTTTGAATTTTCATATTGGAGAGACCGTACTGCTTTCGAAAGTTGTCTCCAGCTCCTCTTCCCGACAAGAGACCCTATATTGCTTCTACTGTGTTGATTTTCC
>TRINITY_DN95851_c0_g1_i1 len=203 path=[0:0-202]
TAAGATGTAAAGCATTACAAATTCCATTAGCAAAAATAGCTAAAAGACACCAGGCTATGAAGAAAGAAAAAAATCTTCTCAGTGGCTGTAAGCAATCCAGAGGTGGGGATCCTAAGGCCCAGGGATCAAAGGTGGCTGGTTTTTATTTGGCCCCGGGATCCTATTCCCACCCCCAAGCAATGAAAGACTAAGCTCAGGGGAAG
>TRINITY_DN95795_c0_g1_i1 len=205 path=[0:0-204]
CTTCCGATCTGTCTGCTAAACAATAAACAACACCTTATCCACCAGGCTACACTGAATGGGAACTGGGCATCCAATCTCCTTGGTAGCTTGGAACTGTAGCATTGAATGGCATTACGGATGACAGCCTGGGGAAGACAAGCCAAGACTTCCCAGATGGGTCCCTACACCTTGTCCCGTGGGGGTTCCAGCTGGATGAGGAGGATCA
>TRINITY_DN95795_c0_g2_i1 len=569 path=[0:0-568]
CCCTACTAAAGTCCTTCTTGGTAGGCGGAATGGTACCCCTTTTGGGGATAGGATCTGCTCCTGCAATTTGGGGCATGTAGAGGACTTACCCCATGTGCTGTTTGTTTGCCCTCTTACTGTGCATTGGAGAGTGCTGTATTTGGCCCCTTGGATTCCCAATCGACCATGTCTATCCCTAGTGCAATTGTTGCAATTTTGCCTGAGATCAAATTCCCCGGCTACACTGTACAGCCCTGCCGGCTGGGCTTACTAGTACAGCATGCCCTGAATTTGCTGGGGAAGTCCCTTTGTCCTCTGGACGGTGTGCTCTATACCCCAGGTTACCCATTAACTTTCCTTGGGTTTCCATGACTGGGGGAGTATCAACTTTAGCGCTTCTTGTCCATACCTTTGGGGCTTAGAGGTCCATTTGTAACTATTGGTTACAATTTGTAACCATTTGTAACCATGGTTTTATTGTTTTGATTTAAATTCTTAACTGTCCTGTGTTTTCGTTTCGCACTTACTATGTTCAAATGTATTGTGTATTATTTTTCCTTGTTATGGCTGTCTGCTAAACAATAAACAAC
>TRINITY_DN95808_c0_g1_i1 len=257 path=[0:0-256]
CGGTTCTGTAACGGCCGTGAGACTCTGGCAGCACGGGAGAGGGGCAGAGTTAAGGTTGCAGGAGACTCTGGCAGCACGGGAGAGGGGCAGAGTTAAGGTTGCAGGAGGCTCTGGCAGCATGGGAGAGGGGCAGAGTTAAGGTTACAGGCAGGGGGGCAGGCTCTCTGGGAGGGAGCTGGTTACTGTGGTGGGTTTGCCTGGACAACGCAGCCACCTCAGGGGAGAGACTTGGCCGTAGGTGACAGCTCCGTCTGGTC
>TRINITY_DN95817_c0_g1_i1 len=293 path=[0:0-292]
CTCCGGACGAAGGGCTTCAGCATCGAGTCCTGCCGGAGCATGGTGAACCTCATGGACGTATCCTCCTGCTGCAGCTCTGGGGCGTCCTATGGGTCTGGACTTGTCACTGTGCACTGGGTGTGGGGGCCTTACACCTGTCCCTGTCTGTGCACTGGAGGGGCCTGAACCCGTTACTGTCTGTACACTCGCCCCCCACCCCCCATACCTGCAAACTGGGGAGCAGCCGCAACATGGGGTGTTATTGAATAAAACACCCATTTTAGCTCGGAGGGGAGGGGGCAGGATCTGTGGAG
>TRINITY_DN95772_c0_g1_i1 len=241 path=[0:0-240]
CAGGCGGGAAGGTTTTAGGGCTCTCCATGTTCTAGCCCATGCATAACCACACCCCCCTCCAGGCTGACAACCAACAGCAGAGATACTAACGCACCCACTTGTAAGGATTGTCGCCACAGTGGGATTAGGACGTGTTTTAGCCAAGATAGCAGTAGCTAACGGATGTTCCCCCAGTGCCGTAGACGGGCTACCATGTGTTTTGTGTATGGTTTACCTGCTCAACGTATGTTCAAACGTACAG
>TRINITY_DN95770_c0_g1_i1 len=287 path=[0:0-286]
TGGACCAGTTTTGCATTTAGAAGACACAAAAGGTTGCCAGGATTTGTGGTAATCAAGGTTTACGATGGGCAACAGGCTTGGTTAATAAAAGATGTAACAGTGCCCCTACTGACGGTATATCTGAACTGAAAAAAGCAACCTCTGATATTGTAATAACTGAGCTTGAATTTTCTATATTTCTTCAGACTTTCAATGAACTTTCCTTTTTCTTGCCATTTGAGATAAGGCATTCTTGAAAAGCTTCAATGCAATATTAAGTATAGTGCAGCTTCCTATATTTATATCCT
>TRINITY_DN95792_c0_g1_i1 len=299 path=[0:0-298]
GCCCATGGTAAGTTTTTATCTGGCCCCTTTCCAGTTAGTTCCTGGATCTAGTTCCTACCCCCAAGCACAGGAAGAGTTAGCTTGAAGAAAGAGACTGGGCTGGTCTTAAGCAGGGGGAGTCGGTAGGGGCCACGGACCAGGTCCTGCGGCTGGAGGGGGCCACGGACAGTCTGCAGGCAGCTTCAGGACCAGTGCTTTCAAGGCCCCAGGGTAGGCTATTTCTGCGGGGGCCATCTCCCTGTGACTCTCAGCCCCTGGGGGGGGCTGTTTCCTGCTCCCCTGCCATCATGTTCTTGTCT
>TRINITY_DN95842_c0_g1_i1 len=207 path=[0:0-206]
AATTAATAAGCTGCAACTCTGTTTTTATCACAGCCTGGGATGAAAGTTAATACCGCGAATCCTCTTTACGACACTGGCCTTGTCAGCCAAGGTTTTTCAATGTAAATTAGAAGTCTCTTTTATTTACCCAAGTTCTTATTGTTGGCTTGTTTTCACTGGGAGCCAGCTTGCAGACAGAAAACATGATTCCACAAGGCTCTATGATGG
>TRINITY_DN95828_c0_g1_i1 len=396 path=[0:0-395]
GACGGGAATTCCGCGGGAAATCTGCGATTCGCAGACCCGCGGATCCCTCGGGGCCCTAAGGGCTGGAACTTGCCGTAACACTGTCTACATTGGGATTTTTGTTTGAGCTAGTTAACTTGAGCTAAACACACACTTTTGCTATTTCATGGACCCACCAGACAGTCTGGAAGGAGCCAGGAACTGGCCAGGGCCTTGGTTCTGGGGGGACACGGAAATGTGGCTGGCCATGGTGCTGACCTCAGGTGGACAGTGAGCTGTGGAACATGCCAATAAAAGAATACTGACTGGGAACCCCCAGCACGTGGCAAGTGATGGGTCTGCAAGGACCTGTGGGGAATGGTTGCTCCCTGCTACGTAGAGGCGTTCATGGGGAGAACAGATTGGCAGTGAGAGAAA
>TRINITY_DN95762_c0_g1_i1 len=215 path=[0:0-214]
GCTCTTCCGATCTCTGAGTTTTACATGGTCATGACCTAATACATTGGGTATCTTCACTACAATACAGATGTTTTTAATTTTTCCCTTCTCTACTTCCTTTTAAACAGGGCATACAAATACAGTTACTGATAAAACAGCACATACTGTACATCTTAACAAATACAGCTGATTTGTTTTAATACTGATTCCTATATTAGCATGGTTACTCAGTAAAA
>TRINITY_DN95841_c0_g1_i1 len=246 path=[0:0-245]
GCAACGGGAGGGATGCTCTTGCCCCCTGCTGATCCATAGGGAGCTAGAGTCTTCGGGTGAGCTGCCCCAGCCTTCTGAGGACAAGGTTGCCTTCCCCACTTCCTCCTGAAGACTGCAGTCTAGACAAGGGCTGTAGAAATTTCACTCTTTGCTTGAAAACGCATTCTCACCAGAGGTGAGCAGGCGAGTGGATTTTTACAGCCTTGTTAATAACTATCAAACATTGTGGAGTAGCAGATTTTAGAT
>TRINITY_DN95802_c0_g1_i1 len=261 path=[0:0-260]
ATCCCTTCAAAGCAGGAGGCAGTTTACCCTGTTTAATCTGGGGCAAAATTACCTTGGAGTAATACGCAACTTGGTTAGCATCATATACACACTTGGGCAATTGCTCCAGACTAACTCTTATCTAAGAGAAGGGTCTAGTGAGAACAAATCCCTGAAATAAACACATCCCTCATCTTCCAGTTCCACGGCCACAGAGGTTTTAGCTTGCTCATCCTTGGGAGTTCATACCAGAGACCAGCCTGACCTGCCTAACGGCACTGC
>TRINITY_DN95815_c0_g1_i1 len=666 path=[0:0-665]
AAGGGCCAGTCTCTACTCTTAGGGTGGCAGTAGGGACACCGTTGCCTACCCTGAGAAGTCTGCATAAGAATTGATTCTGGACTCTCTCCAGTATGATGATATCTGGTGAGGGAATTAACTCCAGCCCAAACAGTAATGTAGCATGTATTTTTAGCCTATAAGTATGCAGGATCTTAGACCTTAATATGCATTGAGAAAGATTAGCCGCTTTTAAAAGGCTGCCAGCTGACCTATTTGCTGAGGAGGCTCTGTTGGCTATATGTGCTGCCCAGGTCCTTCTTGCAGTAAAAGTTATTCCTAAATAAGCATACGACTGGAACAACCTAAAAGTACGGTCTTCTATTTGCCAGTCTTGACTTGGTTTGCCGCCCAGTAACATAATGTAGGACTTGTCACTATTTAGTGTCAAACCATTTAAATGGTAATAGTTCATCAAGGCTTTTATTGTTCCTTTAAGGCCCTTTTTTGTCTGAGAGAAAAGTACTAGGTCATCTGCAGATTGTAAGGTGTGCAGGGGGTACGATCGGACCTTAGGGGGAGAGGGATTTGCATCCTTAATAGCATCAACCAAATCAGCTACGAAAAGATTGAACAGCAGAGGGGCTATGGTACATTCCTCTGCTGGACTCCTCTGGTGTGTTGCTTCGTGTTGCTGGGAGAGGGCCT
>TRINITY_DN95815_c0_g2_i1 len=262 path=[0:0-261]
AATTTGGCTAAGAAACCAAATATATCTTGCCTATTTTCCTGCATTTCTGAGTCAAGCAAGGGAGCTAGCCAAACACTCCTCAGCTTATGATAATATGGACAATCAATTACACAGTGTTCAATTGTTTCGATCTCGCACAGAGAACAGGCACAAAATCGCTGTTCCCTAGGCACTATTCATCCCTCCCAGACTGCTGTTTTGATAAGACGAAGTCTAAAATGTGCGATGTTTCTCCTCAAAGTTACATTAGTAAGCAAATCCA
>TRINITY_DN95783_c0_g1_i1 len=565 path=[0:0-564]
CCCAATCCCCCACCGGAATCAGGCCGGCCCGTCTATTGACTGGCTGGCCTGATTCCGGAGGGGGATGAAGAATTGATCCCGTGTCGTGGCAAGCAAGGAGGCCAGCACGTCTGAAATCACCCAAAGTGCCAAATACCTAGGTTACCTAGGACCCTGCCCTCAGGGAGATCCCACACAAGAGAAGAAAAGTAAGTCAAGTCCGTAAAGCCCCTCTGCCTGGGAGGCAGAAACAACCCCAAGTGGTAGGGTGGCACATACCTGTTCTCAGCCCTGTGTCACTTAGGGGGAGATGAGGGAAGGAGGGTTACATTAGTGTGACAAATCTTAAAACTGTTAACTACTAAAAGCATGAAATTTGTACCTGATGGACGCGAGATTCATCAGTACTTACAGATACGCATGCACCTCTGAGCATGCGTGCATGTGTATATATATATGTATGCATTTTCTACTACGCTGTCTAAGCCTTACTTCAACAGGCAGCTTTGCATAGACACAGACTCATTTATTATTAACCTAACATATATATCTAATGCAAATATGCATTGTGCTTTCCTGATGAAAT
>TRINITY_DN95767_c0_g1_i1 len=303 path=[0:0-302]
GGATTGGGTTGGGTTGTTCGCCAGGTACCATAGAGCAGAGATTACCTCCTTCCTGCCGACCCTGCATACCATCCCCATGTGCTCTTTGCCAGAGTGAAAAGATTGCCATCCAAAGAATGCAAAGTGAAATGACTGTTTCGCAAAATCTCAGATCAGGAAATGGGTGAAATCTCCGATATTTTTATAAGAAATAAAACGCTCTTGGCAGACGGGGCAGACTCTGGAGCACCGGAACAAAGAACAATGACCAAATGAAAAATGAACCCTTGGAATCCAGAAAACAAATTTTGAATCAAATGTGGC
>TRINITY_DN95852_c0_g1_i1 len=542 path=[0:0-541]
TACGAGATTACAAGGTGACTGGAGTTCAGACGTGTGCTCTTCCGATCTGTCCGGAAGCGGAAGTAGTGATGCTGGTGGAGCTCGGGTGGGGGCACTGGGAACTTAGGAGCGATAGGGGACCCTGGCCGGGAGTGGTGGGTAGGCCGGGAAGCAGGGTTTGGGAGGCTTCTAGCCGGAGATGGGAGCGCCCTTGCCCCCCCTCCCCCTGGCAGCCAGGCCGAATTGGGGTAGCTTTACAGGGACAGACACACAAACACCAACATCTGCCTGATCGTGCGCACATTGCGATGCTATTGCTGGTGGAGGAAGAGGCCGAGGACGCATGACTCTTAGTGTGGTTGGGAGATCAGGGCCCAGGGTAGCTAGGTCCGAGCAGGAGGCATAGGCGATGCTGCTGGTGGAGGAGAACGGCTGGGGGAGTGCATGAGCAGGACTGGGTGTAGGCTGCTCTGCCTGCCCCACTTAGTGTCTCTCTCCCCACAGGCATGGAGGGGTCCAAGTCACCCGTGTGCACCACGCAGGTGAGTTTTGTCTGCCAGCGT
>TRINITY_DN95823_c0_g1_i1 len=256 path=[0:0-255]
ATAGAAGACGTGGAAATCACTCTCGTGTAGCAGCGGCGGCGGGGCTGATCCGAGTAGGAGAACTACAATCAAGGCCAAATGGTTGGCCCATCTTGTCTCTAGGCACTTTTGCATGATGAAGACTTTTAACCGAGTGAGGAAAAGGGAGGATTTTCTGTGACCTTGACACGGTGGATTCCTTCCCATGGTCATGAATATTTTGTGCCTTTTTTTGTTTGTTTTCTACACATCATCCTTCCTCCTTTAGCACAAGCCA
>TRINITY_DN95765_c0_g1_i1 len=1504 path=[0:0-1503]
GTTCCGGGAGGGATAAACAGTGCCTGGCTGAGGGGATTCTGGTTGCTGGGACAGCGAAGAACTCGGTTTCGTTGCTTAGAGACCCGGAGCGAGGGGTGCGCGTGGTCGCTGTTGCTTTCAGTCCCTGTTGAGTCCGGGCCTGTGAGACCCCCCCCCCCCCCTCCGGTGCTGCCATGGAGCGCGCCGCCGCCATGACCGACATGTACGACCAGGCGCTACTAGGCATCCTCCAGCACGTGGGCAACGTGCAGGAGTTCCTCGGTGTCCTCTTCGGCTTCCTCTACCGCAAGACCGACTTCTACCGCCTCCTGCTGCAGCCGCGGGACCGGCTTGGCTTTCCACCGGGCGTGGCGCGCGGCATGGTCCTCACGACTTTCAAAAAATTTGAACATCTGGCCCATCAGGATGATGAGAGGCGGCAGCGAGAACTTGAGGAGAACTTGAGGAAAAGGGAGGAGGAGGAGGAAGCAGCAGCAGAGAAGAATAAGGTGCCTGCTGCAGCTCAGGAGATTGAGGTCATTTCGACAGCAGAGAATGTCCCTGCCCCAGATGATGGCGTTTCCAGACCTCAGGAGCCTGTTGCAACAGAAGAGATGGCGGAAGCAGCACCTACCTCTGCAGCAGCCGAAAAACCAGTGGCTCCTGCCCCTGTTGAGCCCCAACCACCAGCATTGCCCAAGAAACAGGAGCAGTTCCAGACAAATCCTGACAGTTACAATGGAGCTGTGCGAGAGAATTACACCTGGTCCCAAGACTACAGTGACCTGGAGATTAAAGTGCCGGTGCCCAAGCACATTCTGAAAGGCAGGCAGGTTTCCGTAGATATTGGCAGTAGCTCAATTCGTGTCGCATTGCAGGAGGGAAGTGGCCAGCGGGTGCTCATGGAAGGGACATTCACCCACAAGGTCAACACAGAGGGCACCCTCTGGAGTCTGGAACCAGGGAAATGCATCTCGATTAACCTGACTAAGGTGGGTGAGTACTGGTGGAACGCCGTCCTGGAGGGGGAAGAACCAATTGACATTGATAAAATCAACAAGGAACGTTCAATGGCCACTGTGGATGAAGAGGAGCATGCCGTGCTGGACAGGCTGACATTCGACTACCACCAAAAACTTCAGGGCAAGCCACAAAGTCATGAGCTGAAAGTGCACGAGATGCTGAAGAAGGGCTGGGATGCGGAAGGCTCCCCATTCCGAGGTCAGAGGTTCGACCCTTCCATGTTCAACATCTCTCCCGGGGCCGTGCAGTTTTGATGACAGCAGCAAGGAAGGGCAATTTGCAGACATGCTTGGGACTACAGGACGGAACTGATGGCACTGCCTGCCCCCTCTGCCTTCCCCCTGCCACTGACATCGGGCAGCCTCTTATTCCCGTACTGCCATCTGTGTTTGTCTGCAGACAGACTGAGGCCAAATGGCCCTAGTGGGGAGGGAGGGGAGGGGAGTGGAGTGGAGTGTGGGCGAGTCTTCCCCCAGCCCCAGGTTGGCGTGTTTGATATGCG
>TRINITY_DN95801_c0_g1_i1 len=602 path=[0:0-601]
TTAATTTTTTTTTTTTTTTTAGTTAAGTGCTCTATACTGTGCTAACCTGATTTTGGTAGCTGAAAAGACTGGAGCTTTCTTTTAGAAAAAAAAAATGTTTAAAAACCCAACATCTAAGATCATGAAGGATAGCATGACATTAAAGCATGCCAGATGTATCTAAGCCTCAAATAACAGCAAGTCCATATCCATTTTTTAAATGTACAAAAATGCTTCATGAATAAAAACTGTTACAAAAAGAACATTTCAAACAATGTACAAGTTTTTTTTCCTTGCCTCTATATTCAATAAAATACAAATACATTTTTTTTTTTGCTCTAAAATATGTTTACATACAATCAAAGTAGAACATGCAAATTACACTTTAAAAAAAGGCTTTTAAAAACCACTTATGAATACAAACTAAAAATTAGCCAGCACGACTTAGAGAACAATCTTGTGCCCCGTTCTTTTGTTTTCTTTTTAAATTTTGAAATACAGTATATACATATTTAACACTTCATGTGCATTCATTATTATTTTAAGAAATAGCTTTTTTTAAAAAAGAAAAAGAAAAAGAAAAAAAGGGAAAAGAAACCCAAACCAACAGGGGTTTCAATGGC
>TRINITY_DN95801_c1_g1_i1 len=229 path=[0:0-228]
TTCCGATCTCTCTCTCACGGGGGGGGGGGCTTTCGGCTACAAGCGGCGGCTTGGCCGCTCAACGAAAAGAAAAAGAAAAAGAAAAAAAAAAAAAGAAAACGAAACCCAAACCCCAAAAAAGCCTCTGCCGGAGCGGCGAGCTCGGCGGTTCCCTCGGCCTGGAGCCGACATCTTGTACGGCCCGGGGGGCCAGTGAGTGGCGTGCGGCCCCTGCGGGGCACACACGACC
>TRINITY_DN95820_c0_g1_i1 len=215 path=[0:0-214]
TGGTCCCTTTCCATGTTCTGGGTCTAGCTGTGGATTCCTTTCCTACCTCCAAGCAATGAAAAACTGAGCTCCGGGTAAGGGAGAAGAGATGAGAGCGCGCACACATGGATAGGGGACGGATCCATGATCAGGGCCCTTCTTTCCTTGAGTCCACTCCTTCAGTGCCCCCAACTTCTATGTGGCCCTCAGAGTTAGTACTGATTTTCAAAGTAGCC
>TRINITY_DN95793_c0_g1_i2 len=503 path=[0:0-316 2:317-502]
GGCTGACACTGGAGAAAATCTCAGGGAAAGTTCTAGGGAGGGAGCAGATCGTTGGGCAAGCAAACTGCATGCCTAGGGAGGGATTTTGCCTCACAGAAGCAAGTATAAAAGGGCCACACACAGATAGGGTTGCTACCTCTAATGGTTTGACCATGAGATTTCCATAGGCCAAAATGGAAGTTTCAGGGTCAAACTGAAATGTGGCACAGACTAGTTGATGCTGCTTTTGACACTAAATGCACACAAAAAGGAAAGATTATAGTCGCCGTCTCTTCTTTCCTGAAAAAGCAGAAGGATGATCCTAACCCTGCAAGGGCCTCCTTGGGTACCTCACAGTGGTTACTAAAGCAAGCAGGCATGGCTGGGCGGCAGCACCACACTCATACTTTTCTTGAGCCATTAGTAAATGTATACAGGAAGAGAATGAGTGTGGGGGGTGGCTGGGGTCCAATTCTAGTGGCCATGGAGCACTTTTGGAGAAATTCCACTTACTACAATTTTTC
>TRINITY_DN95793_c0_g1_i1 len=353 path=[0:0-316 1:317-352]
GGCTGACACTGGAGAAAATCTCAGGGAAAGTTCTAGGGAGGGAGCAGATCGTTGGGCAAGCAAACTGCATGCCTAGGGAGGGATTTTGCCTCACAGAAGCAAGTATAAAAGGGCCACACACAGATAGGGTTGCTACCTCTAATGGTTTGACCATGAGATTTCCATAGGCCAAAATGGAAGTTTCAGGGTCAAACTGAAATGTGGCACAGACTAGTTGATGCTGCTTTTGACACTAAATGCACACAAAAAGGAAAGATTATAGTCGCCGTCTCTTCTTTCCTGAAAAAGCAGAAGGATGATCCTAACCCTGCAAGGGCGTCCTTGGGTACCTCACAGTGAGATCGGAAGAGCAC
>TRINITY_DN95763_c0_g1_i2 len=306 path=[1:0-72 2:73-305]
AAATATTTATGTAACCAAGCTCTTGGTGTTTCTCCATTTAGATTGCAATGGCAATTCCAGTGCAGTCAGGATACCCAACATGCTGGAGAGTGGGTGAAAGCAGCTGCCCTCTTTTAAGTACTCACATTTTAGTCTCGGTTGTGGTGAGAGTATACTGGAGCTCATCCAAAGTTTCTTCAGTTTCCCGGGAATTCTGGATCAGGGACAGGTTCTGTTCTTCCAGCTCTGTGAAAATGCTCAGCAATTGGTGTGGGTCAGTAAAGTATAGCTCTGGCTCCTGGGGAGGGAAATTTTAAAATGGGTGGG
>TRINITY_DN95763_c0_g1_i1 len=268 path=[0:0-34 2:35-267]
GGTGACTGGAGTTCAGACGTGTGCTCTTCCGATCTCCCAACATGCTGGAGAGTGGGTGAAAGCAGCTGCCCTCTTTTAAGTACTCACATTTTAGTCTCGGTTGTGGTGAGAGTATACTGGAGCTCATCCAAAGTTTCTTCAGTTTCCCGGGAATTCTGGATCAGGGACAGGTTCTGTTCTTCCAGCTCTGTGAAAATGCTCAGCAATTGGTGTGGGTCAGTAAAGTATAGCTCTGGCTCCTGGGGAGGGAAATTTTAAAATGGGTGGG
>TRINITY_DN95803_c0_g1_i1 len=202 path=[0:0-201]
ATTACAGCCTGTCTCTTTAACATGAGTATTAGGGCAACATCTGAATATGTTGCCCAGTTTGTATCTCAACTATTTGTATATTTTTTCATTTGTTTTCTTGATAATTCCGGATTTCTAACCATTTTATTAGATGCCAAGGCTTCTGCCTCCAGCATCATACAGTCTCAACAGACAGCGTATATGGGGAAAGTATATGGGAGCT
>TRINITY_DN95835_c0_g1_i1 len=253 path=[0:0-252]
ACTGGAGTTCAGACGTGTGCTCTTCCGATCTGCTTGCATTTCTCACCTGTCCCCATCACAGCCTCATCCCCCTGTCCCTCTTCCGCAGCCGTGTTTCCCCCTGTGCTGTCACTGCCCTTTGTCCTTTGGTGTTCCTGGCCCCCCTCCTCACTGTCCCCTTGGCCCGACCCTCACTGTCTCTTTGGTGGGGTTGTGGCCTGTAGCGTTGCTATGCTCCCGTCCACCTTCCGTCACCCCGCCGCCTCCCGCCGCC
>TRINITY_DN95831_c0_g1_i1 len=268 path=[0:0-267]
CGGCTGTCTCCAGGAGGGGTCGCAGAGCAGCCTCTGGCTCCGCACTCTGTTTTGTAGATGGGACTCTCCGGGCAGACTAGCAGGCTGGCTCGCAGAAGCCATGACCCAAATCATCTGAAGGAGAAACCGGTGCTACCTGCGACTCCTTCCCTCACCCCCCCGTACAGTGTTTCACGTGAGGGTCCCCAGGTCACCTTGTACCCCGGCTGTTTGGGTTTGAGTGAGCAGGTGCTGGGGAGACAGGCCTGGGGGGGTCTGGGAGATCGGA
>TRINITY_DN95816_c0_g1_i1 len=220 path=[0:0-219]
ATTTTGTTGTGGCTCTTGACTTAGGAACTTTGCCCACCTCTGACATAGAACCTCATATTTCCCAATGCTGAGTTATTCTGTGTTGGAATTTTACATAATGAGGGCTGTATTGTAGCCATACATATGTCTTTTAACAGGTAGACTAAAGGAAACCGCTTATTAGAGAGAATAATTTAATATGTTGATCAAGCTTGTTCACTCCTGCAAGGGACAGATCTCC
>TRINITY_DN95758_c0_g1_i1 len=393 path=[0:0-392]
TGAAAAAATTCCATTCACCTGCATGAAGGACTGTCAATCCCTCCAGCCAGGAAACCAGGCTTCATTAGTGTAGGTGCTTGCTGCACAAAGCTACTTGTTTCTCCTTGCAAAGTCTATGTTGTTTAAGTTACTAACTGAACAGTCTCCCTGTTTGATGTCACAGAGAACCCAGTCAGTTATAGCTCCCACAGGTTCTTAAATATGAGGGGGAGGGGAAACCCCGCTTATTTTTAAGTACTTAGATGTTGGCATCATGTCTTTGCTTTATGTTTCCAATTTAATGTGTAGGTGACTTATAGCAATGTCTGTGTCAAGCTGAGTCTCATTGAACAAATCTCTTTTCCCAACAGCTTCAGAAACGCTTCATTCTGAACCTGCCTTCTTTCACCGCCC
>TRINITY_DN95757_c2_g1_i1 len=254 path=[0:0-253]
GATTGGGGGGGAGAGCGGCAGCGTAGGGTCCAGGAAGCGGGCTGGCTGGAGGCGTGCTGTTGAGAGCGTGCCTCCAGCCATGCCCCCGAGTGACCCACGAGGCAGGGAGCAGCATGCATGCACACTGGTCCCTGCCTCAGCCGCCCGGCACAAAGCTTCTTGCCTGGGCGTTTGTAACAGGCGCCCAGGCGAGAAACTCCATTGCGCCCATTAGGCGCAATGGAAAGGCTAGCCCCTCCCTCCACAGCATGTCC
>TRINITY_DN95788_c0_g1_i1 len=292 path=[0:0-291]
CTTCCAACTCTACAGTCCTGTTCTGTGATACAATTGTTCTCCCTTGGCTTTGTGGCAACCTTTTAAATAGTGGAAATCTGTTATGTCCCCTTTAGTCTTCTTTTCTCTTGGCTAATCACCCTCCGTTCCTTCAGCCTCTCCCCCACGTGACTTCTGTTCCAGCCCCTTGATGCTCTGTGTTGCTCTCCTCTGGATCCTCTCCAGTTTCTCCATGTCCTCCTTAAAAAGTGACCCCAACAAGATGCGATGCTCCAACAGGGGGTTAGCCACTCCCGAGTACAGCAGAGGAGTT
>TRINITY_DN95780_c0_g1_i1 len=276 path=[0:0-275]
CCCAGCCATGGGTGCCAGGAGTGGGTACTTGGAGATTCTTTTCCCACTCACCTTTCCATCTGGCTCAGAGCCCCTGGGAGCCACCTGTGATGCTGTCGCCGCCGCCGATCCTCTTGGGCTGTTCGCCGTGTGCTCCGGATCCCCCACTGACCACCGGTGGGGAGGAAGACAACAAGACAGTTAGTACCGGGGGTTGGGGGAGCCAGGAAGCCAGTGCGCCCGAGTTAGGGTGCCCTGGCGTGACCTTCCCCCCTCCCTCGATTTGACTGGGACCCG
>TRINITY_DN95837_c0_g1_i1 len=349 path=[0:0-348]
CAGAAAGACCAAGAGGGTGGGGAAGGGCGCACGTGTTTGCTTGGTTATTTTGGGATTATAACAATTAACAGAAATTTGTTGACAAGAATAGCCCGGCAGGGTCACAGCGCCCTAAGCTCCAGCTAATCAAATTGCTTCGAGTTCCTGATTAAATTTACAAAGTGAGTTCCACAAAGTCTGCAGCCTTGACACTCAAGGCTTGGGTTTTTCACCTTGCAGAATTCTTGAGGGTAGCCTACTCAGAAGACACTTTGAGAAGGGACAGGCCTGTTTTGAAAGACGCCTCTCTTGTAATTTAGGGAGGGGATGAAGAAAAGAAGAAATAACCTAGACTTCAAAGCGAGAAAAC
>TRINITY_DN95818_c0_g1_i1 len=210 path=[0:0-209]
ACCATGGACTTCATTGCTCTATTTGGGGGGGGGGGGGCGCATGGGGGGGCACGATGTGCCCTGGTGAAGTGCTACAGGAACAAGCCAGAATTCCAGATCTTAGCACAAAATGGAGCGGCAGGACTATAAACCAGGACATGCACTAGTGCCAGCAGCAGGACAAAGAATTGGGGCGCAAGCACACGGAGATCTGGGAAAACAACTTTGCCT
>TRINITY_DN95784_c0_g1_i3 len=306 path=[2:0-43 3:44-90 4:91-305]
CTCTCACGATCTCCCCCAAGGGCTGCATATATACATTAAATAACAATGGAGACAGAATGGAACCCTGCGGAACGCCGCATGATAAAGCGCGGGGGCAAGATGTCTCCTCCCCCAGCACCACCCGCTGGTTTCTCCCCGAGAGGAATAAACGGAACCATTCAAGAACAGTCCCGTCCAGACCCCCCAGGTCACGCAGCCACCTCAATAGCAGCCCATGGTCCACGGTGTCAAAGGCGGCCAAGAGATCTAGCAGGATGAGAAATGTTGAACATCCTGCATCCATCTCCCGGTGGAGGTCGTCTACCA
>TRINITY_DN95784_c0_g1_i2 len=277 path=[1:0-61 4:62-276]
TATACATTAAATAACAATGGAGAAAGGATAGAACCCTGCGGAACGCAGCATGATAAGGTGCAGGGGCAAGATGTCTCCTCCCCCAGCACCACCCGCTGGTTTCTCCCCGAGAGGAATAAACGGAACCATTCAAGAACAGTCCCGTCCAGACCCCCCAGGTCACGCAGCCACCTCAATAGCAGCCCATGGTCCACGGTGTCAAAGGCGGCCAAGAGATCTAGCAGGATGAGAAATGTTGAACATCCTGCATCCATCTCCCGGTGGAGGTCGTCTACCA
>TRINITY_DN95784_c0_g1_i1 len=304 path=[0:0-41 3:42-88 4:89-303]
CTCACGATCTCCCCCAGGGGCTGCATATATACATTAAACAATAATGGAGACAGAATGGAACCCTGCGGAACGCCGCATGATAAAGCGCGGGGGCAAGATGTCTCCTCCCCCAGCACCACCCGCTGGTTTCTCCCCGAGAGGAATAAACGGAACCATTCAAGAACAGTCCCGTCCAGACCCCCCAGGTCACGCAGCCACCTCAATAGCAGCCCATGGTCCACGGTGTCAAAGGCGGCCAAGAGATCTAGCAGGATGAGAAATGTTGAACATCCTGCATCCATCTCCCGGTGGAGGTCGTCTACCA
>TRINITY_DN95774_c0_g1_i1 len=309 path=[0:0-308]
CCCGTCTCTCCCTATGTTCCCCCCTTCCCTAGATTAGACCCATCTCTAATTAGAAGACGATGCTATATAAACAATAATAAAAGGAAGCTATATTTTGAGTGCTCAGAACTGCAGAGAAAAGCTTCTCTACAACCAACGGCTCAAATCTAATTTCCTTTAAGATTAACACTCCCTTGTGGATTGGGGATATTAGAAGAGACTGTCCATTCTGTTTTGAACTGTCCACGGGTAGAGGACCTTAGAATGAGATTTCTCCCTCCTAAGCTCTAGTCTTTATGAGCTTTTCCAGATCGGAAGAGCACACGTCTG
>TRINITY_DN95777_c0_g1_i1 len=216 path=[0:0-215]
AGTGATTCTCCAAGGCAGTAAAGTACTGAAGCAGGGAGTGTTGCAGAGATTGCACCCAGAGGAGGCTTGCGCCCAGGGAGAGGATTGTGCCTTGAGAAGAGCCTGGAAGTGAGTTGAGGGTAACTAGCCTGTGGACTGTGTGGAGCTAGGTTATCTTTGACATCAGGACTATGTGATTGACATGTGTGCTGGATTTAAAGACTGGCCAGAGGCTTG
>TRINITY_DN95777_c1_g1_i1 len=2702 path=[0:0-182 3:183-585 5:586-922 7:923-1273 8:1274-1337 9:1338-1547 10:1548-2701]
CTCGGCAGCAGCCGCAGCGACGGGTCCGAGTCCGAGTGGCGGCGGGGAGCGGAGCGGAGCGGGCATGGACGGGGACGGGGGGCTGGAGCTCTGGCTGAATAAAGCCACCGACCCAGGTAACTCGGAGGAAAACTGGGAGGCCATCCAGCGGTTCTGTGACCAGGTGAACACCGACCCAGACGGCCCCTCCGTTGCCCTGAGGCTGCTGGCACACAAGATCCAGTCTCCCCAAGAAGCTGAAGCTCTCCACGCGCTCACGGTCCTGGAGACGTGCATGAATAATTGCGGTGAAAGTTTTCACAGAGAAGCGGGGAAGTTCCGATTCCTGAATGAGTTGATCAAAGTGCTGTCTCCAAAGTATCTGGGCCCCTGGTCTACGGAGCGCGTCAAATCGAGAGTCGCCGAGGTAATCTTCAGCTGGACGGTGTGGTTTCCTCAGGAAGCGAAAATCCGGGAGGCCTATCAGATGCTGAAGAAACAAGGAGTCATCAAACAAGACCCCAAACTGCCAGAAGACAAAATTTTACCACCCCCTTCTCCCAGACCGAAAAATTCTATTTTCGATGTTGACGACGAGAAAGCCAAGAACCTGTCCGAGCGCTGTGAGAAGCTCAGGCCCCTGCTCTTCCGCCTGGCCAGCGAGACCGTGGAGGACGATGGGGCTTTGGCCGAAATTCTCCAGGCCAACGATAGACTCACTCAGGCGCTCACCTCATACAAGCAAGTTGTGGGCGGCCACGAGGCCATCGGTGAGACCTCAGGGACCGGCTGTGTAGATTCTCCAGGCATCGCCGTGAAGAGCTACACGCTGATCGACTTTTCAGAGCTGGACTCTGTGTTCGAGGCTCCCACGGAGCGGGGCCCGGAAGCAGCAGCCGCGTCCTCGGCTTCCCTGCTCGACGAGGAGCTGATGTCGCTAGGTCTCAACGACTCCCCGGAGGTTCGGACATCGTCTCCTGATTTCGTCTCCGCACCGGCTCCTGGGTACAACGGACATCATCCAGCTGGGCCCCGTCAAACCCCTGTGAGCTGTGCTTCAGCCCTGGGGAACGGCTGGCAGGGCAGCTCTCCAGATAAGAAGGTGCCCCCAGGACTGGCGTTCAAGCTCTCTGCTCCTCCTGGGGCCAAGCGGATTCCCTCGAATTCACCAGGGAAACCGCCCCCACCAGACGCTCCCGTCTCTGATGCAGCCTCTGAGCTGAGACCTGCTGCTCCTTCCCAGCCGGACGTTACTCTAGCAAATCTCTTTGTCCCACTGAATTCGATTACACCTAGCAGCCTTCCCCCTGTTACCGTCTATGATCAAAACAGTTTCAAGGTCATGCTCCACTTCTCCAGAGACCGGGCTCCTGGGCAGCCGGACGTGCTGGTGATGGTCCTGTCTATGCTGAGCACCTCGGCGCAGCCCATCCAGGACGTTGTCTTCCAGGCGGCAGTGCCAAAGGTGATGAGACTCAAGCTGCAGCCGGCGTCGGGGTCTGAGCTGCCAGCCTTCAACCCCCTGCTGCCTCCTGCCCTGATCTCCCAGGTGCTGCTGCTGGCCAATCCCCCAAAGGTTCCCATCCGACTGAGGTACAGGCTGACCTTCACCCAAGGCGGAGAACCCCGCAGTGAGGTGGGGGAGGTGACCGGCTTCCCCGAGGCAGAACTCTGGGGCAGGCAGGAGGTGAAGATGGAGAATCACTTGTGGCCGTAGCGTGGCCATGCCAAGAGCCTGCCCCAGGGAGACGGCCCGGTCTCTGGGCACACTCCTCCTCCCAGGCCGGCCCCAGCCACTTCGGATTCCTCTGTGCCGAGACCAGCCGATCCTAGACCCCAGCCCGATCCAGCCCCTGTTTCCTGCTGCGGCTCCAGGGATCCCTCGTGGACAGACTCCTCGGAAGCCAGGGGGAAAGGCTCCTTTTGCACTAACCCCCTCGCCCTGTGTCCAGTCTCTGCGGATCAGTGCTCGGATCTCGCTGACGGCCGCAGCGGGAGCAGCCGTCGGAGCTCCTCTGATTGGATAAAGAGCAGAATCCCGATGGCAGGGCTGTGGCCTCCCACCCCCCGGCAGCAGCAGTGCCCCACTCTTGTGCCTTCCCTGAATTCCTCAGGGCCTTCTTAGCCCCCCACGAAGCTGCTTGCGCCATGGACTGGGGGGCTGGCGGGCGTGGAGTGTCCTGGGGCGAGCTTCTCGCGGGCAGTGCCCCCTGCAGCTCGCTCAGCAGTGCCTTGCAAAGCCAGCGGTGCTGGGAATGGGGCATCCTCAGGACAAGCTCAGCCTGCTTCTTCCTCGCTCCCTGTCTACGCGGCGGTGGGGAAAGCACTCTCTGCAAGCTCCCCCTCTCCGAGAGGACTTCCTGCCCTCTCCTCTGCCCCGAGTTGACGTCCCTGGCCTGGGGATCTTCTCAGGACCCCACAGAGACCCAGGGCTCTCTGCGCAGTGTCTGCCCGTGCCCCACGCCCTGCGCATCAGCGTTGCGGGGCCTGCTCCCCGGTGATGTGTGTAGAAGCAGCAGAGTGGAGCGCAGGCAAGTGCTGCTGGGAATCCTGCCCAGAGCCAGCCTGGGGTTCGTACACGACATGGAACTCTTTGGCTCTGGGTTTCCGGTGCTGCAGTGGTTACTGGTCCCGCCTGCGCGGGGTCTGGCCGGAGGGGAGGGGTTGTGGTCGCCTCTGGCCGCAGAGCAGCCGCTTCCAATGTGCAATGTTAATAAAGAGGC
>TRINITY_DN95777_c1_g1_i6 len=387 path=[0:0-182 2:183-386]
CTCGGCAGCAGCCGCAGCGACGGGTCCGAGTCCGAGTGGCGGCGGGGAGCGGAGCGGAGCGGGCATGGACGGGGACGGGGGGCTGGAGCTCTGGCTGAATAAAGCCACCGACCCAGGTAACTCGGAGGAAAACTGGGAGGCCATCCAGCGGTTCTGTGACCAGGTGAACACCGACCCAGACGGGTACGTTAGACAGAAGGGCTCTCTGCACGACCTCCGTGCTCTGCCTCTGGCTGGGACCACTGAGGGGGAAAGATCCTGCCAGGAGGGCAGGGCTAGGCCAGGTACGGTGCCTGCCCTCTCCCCCTGAGAAATTCCCTCTCCCCCCCGGCATTGGCTGCAGGAGGGGAAGCGGCTGACAACAACATACAAAAGAACAGCCAGATG
>TRINITY_DN95777_c1_g1_i5 len=2921 path=[0:0-182 3:183-585 4:586-804 5:805-1141 7:1142-1492 8:1493-1556 9:1557-1766 10:1767-2920]
CTCGGCAGCAGCCGCAGCGACGGGTCCGAGTCCGAGTGGCGGCGGGGAGCGGAGCGGAGCGGGCATGGACGGGGACGGGGGGCTGGAGCTCTGGCTGAATAAAGCCACCGACCCAGGTAACTCGGAGGAAAACTGGGAGGCCATCCAGCGGTTCTGTGACCAGGTGAACACCGACCCAGACGGCCCCTCCGTTGCCCTGAGGCTGCTGGCACACAAGATCCAGTCTCCCCAAGAAGCTGAAGCTCTCCACGCGCTCACGGTCCTGGAGACGTGCATGAATAATTGCGGTGAAAGTTTTCACAGAGAAGCGGGGAAGTTCCGATTCCTGAATGAGTTGATCAAAGTGCTGTCTCCAAAGTATCTGGGCCCCTGGTCTACGGAGCGCGTCAAATCGAGAGTCGCCGAGGTAATCTTCAGCTGGACGGTGTGGTTTCCTCAGGAAGCGAAAATCCGGGAGGCCTATCAGATGCTGAAGAAACAAGGAGTCATCAAACAAGACCCCAAACTGCCAGAAGACAAAATTTTACCACCCCCTTCTCCCAGACCGAAAAATTCTATTTTCGATGTTGACGACGAGAAAGCCAAGCTCTTGGCCAGACTTCTCAAGAGCAGCCACGCCGAGGACCTCCAGGCTGCCAACAAGCTCATCAAAGGCATGATTAAAGAGGAACAAGAGAGGTCCGCCAGGGTGTCGAAGCGACTGAACACGATCCAGGAGGTTCACAGCAATGTGAGGCTTCTGGACGGGATGCTGATCAGCTACAAGAGGCAGGAGTTAGCCCAGCCTGAGCTGGAGAGGCTACAGAACCTGTCCGAGCGCTGTGAGAAGCTCAGGCCCCTGCTCTTCCGCCTGGCCAGCGAGACCGTGGAGGACGATGGGGCTTTGGCCGAAATTCTCCAGGCCAACGATAGACTCACTCAGGCGCTCACCTCATACAAGCAAGTTGTGGGCGGCCACGAGGCCATCGGTGAGACCTCAGGGACCGGCTGTGTAGATTCTCCAGGCATCGCCGTGAAGAGCTACACGCTGATCGACTTTTCAGAGCTGGACTCTGTGTTCGAGGCTCCCACGGAGCGGGGCCCGGAAGCAGCAGCCGCGTCCTCGGCTTCCCTGCTCGACGAGGAGCTGATGTCGCTAGGTCTCAACGACTCCCCGGAGGTTCGGACATCGTCTCCTGATTTCGTCTCCGCACCGGCTCCTGGGTACAACGGACATCATCCAGCTGGGCCCCGTCAAACCCCTGTGAGCTGTGCTTCAGCCCTGGGGAACGGCTGGCAGGGCAGCTCTCCAGATAAGAAGGTGCCCCCAGGACTGGCGTTCAAGCTCTCTGCTCCTCCTGGGGCCAAGCGGATTCCCTCGAATTCACCAGGGAAACCGCCCCCACCAGACGCTCCCGTCTCTGATGCAGCCTCTGAGCTGAGACCTGCTGCTCCTTCCCAGCCGGACGTTACTCTAGCAAATCTCTTTGTCCCACTGAATTCGATTACACCTAGCAGCCTTCCCCCTGTTACCGTCTATGATCAAAACAGTTTCAAGGTCATGCTCCACTTCTCCAGAGACCGGGCTCCTGGGCAGCCGGACGTGCTGGTGATGGTCCTGTCTATGCTGAGCACCTCGGCGCAGCCCATCCAGGACGTTGTCTTCCAGGCGGCAGTGCCAAAGGTGATGAGACTCAAGCTGCAGCCGGCGTCGGGGTCTGAGCTGCCAGCCTTCAACCCCCTGCTGCCTCCTGCCCTGATCTCCCAGGTGCTGCTGCTGGCCAATCCCCCAAAGGTTCCCATCCGACTGAGGTACAGGCTGACCTTCACCCAAGGCGGAGAACCCCGCAGTGAGGTGGGGGAGGTGACCGGCTTCCCCGAGGCAGAACTCTGGGGCAGGCAGGAGGTGAAGATGGAGAATCACTTGTGGCCGTAGCGTGGCCATGCCAAGAGCCTGCCCCAGGGAGACGGCCCGGTCTCTGGGCACACTCCTCCTCCCAGGCCGGCCCCAGCCACTTCGGATTCCTCTGTGCCGAGACCAGCCGATCCTAGACCCCAGCCCGATCCAGCCCCTGTTTCCTGCTGCGGCTCCAGGGATCCCTCGTGGACAGACTCCTCGGAAGCCAGGGGGAAAGGCTCCTTTTGCACTAACCCCCTCGCCCTGTGTCCAGTCTCTGCGGATCAGTGCTCGGATCTCGCTGACGGCCGCAGCGGGAGCAGCCGTCGGAGCTCCTCTGATTGGATAAAGAGCAGAATCCCGATGGCAGGGCTGTGGCCTCCCACCCCCCGGCAGCAGCAGTGCCCCACTCTTGTGCCTTCCCTGAATTCCTCAGGGCCTTCTTAGCCCCCCACGAAGCTGCTTGCGCCATGGACTGGGGGGCTGGCGGGCGTGGAGTGTCCTGGGGCGAGCTTCTCGCGGGCAGTGCCCCCTGCAGCTCGCTCAGCAGTGCCTTGCAAAGCCAGCGGTGCTGGGAATGGGGCATCCTCAGGACAAGCTCAGCCTGCTTCTTCCTCGCTCCCTGTCTACGCGGCGGTGGGGAAAGCACTCTCTGCAAGCTCCCCCTCTCCGAGAGGACTTCCTGCCCTCTCCTCTGCCCCGAGTTGACGTCCCTGGCCTGGGGATCTTCTCAGGACCCCACAGAGACCCAGGGCTCTCTGCGCAGTGTCTGCCCGTGCCCCACGCCCTGCGCATCAGCGTTGCGGGGCCTGCTCCCCGGTGATGTGTGTAGAAGCAGCAGAGTGGAGCGCAGGCAAGTGCTGCTGGGAATCCTGCCCAGAGCCAGCCTGGGGTTCGTACACGACATGGAACTCTTTGGCTCTGGGTTTCCGGTGCTGCAGTGGTTACTGGTCCCGCCTGCGCGGGGTCTGGCCGGAGGGGAGGGGTTGTGGTCGCCTCTGGCCGCAGAGCAGCCGCTTCCAATGTGCAATGTTAATAAAGAGGC
>TRINITY_DN95777_c1_g1_i2 len=2857 path=[0:0-182 3:183-585 4:586-804 5:805-1141 7:1142-1492 9:1493-1702 10:1703-2856]
CTCGGCAGCAGCCGCAGCGACGGGTCCGAGTCCGAGTGGCGGCGGGGAGCGGAGCGGAGCGGGCATGGACGGGGACGGGGGGCTGGAGCTCTGGCTGAATAAAGCCACCGACCCAGGTAACTCGGAGGAAAACTGGGAGGCCATCCAGCGGTTCTGTGACCAGGTGAACACCGACCCAGACGGCCCCTCCGTTGCCCTGAGGCTGCTGGCACACAAGATCCAGTCTCCCCAAGAAGCTGAAGCTCTCCACGCGCTCACGGTCCTGGAGACGTGCATGAATAATTGCGGTGAAAGTTTTCACAGAGAAGCGGGGAAGTTCCGATTCCTGAATGAGTTGATCAAAGTGCTGTCTCCAAAGTATCTGGGCCCCTGGTCTACGGAGCGCGTCAAATCGAGAGTCGCCGAGGTAATCTTCAGCTGGACGGTGTGGTTTCCTCAGGAAGCGAAAATCCGGGAGGCCTATCAGATGCTGAAGAAACAAGGAGTCATCAAACAAGACCCCAAACTGCCAGAAGACAAAATTTTACCACCCCCTTCTCCCAGACCGAAAAATTCTATTTTCGATGTTGACGACGAGAAAGCCAAGCTCTTGGCCAGACTTCTCAAGAGCAGCCACGCCGAGGACCTCCAGGCTGCCAACAAGCTCATCAAAGGCATGATTAAAGAGGAACAAGAGAGGTCCGCCAGGGTGTCGAAGCGACTGAACACGATCCAGGAGGTTCACAGCAATGTGAGGCTTCTGGACGGGATGCTGATCAGCTACAAGAGGCAGGAGTTAGCCCAGCCTGAGCTGGAGAGGCTACAGAACCTGTCCGAGCGCTGTGAGAAGCTCAGGCCCCTGCTCTTCCGCCTGGCCAGCGAGACCGTGGAGGACGATGGGGCTTTGGCCGAAATTCTCCAGGCCAACGATAGACTCACTCAGGCGCTCACCTCATACAAGCAAGTTGTGGGCGGCCACGAGGCCATCGGTGAGACCTCAGGGACCGGCTGTGTAGATTCTCCAGGCATCGCCGTGAAGAGCTACACGCTGATCGACTTTTCAGAGCTGGACTCTGTGTTCGAGGCTCCCACGGAGCGGGGCCCGGAAGCAGCAGCCGCGTCCTCGGCTTCCCTGCTCGACGAGGAGCTGATGTCGCTAGGTCTCAACGACTCCCCGGAGGTTCGGACATCGTCTCCTGATTTCGTCTCCGCACCGGCTCCTGGGTACAACGGACATCATCCAGCTGGGCCCCGTCAAACCCCTGTGAGCTGTGCTTCAGCCCTGGGGAACGGCTGGCAGGGCAGCTCTCCAGATAAGAAGGTGCCCCCAGGACTGGCGTTCAAGCTCTCTGCTCCTCCTGGGGCCAAGCGGATTCCCTCGAATTCACCAGGGAAACCGCCCCCACCAGACGCTCCCGTCTCTGATGCAGCCTCTGAGCTGAGACCTGCTGCTCCTTCCCAGCCGGACGTTACTCTAGCAAATCTCTTTGTCCCACTGAATTCGATTACACCTAAGACCGGGCTCCTGGGCAGCCGGACGTGCTGGTGATGGTCCTGTCTATGCTGAGCACCTCGGCGCAGCCCATCCAGGACGTTGTCTTCCAGGCGGCAGTGCCAAAGGTGATGAGACTCAAGCTGCAGCCGGCGTCGGGGTCTGAGCTGCCAGCCTTCAACCCCCTGCTGCCTCCTGCCCTGATCTCCCAGGTGCTGCTGCTGGCCAATCCCCCAAAGGTTCCCATCCGACTGAGGTACAGGCTGACCTTCACCCAAGGCGGAGAACCCCGCAGTGAGGTGGGGGAGGTGACCGGCTTCCCCGAGGCAGAACTCTGGGGCAGGCAGGAGGTGAAGATGGAGAATCACTTGTGGCCGTAGCGTGGCCATGCCAAGAGCCTGCCCCAGGGAGACGGCCCGGTCTCTGGGCACACTCCTCCTCCCAGGCCGGCCCCAGCCACTTCGGATTCCTCTGTGCCGAGACCAGCCGATCCTAGACCCCAGCCCGATCCAGCCCCTGTTTCCTGCTGCGGCTCCAGGGATCCCTCGTGGACAGACTCCTCGGAAGCCAGGGGGAAAGGCTCCTTTTGCACTAACCCCCTCGCCCTGTGTCCAGTCTCTGCGGATCAGTGCTCGGATCTCGCTGACGGCCGCAGCGGGAGCAGCCGTCGGAGCTCCTCTGATTGGATAAAGAGCAGAATCCCGATGGCAGGGCTGTGGCCTCCCACCCCCCGGCAGCAGCAGTGCCCCACTCTTGTGCCTTCCCTGAATTCCTCAGGGCCTTCTTAGCCCCCCACGAAGCTGCTTGCGCCATGGACTGGGGGGCTGGCGGGCGTGGAGTGTCCTGGGGCGAGCTTCTCGCGGGCAGTGCCCCCTGCAGCTCGCTCAGCAGTGCCTTGCAAAGCCAGCGGTGCTGGGAATGGGGCATCCTCAGGACAAGCTCAGCCTGCTTCTTCCTCGCTCCCTGTCTACGCGGCGGTGGGGAAAGCACTCTCTGCAAGCTCCCCCTCTCCGAGAGGACTTCCTGCCCTCTCCTCTGCCCCGAGTTGACGTCCCTGGCCTGGGGATCTTCTCAGGACCCCACAGAGACCCAGGGCTCTCTGCGCAGTGTCTGCCCGTGCCCCACGCCCTGCGCATCAGCGTTGCGGGGCCTGCTCCCCGGTGATGTGTGTAGAAGCAGCAGAGTGGAGCGCAGGCAAGTGCTGCTGGGAATCCTGCCCAGAGCCAGCCTGGGGTTCGTACACGACATGGAACTCTTTGGCTCTGGGTTTCCGGTGCTGCAGTGGTTACTGGTCCCGCCTGCGCGGGGTCTGGCCGGAGGGGAGGGGTTGTGGTCGCCTCTGGCCGCAGAGCAGCCGCTTCCAATGTGCAATGTTAATAAAGAGGC
>TRINITY_DN95777_c1_g1_i3 len=1890 path=[2:0-203 3:204-606 5:607-943 6:944-1538 7:1539-1889]
GTACGTTAGACAGAAGGGCTCTCTGCACGACCTCCGTGCTCTGCCTCTGGCTGGGACCACTGAGGGGGAAAGATCCTGCCAGGAGGGCAGGGCTAGGCCAGGTACGGTGCCTGCCCTCTCCCCCTGAGAAATTCCCTCTCCCCCCCGGCATTGGCTGCAGGAGGGGAAGCGGCTGACAACAACATACAAAAGAACAGCCAGATGCCCCTCCGTTGCCCTGAGGCTGCTGGCACACAAGATCCAGTCTCCCCAAGAAGCTGAAGCTCTCCACGCGCTCACGGTCCTGGAGACGTGCATGAATAATTGCGGTGAAAGTTTTCACAGAGAAGCGGGGAAGTTCCGATTCCTGAATGAGTTGATCAAAGTGCTGTCTCCAAAGTATCTGGGCCCCTGGTCTACGGAGCGCGTCAAATCGAGAGTCGCCGAGGTAATCTTCAGCTGGACGGTGTGGTTTCCTCAGGAAGCGAAAATCCGGGAGGCCTATCAGATGCTGAAGAAACAAGGAGTCATCAAACAAGACCCCAAACTGCCAGAAGACAAAATTTTACCACCCCCTTCTCCCAGACCGAAAAATTCTATTTTCGATGTTGACGACGAGAAAGCCAAGAACCTGTCCGAGCGCTGTGAGAAGCTCAGGCCCCTGCTCTTCCGCCTGGCCAGCGAGACCGTGGAGGACGATGGGGCTTTGGCCGAAATTCTCCAGGCCAACGATAGACTCACTCAGGCGCTCACCTCATACAAGCAAGTTGTGGGCGGCCACGAGGCCATCGGTGAGACCTCAGGGACCGGCTGTGTAGATTCTCCAGGCATCGCCGTGAAGAGCTACACGCTGATCGACTTTTCAGAGCTGGACTCTGTGTTCGAGGCTCCCACGGAGCGGGGCCCGGAAGCAGCAGCCGCGTCCTCGGCTTCCCTGCTCGACGAGGAGCTGATGTCGCTAGGTCAGCGCTTTGGGGGTCGGGGCAGGTGTCTTGTGGCTCCTTAGCAAGGATGGGGCAGAATTGCAAAGGTTTCCAGGCAGCCTTGTGTGGCAGGGTTGAGCCCCAAGATGGCGCATGCCATGAGGGCTACCTAAAATGGCCACCAACCGGAAGCGGAAGTCGGTGGGCGGAGTTACCTGTTTAAAAGCAGGCGGGGGAGGAAGCAGAGGGCAGTCTGGTTTGGAGCAGCAAGGAGGGCACATCTCCTGGGAGGCTGCCTGGAGGTTCCTGCAGGAAGGAGGCCTGAACCTGAGGAATGAGTTGCCGGTGAGCCGGTCAGTCACTGGAGTGTTGCCTGACTGGGCTGGGTGTTACGAAAGGACTTGGATGGGACGGAGGCCAGAGACTTGGTGCCTGACCTGGGACTTTGGGTGTGAATAAACTGTTTTTATGCTGAAACCCTATCTCACTCTCTCTCTCGTTGGGACCGATCCTGACATCACTCACCCCATGGTGAAGTGAGGCCCTGGGACACCTTGTTCCCCTAATGATGAGGGGCTGACTCTGCTTCCCAGCACCATGCTAGCGGCCCAGGTCTCTCTCTCTCTCTCTCTAGGTCTCAACGACTCCCCGGAGGTTCGGACATCGTCTCCTGATTTCGTCTCCGCACCGGCTCCTGGGTACAACGGACATCATCCAGCTGGGCCCCGTCAAACCCCTGTGAGCTGTGCTTCAGCCCTGGGGAACGGCTGGCAGGGCAGCTCTCCAGATAAGAAGGTGCCCCCAGGACTGGCGTTCAAGCTCTCTGCTCCTCCTGGGGCCAAGCGGATTCCCTCGAATTCACCAGGGAAACCGCCCCCACCAGACGCTCCCGTCTCTGATGCAGCCTCTGAGCTGAGACCTGCTGCTCCTTCCCAGCCGGACGTTACTCTAGCAAATCTCTTTGTCCCACTGAATTCGATTACACCTA
>TRINITY_DN95777_c1_g1_i4 len=1196 path=[1:0-41 10:42-1195]
ATTACAAGGTGACTGGAGTTCAGACGTGTGCTCTTCCGATCTCCCAAAGGTTCCCATCCGACTGAGGTACAGGCTGACCTTCACCCAAGGCGGAGAACCCCGCAGTGAGGTGGGGGAGGTGACCGGCTTCCCCGAGGCAGAACTCTGGGGCAGGCAGGAGGTGAAGATGGAGAATCACTTGTGGCCGTAGCGTGGCCATGCCAAGAGCCTGCCCCAGGGAGACGGCCCGGTCTCTGGGCACACTCCTCCTCCCAGGCCGGCCCCAGCCACTTCGGATTCCTCTGTGCCGAGACCAGCCGATCCTAGACCCCAGCCCGATCCAGCCCCTGTTTCCTGCTGCGGCTCCAGGGATCCCTCGTGGACAGACTCCTCGGAAGCCAGGGGGAAAGGCTCCTTTTGCACTAACCCCCTCGCCCTGTGTCCAGTCTCTGCGGATCAGTGCTCGGATCTCGCTGACGGCCGCAGCGGGAGCAGCCGTCGGAGCTCCTCTGATTGGATAAAGAGCAGAATCCCGATGGCAGGGCTGTGGCCTCCCACCCCCCGGCAGCAGCAGTGCCCCACTCTTGTGCCTTCCCTGAATTCCTCAGGGCCTTCTTAGCCCCCCACGAAGCTGCTTGCGCCATGGACTGGGGGGCTGGCGGGCGTGGAGTGTCCTGGGGCGAGCTTCTCGCGGGCAGTGCCCCCTGCAGCTCGCTCAGCAGTGCCTTGCAAAGCCAGCGGTGCTGGGAATGGGGCATCCTCAGGACAAGCTCAGCCTGCTTCTTCCTCGCTCCCTGTCTACGCGGCGGTGGGGAAAGCACTCTCTGCAAGCTCCCCCTCTCCGAGAGGACTTCCTGCCCTCTCCTCTGCCCCGAGTTGACGTCCCTGGCCTGGGGATCTTCTCAGGACCCCACAGAGACCCAGGGCTCTCTGCGCAGTGTCTGCCCGTGCCCCACGCCCTGCGCATCAGCGTTGCGGGGCCTGCTCCCCGGTGATGTGTGTAGAAGCAGCAGAGTGGAGCGCAGGCAAGTGCTGCTGGGAATCCTGCCCAGAGCCAGCCTGGGGTTCGTACACGACATGGAACTCTTTGGCTCTGGGTTTCCGGTGCTGCAGTGGTTACTGGTCCCGCCTGCGCGGGGTCTGGCCGGAGGGGAGGGGTTGTGGTCGCCTCTGGCCGCAGAGCAGCCGCTTCCAATGTGCAATGTTAATAAAGAGGC
>TRINITY_DN95777_c3_g1_i1 len=263 path=[0:0-262]
AGTGGGACACCTTAGATGGCTGCCGAACAGGAAACAGAAGTTGGTGTGTTTGGGATGTGGCCTGGAGCATAAAAGGAAGCCAGCCCCAGGAAGAAGGGAAGTCTGCTCGTGACCAGAGAGGAGGACACATCTCCTGAGAGGCTGCCTGGAGGTTCCTGAAGGAAGGAGGCCTGAACCTGAGGAGTGAGTTGATAGTAACTATCCTGTGGACTGTGTGTGGTTGGGCTGCCTGTGATGTGATGGGCTATATACTTGGATAGGAC
>TRINITY_DN95824_c0_g1_i1 len=249 path=[0:0-248]
GCTCTTCCGATCTGATTAAACAGCAAAAAATTACAGTACTTTGCTACGATTAAAGTTAGGAAGATACTAGTCCTACGATGCTCATACCATCCAATTCCCCCTTTGTCTTTTCTGTCTTATGTAATGGAATAGGAACTTTTAAACCCCAGGTAGTTGAGTAGTGAAGTTACTGTTGCAATAACTGGAATTCTTACTGGCTCTCATAGGAAGGAGGGTAAGACCTTAATAGGTATCAAAACTGAATTCCCA
>TRINITY_DN95826_c0_g1_i1 len=253 path=[0:0-252]
AAGTAGTTCAGGTGACCTTTTCCTGGACCAACTTCTGTTGGTGAGAGTAAGCAAACTTTCGGGCATGTAAGAAGACAGATCTATAAACCAAACAAAATGCTGGGCAGCTATATATTTAACCTAAAAAATCTAAATACTCGCCTCGGCCAACATGACAGAATACAGAGCTTGGATTCTTGAAAGAACAATTCTTCATCTTTTTCAAGACATCTATAGTTGACGGTGATAAGGGAACAATTTTCAAGAATCAGAA
>TRINITY_DN95848_c0_g1_i1 len=589 path=[0:0-588]
AACATCTATTTTTTTGTTTTGTTTTTTCTGTTCTGTTAGCAGGTAAATGAGTGTAATAACAGATTATAAGAGCCTAGTCTTGCATTCTTTGCATACCTGGAATTTGTTTTGCTAATTTTTTACATCCAACAGTGTGGCATTAATACTTTAAATGCTGCATGAATGAAGCATCATAGTTAACTGATTGGTGGCAAAGCTAAAATGTCCCCATGTTTTTTGTTAATTACATGGGATGGAAGTCACTTCACCCAGTGAGGTTTAGGAATATACAGTAATGATAAATAGGCACAGGACACCAATGCATGATGTGATCCCATTTGGAGTGTTTTGTAGCATGACCCTGATAAGGATCTGAAGTCAAAGAATGGAAGATTGCATCTTAAGTATAATTAGTATTTTGCCAACGCTTTTATAGCTTGTCATGCCAACAACATTTTATTGAATCTGTTTGAATGCACTAAGGCAATTTTAAAAATGCTTGGCTAGAACTATTTCTATGAACAGTTTACAACTGTGCTAGGTGTAGTTCTGTTTTAGGACTGTTGCCAAAAAAAAAAAAAAAAAAAAAAAAAAATACGGAAGAAAAAAA
>TRINITY_DN95839_c0_g1_i1 len=553 path=[0:0-552]
CTTTGAAAATTAGTTCAAGCTCCGAGGACTGCAAAGAAATTTGTGGTGGGGAGCGGTGCTTAACAGGGACGCTCGGTGTTCAGTGTGATAGCGTGGGGCTCCTCGGGGCATGAGTTCCTGCAGGATTAGGGCCCACTTAACTGCTTGCCTCGGGGAGATTTAGCTTTAACTGTCCTTATGACTCGAGGTGACTGTGCCAAAAAAAATATTCAATTCTGCGTTTAGCGATGTCCAGTTCTGCAAATTCACCGCCAGCATTAGCACCGTGAATTGTGCCCAGAAAGCTGTTGGTAGCCAGCGCGGATGCTGGAGCACGTATGTAACGTGTGCCTGGCAACCCACCCCCGGCAGAAGGCAAGCCACCGCGTTCTGCACCGAAACCGTCATCCAGGGCCGCCCAGTGTAGAGCGCACTCTAGTAGTCTAGCCTCAAGGTTACGAAGGCGGAGACAACGGTGCAGCAAAAATCTTCAATCCTGCAACCGGCGAAACCAAATTCTACAAATCCACCGCGAGCGTTATTTGCATAGTGAACTTGATTGACATAATTACGC
>TRINITY_DN95782_c0_g1_i1 len=259 path=[0:0-193 1:194-258]
CCTGAAAAACAGCTCTATTAGCTCCGAGAACCAGGGTCTCCTTGGCTACCATGAGGTGATTAGGAGGAGTAACGCATGCTCCTTGCGTGCTTTGGCTATTGTTTGTGCAATCAATGGAAAAGGCGGAAAGGCATAAAGGAGGCCCTTGGGCCATGGCTGATTTAGCGCATCCGTTGCCTCCGCTTCTCTGCATGTTGATCGTGTCATGAAGCGAGATAGTTGTGCATTGTCCTTGGTGGCAAACACGTCTATTTGCGGT
>TRINITY_DN95782_c0_g1_i2 len=224 path=[0:0-193 2:194-223]
CCTGAAAAACAGCTCTATTAGCTCCGAGAACCAGGGTCTCCTTGGCTACCATGAGGTGATTAGGAGGAGTAACGCATGCTCCTTGCGTGCTTTGGCTATTGTTTGTGCAATCAATGGAAAAGGCGGAAAGGCATAAAGGAGGCCCTTGGGCCATGGCTGATTTAGCGCATCCGTTGCCTCCGCTTCTCTGCATGGCACCCGTGTCATGAAGCGAGGCAATTGTG
>TRINITY_DN95858_c0_g1_i1 len=311 path=[0:0-310]
CAAGTTCAATGGGTCAAGTCCAGAGCCAGGGCTGATACCAGGGTGAGCCATCCAAGACAACATGTGGAGAAGGCAAGAGCAAGGCAAGTCCTGTCAAGCTAGTTGACTTAACTCAGTTCGAATCTCAGAACTGGGGATGCCTCTGATCCAGAAGCTTTTTTAGGTTTCCTGGGCCAATCCCACACTGGCATTCTGTGACCAACCATGGGAGCATCATGGGTCCAGAAAAGCGAGGTATCAGCTGTCTCAGGCACCCCTTGTGACACTAGTCACTGTGGACAAGGGGGTTGGGCCAGGGCCAAAAACCCCAG
>TRINITY_DN95809_c0_g1_i1 len=230 path=[0:0-229]
TGCTGATTTTGGAAAAGTCACTCCTTTGGGAATTGGTGGCCCAAATGGTGGTACATCTTTTGATCTTGAAACTCCAACACTGTAGCACACATTTTCAGTGCAAGGATTATGTACTTTAACGATGACAAACACATGTTGGAAGTGAGAGCGGATATTTTTTGGAGTAAAAGGAAGTGCTCCAGGCTCTTGGAAGACAATGGTAACAATGTCATTTCCTATGTGCCTTTTCC
>TRINITY_DN95809_c0_g2_i1 len=399 path=[1:0-225 2:226-398]
CGGTCACCGATGTGCGTAAAAGGTCAATCATTTGTTCATGAGTCAAAGTTGCCACAGCCACTTTACAGATCTCAACTAGACGGCTTCCTTGCCTTAGGCCTGCCTTCCACGCAAAACCAAATGGCTCCACATCTGCTACTATCCCTTCGAAGTTAACGTGGAATCCAAGCTGGCCCAACCCATTCCGCCGCAGGGTCATTTCTGTTGTTTCACATCCTCTGGTCACTATTTCTAGTCTTTGAACAATTTCTCTGATGTCGTCAGTACAGTTATCCATTGCAGACAGAAGAATGCATTCTCCTCTTTCATAAAAAATTTTGCTACTCATTAATCCTGATGTCCATCCAATAACATCTCTGCAGGAGCAGTTAAACACGACATTTTTTGATTCCTTTTCAA
>TRINITY_DN95809_c0_g2_i2 len=247 path=[0:0-73 2:74-246]
CCGAGGCATACGGCCGAAGTCGCCGCACAAGATGCAGTTGGCAGAACATGCTCCTCGCCAGGAATCTGAGGAATTATTTCTAGTCTTTGAACAATTTCTCTGATGTCGTCAGTACAGTTATCCATTGCAGACAGAAGAATGCATTCTCCTCTTTCATAAAAAATTTTGCTACTCATTAATCCTGATGTCCATCCAATAACATCTCTGCAGGAGCAGTTAAACACGACATTTTTTGATTCCTTTTCAA
>TRINITY_DN95809_c0_g3_i1 len=333 path=[0:0-332]
TTGGAGATTCCAAGGAGACATTCAATGTCTGCAGACTGACCAAAATCTCGTGCTATCACATTCCACATAATTGCTCCAATACTGAATAAGTGGGCATCTTTTCGTGGCTTCACTTTCTCCTTTTTCTTTGCACCCAGTGTAATAAAACTAAATTTCACTGAAGTATCCACGGTAGCTGTAGTAACAAAATTTTCTGCCAAATCTTTCAAATATTCTTGACGTGTCCTAGTGGCCATGGCTCGGAATTTTTCTGACTTGTGTGCTGCATTTTCTGCATTTATAACTTTGGCTAAAAGGAAGTCCCTAAAGACTGCTGATTTTGGAAAAGTCACT
>TRINITY_DN95776_c0_g1_i1 len=335 path=[0:0-334]
AAGCCCCATTTAACCCCCTAAGGATGAGGCAGCTAGGCAGGCGTTGGATTCCTCTCCTCGCTTGCTTGGTTGTAGTGATTGCTCTCTCAGAGGCCAGGACATTTTTATCTCGGCAGTATGCAACAGAGTTCCTGGTTAGGAAACGTCGGGCAAATACCTTGTTTGAAGAAAGCAAGAAGGGAAATATGGAAAGAGAATGTGTTGAAGAAATGTGCAATAAAGAAGAAGCCAGAGAAATTTTTGAAAATGATCCAGAAACGGAATACTTCTACCCCAAATATTTAGGCTGCCTTGCCTCCCACCGAAAAGCGATTTTCAGGGTTGCTGAGTTGACT
>TRINITY_DN95822_c0_g1_i1 len=434 path=[0:0-433]
CCGATCTTGGATAGCTGCTCGACGCACCTCTCTCATGCACTGATGGGCCAGCTTCCTGCTGTTGGTTAAGAAAAGATTGCGAGCTGAAACTTTTTGCTTGTACGCCTTTGGCAGTTCCTTTTTAACAATGCTAAGCCACACTTTTCGTCGACGGGCATTTAACTGTTCAATAGTCAAGTGCTTTTTCTTAGACCCTGGAGGAGGTGCATCATGAGAAAATTTGGCAAAAACTTTGGTCTGGTGATGGTGACGTCGTGGAGACTCCTCAGAGGAGAGTTCTTCATCCCGTCTCCTCTTTTTTTTCACCTTTTTCATCTTGGCTTTTAGTTTCTTTTCTTCTTTGAATTTCTTTTTCTTGGGCCCTAGGAGATGACGCTGTTGCTCATAGTAGGGGTCATGTGTCGAGAGCAACCCTGCACTGTAGTGCTGATACT
>TRINITY_DN95830_c0_g1_i1 len=260 path=[0:0-259]
AGAACATGAAATAAAACAAGTACATTTGTGCAGGAAGGACCCAAACTAACAAAACTTCCCCTCGATTTGTGCTTGATCTACTATTTTAAAAAATAGAACATGAAATAAAACAAGTACATTTGTGCAGGAAGGACCCAAACTAACAAAACTTGGTTTTTAAGGAGACGACAACAGTATAAATCCGAGAGCTTTTTGGTTTCAAAAGGGCTCTCAGGTGCTCTTAGCGTTACAGAACCTTCTGGCCTAACTTCGGGTGTCCT
>TRINITY_DN84699_c0_g1_i1 len=254 path=[0:0-253]
CACACTTTTAATACACCACATGCACACAGTTCCTATTATAGCGTGTTAACAAACGAGACAATGGCCCGCTGGAGTCTGGGTTCAGCCTAAGCAGGCCTTATTCATATGTTCAGCATGTAGGACCTTTGTACACAGACGCGCTAACACCCATAAAATGGGTGTTACATTTTATTATACATGGTACAGGGCACCACTGCAGCCAATCATCCTGGGCCCCGTGCACACGATGCCTCCACCCAGTTCCTCTGGGTGGA
>TRINITY_DN84699_c1_g1_i1 len=329 path=[0:0-328]
TAACACCCATTTTATGGGTGTTAGAGCATCTGTGCAAAAAGGGCCAAAATCTAAAACAAAAATGTCAGTTAGGAATGGAAGCTGAAACTTTTATTATAAATTTTACCTTGGATAACTCATCAGCTCAGGGTGGTTAAAAACTTTACTCCTAAGCTTTCAATAAAAATAAATAAATAATCATCATTATTTTTATATAGCTCCCCCCTGCCATGACACTCTGAGCACTTCACATAGAACTAAGTAACAAAACTTTTAATCCTCACAACAGCCCTGTGAGGTAGGTTAGACTGAGAGAATAGATCGGAAGAGCACACGTCTGAACTCCAGTC
>TRINITY_DN84673_c0_g1_i1 len=273 path=[0:0-272]
CAGCATCCTGTCTCTGACAGTGTCACAGTCAGTGCTGTACTGGGTCAGAGCAACGCTCCATCCAGCCCAGCATCCTGTCTCCGACAGTGTCACAGTCAGTGCTGTCCTGGGTCAGAGCAACGGTCCCTCCAGCCCAGCATCCTGTCTCCGACAGTGTCACAGTCAATGCTGTCCTGGGTCAGAGCAACGGTCCCTCCAGCCCAGCGTCCTGTCTCCGACAGTGTCACAGTCAGTGCTGTCCTGGGTCAGAGCAACGGTCCCTCCAGCCCAGCG
>TRINITY_DN84673_c1_g1_i1 len=221 path=[0:0-220]
TTCCGATCTCCAGTTTTCTCCTAAGTGTGCTGGGTGGCAGAGGCAGCCAAGCTCCCTATGCCACTTCCACTAGCGCTGAACAGGACGTGGGCATGAGAACATAGTCGGTGTCATTCTGGGTCAGAACAATGATCCCCAGCATCCTGTCTCCGACAGTGGCTGCTCTCAGTGGCTTCAGAGAAAATCCCAACAGATCATAACGGAGTGATCCATTCCCTGGT
>TRINITY_DN84614_c0_g1_i1 len=211 path=[0:0-210]
CATGCTTATTAAAAGCCATCACCACTCCCTAATCTCAAGTACCCAGGAACACAAAACACTGTGGAAGGCCGCAGGGACCTCTGCCTAGGAAAGCCAGGTATTGTCCAAGGTTTCTCCCCATGTGATAGTCTGAAATATGGCCTCGTGGGATGAGAAAGACCTGACTGTCCCCCAAACTGACACCCGTAAAGGGTCTGTGCTGAGGTGGATT
>TRINITY_DN84688_c0_g1_i1 len=297 path=[0:0-296]
GGCGGATCCCCGTTCGCGCCGGCTCTTTTCCTGTCGGACGGCTTCTTCACGCTGCTGTGTCTTCCCTGGCCCCTCCCTCTGCCGCCACTGCCAGATGGAAACACGGCCTTGTTCAGAACATGGCAGCACAGCTGCTTACTGGTGAGTAGTCGGTGATCATATTACACCTGCCCAACATTCTCTGCATTGGCTGCCTGTGGAGTGATGGATTGAGTTTAAGATCATGCTGCTGGTTTTTAGGGCCCTGAATGGTTTAGGCCCTGGCTATATTCAAGACCTACTTCTGGAGTTTCACAC
>TRINITY_DN84688_c0_g2_i1 len=226 path=[0:0-225]
AGTGAAGATGAGGCTTGATCCCTTTTACAGGCTCCCAGCTGTGCTTAAATCTCTCACTTGCAGCTTGTTCAGAATGTGGCAGCACGGCTGCTGACTGGTTTGGGCAGCTGTGATTATATTACACCCACCCTGTGTTCTCTCTGCATTGGCTGCCTGTGGAGCGACTGACTGAGTTTAAGATTGCACTGCTGGTTTTTAGGGCCCCGAATGGTTTAGGCCCTGGTTA
>TRINITY_DN84688_c3_g1_i1 len=236 path=[0:0-235]
CCAAGGAGTGGGTGGTTTCAGAGAGCCATTCAGGGCCCTGAAAACCAGCAGCACAATCTTAAATTCAATCTGCCATTCTAGAGGTAGCTAATGCAGAGAACTCAGGGTGGGCGTCATAGGATTACAGCTGCCCAAACCAGTCAGCAGTCGCATTCTGAACAAGCTGCAAGTGACGGAGAAGCACCACTGGAAGCCCACAGAAGAGGGAATTACAAAAACAAATTCAAGCCTTGTGG
>TRINITY_DN84688_c4_g1_i1 len=213 path=[0:0-212]
TGCCCTTATTTATCCCAGGCTGACCTTGTCACAGTAACCCATGCCCTGGTGACCTCAAGGCTTGACTTTTGTATCTCTCTTTTCTATGGGCTGCTGGCAGTGCTTCCCCATTGCTTGCAGCTTGTTCAGAATGCAGCAGTGCAGTTGCTTACTAGTTTAAGCAGCCGTGATCATATTACACCCACCCTGCATTCTCTGCATTGGCTGCCTGTG
>TRINITY_DN84624_c0_g1_i1 len=222 path=[0:0-221]
TCTTCCGATCTGTGTAGTTGAAGGCTTGGCATGCAATCTCTTTTAAAGTAATTCAAATAGAAATTAACTAGAAAGGAAATGGGAAAAATTACCAGGCGCTGTTACCAAGACTAAAATCAAGTGAAGTCTATCTAGTATTTTATCCATAAAACATGTACCCAGACAATTAAAAAAAGTTATTACCTATTAAAATTGTAGCATACTTAAAAAATGGTTTGCCAT
>TRINITY_DN84626_c0_g1_i1 len=204 path=[0:0-203]
CACCAGCAACCAGGTCCAAGAGATAGCCAAAGTTAAATAAAGATGCTGGAATTGTTTTTATGCTGTTCTATTTATCAATTTTTGGGTTTACAAGTAAAGGAGGATGTAATTGCTTCAACTACTGCAGCACGCCTAGCTAAACTGAATGCAAACCAAAATCTGTGTATTGTTTGAAGTATTTCAAAGCCAATTAAAAGAGATCGG
>TRINITY_DN84670_c1_g1_i1 len=203 path=[0:0-202]
GTGATTTTATGCAGCGTGATTTTATGCAGTGTGTTTGCCGTGCGCGTCTAAAAGCAGCCTAGGTGTACACAGCACTCCACAGTCACAGATTTTTGAAGACCGGTCCCTTCCCAGTGGGCTTGCAATCTAGGGGTGAGAACAGACATGACGCTGACTCTGCTTTGACATTTCTTGTGCATGTTGCAGGGCTGTATTTGGTACCC
>TRINITY_DN84670_c2_g1_i1 len=481 path=[0:0-480]
GTTTGACAGGCACAAAAAGCAGTCTTTAAGTTACCGTGAGTCTGTGCTCAGACTGCTGTTTCCTCAGTACCTAAATTCAACAAAAGGTAGTACAGCTGCAGGGAACCTGATGAATAGATTTCATATAAAAGTGTATGCGCTATATACTGCTGCTCTGAGGCTAGTTCCTACAGCAAGACTTCACAAAGACAGAAGAATTCTTCCCTGAGTGGACTTTGGGGTTTAATCATTGGCTAAACTTTTAGGGAAGGTTTTTTAACTGGTGGTGGCACATCAGCTCCAGGCCCATCTAAATGCTATCTGATTCCTGGATCCCTCTCAGTCTGGCTTTTGTCCTGGGCATGGCATGGAGACGGCGTCTACGCTGATCGACAGGGAGTTCCACCCTGTTGATACTATTAGATTTATCAGCATCTTTTGACACCGTTGATCACGAGGTGGTGGTCACTTGACTGCAGGATCTAGCGGTTGTGCGCAGGAC
>TRINITY_DN84670_c3_g1_i1 len=337 path=[0:0-336]
CAGCATCCCATTTCAAAAACGGATTCCCACATTTGTCCAACATTAAACTAACTGTGAAAGGCTCATGCTGTCAGTGTAGACATACCCTTGGATTAGGCTTCTTTTAGATGTGCATGCCGAACACGCTGCATAAAATCACACTGTGTGTAAACATGCCGCGTGTGGGATTTAGATGTGACATTTTGCGTGTTAAAGCCAGTTGCACGTTCTTTTAAAGCTGCGAATTAAATACCTCGATCGTGATTTTATGCAGCGTGGTCGGTGTGCATGTCTAAAAGAAGTGTTAGAGGCAGGTTAAAAATCCCACGGATCTTGGATGAAACAGTGGCAGGAATAC
>TRINITY_DN84667_c0_g1_i1 len=336 path=[0:0-335]
GGGGGATTGGGACTCCCATCATTGATGGGTTCCAGTCTCCCCTGGTTACTCAAGTTCAAAATTTTGGGGTGCTCCTGGATCCCAAGCTGCGTCTGGAACATCCGGTTGCAGCCGTGGCCAGAGTGTCTTTCGCCAGCTACATCTGCCTAGCAGTGTACTGTAAGGCCTTCCCTGGGCAGCATGAGCAGAGAAACTGTCTCTGGAAGAGAGCGACAGGGACGGAAATCTAGAAAAGAAACCCTGCATGATGATGATGAGCCTAAGCAAGTAACTATGTTCTCAAGGGACCGGGTGATCCAGATCACCTATGTGATTGCAGCTGTGGACTTAACCTGC
>TRINITY_DN84631_c0_g1_i1 len=341 path=[0:0-340]
CCCTGCTAACCCCTCCACCCCTCTCTCTCTCCCTCTCTCCTCGGCTCGCAAAGGAACATTCGCAGAGGAAGGTACGACCCTGCTCAACAGGGGGTGTAGCCATTCTCTCCTACCCCCCATCACCTGCCTCCATCTCAACCTGCATCGCTACCTCCCTGCATGGAACCGAATGGTCCACTGGCGGGTGACTGCCCTGGATCCTGCCTGCTGCTTTATCGCTTTTCTCCATCCGTCCGTCCATCCATCCTCCTCCTGCTTCAGCACGCTGCCTTCCCTTTTTTCTGAGCCTCTGGGGTCAAGTGGGACACTGCACCAGGACTGGGGTTTCCCTAGCCGGGCCC
>TRINITY_DN84631_c2_g1_i1 len=233 path=[0:0-232]
CCAGGGGCCAGATCTAGAAACTGGAAAGGGTTCAAATACTAGCTAACTATGGGCACTGTCTCTCTCTCTCTCCCTCTCTCTCTCTGCCTGCATACAGATGCATATGTGTATTTGTGAGAGAAAGAGAGCAGAGAATCTCGTTTAAAAGAAATAAATTACAGGACCTAAAAGCACTTTCCCTGCAGTTGCTCTGTACACAGCTATTTGTATATGTGAATAAAGTCTAATGGAAC
>TRINITY_DN84615_c0_g1_i1 len=585 path=[0:0-584]
CTTCAGGCCGTCAATTTCCCATTCCTCGTCCGGCTAGAGTATTCTTTCAAGGTAGGTGCTGCCGGGATGCGCGTGTTCCGGGAGCCGGAACGGAGATCGGCTGCGAATACCGATTCCGCCGTTTGGATATTGGATTTGGTTACTGGTCATTTGGGTTTTCCGGGCCTGCGTTGAGGCCGTCGGGAGATCGAACCCCAAAATGCACACGGTTTCCGCTTCCCTCGCCGCGTGGAAACCGCCCTCCTGTTGCATCTGGCCAGGCTTCTGTGCGTTGTTGTGTCCCCCCCCCAAATTGTTCTCGCTGGGGAGCGGCGAAACGTGGAGCCCAGCAGCTAGTTCCTGTCGGGAGGCAGGAAACCAGCTTTTCTGTCGCGCGAGCGTCAGCAGGGTTTTGAAAGGAAGCTTTCGGTCGGGACTGTGTGTCCCCCTCGTACAGTGAAAGAAAAGCCGGCTACGCTGCGCGGCCGTGTTCGCACGAGCCTGTGGCTGAGTGGGTGTCACCCTCACCCCCGTGGAGTGTTGTCTGAAACCGGCCCCCATCTGCGCTTCCCGCCCCCCCCCCGTTGGACGCGATGGAAATTCAGG
>TRINITY_DN84638_c0_g1_i1 len=359 path=[0:0-358]
TGAGGGGGTAGACGGCACTCCACCTCCCACTCACTCTGAAAACTTCTTTCTTAGCAGGGCCCTTTGCAGACAGCCTGAAACTTTTCAGAGTGGATGGGGGCAGAGTGTTGGCTCCACCCACTCTGAACATTTCCAAACAAACAGGAAAGTCTTGCCAGAAGGCAGCACAGTCCATCCGTTTCTCTAGGTGGCGCCCAGGTGCTTTGTTTTCCACAGCTTTAATTGTTCAGACTTCTGCCGTTAAATGCCAGTTGATTTTTCGGAGCCGTCTGCATTCGTTGCTCGCCGTTTCAGGGCCGCATTGCTCGCTCTTTCCGGACACGGTACGCACCGTTTAAAACAGGAGTTAATAAAACCAC
>TRINITY_DN84641_c0_g1_i1 len=248 path=[0:0-247]
AGCATTTCCCCTGGGCTGGCCAAGTAGCCAGAAGGCTTCATGTGGGGTTTGGCCTGGCTTTGCTTTGTTGTTTCATTTATTAAATGGGCTCCTGAATTAAGGGAACCCTGAAAGCAAGCTACTTCCACTGTGTTGTGCCTTCCTGCAGGACCAGAAGATTTGTACCCTACTGACAGGCTTATTCCCTTCCCTTCAATGCCAGACACATGCTAATCGTCCCATGGACCTGCCCAAATAACACAGTCCCC
>TRINITY_DN84641_c0_g2_i1 len=221 path=[0:0-220]
CAGGCAGCCTTCCCTGCTCTGGGTCAGGTGGGCGCATGCAACCCCAGCAGCAGCACCCTCACCAGTCATCTGGGGCTGCTCTGGCGGCATTAGCCCTGGGGGAGCAGGAGCCAAAGCCAGGGGGAGTCCCTCAGTAGGGCCCAGCTCTACCCCCTGCTTTGGGTAGGAAGGAAAGCAAAGTCAGGATTTTGGAGAGGGAATTCGTTGCATGGGATGTCACC
>TRINITY_DN84641_c0_g3_i1 len=335 path=[0:0-334]
CCGATCTAATTCGTTGCATGGGATGTCACCAGGCATATGAATACATTGCCAGAATCATTGCCAGGTAGCTTAGGCTTCTGTTCCAATTTCCTAAAGAGGAGAGTTCCCAGCCTCAGTTCATCAGGGAACATGCTCTCAGCCTGGCTTGCATTTTAACACAACTGGCATGTCCACATCTCTCCCAGCACTTACTGGCTTGAGGCCCTGGGCTCTAGAGAGCATTGGGAGCACAGATGGGATGTGCCACTGCCCACTTTCCTTCCTGAATGGTTTGTCTCTCCCTTTTAGGCCCATCCTGCTCCAGGTTCAGACAGAACCCGCGCTTTGTTGCGGCC
>TRINITY_DN84645_c0_g1_i1 len=258 path=[0:0-257]
CTAACCTTGATCCTATATAGTCCTGGAAAGCACTCCTGATTATACAAAACAAGATGGCCTCAGTTCTGGGTAAAAGAAAAATGACTAGATTCTCTTCCCCAAAGTTGTTTCATTGGAGTAACAAGCATCTAATTGATCAAAGCATCTAACTGATCAAAAAATAATAAGCCTACATTGGAAAGAAGGCTTCTAGGAATATATAGCATTGTCTGCTGCCACTGCCCATGTTGTTGGTTTTTTTTTTAAAAGTCAGATCGG
>TRINITY_DN84697_c0_g1_i1 len=484 path=[0:0-483]
TTTTTAAAGGGGGGCCCTTTTTTTTTAAAAAAAAAAAGTTTTTTTTTTTTTTTCCCTTTTTCCAAAAAAGTAAACTCCAACAACTTGGAACCCTCGTGCTTCAGGCCTTAGCTACTGCCTAGGAATGGAGGATCAGGAAGAAAATTTCAGCGACTCTTGACCTCTGCCAAAACTGGTCTAAAAGAACTAGTGGTCTGATCTAGCATGGCAGCTCCTGTTACTTCAATAGGGTCAGGATTTTGGCCTATTATGGAGGGAAACAATGTCACTACTAACGTATAAATGGATCTGATGTGTTATGTTACTGTCTAGTTTCTCAGGTCTGCTCTGTTTGCCTCAATGACAGCATATGAAATGGAAGTGGAAAACCAATGAAATCTGACTTTCCAGTATACCCCCTTGACGCCTGTCGTTATTCATTCTAACTGCATAACCTCACAAAGGCTGTGAAAAGTATTCATGAAGGGGTAAAAAAATTCACCCC
>TRINITY_DN84697_c0_g2_i1 len=550 path=[0:0-549]
AAAAAAATTCACCCCTGCTCAAAAGGCCTACACATCATAAACTATTCTAGAGGTCTTCCCTATGGCCTAAGTGATAAGGACTGGAGAGGTCTAGTACAGGGGTGGATTTTGGAAATGAGAGAACCCAGAAATTTTGGGTGCGCTGATTTCATTTCCATTTGGCAGAGCTGCTCCCATATTGTACTGGTCCTGTGAAAACGTCGGCATTTACAATTTGCAAATTCAACATCCCCTCCCCCCCGATGAGTATTACTTTTGCATGCTTCAGTCTCTTAGATGTTTGCAGAACGTCAACTGGATATCTAGGCACCTAGCTGCTAAAAGGAGTAGATCAACGCTAGTCTACAAGCAGATCATTTAACTCTGTTCCTTCTACAGTTGGAAGAGTATCCTATGGAACACGTAGAGTGCAGGGATTGGGCGGTAGTCGTTGAGCAAAATTCAGTAGGAATCTACCTAAGATGGCCCAGATTAAAATTGCAAATGCTAATTCTGCAAAACGTTGCAACCAAAATAATAATAATAATAATTAATAAAAAGTCCACTATTT
>TRINITY_DN84697_c2_g1_i1 len=230 path=[0:0-229]
CTTATTGATTATTTGCCCTTTAGCCAATAAGAACAGTGTCAGTGTAACCTGAACCCATTGAAATCAATGGCTAAACTTCTATTTTTTTCAGTAGGTAAGGATTCCACCTTTGGTGTTGAGCCCCAGATGTACGACTTGAATACAGATAGTGTCACTAAAACACTCAGCTGCAAATACTCTGGGTATTTTTTTTTTCCCCATCACAGATTTCTCTTGTTGCCCACTTCACT
>TRINITY_DN84619_c0_g1_i1 len=542 path=[0:0-541]
CGCAGCCTATACCTCTGCCCTGAGCAGACGGGTTGGGCTCGTCTCATAAAGCCCATTAAGACCTTTCCAGCTAGGACCGCGCCCCACTAAGCCGGCTCCCGGGTGAAGGATCGCACCATCCCACGACACCTAATTGCACCAGGGCCGGCTCGGATCCACCCCCTGGGAAGTCAGACTCGCTGCTCCCCTCCGCTGCACCCAAGGTAGGATCCCAACACACACAAAAAGCCCGTCGGCTGGGGACCCAGCTGCACTTTGCTGACCTAGATGAAGCTTTCGCCTTCACTCCCCCAGCAAGCAGGAATGCAGGCTCCTTGTGCAAAGGGGCAGGCGTGTAATCCCTCCTTCAAGGGTGTAGCTAGAGCCTGAGTGGGGTGGGGATGAGGGAGGCTCCCTGATGCACCTGCATCCCATGATGATCTGAAGGGGGGGGGAATTTCCATCTGCACCAAGACTCATTCCAGTCTCCCTAAGCCTCTGCAGCCACCCCCACCCCCCAATGCCGCCACAGATCCTCGCAAACCCTTGCAACTCACATACAC
>TRINITY_DN84700_c0_g1_i4 len=513 path=[0:0-62 1:63-134 3:135-200 4:201-422 6:423-423 7:424-512]
GGTCGTCCAGATAGGGGTGGACATGAATGCCCTCCCTCCGTAAGTTGGCCCCCAGAGGGAAAAAGATTTTTGTAAAGGTCCTGGGTGCCGAGGACCGCCCGAAGGGCAGGACCCTGAATCGCCAATGGTGGTTGATGTATGTGAAGCGGAACCACTTCCTGTGGGAGTGCCTGATTGGGATGTGGAGGTATGCGTCCTGTACATCCAGGGACACCCTCCAGTCGTTTCTGTGGATGATGCGGCGGATGGACAGCACCGTCTCCATCTTGAATCTCGTTTTATTTTTTTATCTTTGTTTTATTTTGCGACATGTCGATTCAGAGCCTAGATCTAGCACTGCCCTCCATTTGCCCGTCTTTTTGCGACGAGAAAGAGGATGGAGTAAAGGCCTGTTCGTTGCTGGGCGGTTGGAACTTCTTCGATTGGTTTTGATGTCCAGAAGTCTCTTTATCTCGGATTGCACTGCCTGATGTTTTACAACGTCGTGAGATGTTGGAGAGATCAGGAACCTGC
>TRINITY_DN84700_c0_g1_i1 len=512 path=[0:0-62 1:63-134 3:135-200 4:201-422 7:423-511]
GGTCGTCCAGATAGGGGTGGACATGAATGCCCTCCCTCCGTAAGTTGGCCCCCAGAGGGAAAAAGATTTTTGTAAAGGTCCTGGGTGCCGAGGACCGCCCGAAGGGCAGGACCCTGAATCGCCAATGGTGGTTGATGTATGTGAAGCGGAACCACTTCCTGTGGGAGTGCCTGATTGGGATGTGGAGGTATGCGTCCTGTACATCCAGGGACACCCTCCAGTCGTTTCTGTGGATGATGCGGCGGATGGACAGCACCGTCTCCATCTTGAATCTCGTTTTATTTTTTTATCTTTGTTTTATTTTGCGACATGTCGATTCAGAGCCTAGATCTAGCACTGCCCTCCATTTGCCCGTCTTTTTGCGACGAGAAAGAGGATGGAGTAAAGGCCTGTTCGTTGCTGGGCGGTTGGAACTTCTTCGATGGTTTTGATGTCCAGAAGTCTCTTTATCTCGGATTGCACTGCCTGATGTTTTACAACGTCGTGAGATGTTGGAGAGATCAGGAACCTGC
>TRINITY_DN84700_c0_g1_i2 len=245 path=[0:0-62 2:63-134 3:135-200 5:201-244]
GGTCGTCCAGATAGGGGTGGACATGAATGCCCTCCCTCCGTAAGTTGGCCCCCAGAGGGAAAAGGATTTTCGTAAAGGTCCTGGGTGTCGAGGACCGCCCGAAGGGCAGGGCCCTGAATCGCCAATGGTGGTTGCTGTATGTGAAGCGGAACCACTTCCTGTGGGAGTGCCTGATTGGGATGTGGAGGTATGCGTCCTGTAAATCCAGGGACACCATCCAGTCGTTTCTGTGGATGTTGCGGCGG
>TRINITY_DN84700_c0_g2_i1 len=213 path=[0:0-212]
CTTTATTCCAGATTGCATTGTCTGATGTTTTACGTCGTGAGATGTTGGAGAGAGAGGAACCTGCATGGAGGGGTGCTGTCTAGTTCGATGGCGTAACCCCTTCTGACGCACGACAGGACCCAGGTGCCCGTGATGGAAAGAGTCCACCCGTCGATGAACTGTTGGATCCTGCCCCCAACCTGGGAGTGGGAATAGTCAGGAGTCCTGTCTCGG
>TRINITY_DN84707_c0_g1_i1 len=208 path=[0:0-207]
AACCGGGGGGGCATCTTCTTCTTTACCCTATGATTGCTCCTCCAATGGATACTATGACCTCATTCCTTATTTCCCGCTTGCCACTGAGAGCAAAGAGGCTATTTCTGGCAGCCCGTGTGAATGCCCTGCCATCTAAAATTCTTGAAGGGCGTTTCAGTGGGGTTCCATATGCCCTGAGACTCTGTCCCTATGATCATCTTGAGGCCGA
>TRINITY_DN84692_c0_g1_i1 len=236 path=[0:0-235]
CGAGGGCAATGGCCAAAGTTTTGAGCACCACATCAAGTACCCAAATGTCAGTCAGTTGGGAACCCGATTACCCAGAAATACCGGGGTATTTACATTTCAAAGTTACTGATTTGCCATTTTCCAATCAGAAATCAGGACAGAAAATCAGGATGGTAACTGGAAATCCAGTGCTGGAAGTTAGTAAATTGGGACAAAAAACTAGTTTGATTGATCAGGTACTCTATCGGGCACTAATC
>TRINITY_DN84622_c0_g1_i1 len=204 path=[0:0-203]
CACGACGCTCTTCCGATCTGGTCTTTGGGCACTCCAATGCAACTGTGATCCTTTAATGGTTTGGAATGGATACCTATCCACCACATCAACTTCTCCTTTTACTAGTGTGGTGTAGTGGATAAGATCCTGGACATGGACCTGGGAACCTAGGGTTCGAATCCTGCCCTAGCCATGTACTCACTGGGTGATCTTGGGCAAGTCATA
>TRINITY_DN84623_c0_g1_i1 len=230 path=[0:0-229]
AGACGGGGAACCAAGACAGAGAGTACTTTACCCAAGCGAGTTCCTGGCTAAGACCAGATTTGACTCCTGGTCTCCCAGGCCCTTAGCCAGGTCCGGCAGCGTGCGAGGGAGCTAGCCCGGTGGGACGGGGGAGCATGGCAGGGGCTATGGGTAGTTTTAGAGCGTGGGGGCGGGCGGTGCTTCTCACCAGATACTTAACGCATCCCTTCTGGTCCGTTTCTAGAGCGCGC
>TRINITY_DN84689_c0_g1_i1 len=343 path=[0:0-342]
CCCGGGGCAACGTACAACATACCAATAATTTAACAACAGTAAAACACTTCAGCCAGACACAATCCCTGCTGACTTTTGCTAGGGTACCTGTCCCTTTGGGGTTCTCATTTCCAGCTGCTGGTTCACCCCTTGGGTGAACATCCCACTCCAGCCCGGCTTGAGCCCCCTCCTTGGCAAGTCTCCAGGTCCTGCCACTACATCGCTCCTCTGCAAGCCCGCACCTAGTCTGCCTCCACCACCTGGGCTCTCGTCTTCCTTGCTGTCCCTCTTGGGCTCTGCCTCACTGGTCAGACACTCACCACCAGCGAGTACCACTAGTCCCCCCCCCCTCAGGTGTGCCTTG
>TRINITY_DN84625_c0_g1_i2 len=258 path=[1:0-40 2:41-257]
TTACAAGGTGACTGGAGTTCAGACGTGTGCTCTTCCGATCTTGACAGGGGACATGCCTGCCTGGGTGTGTTGGTTCCATGCAGAACTAGTGGGTGATGACTGCAGGGGGGGCCCCATGAGAGGAACCATGGGTTCCAGAGGGCTCCTCTCTTGTTTAACACACTTAATCCCGAGATGAGACATCACACCCCTCCCCCCCCCCCCCCCCCCCCCCCCCCCCCCACCACCCCACCCTTCCCCCTCCTCTTTCTTTCTTCC
>TRINITY_DN84625_c0_g1_i1 len=522 path=[0:0-304 2:305-521]
CCATGATAGGGTAACAGGGCACCTCTCATCTGATCAGTCCTGTGTAGTCATGCTGTGAGGCGAGGTCCAAATATCGGGCCCAGACGAGCATGTTCGCCCCGACCACCGAACAGTTGATTGCTCCTCGGGGGACTGCTGATCAGCTGTTTGCACTCGCCTGGGGCGGGGAAGAGGCTGACTTCTGCTGCACAGCAGAATCAGAGTCCTGCCCTGTGTGGACAGCTCCTTGGCTAACCTATGGCATGGTGGGACTTGGGATGGCAGCCCCCTCCTCCACCCAGTTCTGTTAGGGCACACGTATTCCATGACAGGGGACATGCCTGCCTGGGTGTGTTGGTTCCATGCAGAACTAGTGGGTGATGACTGCAGGGGGGGCCCCATGAGAGGAACCATGGGTTCCAGAGGGCTCCTCTCTTGTTTAACACACTTAATCCCGAGATGAGACATCACACCCCTCCCCCCCCCCCCCCCCCCCCCCCCCCCCCCACCACCCCACCCTTCCCCCTCCTCTTTCTTTCTTCC
>TRINITY_DN84625_c0_g2_i2 len=424 path=[0:0-423]
CATTTTCCTGAGCTCAGTTTTTCAGTACTTGGGGGGGGTAGAGACTAGAACCAGGAGGCCAGATCCAAGCACTGGAAAGGGGCCACATAAAAACTTGCCGAGGGCTGCATTTGGCCCCAACGGCCTGAGGTTCCCCATCCCTGGTCTATGGAGACAAAAGTATACCTTTTTAGGAGACAATATAGTAGGATAACTAAGAGTCCATTTGGAGTCCTGAGTCTGGTTAACTTGAATTCCAAACTCTTAAGCTAAGGTCACACAAAATGTTATCGCACATTGGGCTACCTTACCACACAGTCGCTCACGATGCAGATGTTTGCCCAATTCTGCCCCAGGACTTACTGCTGCATGACGCATCCAAGACTGGTGCTGCATCGCAGGCTACTGTTGCCCCACCTGGGCCATGATAGGGTAACAGGGCACC
>TRINITY_DN84655_c0_g1_i2 len=770 path=[0:0-380 2:381-769]
CTTAAAAACATTTTAAAACACTTAAGTAATGGTACCTTGCCCTTCTCGAGGCCATTAAGGTAACAAATACTAGATCACAGGCCTATGAAACATTCATAACAAAAACGCATAGCGGTAGTACCTTAACTCCTGAGAGGGAAAGGCCCCCAAACAAAACAAGCCTAGCTCTTTACAGAGCTAATGATGGCAATACCTTAGCTCTTGAGGGGAAAAAGGAACCCTGAAACAAAAAAGGCCTAGCTCTTAACAGAGCTAATGGCGCCTAAGGGGGGAAGCCCCAAAATGGAGCACAACCCTAGCTCTTAACAGAGCTGGTAGTGGCAATACCTTGGCTCCTGAGGGGGTAGAGCCCCAAAGCAAAACACAGGGCCTAGCTCTTGACAGAGCTGGTGGCAGCAGTACCTTAGCTCCTGAGGGGTAAAACCTCCAAAATAAGACACAAGGCTAGTTTCTTAAACGGAGTTAACTAGCCCCTTTTAGGCTCGCGTATGGCATGTAATTGCCCCTAGATCTCTTGTTTGTTCATTAATATTCAGCACAGGATACTTAATTCTAATTGCTTCCACCTGTACTGCAAATGCTGCCAATCTGGACATCACCTCCTTGTCAGGTTGTTGATCCGCATAGAAAGCCACTCAAACCCACAAACACATAAATGTGTATTATCCTGGCTACTCAAACTTGCTGATGTCATCATTGTTACTATGCAATAACTAAACGTGTGAGGTGTTATGTGTGGCAGTACCCACAGTTTGATATAGAAATAATGC
>TRINITY_DN84655_c0_g1_i1 len=977 path=[0:0-380 1:381-587 2:588-976]
CTTAAAAACATTTTAAAACACTTAAGTAATGGTACCTTGCCCTTCTCGAGGCCATTAAGGTAACAAATACTAGATCACAGGCCTATGAAACATTCATAACAAAAACGCATAGCGGTAGTACCTTAACTCCTGAGAGGGAAAGGCCCCCAAACAAAACAAGCCTAGCTCTTTACAGAGCTAATGATGGCAATACCTTAGCTCTTGAGGGGAAAAAGGAACCCTGAAACAAAAAAGGCCTAGCTCTTAACAGAGCTAATGGCGCCTAAGGGGGGAAGCCCCAAAATGGAGCACAACCCTAGCTCTTAACAGAGCTGGTAGTGGCAATACCTTGGCTCCTGAGGGGGTAGAGCCCCAAAGCAAAACACAGGGCCTAGCTCTTGACAGAGCTGCTGGCGACGATACCTTGACTCCTAAGGGGAAGAAGGCTAAAACAGAACACAAGGCTTAGCTCAGAACCGAGCTGATGGCTCCTGAGGGGGAAAGTCCCAAAGTAGAGCACAAACCTAGCTCATAACAGAGCTAATGATGACAATGCCTCGACTCCTAAAGGGAAAAGTTCAGAAGAAAAACACAGGGCCTAGCTCTTGACAGAGCTGGTGGCAGCAGTACCTTAGCTCCTGAGGGGTAAAACCTCCAAAATAAGACACAAGGCTAGTTTCTTAAACGGAGTTAACTAGCCCCTTTTAGGCTCGCGTATGGCATGTAATTGCCCCTAGATCTCTTGTTTGTTCATTAATATTCAGCACAGGATACTTAATTCTAATTGCTTCCACCTGTACTGCAAATGCTGCCAATCTGGACATCACCTCCTTGTCAGGTTGTTGATCCGCATAGAAAGCCACTCAAACCCACAAACACATAAATGTGTATTATCCTGGCTACTCAAACTTGCTGATGTCATCATTGTTACTATGCAATAACTAAACGTGTGAGGTGTTATGTGTGGCAGTACCCACAGTTTGATATAGAAATAATGC
>TRINITY_DN84642_c0_g1_i1 len=308 path=[0:0-307]
GTGTGTCGGAGGCTCTGGGTATCATTGTTTGCGGCTCCCCAACGCCTTTGGCCCCTGTAGGCGGCTCCGTCTCTGTCTCCGTGTCTGAGGTGGATGCACGTGTATCAGGAGTGTCAGGGTCACTGGGTGTCACTGTTTCTTCTTCCCACAGGTAGTTCCAATTGCTGGTTGACTCTGGCATTGTCAGCGGCTCCCCGGTGTCTGAGACAGCGAGTCCAAAGCAGGTGGCCAAGCAGAGGCCGAGACGTAGCAGGCCCATGGCTCCTGAGTCAGATGCTCCTTCCAACTTCGTCCTGGACTCCTGGAAC
>TRINITY_DN84620_c0_g1_i1 len=250 path=[0:0-249]
GAAGTGGGATAACACTGGCCAAAGTAGGCTAACGGGCTGCCTCCCATGTAGCCTACGAGGAGGGATCTGAGGAGGGGCCAGAGAAGCACACTCCTCCTGCTCACCCAACAGCTGGACAGAGGGAGGGGAGGCCGTGCATGCTCCTCCCACCTGCCCAAAAACTGATCAAGGGGAGGGGACCCATACTTACTCCTCCAGGGGCCCCCTTCCCCAATCAGCTGTTGGATGGGTGGGAGGAGGGTGAGCGCTC
>TRINITY_DN84705_c0_g1_i1 len=234 path=[0:0-233]
AAACGAGGAGGAGGGGAAGCTTGGTTCCCCCAAGCCCGAGGCGCAGCAAAAACAAATCCCCGGGGGGAGCGAGAGAAGTCGGATTCTAGGCCAGAGGTTCAAATCCTGCTCCGGGCCAGCAGTGCAACGTGGGGAAACGGATGAAGATTTCGAGCAAGAGGCTCTGGCTTTGAAAGCGACACCTCCATTTAAAAAAACATCTCCTGCCTAAAATATTGTGTCCTGCAAATGCCC
>TRINITY_DN84637_c0_g1_i1 len=328 path=[0:0-327]
CGATCTAATGACCTCCCCTCTTTCCTGCGGATGGTAGATTCTCACCCTCTGCAGGTGGGAGACCAAAAGATCCCCCTACTCCTATACGCGGATAACACGGTACTTATTTCGCTGTCCTTGGTGGGCCTCAGGAGGGCCATGCAGTGCGTAGGTGCTTATGCCTCCAGAGAAGGCCTGGTTATTAACTATTCTAAAACCAAGGTCATGATTGTAAATCGGAGGAAGCATAGGGGAACACACCAGTGGTGGATTGGGTGTAATGAAATTGCCCAAGTGAGCCAATTTAGATACCTGGGGGTTAATTTCTCTAACTCCTTGAGCTGGAAAG
>TRINITY_DN50432_c0_g1_i1 len=236 path=[0:0-235]
TGCAGGGGGGGGGGAACGCACAGTCTGAATGAACATGAATGGGGATCAGCCGGTCCAAAAGCCCCCACGTGGCCTTGCCGGCAGGGATGCAGCGCAGGAAATCAAGTTCTGCATCCCTGCGTGTCTCTGCCGGCAAAGTCGGGGTGTGTGTGTGTTTCAAACCGGCCAATCCCCACGCATATTCAGGCTGCGCGTTTCCCACCCCCAACAGCCCAAATATGCACATGCATGCGGCG
>TRINITY_DN50432_c0_g2_i1 len=206 path=[0:0-205]
GCCTCCACTTCTCTTTTAGTCAGCTTTTCTGTCTGAAGAAAAATAAAACAAAATATCACCACATTATAGCATGTTTTTAGAACATCTAAGGCCACCTTCAGACATGCTCCCCCACCCCCCCATATTTGGGCTGCAGGGGGGGGGGAACGCACAGCCTGAATGAATATGAATGGGGATCAGCCGGTCCAAAAGCCCCCACGTGGCCT
>TRINITY_DN50456_c0_g1_i1 len=341 path=[0:0-340]
CTAGATTTTTCTTACTGGGTTTGTGATCGGATGCAGATGTTAACCCGGAAGGGCAGGTGCTGTTATCTGTAAGCTGCTCCCAATCGAGAAGCGGTGTTTTGTGTCTGGAAATCCTGACTGCTGCAGGGAGCTCTGGGGGGGGAAAAAAGTGTTTCTTCTTCTTTTTTTTTTTTTTTTTTTTTTTTTTTTTTTGCAAAGTGACACAGTACAATACCCTCGAATTAGGGACCCGCATTCATTGTTATGGGGGGGTGGGAAAATGAATTCCTGCCTAGAATGTGTTGCAAACTCAATCCTGGAGGCAGCTTGTATTGATTAGGAAATGTCCGTTTCAGATTCGG
>TRINITY_DN50488_c1_g1_i1 len=257 path=[0:0-256]
GCCAGATGTTAGCCTGCACCCTCCACACAGCCCCCACTCACAGCGTCATCCAAGGCCATTGTGGGCCCACTGTGCAGGCCAGTGTATGCTAATGCATGCCCACACATCTGCCTCCCATCAGTCCGACAGCACCATAGAGTCATGGGCCAAAAGACTAGCGATCCCCAAAGAGCGACTGCTTCCTGCCCCTCTCTTCACTCAACGCACCCCAAATTAAAAACTGCATTGTCCCAATGCATGCCAAATTAAAAATTGGG
>TRINITY_DN50424_c0_g1_i1 len=289 path=[0:0-288]
CGGCAAAGGCCTATATCAACCACCAGGGAGGGTCAAGATCAATAGACCTACGCCGGGAGGCAGTCAAACTCTTTTCATGGGCTCAGTCACACCTGGCATCCATGAAGGCCCTGGACCCTCACGAGTGGGTGCTGGACAGGTCCGTATTCCGACAGTTAGTAACATGTTTCAGCCTCCCACAGGTAGATCTGTTCGCAACGAAGGAGAACACTCAGGTACTTCACTTCATGACACGCTCACGATGCACAGAAGCGGAGGGGGTAGATGCGCTAAACCTTCCCTGGCCGAG
>TRINITY_DN50424_c1_g1_i1 len=222 path=[0:0-221]
GGTTGATATAGGTCTTTGCCGTCACATTGTCCGTGTACGCTAGGAGGTGGCGAGAGAACGTCGGATACAGATGTTGTAGGGTGAGGCAAATGGCCTTCAATTCGAGGAAGTTGATCTTCCTGCCTGCATCTCTCTGTGACCAGAGCCCCTGGGCTGAATGGGGTCCTGCGTGCCCCCCCCCCAACCCCAGAGGCTGGCATCTGTTGTCAATACTGATCTTGC
>TRINITY_DN50424_c3_g1_i1 len=239 path=[0:0-238]
CCACACTCCATGTGTTGATGCTTAAGGCCAACAACATTCCAGGAAGGAGTTCCGCTCATGGAGCCATTGAGCGGTTCTAACAACAGACACCAGCCTCAGGGGCTGGGGAGCGCACTCAGGGCCCCATTCAGCCCAGGGGCACTGGTCACAGAGAGATGCAGGCAGAAAGATCAACTTCCTCAAATTGAAGGCCATTCGTCTCACCCTACAACATCTGTACCCAGCCTTCTCCTCTTGCC
>TRINITY_DN50460_c0_g1_i1 len=230 path=[0:0-229]
CTGATAACTCAATTTTTAAGGTTTAATGATATCTGAGCAAGTAGTTCTGATGATATCTGAGCTAGCAATATCTTGGCAGCATGTGGTTAAAATACTGTAGTATAAACCATCCAAGCTCCCCCGCCCCCTGCTTGCATTGCAAGCCCTCCTGCTCAGATGAGCAGCAGGGAAGAGGATTACTTGTACACTGAACTGCAAACTTAATTAATCCACTCAAGGTACTGATATTT
>TRINITY_DN50470_c0_g1_i2 len=505 path=[0:0-504]
GTGAGAAGGGACGAAGGCGCTTAGGGGAGCAGGGAAGGTGTGGAAGGGTGAGAGAAGGGACAAGTTAGAGACAGGTCTCTGCCCCAAGGGGCTGTCAGTCTAGGAAAGATGAGGGAGCACAGGGAGAGACAGGGAGACATTCATGCAGTTGAGAAGTTGAGGGGATCCATGGTTAGCTTAGTTACAGGGGAAAGGGGACCCCAAATGTCAGGGCAGTAGAGAGAACATCAATGAGCAGGCTGTCAGGGTGAGTGTGATGGGATTGGGATGTCTCTGCCCCACTCTGGCCTGGCTGCGACTCGGTTTCCCCACTTGCAGTTCCTACTGGACTAGCACGCTCCAGAACTGTTCCAGTTAACTCTGTCACCGTGGCCAGCTCAGAGCTTCCCAAAGCACAGAAATGAACGACGAGGTTCGTCTGAGTCTCTAACTCCGAAATCCCCGGCACTGTGTCGCTGCAGCATCAGGAGCCTCACAAGCACACCAGGGCTGTTCGTCTAAGTCG
>TRINITY_DN50431_c0_g1_i1 len=377 path=[0:0-376]
ATGGGCTCAGAGGGCAGCTCTTGCCGCGCTCACCGAGTTATTCCTCGGTTCCTTGTGTCGCGGTCAATGGGCCCGTGGCCGACCGGCTCCACTCCCTGGCTGCAGAGAGAGGGACGCTGGGACGGACAGGCTGGAAGGAGCAGCCGGGAGGGAACTTTTGATTCCGGTGTAAAAGCCAAGCCTGGATTTTGTGGAGCGAATCCAAGCCAGAGAGAGAGGGCTCGGTAGGGCCCCTTCCAGACTGGGGTGAGGTTGGCTTGGAAGGAAGTTTTCTGAAATTTGCAAGCTGTCTCTCTCACTTGGTCTGTCTGTCTTTCCTAGTCTGGCAGTTCCTGCAGGGTTCTTACTGTCCACCATCCTGGGCACAGCCTGTCTCG
>TRINITY_DN50431_c0_g2_i3 len=468 path=[0:0-467]
CACGCTCTACGGGGGAAGCAGCGCCAGCTCCACGCCCTCGCGGCTGCACCAACAGCACCATCTGCTCCGGCTAGATCCTGCGCTGCGGCAGCGTGGCAGAGTGCTCCCCAAGCCTTGCCCATCACCGCTGCTTGCCCCACCCTGTGCCCAAGCTACAAAGTCTACCTGAGGCAGCCTGGCTCTTTGGGTGCAGACTCCCCCCGTTGGCTCCTGCTTTCTTTTCCCCAGGAAGTTGGCCCTCACACGTGCCCTTCAGTATAGCAGCAGCACCTTGCCCCTGCCCCTGAGCGCCAACCCTGGCCCTGTAGGACTCCCACCCTGATGTACACACAGTTCAGCGAGGAAGCAGCACCCCTCCGGATTTGCATCCCTGATCAGGCTAACAGGAAAGCAGCAAGTTTGCCCATGGGCATAATAAGCTGTAATCGGTGCGGCTAGCCCAGGGCCCATGAACCTGGGGGAGGTCCC
>TRINITY_DN50477_c0_g1_i2 len=316 path=[0:0-258 2:259-315]
GTTGTGAATTAAATCCATGCCTATCCTGGCTGGTGAAAGCCAGCCGGGAGACATTAGGGCCATTGCTGGTGGGGGTGATCAAAGCCTCCCTTAGGGAGGGAAGGGTGCTGAGCTGTCTCAAATAGGTGGTGGTACAGCCTCTACTCAGAAAGCCATCTTTGAGCATTGTCTCCCCGGCCAGCTATGGGCCAGTCTCTACCCTTCCCTTTTTAGGGAAGGTTATTGAACAGGTGGTGGCCTGGCAGTTACAGGGGCATCTGGACCGGGTCGGTTTTCTTGATCCTTCGCAGTCTGGCTTTCACCCCGGGTTTAGCAC
>TRINITY_DN50477_c0_g1_i1 len=433 path=[0:0-258 1:259-432]
GTTGTGAATTAAATCCATGCCTATCCTGGCTGGTGAAAGCCAGCCGGGAGACATTAGGGCCATTGCTGGTGGGGGTGATCAAAGCCTCCCTTAGGGAGGGAAGGGTGCTGAGCTGTCTCAAATAGGTGGTGGTACAGCCTCTACTCAGAAAGCCATCTTTGAGCATTGTCTCCCCGGCCAGCTATGGGCCAGTCTCTACCCTTCCCTTTTTAGGGAAGGTTATTGAACAGGTGGTGGCCTGGCAGTTACAGGGGCATCTAGACCAGGTCAGTTTTCTTGAGCCCTTGCAGTCTGGCTTTCGCCTGGGGTTTGGCACGGAAACTGCACTTGTGGCCTAGATCGATGACCTATGTCGTGAATTAGATCAGAGCAGATCATCTATTTTGATATTGTTGGATCGGTTGGCGGCGTTTGATACCATTGATCATGAGAT
>TRINITY_DN50477_c0_g2_i1 len=292 path=[0:0-89 2:90-291]
TTGCTGGCTGTGGTGGTCAGCACCTCCCTTAGGGAGGGCAGAGTGCTGGGCTGCCTGAAGGAGGTGGTGGTACAACCTCGGCTCCAGAAACCATCATTGGACATTGATGTCCTGGCCCGTTATTGGCTGGTCTCTAAACTCCCCATTTTAGGGAAGGTTATTGAATGGGTGGTGGCTCAACAACTTCAGGAGCATCTGGACCGGGTCAATTTCCTTGATCTCTCACAGTCAAGCTTTCATCCAGGTTATGGCACGGAGACTGCACTTGTGGCCTTGGTCGACGACCTCTCCC
>TRINITY_DN50477_c0_g2_i2 len=443 path=[1:0-240 2:241-442]
TCCGATCTTGAGACAGTGACTCTTCCGGGGCCTAATTCTGCCCCAACATGGCAGCAGTGGGTTCAGGATGTAGTGTTAGTATTCTGAAAAGCAGTCTACCTCTTTCCCCTAGAACTAGCTGGTTAAGGCCAGCCGGGAGACATTAGGGCTGTTGCTGGCTGGGATAGTCAACGCCTCCCTCAGGGAGGGCAGGGTGCCGGACCGCCTCGAAGAGGTGGTGGTGCGGCCCCTGCTCAAGAAGCCATCATTGGACATTGATGTCCTGGCCCGTTATTGGCTGGTCTCTAAACTCCCCATTTTAGGGAAGGTTATTGAATGGGTGGTGGCTCAACAACTTCAGGAGCATCTGGACCGGGTCAATTTCCTTGATCTCTCACAGTCAAGCTTTCATCCAGGTTATGGCACGGAGACTGCACTTGTGGCCTTGGTCGACGACCTCTCCC
>TRINITY_DN50493_c0_g1_i2 len=261 path=[1:0-107 2:108-178 3:179-216 4:217-217 8:218-260]
AGACCAGCCTCCATGGACGGGGAATCAGGCAGGGAGATTGAGAATCCAGACAGAAGTTCACCGCCTGTGCTGGGAGAAGGGGACAGAGGATAAAAAAAAAAATCACCAAGTAAATTGTAGGGAAATCAATAGTCATCGTTCTCCTCGAAGGGGCCTCACCTCCCTAATGCTGACCTTCCGTCCGCTCGCATGCTCTCCAAACTATCATCGCCTCCCCAGATCGGAAGAGCACACGTCTGAACTCCAGTCACCTTGTAATCT
>TRINITY_DN50493_c0_g1_i6 len=223 path=[1:0-107 2:108-178 4:179-179 8:180-222]
AGACCAGCCTCCATGGACGGGGAATCAGGCAGGGAGATTGAGAATCCAGACAGAAGTTCACCGCCTGTGCTGGGAGAAGGGGACAGAGGATAAAAAAAAAAATCACCAAGTAAATTGTAGGGAAATCAATAGTCATCGTTCTCCTCGAAGGGGCCTCACCTCCCTAATGCTGACCTTCCAGATCGGAAGAGCACACGTCTGAACTCCAGTCACCTTGTAATCT
>TRINITY_DN50493_c0_g1_i5 len=796 path=[1:0-107 2:108-178 3:179-216 4:217-217 5:218-466 6:467-795]
AGACCAGCCTCCATGGACGGGGAATCAGGCAGGGAGATTGAGAATCCAGACAGAAGTTCACCGCCTGTGCTGGGAGAAGGGGACAGAGGATAAAAAAAAAAATCACCAAGTAAATTGTAGGGAAATCAATAGTCATCGTTCTCCTCGAAGGGGCCTCACCTCCCTAATGCTGACCTTCCGTCCGCTCGCATGCTCTCCAAACTATCATCGCCTCCCCACAGCACCCAAGGGTCTCTGTGGGAAGGAGGCCTCTGGGATCCCCCTGCTACTGCAGTCACCTCTGGAAGCCTCAGCAAGCCTAGCCCAGGCACTGGAGTAGACAGTGAGAAGGACCCTATGCATCCGCCCAGTCTCCAGCGATGAGGAATTAGAAAGGGAATCCTTCCTTTCTCTGATCAGACAAGGAGAGGAGCTTGCCTGCCACAGCTGCAGCATTGAGGAAGAGATGACCGGAGCTTCTTTTTCTCTGCCTGAGCTTTGTTTACAGTCCTGCCACCCAGTCACCTGTCTCCACTCATTGCAGGGCGAGTATTTCCCCTGCTCCCTTCCCCGTCCTCTACCTCCTCTCACTGGCCTCAGGAAAACATTCCCAGCAGATTCCCCTGCTTAACGTCCTGCACAGCTATGCTGGCTCAGAGCCTTCCCGCCGCGGAAGCCCCTCCTCACTCTTGTCCGAAATCTGCTGCTTTAACCAAAGACACGTGTAGGCCTCTAAAATGTAAGGTTCATTTTTGACACGCACCTCTCCTTTAAACCTTACATTGACTCTGTGGCCAAATCCTGCCGATTCGCTCTC
>TRINITY_DN50493_c0_g1_i3 len=732 path=[0:0-43 2:44-114 3:115-152 4:153-153 5:154-402 6:403-731]
CACCGAGATCTACACTCTTTCCCTACACGACGCTCTTCCGATCTAGTAAATTGTAGGGAAATCAATAGTCATCGTTCTCCTCGAAGGGGCCTCACCTCCCTAATGCTGACCTTCCGTCCGCTCGCATGCTCTCCAAACTATCATCGCCTCCCCACAGCACCCAAGGGTCTCTGTGGGAAGGAGGCCTCTGGGATCCCCCTGCTACTGCAGTCACCTCTGGAAGCCTCAGCAAGCCTAGCCCAGGCACTGGAGTAGACAGTGAGAAGGACCCTATGCATCCGCCCAGTCTCCAGCGATGAGGAATTAGAAAGGGAATCCTTCCTTTCTCTGATCAGACAAGGAGAGGAGCTTGCCTGCCACAGCTGCAGCATTGAGGAAGAGATGACCGGAGCTTCTTTTTCTCTGCCTGAGCTTTGTTTACAGTCCTGCCACCCAGTCACCTGTCTCCACTCATTGCAGGGCGAGTATTTCCCCTGCTCCCTTCCCCGTCCTCTACCTCCTCTCACTGGCCTCAGGAAAACATTCCCAGCAGATTCCCCTGCTTAACGTCCTGCACAGCTATGCTGGCTCAGAGCCTTCCCGCCGCGGAAGCCCCTCCTCACTCTTGTCCGAAATCTGCTGCTTTAACCAAAGACACGTGTAGGCCTCTAAAATGTAAGGTTCATTTTTGACACGCACCTCTCCTTTAAACCTTACATTGACTCTGTGGCCAAATCCTGCCGATTCGCTCTC
>TRINITY_DN50493_c0_g1_i4 len=511 path=[1:0-107 2:108-178 3:179-216 4:217-217 5:218-466 7:467-467 8:468-510]
AGACCAGCCTCCATGGACGGGGAATCAGGCAGGGAGATTGAGAATCCAGACAGAAGTTCACCGCCTGTGCTGGGAGAAGGGGACAGAGGATAAAAAAAAAAATCACCAAGTAAATTGTAGGGAAATCAATAGTCATCGTTCTCCTCGAAGGGGCCTCACCTCCCTAATGCTGACCTTCCGTCCGCTCGCATGCTCTCCAAACTATCATCGCCTCCCCACAGCACCCAAGGGTCTCTGTGGGAAGGAGGCCTCTGGGATCCCCCTGCTACTGCAGTCACCTCTGGAAGCCTCAGCAAGCCTAGCCCAGGCACTGGAGTAGACAGTGAGAAGGACCCTATGCATCCGCCCAGTCTCCAGCGATGAGGAATTAGAAAGGGAATCCTTCCTTTCTCTGATCAGACAAGGAGAGGAGCTTGCCTGCCACAGCTGCAGCATTGAGGAAGAGATGACCGGAGCTTCTTTTTCTCAGATCGGAAGAGCACACGTCTGAACTCCAGTCACCTTGTAATCT
>TRINITY_DN50497_c0_g1_i1 len=280 path=[0:0-279]
CACAGAACAACCGCTGTTCTGGCCAATTGCTCCGTGGGTGGAGATGGATGGAGTGCAGAAGCGCACACGCACCACCCCCCACAGCGTTCCCATGGACGCGCCCCCTCTCATACCCGCCGCCTCAGTGTTCACACAGGCGTCCACCCACACGTGTACGGGGGAGGGGGATCTGTGAAAATGGCCAAAGTTGTAATGGCGCATCTCATTTCAAACTACCATTTAATTTCCCTTGTCCCAGAAGTTGTATTTCACAGCTAAAGATGTGTTCTTAACAGTTGAG
>TRINITY_DN50423_c0_g1_i1 len=228 path=[0:0-227]
AGTTGCAATTCAGATGTTATATACTTGACATTGGATACTGGTATGGCTTTGTTTTTTGTTTTTGTTGTACTTATGGTTTATTATGTACTGTGGCACTGGCTATGTACCTCTTCACCACAAAAATGTAATGGCAGTACTACTATGTACTTTCAGAAGTCACTGCTTGATGGTGAAGGGTGAATGTATCTGACCAGATTAAAACTCAATAAAAAAAATAAACAGTTGGCC
>TRINITY_DN50437_c0_g1_i2 len=358 path=[0:0-357]
CTTTGCAAGTTGCTACTACTGTGTTGTATACGAGAAATTCAAGGGATTGTTAGCTGCTAGGAAGCTCTTAAAACATTAGAGAGACTCCAGAGGCAGCATTCCAGGAGAATCACCTCCCCATAGTTATTCAAGATTTCTTTAGTACAGTCTCCTGTGGTTCACCTACCTTATCCCAAATTAGCTAGCCCCACATTCTGCATTATTCTCTCCCCATTTGTTTGTGGCAAGCAAAGGATGGGCAGGGATGTTCATTTACACAGTGAACATGGGTACCCAAGGATGGGTAAAGGTGACCAAGTTCAGTATTGGATAGGGATGGGCGAACAGAACACGGTTCGGATGTTCGGTTTGAAACCCA
>TRINITY_DN50513_c0_g1_i1 len=361 path=[1:0-138 2:139-360]
CGATCTAACGATTTGTGCAATCTCCGCTTTTATAAGAATAAGATTCCTTTTAAACCTGATGGTGTTTATATTGAAGAAGTCCTAAATAAATGGAAGGGAGACTATGAAAAGTTGGAACATAACCACACATACATACAGTGGCTTTTTCCACTGAGAGAACAAGGTTTGAATTTCTATGCAAAAGAATTAACTACATATGAAATCGAGGAATTCAAAAAAACAAAAGAAGCAATTCGAAGATTTCTGCTGGCTTACAAAATGATGCTGGAGTTTTTTGGAATAAAACTAATTGATAAAACTGGAAATGTAGTGAGAGCTGCTAACTGGCAAGAAAGATTTCAGCATTTGAATGAGTCCCCGC
>TRINITY_DN50513_c0_g1_i2 len=274 path=[0:0-51 2:52-273]
CCACAGTAATTACACAATTTCTTTCTTTGTTGTTGTTTTTCCCTCAAACACAGGCTTTTTCCACTGAGAGAACAAGGTTTGAATTTCTATGCAAAAGAATTAACTACATATGAAATCGAGGAATTCAAAAAAACAAAAGAAGCAATTCGAAGATTTCTGCTGGCTTACAAAATGATGCTGGAGTTTTTTGGAATAAAACTAATTGATAAAACTGGAAATGTAGTGAGAGCTGCTAACTGGCAAGAAAGATTTCAGCATTTGAATGAGTCCCCGC
>TRINITY_DN50418_c0_g1_i1 len=355 path=[1:0-61 2:62-354]
AATTGTTTATAAAATCAGGGCCTTTTATCCAGTCTTTCTGAAATTTGTCAGAGATTATCCGTTGGGTGTGGGATACACTCTGTCCTTGTCCTACTTTCATCCACAATGGATTTAAAACAAAAAGACATTACAGCTGGAAATGTGTGCGCAAACCACAAAACTTACATTGCTTATAATCTAGGAACCGGTCATCCAATCCTTATGAAATGTGGCAACAATGGTACCTGGGGCGAGGGGTTCAATTAGTCCAAACTGCATCCAAATTAGATGCGAAGCAAAGAAGTTACAGTTGGAAATGCATCATAAGCTAGAATGCTTATAAAATCCGGACCCTTTACCCAATCCTTTTGAAATT
>TRINITY_DN50418_c0_g1_i2 len=337 path=[0:0-43 2:44-336]
GGCCTCCCATCCAGTCCTTCCGAAATTTGTCAGAGACTATCCGCTGGGTGTGGGATACACTCTGTCCTTGTCCTACTTTCATCCACAATGGATTTAAAACAAAAAGACATTACAGCTGGAAATGTGTGCGCAAACCACAAAACTTACATTGCTTATAATCTAGGAACCGGTCATCCAATCCTTATGAAATGTGGCAACAATGGTACCTGGGGCGAGGGGTTCAATTAGTCCAAACTGCATCCAAATTAGATGCGAAGCAAAGAAGTTACAGTTGGAAATGCATCATAAGCTAGAATGCTTATAAAATCCGGACCCTTTACCCAATCCTTTTGAAATT
>TRINITY_DN50418_c0_g2_i1 len=312 path=[0:0-311]
GCCAATAGGAAAGAGCCTATAAAAAGATTCTCTTATGTCCTCTGTCACAGTGCTGCAGCATGTGTTTGGGATGCCAACTGGCCAGCCTGGATGCGTCAATCATGTCTCTTGATTGCTGTGCTGCTTCCCCCTCCACTCTGCCTTGCTGCCTGAAGTCCTGGTTATGTCCTGAAATTTTCATTTTTGTCCCAACATTTTCAGGACTAGCACAACTTCTGTTAAAATCAAATGTTTAATTGTTTATAAAATCAGGGCCCCCCATCCAGTCCTTCTGAAATTTGTCAGAGACTATCCGTTGGGTGTGGGATACAC
>TRINITY_DN50485_c0_g1_i1 len=226 path=[0:0-225]
TCCAAGTTCAGTAGAATGGAAGAATATCGTCCCCAGGTGAGATGAGAAATCGGGATCCAAACGAGATCAAGAATTTTCTTTGACGTGTGTGCACTGCCAGAAGCAAGACAATCAGTAATGGAGTTTGGACCCTTCTCACCACTTTTTCTCATAAGCGCCCTGATGACAGCAAGAGGTACCCACAGGCCTGCTTGGAGTGCCTTGATCAGGTGGCAGAGATTAATCA
>TRINITY_DN50485_c0_g2_i2 len=612 path=[0:0-611]
CTGGGATCCTGCCACAACCTTCCCCAGCAGCCGCAGAGACCAGTGACACATGGAACCCCCTGCCACAAGCCCCCCCCCCCCAGCGGGACCGGGATTTGGTATTGCCCATTGGTTGAAAGTTACTGAATGTCTTTTCGTTGAAAAGAAACCGTTTTTGCTTGTAACGAGCCTGAGGGGTCATAACGGTGTAGAAAGTTACTGCTGGTGTTTGTTTTCCTGGGGCAGGAGAATGGATTACTTCTGTGGGTGCTGTGGCAAGCCAGGCTTTCCGGGCCAGAGAAGTTGGAGAGTGACAGATACATTGGCCTTTGGTGAGGCCTGATGCAAAGAGAACTGGCAGACTCATTCTCCGAGGCAGCCTATATAAATTGAATAAATAAATAAATATGCTCGTGGGGCACACAACAGGATTCCGTGCGCACAATGGGGTTCTATGTATGCAGGATGGAGCGCGCCACACAACCCTGCTGCAGTTCCAAGTTCAGTAGAATGGAGACGTGTTAGACCCGGACAAGATGAGAGAATAGGATGCAAATGAGATCGTGACTTTTCTGGAGGTTTGTGTGCTGCCAGAAGTAGGACATGCACTAACAGAGGCTGGACCTTCCCTGC
>TRINITY_DN50485_c1_g1_i1 len=220 path=[0:0-219]
ACGCTCTTCCGATCTGGCTCTCCTCCCACAAACGCTGTAGAGGAGTGAACAGAGAGAAATCAACCATGGTTATTAATGCTATTTCCCCCGCCACCATTTTGTCTTCCACCCCCTACGCCAGTCCACTGTCTTGCCATGGTACCTTCCCACCCACTTCCCACGCCTACTGTTCCCCATCCTGTGGAGCTGTTTCCTGGCAATTTTTCTGCTGCTCCTCCTC
>TRINITY_DN50471_c0_g1_i1 len=222 path=[0:0-221]
CAGGGACATTAGTAAATGCAGCCACCGAGGCACCCATTGTCCTAACAGTGTGTTCTAATGGAAAAAGGGGGCCTCCTTTTTAGAGGACTGGTAACATAGGGTAATACATGTCACTAGAGAGAGTTTGGTGAGAAACATTCAAACCCCAATTCTCCTCAAAACAAGATACAAACAGAAAATCTGATTTTCTAAAGTCTTTCGTTCTATGTAGATAGCAGATCG
>TRINITY_DN50471_c0_g2_i1 len=371 path=[0:0-370]
TAATACTCACAAATGAGAGAGTACCAAGCTATTTGGAGGCGGGAGGAATTCCAAAGAAAATACCCTAAGATACTGAAACATTACATTATTTATTATTAAGCATTTATATAGAGCCAGCACTTTACAGTTGTAAGAAAGAGAGACAGTCCCTGCCCCAGTGGGCTTACACTCTAAGTAACTTTATTGAGTGAACATAGGTAACAAAACTGATTGGCTCACCACAGAATTGTGGACCCGAGAACAGTATCATCTTGCAACTGGAGGTGAACAGCATAATGCTTTGTGAAAGTATGACTTCCAAGTGGCTGCTGTGCAGATTTCCGCTGCAGGGACATTAGTAAATGCAGGCACCGAGGCACCCATTGTCCTAA
>TRINITY_DN50486_c0_g1_i1 len=311 path=[0:0-310]
TATGCCACCCTTTCCACAAGGCCCAGGGCAATTTACAATCCATAAAACACAAGAAAATTAATACAGTAAGAAATACTAATTCCTCCCCTCAAACCTCCACCCTCCCCCACCCAGAAACACAACCAAGCCCTATTTATCCTTCCCTGCCAAATAAAAAAGTGTTGACCTCCTCCAGAAGATGCCCAGACTCTGGCTCATGTGAACCTACCAGGGAAAGGAGTTCCACAAAATGGGGGCAGTGACTGAAAATGCCCTCCTACGCACCCCCACCCCATGGACAAAGGTAACAGATGGAACCCACAGGAGGGTGC
>TRINITY_DN50469_c0_g1_i1 len=206 path=[0:0-205]
CAGGAACACCAGGACCGCACCAGCCCTCTCGATCCCTCGCAATCTGGCACTTGTCCAGGTCATGGCACCGAGACTGCACCAGCGGCCCTGGTCAATGACCTCCACCGGGAACTGGACCAGGGTTGGTCAACCCTGTTAATTCTATTAGATCTGTTGGCTGCATTTCATACCGCCGAGCATGAGATGTTGGTGACCTGCCTGTGGGA
>TRINITY_DN50487_c0_g1_i1 len=270 path=[0:0-269]
CCGCAATAATATATGCAGTTGTGAGAAGTCTCCATATAATTTATTTTCCTTGTGTAATGAGGTTTATCATGTTTGTTGTTGAATTTACTCTTTATTTTTGCATATACCAAAAATCCAGGGTCGCCTCCAATTTTCTGTTTGATTGTGTCCATAGTCAATATCTCTTCTCCCACAAACAGCTGGGAGGCAAATTTTAACTTTTTCTTTTCCATAATTTTTTTTTATTGCTCCTGGTATTCCCACCAGTTTTATCCACTGTCCAAATATGGG
>TRINITY_DN50491_c0_g1_i1 len=485 path=[0:0-484]
TTTTTTTTTTTGGTTGTAAAACATATATTAAGTACATACAAGTCTAAGGCTGTTGATCAGATGGTGCAAGTTCATAAATCAAATATAAAGCAAACGCATTCTAAAATACAGAGAAGTTCCCTAACTTTCCTCCTACCCTGAGGCACAATCCTGGTCCATCAGAGTCTCTCACGGCCTTGGTGTTGAGGCCAGGCTCAGTCCTTGTACTGAATTGGAAAGTCTCTAGTTCATTGTTGTGCGGCCTCCCCTGCAAGCTGCTTGCTCCTTGCTCATCAAGATGGAAGAGAAGCTCTCGAGATCCTGTTCACTTTCTTCGTAGGGGGTTTTCTTCACTTACCCCCTCCTGCTCCTTTTGTGATTCTAAGTTCGTTGCAGGTCCCACCTTGGCGTTACCTTTGCAACCAAATGCTCATTCTGCCTAACAATGATTTTTCTGTCCCTCACCCTGCCAAACCAGTTCAGCAAGGTGGTGAGGCTCACAATCT
>TRINITY_DN50491_c1_g1_i1 len=235 path=[0:0-234]
TCTATCAAAGTCTCTCGCAGCCTTGGTAGTGAGGCCGGGCTCAGTTCTTTTAGTGACTTGCTCTCCTGCAAGTTGCTCACTCTTTGCTGGTCAAGATGGAAGAGAGAATGTATAGAACCTCTGTCTTCCTCTCTTTGCAGGGGGCTCAGGTCACTTTCCCCTCCTGCTCCTTTTGTTATTCTGAGATTGTTGCAGATCCCATTCCGGCATTACCTTGGCAACAAAATGCTCATTC
>TRINITY_DN50483_c0_g1_i2 len=1405 path=[0:0-1404]
TTTTTTTTTTCATGTTTGGTGTCATTTTAATGTGTGAAACACTGAATACAATGATAGAAGAATAGCCTGCATCAGAATTATTATATAAAGTTGTGAACGTAACACTGTATTAGTCGCAGAAACAGTCCTGGAACCAGACAGCATTAGAGAAATCCACAAGCCATGGAGTCCCAAGCTGTGGTATGCAAAGAGGCAACATGGGGGAGGTGTGACCCACCCAGGGAAGCGAAGGACGCAGAAACTAGGTAAAAACAAGCAAAAAATTGTATTAATACTAGAATGGATTGAAGGACTTGTAATAAAACCCAAAATGGAGATGGTGCTTCTAATACCAACTGCAATGAAAAGGCCCAACTGTGAGAAAAAACTTTGCTCAGAACTGGACTTGAGGATGAGCTTTTGAGTAAGGAACAAGTCAAACACATTTAGCCTGTGTTGCTTTTGTTTTCAGTAGCAACTTTCTCTATCTCTGAACCTTATCTTTTTTTTCTCTCCTTATAACTGGCCTGTGCACGCCCTTTGCTGAAACTGGTAAATGGATTCTCACTACACACAGGGCAAACTCTCAAATAATCATTGCTGTGGCCAGGGAACACCCCGTATGCCAATGGGTAAGGGTTTTACTTGGGAATCTGCCTCGGCCCAGCACACGCTCCTGCAAGCGTTGCCTGGGGAAACCCTGGGTGCAAGTGGGGAAACTGAATCCCGGCCGTGTCTGGAGGTGCACCGGGTTTCAGCTAATTTTGCCCTTATCAGTGTTGGAATTTAATCTGCCATTTTACTGCCCAGTTGCGCAGGATCCTTCTGCAACACTTTGCACTCAGCTTTGGGCACGACTCTGCAATACCTTTGTCTCATCTGCAGATTTGGCCACCTCACTCGTTACTTTCTCAGCCCATGAAGGGATATGTTAAACAGCTCCAATCCCGCTACAGACACCATGGGCACCAGAGCAATTTATTGACCTCTCGCCCTTGTGAAATCGGAGGATTTATACCGACCCTTTATTTTAACCCTTTAATACAGGGGTGGCCAGATCTGACCAGCCCAAATATGGTGCCTAAGATCCAGGTGATCCACCAGGACCCCCTCCTGCTAACTCTCAGCTCTCTGGGACCTCAGCAACAGATCTCAGGAGTGGAGGCCACTTCCCTCCCAGAAAGCCTTCCCCAATGCACTGGAGTGGAGGAGCTCTCCTAGCCTGTCTCCCCGGGGCACTGCTCCTGCTCTCCCTAGAGGCAATCTCAGAGAGGCTGGTCCCCCTCTCCAGACTGTGCGTGTGATTTACCCCTAGGTCTTGGCCAACCCTGCATTAATATCTACCCCCTTTTTCTTAACCCTTGTTGCTCCATGAAAGGCCCCCTCCCCCTTATCCCACCACCAATCCATTTTCTTAAGAGCCTCT
>TRINITY_DN50483_c1_g1_i1 len=293 path=[0:0-292]
CTCCCCCTTATCCCACCACCAATCAATTTTCTTAAGAGCCTCTGCCGGGAGACTTTGCCGGCGGCTTTCTGACCTCACCCACCCGTTTGCCAACTCCTTCCGAGGCTTCCAGGCTGGCTCTTCCCCCATCCCATCATGTGTCACTAGGCCTAATCATTCTGCTACAGCTCCCAGAGCCGCCTCTTGGTAATTACTGCAGCTACCCTCCGGTGCACGGGCACGAATGCCGACTTCAGCAATCCCAGAGTGTAATTAGCAGTTCTGCAATTTCATGCTGTAGCCTACGTTTGAGT
>TRINITY_DN50500_c0_g1_i1 len=339 path=[0:0-338]
CCGATCTCCTCTCCTACCTGCCTCCCCACAGTTCCAGGGGGTGGAACCCAGGTTCTAGGGTTACGTGGGTCAAGGAGATCCAGTATCCAATTCTGGCCCAAATTTGCAATTCTATGAAGAGTAATTTTAGTGGGGGAACATCCATCCTCTCCCTGTTCCAGGGATACGGCGGTTTGGGCTTATGCGGGTTGGCATCCTCACAACACTTGAGTCCCAAATCATACCCACCCCCCTCTGTGTGATCATAATGGGGAGGAGGGAGGGCACAAAGGATGCACTGTCATCGGGGACTTAGGAGCCAGGAGAGAGCAGTCATTATTGGCCGTTGTGATACCCTCC
>TRINITY_DN50482_c0_g1_i1 len=224 path=[0:0-223]
TGACCAATTATCTTTTCTCCCCCTGCAGCAGACAGTCCTCCGGCTGGGATATACCCAAGCTGAATCCTCTAAGGGAGGGAAGAGACAGGCCCAGGAGGGTCCAGTACCACCTGTAGCGCTCTCCTCCCAAAGGCAGCCTCAGCTGACTGGTAGGCATGTATTTTATAGTGTCTGACGAACGTATGGACGGAGGACAACCCTACATATCTCCTCATAGGAAGCTC
>TRINITY_DN50482_c0_g2_i1 len=325 path=[0:0-324]
CAAAGTATGCCATCTTTTCTGTGTAGGGTGCACCGGTTTGGGGCAGAAAGACGGTAAGCTCACCTCTTGTGACCCATGGAAAAGGGAATTACACTTAGGGAGAAAAGCCTGATCTAGCCTACGTGTGACCGACTGTTTATGAAACACATAGAAATTACTCTCCACCAAGAGGGCCCCCAGCTTCGACATTTGTCTGCCCAATGTCACTGCAATTAAGAAAGCCACCTTCAGGGACAGCATGTACAGGGAGACTTGCACTAAAGGCTCAAAGGGGGGCCTCGTCAAGGCGTCTATTACGAGGTTTAACTCCCACGAGGGGCATCTA
>TRINITY_DN50482_c0_g3_i1 len=211 path=[0:0-210]
CTACATTTCCCTTTTCCCACATTGTCTCTGGGTGGGTCCGGAGGACTGTCTGCTCAGCAGAGGCGAAAGGAATTCACCAAGGTAGGTGACCAATTTCCTTTTCTCCCTTTGCAGCAGACAGTCCTCCGGCTGGGATATACCCAAGCTCTTTATTTACTGGGAGTGGAAGAGACGGACTCAGGCGCATCTAGGACTGCCTGGAGAACTCTCC
>TRINITY_DN50482_c0_g4_i1 len=550 path=[0:0-549]
CCCCCTGCAGCAGACAGTCCTCCAGCTGGGATATACCCAAGCTGAATACTCTTAAGGGAGGGAAGAGACAGCCCCAGGAGGGTTCAGTACCACCTGTAGCACTCTCCCAAAAGCAGCGTCAGCCGACTGGTAGGCATCTATTTTATAGTGTCTGACGAACGTATGGACGGAGGACCATGTAGCAGCCCTACAGTTCTCCTCATAGGATGCTATTGTCTTAAAAGCATAGGAGGTTGCAGCTCCCCTAACAGAGTGAGGCCAGATCTGAAGGGGCGGAACCTTATCCTTAGCCTTGTACGCCTCTATAACTGCCTGCTTCACCCATTTAGAAATCAAGGTCTTTGACGTCTTTGTACCCCCGGGTACTAGCACGCAGGTTAACAAAAAGCGTCGTGGATTTTCGAAAACTTTGAGTTCTCGCCAGGTAAATCTTTAGAGCCCGGCACGCATCAAAAGTATGCCTTCTTTTCTCTGTGGGGTGCATGGGTTTGGGCCAGAAAGATGGTAAGCTCACCTCTTGTGACCTATGGAAAAGAGAATTATACTTAGG
>TRINITY_DN50482_c2_g1_i1 len=211 path=[0:0-210]
CATTTTTAGCAGTTCCTGATCCTTCTCTTCTTTTCCCAAGTCTCTGAGTGGGTCCGGAGGACTGTCTGCTGATCAGAGGAGAAAGGAATTCACCAAGGTAGGTGTCCAATTCTCCTTTATTTTCACAGCAATTATGGGAATGCGCTATTCTGCTTTGTTCCCACAAGAACACTCGCACATGACCAGGTCCCCAAGTGCAGCATTTACAAGG
>TRINITY_DN50472_c0_g1_i1 len=686 path=[0:0-685]
TTTCTTTTGCCTCGACCCATAGGTCATATGACAAATAGTACAGCCAAAAAACACAATAATAATAAAAATCTATCTGCACCATTGGGCAGCAGAACCAATTTAATCCAGGGGTGGGGAACATTTTTCCTCTCAGGGGCCACTTTGAAAATTAATACAAGCGGAAGAGGCATAGAAAGGTCTGATCGCTCAGTTTCCATGTGGGAATCCTCTTTCCTAACCAATGACATTCCTTGCAACTGCATTGCTGTATCTACCCATTCACTCCCCGCTACTTAATGCCAAGTGGTTTATAAAATTTCACGTTTGCTTGTGCTACAGTCACCTCCCAGGAAGAAAGCAAGCCAGCCAGCCAAGCTCAGGCATAGAGCTGGACTTACCAGGGAGCGATGGGACACTAATTCACCCCAAGTAAGGAAATAAAGGTACATAAAACCCCAATAGAACACGCTCCAGGGAAACACGAATATTAGAAGATCTATTTAAAATGGTTGCATGTGGAGCATTAAAGAACCAAACTCCAGAGGGGATACCAGGCACAGCACAGCAAAATATAGGTTACTTTGGACAACTCCCTGACTGCTCATATAACTCTCTTCCCTAAAGCCCTGGAGGCCTCAAGGGGAAGTCGGAGGAATCGGGGTTGTGAAAGCAGTCCCATTATCCATCCTCACCCCACTTCAGCTGCC
>TRINITY_DN50454_c0_g1_i1 len=465 path=[0:0-464]
CTGAAGGAGGAGGAGAGATCTGGAGAGAGGCAAATATCTGCCAGGAGAGAATGCCAAAGTCTTGATGCAGCCACAGAAAATGCCCCCTCAGCCATCAACACCTGGGACACCAGGGGGATCTCCAAGAGGGCGTTCCCAGCAGACTTCAGAGGCCAATCCAGGACACAAAGGATGAAGCGATCCCACAGGTAGGCGAGGCCCAGGCCATATAGAACTTTAAAAGTAATAACCAACATCTTGAGTCCGGCCCGGAAGAGTATAGGCAGCCAGTGAAGAGAACAGAGCACTGGTGTTGTGTGTTCACAGTACCAAAAAGGGTTGGTTACGTTCTTAATCATTAGGTCCATAAACCGTTGTTGATCGGGCACGAGTCCTTTGAAAACAGATCACTCCCTTATGACTTGTTACATACTTTGGGTGTTCTCAAACAAGCACCTCCCCACACAGTACCTACTGTGTTTATGT
>TRINITY_DN50484_c1_g1_i2 len=401 path=[0:0-400]
CACGAGACATGTCCATGCAGCGGACATGAGTGGGTGCGTCCCATTTGAAAGCAGCGATGGGTGGGTGGGCATGCGTAACACGAACCCCCACCCATCGCCCCCGCACAGAGTAGCCGGTGAAAACACGGGTTGCTCCGTGTGGGGACATGCAGGGGGGATGGGTGTGCGCGTGTATGCACCTGCATCCCCCTGCAGCAGCCTGGAAGACTAGAGGCCCATGGACTGCCCCCTCCCCCACCCCCAAGCCGTGGTCCGTTTAAAAAGGGCCCTAGTCAGTTCCTTTCCCTTGGCTAGGGAATCCCTTCGCATTTTGCCCAGTCTGGTTCTCAATGTTTCTTTCCTGTTTTTCTCATCCTTTTTTTCAGACTTGGGTGTGTAACTTTAAGAAGCCAGACACGGAG
>TRINITY_DN50484_c3_g1_i1 len=304 path=[0:0-303]
GCCAGGTCTTACATTGTCTACGGAAAGAGGGAAGGCTTGGGGCCAAGCAGACCTCCATCGGGAGGGAGTTCCACAGCCTCGATACGGTCACGGAGAACGTCCTCCTCATCGTTGCCACCCAAGAAACCCCAAAGAGGGCGCCCCTGGATGACCGCAGAGGCTGATCCAGGACTTGGGGGGGGTGAGGTGATTTTGCAGATAAGCGGGACCCAGGCCGCATAGGGCTTTATAGGCCAAAACCAACACCTTAAATTGGGCCCGGAAAATGTATGAGGCGAGATTGAAGGTAACGATATTTTTGGTC
>TRINITY_DN50422_c0_g1_i1 len=283 path=[1:0-165 2:166-282]
AACAAAGCCAGAAGGGAAATCGTTTTTTTTTTCAAGCAGAAGACGGCATACGAGATTACAAGGTGACTGGAGTTCAGACGTGTGCTCTTCCGATCTGGAAAACATCCATAGAGATCTTATGATCTCCCCCTCCTGGTTTTGCTCGGAGGCATGGTGCGTGTATAGTGAAGGTATTACATGGTGGTATGTACCTGGCTAAATTGTGAGATGGTTACTTTCGATGTATTGGCGTTTGTCGCATTGTCGATGTATTGTCTTTTCTTTTGTTTGTTCTTCTTTTGGC
>TRINITY_DN50422_c0_g1_i3 len=226 path=[0:0-108 2:109-225]
AGACAGAGGAAGAGACAAGGATACATACATGAACTTGTGGGGGTCTCAGGTGCACGTTCTTGGCTTAGTTACAAAGGTGTATTCCTTGGAGGTGTGATGTGTGTATAGCGAAGGTATTACATGGTGGTATGTACCTGGCTAAATTGTGAGATGGTTACTTTCGATGTATTGGCGTTTGTCGCATTGTCGATGTATTGTCTTTTCTTTTGTTTGTTCTTCTTTTGGC
>TRINITY_DN50422_c0_g2_i1 len=203 path=[0:0-202]
CACGTAAACAAATATCACAATACAGCAAGGAAAAACAACTCACAATTTCCAATTAGGTACAATCCTCTAATACCATCTCCTTATACACACCCATACAACCAAACACAAACGGAGAAAAGGGAACCACAAAACACCACAACTATTCCCACCCTAGCTCGTTAGGTCCCTATTTCTCGCTTCCTCTCAAATCCCTTAAATCATTG
>TRINITY_DN50422_c0_g3_i1 len=201 path=[0:0-200]
TATATTGTAAAAATTGATGGTTGCAAATTATTTTATGTTTATATTTTATCATCGCATATTTGTTCTTAGATGTATGGTATATAGGAACTTTTATTGAATAATTATTTAACTTTGGTTGAGCTCTGTTGTGGCAAAAGTAAGCAACAAATTTGGAGCACAAAGATCCGAGAGAAAACCGAGAGGAAGGGATATAAAATTAGG
>TRINITY_DN50422_c0_g4_i1 len=442 path=[0:0-441]
GTTCACACTTTATTATTATATACTTGTTTAGATGTATAATACATAGGAACTTTATTTTTAAGTATTTAATTTTGGCTGAGCTCCGCTGTGGCAAAAGCAAGCAATAAACTGGTTTAAAGATTGGAGAGAAAACAGAGAGGAAGGGGAAAAATCGGAACGGAAACTATTCATGGAGATCTTACGATTTCCCTTCTGGCTTTGTTAGAAGTACGAAGTGTATATAGTGAGGGGATGATACGGTGCTGTGTGCCTGGCTAAATGTGAGACGGTTACTTTGATGTATTGGCGTTTGTCGCATTGTCGATGTATTGTCTTTTCTTTGCTCTCCTTTGGCCATGGCGAAAGCTAGAGCCTAATAAAACTAAACTAAAAAAAAAACAACCTAAACCTGTGCTTCCTTTCCCTGAAGCCCAAGTGTCCCGATAGCCAAACTCTCAGCTCA
>TRINITY_DN50475_c0_g1_i1 len=254 path=[0:0-253]
TCTAACTATTGATTGTACAGTGCCAGGTACACTGTTTTCTCTATATAAATAACTGCCTTTGTGGCGGCAGAGGAGGGGGCACTATAAGGCTGAGTCACCTACCTCACTGCACAAGGCCAAAACTCTGCCCCAGGGGTCCCAGTAGGGGAAAGAATCTAGCTGTTCCCTATCTGCTGTCGACCTCCAAAAAACTTGGTATTGCTGCCACCACCCAGACTCCCAGTTACAGTGGGGGTCCATGCAGTCGGGGTAGA
>TRINITY_DN50465_c0_g1_i1 len=512 path=[0:0-511]
TGCAAATGGAAAGAACCCCAGGTTAATTATTGGTTTAAGCTCACAATCTGACATGTTTGTTTGAAAAAATAGCAACTCGTTCTTTATGTACAAAATCTCTTGGTACATAAGTTTTCCTTGGGGTGGGTGGTTTTTTCTTGCATTTTGGGGTGGGTTTGTCAAAGTTTTCCTTGTGTTGCTTCTTATTTGGCCCAGGGCCCCAGGCAAGAAGGGAAAGGGATGCATCCTCCATCTTGGGAGCCGGCTAGACCATTGCTGCTGCATTGTGCAAAGTAGCCGACTTGGTGGGGGTTTTTTCTTGCATTTTGGGGTGGGTTTGTCAAAGTTTTCCTTGTGTTGCTTCTTATTTGGCCCAGGGCCCCAGGCAAGAAGGGAAAGGGATGCATCCTCCATCTTGGGAGCCGGCTAGACCATTGCTGCTGCATTGTGCAAAGTAGCCGACTTGGTGGGGGTTTTTTCCCTCTTGCATTTTGGTTTTTTACAAGTATCATTTGGGGTTAACAGTTTAGTCC
>TRINITY_DN50464_c0_g1_i2 len=270 path=[1:0-30 2:31-141 3:142-269]
GGGGGGGGGGACAGGTGAGAACGAGGGAGGCCAGCAAGGAGGAGGTTGCAGTAATCGAGGCGAGAGAGAACCATGGCATGAACAAGGGTTTTGGCCGAGGAGGTAGAGAGAAAGGGGTGGATCCGAGCAATGTTATGGAGGTGAATCGGCAGGATTTGGCAACAGAGTCAATGTAAGGTTTAAAAGAGGGGTGCGTGTCAAAGATGAAGCCTAAGCTACGGGCTTGGAGAACAGGATGGATGGTGACTCCATCGATGCAGATGGGCAGGT
>TRINITY_DN50464_c0_g1_i1 len=207 path=[0:0-43 2:44-154 4:155-206]
GTTTTGGATTGCAATAAGCGGGGACAGGTGAGAGCAAGGGAGGTCAGCAAGGAGGAGGTTGCAGTAATCGAGGCGAGAGAGAACCATGGCATGAACAAGGGTTTTGGCCGAGGAGGTAGAGAGAAAGGGGTGGATCCGAGCAATGTTATGGAGGTCGAATCGGCAGGATTTGGCAACTGATTCAGTGTAAGGTTTAAAAGAGAGGTG
>TRINITY_DN50464_c0_g2_i2 len=359 path=[0:0-193 1:194-358]
CATTTGGACAGAGATAAGGGGAGAAAGGGGAGAGTGGGGGAGGCCAATGAGAAGGAGGTTACAGTAATTGAGGCAAAAGATGACCAGGGCATGAACAAGGGTTTTGGCAGAGGAGACAGAGAGAAAATCTTAGCAATGTTATGGAGGGAGAAGCAACAGGATTTGGCAACAGAGTCGATGTAGGGTTTAAAAGAAAGGGGTGAGTCAAAGATGAAGCCTAAGCTAGTAGTTCCTGCAGGGCCCCTTGCTGGGCCTTGTTTGGGCTCATCTGTCTCCTTCAAGGCCCTTATACAGGCCTACGTCCTCTTTTAGACAGTCACTATAAATGCGGATTAAATGAAAAAAAAAATATCATGCAC
>TRINITY_DN50464_c0_g2_i3 len=248 path=[0:0-193 2:194-247]
CATTTGGACAGAGATAAGGGGAGAAAGGGGAGAGTGGGGGAGGCCAATGAGAAGGAGGTTACAGTAATTGAGGCAAAAGATGACCAGGGCATGAACAAGGGTTTTGGCAGAGGAGACAGAGAGAAAATCTTAGCAATGTTATGGAGGGAGAAGCAACAGGATTTGGCAACAGAGTCGATGTAGGGTTTAAAAGAGGGGTGAGAAAGATGAAGCCTAAGCTACGGGCTTGGAGGATGGGAAGGATGGTG
>TRINITY_DN50447_c0_g1_i1 len=259 path=[0:0-258]
TGTTCAACAAAGTTGAACTTTGACTTTGATTTGTTGGATTTTTTTAAATGAACTAATGTAACCTAGAGTTCAACTACAGTAAACAAAGCAAAGCTGAATTTTGTGTGAAGATCTGAATAAATAGTGAAAACTCGGGAGTCATGAAGGGGAACAAAATGTATTAGTATTTATGTAGTGCCAGTGGTGTACCTGGCACTGCACAATCAGTAGTTAGGTCTTTACCCCAAGGGGCTTACAATCTAAGAGACAAGAAGGAGAC
>TRINITY_DN50433_c0_g1_i1 len=225 path=[0:0-224]
TTCTCAAAGTCTGCAGCACGCTCATAGCCATATACCCAGAATCCATAGCTGCTGCTTGATGAGTAGACATCACATGTCCAGCATGGAAAGAGAAGCATGAGAGCTATGCAAACTCAGCCCTTGGTGTCTAGTTGAAATTGTGATATTAAGCACTAGAAGACATTGCCTTCTGTGACCCCCTTTGGCAGTGGAGTAGGATATTACATACAGTCTGGAGATCGGAAG
>TRINITY_DN50433_c0_g2_i1 len=322 path=[0:0-321]
AAATCATCTGAACATCCTGTTAATATTGTGTTGTTTTCTAAAAATGGAGAAGCTGACTTATCCAAGTCAGAACACTTTCAGTGGGATAGTTGCAGGGGAAAAGTGTGTCCTAAGAGAATGTCTGCTAGCTTGTCCATGACACTTTCCTCAAAGTTATAGTCTGCAATGTTGTTAGGAACAAGTGAGAGGCTGAAGCAGAGGTGGGGAAGGACAACTCAAAGTATCCCCAGAATGAGGGGGAAACCATCGCTATGCAAGGGGAAAAAATGAAGCCTTTTCTTCTCAAAGTCTGCAGCACGCTCGTAGCCATATACCCAGAATC
>TRINITY_DN50504_c0_g1_i1 len=334 path=[0:0-333]
GATTGTTTTGGCTAATTGCTATAGAGTTGAGATGGTTGGGGACCCTCTGTGAATTTGTCTAATTCTCTGAGCCAATAGTACACAACTGGAGCGTCACACCACCATGTGGCAATGAGTTCCACAGGTTAACGCTGCTGCATGCGTGGAATTACGACCTCCTTTTAGTTGCCACTGCGTGTAAACTTTGTCAGTTATCTCCTAGGAAAACCCTGCTCAGGCTGAATTTTTCAGCCTGGGCCTGATGTCATGACACTTGGAACTAGGGATGGGACTCCAGGGGGCAATTCAGTTTCATTATTTGGTGATTTTTTTTTAGATCATGTTTACCTCCTCC
>TRINITY_DN50498_c0_g1_i1 len=223 path=[1:0-37 3:38-106 7:107-109 8:110-158 9:159-173 12:174-222]
GATACTTTCATCCCCTCAAGGCTAGACTATTGCAATGCACTCTACGTGGGGCTGCCTTTGATGACGGTTCGGAGGTTTGTTTATTAATTTATTTCAATGATTTATAGCCCGCCCCATCCAGCCTCACAGCAGCTCAGGGCATCTTACAGGCTGCAGCTGGTGCAGAATGTGGCGACTCGCCTCCTTACGTGGACGCATCGCTGCAAGCACATAACACCAGTGC
>TRINITY_DN50498_c0_g1_i2 len=184 path=[2:0-37 4:38-58 6:59-70 8:71-119 9:120-134 12:135-183]
GCTCTACGTGGGGCTGCCTTTGGTGACGGTTCGGAGGTTTATTTATTAATTTATTCAATTATTTATACCCTGCCCCATCCAGCCTCACAGCAGCTCAGGGCATCTTACAGGCTGCAGCTGGTGCAGAATGTGGCGACTCGCCTCCTTACGTGGACGCATCGCTGCAAGCACATAACACCAGTGC
>TRINITY_DN50498_c0_g1_i5 len=242 path=[0:0-53 4:54-74 5:75-83 7:84-86 8:87-135 10:136-170 13:171-241]
TAGACTATTGCAATGCGCTCTACATGGGGCTGCCTTTGGTGACGGTTTGGAGGCTTATTTATTAATTTATTCAATGATTTATACCCCGCCCCATCCAGCCTCACAGCAGCTCAGGGCATCTTACAGGCTGCAGCTGCTGCAGAATATGACGACTCGTCTCCTTACGTGGACGCATCACTGCAAGCACATAACACCAGTGCTCTGTTCACTGCACCGGCTGCCGATAGTCTTCCGGGCCCAAT
>TRINITY_DN50498_c0_g1_i3 len=265 path=[1:0-37 3:38-106 7:107-109 8:110-158 10:159-193 13:194-264]
GATACTTTCATCCCCTCAAGGCTAGACTATTGCAATGCACTCTACGTGGGGCTGCCTTTGATGACGGTTCGGAGGTTTGTTTATTAATTTATTTCAATGATTTATAGCCCGCCCCATCCAGCCTCACAGCAGCTCAGGGCATCTTACAGGCTGCAGCTGCTGCAGAATATGACGACTCGTCTCCTTACGTGGACGCATCACTGCAAGCACATAACACCAGTGCTCTGTTCACTGCACCGGCTGCCGATAGTCTTCCGGGCCCAAT
>TRINITY_DN50498_c0_g1_i4 len=264 path=[1:0-37 2:38-75 4:76-96 5:97-105 7:106-108 8:109-157 9:158-172 11:173-192 13:193-263]
GATACTTTCATCCCCTCAAGGCTAGACTATTGCAATGCGCTCTACGTGGGGCTGCCTTTGGTGACGGTTCGGAGGTTTATTTATTAATTTATTCAATGATTTATACCCCGCCCCATCCAGCCTCACAGCAGCTCAGGGCATCTTACAGGCTGCAGCTGGTGCAGAATGTGGCGGCTCGCCTCCTTACGTGGATGCATCACTGCAAGCACATAACACCAGTGCTCTGTTCACTGCACCGGCTGCCGATAGTCTTCCGGGCCCAAT
>TRINITY_DN50498_c0_g2_i1 len=462 path=[0:0-461]
TGCAATGCGCTCTACGTGGGGCTACCCACGGTCATGGTTCAGAGACTGCCGATGGCGCAGAATGCAGCGTCCCGCCTCCTAATGGGGATGGGTTGCCGTGAGCACATTACACCAGTGTTTCGAGCTCTGCGCTGGCTGCCAATAGCCTTCCGGGCCCAATTCAGGGTGTTGGTGCTTACCTATAAAAACCTATACAGTCTGGGACCCACCTGTCTGTGGGACCGCCTCACCCCCTCGGCGTCTAGATCAACCCCTGCAGTCTGCCAGGAGCACCTTCCTCGAAGTTCCCTGAGTGGCTCGGGGGAGCAACTATGCAGACGGCATTCTTGGTGGCCACACCTAGGCTGTGGAACTCCCTCCCACTGGAGGCCTGAGCGGCCCTGGATCTCCCCTCCTTCTGCCGACAACGTAAGACCTGGCTGTTCTGCCAGGCTTTTGGTGAGGGAGATGGGTAGGGCGAGG
>TRINITY_DN50498_c1_g1_i1 len=206 path=[0:0-205]
TCCGCCAATTACATCTGGTGCGTCGGCCGTATGTTTTGGACTCTGACCTGGCCACTGTCATCCACGTCTTCATCACCTCTAGGCTTGACTACTGTAACGCGCTCTACGTGGGGCTACCTATGGTGGCGGTACAGAGACTGCAGCTGGTGCAGAACGCGGCGGCCCGTCTCCTGGTGGGACTGGGCCGCCAGGAACATATTACACCG
>TRINITY_DN50498_c2_g1_i1 len=228 path=[0:0-227]
CGGGGATGCCCAGCTTGAAGTCCCCCAGGTATGCCAGGTGGCGACGGCACAAAGGGCGTTCTCGGTGGCCATGCCTCGGCTGTGGAATTCCCTCCTGTTGGAGGCTCGTGTATCCCCAGACCTTCCCTCTTTCGGTAGATCTCGTAAAACCTGGCCGTTCCACCAGGCCTTTGGGGAGAGGGGGGTAAGTTGGGAGGTTTTTTTATCGTTTTTGCCAGATCGGAAGAG
>TRINITY_DN50496_c0_g1_i1 len=214 path=[0:0-213]
AATGTCTTGAAATTTTTTATTTTTTTTAAAGATGCTAATTGGAACGGAAGGACTAATGCGAGCAGTGGGGTTTGGTTTTTTTGGGGGGTGTTTGTTTGTTTCCCAAAAATTCAACAAATCCTTATAGAGAAAAAGAAGACTATGGGTACTTTCAGACATGACGCTAACCACCCTTTACACCAATACAGCCCTGCAACATGCATAAATAACCACA
>TRINITY_DN50441_c0_g1_i1 len=407 path=[0:0-406]
ATTCTAGGCTAGCTGGGGCATGATCTCAAATACGATCCATGGCAAAACAAGTAACTGTGTGACTGACTCAAAGGGGGAGCATGATCCGTGTACGTCAGTGGAATTTCTTTTCCCCCCAGAAAAGGGGCTACATCTTCTCTCTGGGTGCGCCTATTGGGTTCAAATTTGGAGTCCCTGTTTATCGATAGGGCTTCCGCTCCTTTGCCAAATTTGGCTGAAATTGGCCTTGGGATCAAAAGTGATTAAGAGCATGGGTGGGGGGAGAGAACGATGCCCAATCTGCTCGCCTCCACCACGGTTTCGGCACCCCCGTTATTGCAGAGGATCATCTCGGGGCTAGGGATGCCCCGTCCTGTCCTGTTTTGTGGGATCGGTTTCAGATGGTGGCTCCTGCCGACGTGGAGCCC
>TRINITY_DN50429_c0_g1_i2 len=384 path=[1:0-261 2:262-383]
CATGTAGTGTAAACTGACAGTTGGAAAATCCCTCCAGGAAATGGAGATAGATAAAGGATGTGGTTTCAGAGAGACACCAGACAGAGTCCTATGGAGATGCAAATGGATCTTCCTGTTTACTTTTCTGCGGACGTGCTTGGAACCATGGAGCTTCTCCAAGGCAGGAAAGGAAACAAAGACTCTGAAATGCTATTGAAGCCAACAGACAAGACAAAGAAGGGTCGACCATCTTCTGCTATCTCTTGGAGCAAGAGCTCATCTCATCTGCATCTTGCATGCCAGCAAGCAAGTCTACTGGAAGACATGCGGTGAGAGGAAGAACTTTGCTTTCTACCAGCTAAGAGATCAGTGCCCAGTCATTTTACATCACTGACAGAATAACCT
>TRINITY_DN50429_c0_g1_i1 len=220 path=[0:0-97 2:98-219]
GGCGGGAAGGGGAAACAAAGGGCTCTGAAATGCTATTTAAGCCAACAGACAAGACAAAAAAGGAGCCATCTCCAGCTATCTCTTGGAGCCAAGAGCTAATCTGCATCTTGCATGCCAGCAAGCAAGTCTACTGGAAGACATGCGGTGAGAGGAAGAACTTTGCTTTCTACCAGCTAAGAGATCAGTGCCCAGTCATTTTACATCACTGACAGAATAACCT
>TRINITY_DN50429_c1_g1_i1 len=204 path=[0:0-203]
GGAAGCACCACCCAGCCCAAGGAGAGGCCCAGCAGAATATTCCTGCTGTCTTCTCCTGCCTAGCAACCTAAGCCTGCCTGCGTCTGCCTAACCTCCAGCCCTCCCAGAAGACCTAGGCCCAGAAGCATCTGAGACAAGACAAAGAAGAAACCATCTCCAGCTATCTCTTGGAGAGGAGAGCTCATCTGCATCTTGCATGCCAGC
>TRINITY_DN50429_c1_g2_i1 len=388 path=[0:0-387]
CATCTGCATCTTGCATGCCAGCAACGAGACTGCTGGAACTATGGACTGAGAGAAAGAACTTTGCTTTCTACCAACTAAGACATCAGTGCCCAGTCATTTTACACCACTGACTGAGAATGGACTCTATGTAGGGTAAGATCTTATGTAGGGAATTACCCAGTAGAGAATAGGATGCGTGTTGTTACTTTTCGTTTGATTAGCCACTCTGTATCAACTGTTCTAGCTTATGTAATCAAACTTTCTTATCTTTATGAAGAAGTGTCTGCAGTCTAACATTGGGAACACAAGCGAGCAACTTGAGTTTTCAAGCTCATGCGAACCCAGAGGAGGAGGAGTCTGTAAACAGGAAGCTTTCTGGGAGTTTGTGGTGGCAAAAGGATTCTCCCCC
>TRINITY_DN50428_c1_g1_i2 len=468 path=[1:0-195 2:196-467]
GGGCCAATCTGTAGACAGTAGAGGAGCATTCCCAGGTGACTGGACTCCTCTGAGTAAATTCCCCCAAACCCTCCAGAGCCTGAAACCCCCTGGAGTTGGGAAATCAGCTCTGAGAAGGGAATAAACAGACCCTTAAACAGAGTGTGTTACGTTTGTTGTTTTAGTTTTAATTTCGGGCCAGGGAAAGTGCCAAAATAGGGCTGCCAAAGCGTTTCTCCAAGCTCGTGAAGCGAGAATTGGAAAAAGAGGCACAGGCCAGACACCTCCAAACAAGGGGGAAAACAAAGCAGCAACTGAAACAGCTGATCCGGGATTTTGAAATGAGCACGGACGGGACTGGGGCAGCGGCAGCAAATCCCCCCCCACCAGGTTCCCCTCCACCCAACCTGCAAGCAGCAGATAGAGATAGAAACGCACGGCGAACGTGCCCACAAACCCCCTCCCAACGGGCCAGCAGCCAGGGGGAGC
>TRINITY_DN50428_c1_g1_i1 len=309 path=[0:0-36 2:37-308]
GTGTGCTCTTCCGATCTGCCAGGGAAAGTGCCAAAAAAGGGCTGCCAAAGCGTTTCTCCAAGCTCGTGAAGCGAGAATTGGAAAAAGAGGCACAGGCCAGACACCTCCAAACAAGGGGGAAAACAAAGCAGCAACTGAAACAGCTGATCCGGGATTTTGAAATGAGCACGGACGGGACTGGGGCAGCGGCAGCAAATCCCCCCCCACCAGGTTCCCCTCCACCCAACCTGCAAGCAGCAGATAGAGATAGAAACGCACGGCGAACGTGCCCACAAACCCCCTCCCAACGGGCCAGCAGCCAGGGGGAGC
>TRINITY_DN50428_c1_g2_i1 len=250 path=[0:0-249]
CTCAAACCCGGTAAAGTGGGGGTTTGGACCTCCAACCCATAACAGTGGCACCCAACGAGTAGGGTAAAGCTCAGCTTGTGGACCAATGTGTAGAAAGTAGAGGAGCATACCCAGGTGACTGGACTCCTCTGAGGGGAGTAAATCCCATACCTGTAGAGTCTGAAAGTCCCAGGAGTCGGAAACTCAGCTCTGAAAGGGGAATAAGCAGATCCTTGAGCAGAGTGCGTTAAGTTTGTTGTTTTAATTTTAA
>TRINITY_DN50419_c0_g1_i1 len=982 path=[0:0-981]
CTTCTCCCGCTCCGACTCAGCTGTGAAACTAAAGATCTTGAGAGGGGTGATGAGCTCAAAGCTGCGGCCCTTGGCCTCTCGGATGGTGGCACCATGCATCTCAATCAGGCAAATGGCAATTCCCATGCCGAAGAACTGCTCGCTCTTGTACAGCCACATCTCAGCCAGGCTCAGAGCTGCAAACAGTTTGGACTTGTGGCCCTTGAGTTCCAGGTAGCTGAACTTCTGGAAGTGGGCGCTGCTGCCAAAGCGAGGCCGAGGACAGAGCAGCCGCTGCTCCGACACCTTCTGCTGCAGGGTGCTGCACCACTCATTCCGCTGGGCCTCGCTCTCAGCTCGGAAGACAAAGATCCTGTGGCTTGTGACGACCTGGAACTTGTTGTCCTTGGTGGAGCGCGCCATCTCAATGACGGAGAGTGGGATCACCCCCTTGGGGTATGGTTCCTTCTCACTGGTGAAGTACATGAGGTTTTTCCCATCAAATCTGACAAAGCGTCGCTGGAAGACATAGTTCCCCTGTGGCGAGAGCTTGTCCAGCCAGCTGCTGAGCACAGTGGGTGGGCACTCTGACAGCGAGGTATAGCTGGCATAAGGGGAGATGGTTAGGTCATCCAGGACTTCATCTGGGTAGAGGTGGGCTGGGAGGCTGAATGAAGATCTTTCAGACTGGGGAGCCTGTATCATGGAGTAGTCCTCTGTGTTGTTCTGGGCAATGCGAGCAATGAAGTGTGTCCAGCCTTCAGCAACCTCATCTCGCCCCTCGCTGCTCCTCCTGGCCCCTTTCCCCTCCTGGTTTGCAGTACACTCTGGCAACGTTTCATATCCCTGTTCGTCAAGATTCGCTGTTCCCTGCTCTGGGGTGGGCAGGCGATGCTTGAACACGGCCTCACAGTAGGGACTGATATGCTCTTCACTGAGGCCTGGCCTGCTGACAGGTCTCTGTGGGGTCGGGGGCAGATCCAAGCCGGCCCATCCTGGAAAC
>TRINITY_DN50434_c0_g1_i1 len=211 path=[0:0-210]
GAATTGTTGTTCTGTCTTGTTCCCTTTGCTTTGACCCAACTGCAACTGGATTGCAGATTAGTAAAGGAATCGGCGTAGCAGCCAACGAGTTGACAAGGAAGTACAAGGGAAAATGGTGTGCAGAGACGATAGAAGAAATGTGGTATTACATCAGTATTACCTCTTGGGGTTTGACATGGTCGGCAAAGCAGTAAATGGGATCCTAGTAAGC
>TRINITY_DN50434_c1_g1_i3 len=1435 path=[1:0-626 2:627-674 4:675-675 5:676-740 6:741-1434]
GTGGGATTCGAGGAACTCAGGATCCTTCGTGGATACCTGCGCCTCCATGGTGTGTGTGTGTGCATGGGACATGCACAGGGCCCGTGGCAGCCCCGTTCAACATGCAAAAAATATCAGGAAATGGCACAAACAGTGGGAAAGATGGTATGTTTTCATATCGTGTGAATCTTGTTTAATGCCCTGCTCCAGATGTCTGCAGCACTCACTGAGAATTTTCATTTCGGGTCTACTGATAACCAACCTAGGCAACTTATTCCATTCCCAAACATCTCTTAGTTGTTAGAACATTCTTTCTGATATTTAACCAAAATCTAACCCTCTTGTAATTTGTGACCATTATTTCAAGCCTCTCCCTCTGTAGCAATAAAGAACAGTTTTCTCAGTGGCAATGAGAACTGAAACAAGCAGCAAAATTCGTATACATCTCGGGAACTGCGATTGATTTCCTGGCCATTTCCGGATACCGATACAATTTCTCTATTCTCACAATACTGTGAGATACCATCCTGATTTATCAAATTTCCATTTATCTTTTACCACTTACTTCATTGCCAAGGCTACCATTTTACTTCCAGATTTCTGTCTGTTCATTGTTTCCTCATTTCTGAGCCAATCACTGTGTGAATAGCCCACCCTTTAATCTCCCCATTGCCTGCCCAAACACAGGTTTTTTTTTAAAAATGCCTCCATTTCAATGCCTCCAATAAAGGGCAACTGCAAATAGATTGCAGATTTGTAACAGAATCTGTATACCAGCCAATGAGTGAGAAGGAAGTACAAGGGAAAATGGAGTGCAAAAAAATGCAGTTGTGTCTCATTATTCCCTCCCAGGATTTGAAATGGATGGCAAAGTGGTAAACAGGATCCTGGTAAGTGGGAGGTTGGTAAATCAAGAACTGAAATGTTGGTTAAAACATTGTCAAGTACTGAGAAGCTTTTGATTCGACAGAGATGGTATTGGGAACCGGGTTTTCAAAAAGATTTTCCATTTGGGCAAAATCTCATTTCAGCCATACAGAGTTCATTAGACACAGTACAATGATAAAGATGATATTCTTTACACTTGCGTGGAGCACTTCAGCCACAATTTTCAGTACCTACTGGGTTACCCCTTCAATGTGGAGTTCCCCACTACAACTGGCCATATTTCTTTTGTCAATAACAAGATTAAGAACTGAGGCAAGGACTCCTGAGTCTGTGTCACACTCAATTTGCAGATATGGTGTTTGAAGGGATGGAAACCACTGTGACACAATACAGTCCACAATATTGTACTGTATATTCATCTATACCTCTCAAGATGAATAGCAAGTAAAGCACCATCTGAAAACAAAATCTCAAAATCTGCCTGGCACCTTATAAAATTTTAAACAAAGCCTAAACACAACTTCAGGCAGATGAGCTCTAACATTGTATTAGCCAGCAAAGAAGCATC
>TRINITY_DN50434_c1_g1_i4 len=1434 path=[1:0-626 2:627-674 5:675-739 6:740-1433]
GTGGGATTCGAGGAACTCAGGATCCTTCGTGGATACCTGCGCCTCCATGGTGTGTGTGTGTGCATGGGACATGCACAGGGCCCGTGGCAGCCCCGTTCAACATGCAAAAAATATCAGGAAATGGCACAAACAGTGGGAAAGATGGTATGTTTTCATATCGTGTGAATCTTGTTTAATGCCCTGCTCCAGATGTCTGCAGCACTCACTGAGAATTTTCATTTCGGGTCTACTGATAACCAACCTAGGCAACTTATTCCATTCCCAAACATCTCTTAGTTGTTAGAACATTCTTTCTGATATTTAACCAAAATCTAACCCTCTTGTAATTTGTGACCATTATTTCAAGCCTCTCCCTCTGTAGCAATAAAGAACAGTTTTCTCAGTGGCAATGAGAACTGAAACAAGCAGCAAAATTCGTATACATCTCGGGAACTGCGATTGATTTCCTGGCCATTTCCGGATACCGATACAATTTCTCTATTCTCACAATACTGTGAGATACCATCCTGATTTATCAAATTTCCATTTATCTTTTACCACTTACTTCATTGCCAAGGCTACCATTTTACTTCCAGATTTCTGTCTGTTCATTGTTTCCTCATTTCTGAGCCAATCACTGTGTGAATAGCCCACCCTTTAATCTCCCCATTGCCTGCCCAAACACAGGTTTTTTTTAAAAATGCCTCCATTTCAATGCCTCCAATAAAGGGCAACTGCAAATAGATTGCAGATTTGTAACAGAATCTGTATACCAGCCAATGAGTGAGAAGGAAGTACAAGGGAAAATGGAGTGCAAAAAAATGCAGTTGTGTCTCATTATTCCCTCCCAGGATTTGAAATGGATGGCAAAGTGGTAAACAGGATCCTGGTAAGTGGGAGGTTGGTAAATCAAGAACTGAAATGTTGGTTAAAACATTGTCAAGTACTGAGAAGCTTTTGATTCGACAGAGATGGTATTGGGAACCGGGTTTTCAAAAAGATTTTCCATTTGGGCAAAATCTCATTTCAGCCATACAGAGTTCATTAGACACAGTACAATGATAAAGATGATATTCTTTACACTTGCGTGGAGCACTTCAGCCACAATTTTCAGTACCTACTGGGTTACCCCTTCAATGTGGAGTTCCCCACTACAACTGGCCATATTTCTTTTGTCAATAACAAGATTAAGAACTGAGGCAAGGACTCCTGAGTCTGTGTCACACTCAATTTGCAGATATGGTGTTTGAAGGGATGGAAACCACTGTGACACAATACAGTCCACAATATTGTACTGTATATTCATCTATACCTCTCAAGATGAATAGCAAGTAAAGCACCATCTGAAAACAAAATCTCAAAATCTGCCTGGCACCTTATAAAATTTTAAACAAAGCCTAAACACAACTTCAGGCAGATGAGCTCTAACATTGTATTAGCCAGCAAAGAAGCATC
>TRINITY_DN50434_c1_g1_i1 len=783 path=[0:0-88 6:89-782]
GCCCCTTAACCTCCACCCCAGTGCTTCCAATAAGAATTGTTGTTCCCTTTGCACTGACCAATCTGCAACTGGATCTCAGATTAGTATTGGAATCTGTATACCAGCCAATGAGTGAGAAGGAAGTACAAGGGAAAATGGAGTGCAAAAAAATGCAGTTGTGTCTCATTATTCCCTCCCAGGATTTGAAATGGATGGCAAAGTGGTAAACAGGATCCTGGTAAGTGGGAGGTTGGTAAATCAAGAACTGAAATGTTGGTTAAAACATTGTCAAGTACTGAGAAGCTTTTGATTCGACAGAGATGGTATTGGGAACCGGGTTTTCAAAAAGATTTTCCATTTGGGCAAAATCTCATTTCAGCCATACAGAGTTCATTAGACACAGTACAATGATAAAGATGATATTCTTTACACTTGCGTGGAGCACTTCAGCCACAATTTTCAGTACCTACTGGGTTACCCCTTCAATGTGGAGTTCCCCACTACAACTGGCCATATTTCTTTTGTCAATAACAAGATTAAGAACTGAGGCAAGGACTCCTGAGTCTGTGTCACACTCAATTTGCAGATATGGTGTTTGAAGGGATGGAAACCACTGTGACACAATACAGTCCACAATATTGTACTGTATATTCATCTATACCTCTCAAGATGAATAGCAAGTAAAGCACCATCTGAAAACAAAATCTCAAAATCTGCCTGGCACCTTATAAAATTTTAAACAAAGCCTAAACACAACTTCAGGCAGATGAGCTCTAACATTGTATTAGCCAGCAAAGAAGCATC
>TRINITY_DN50434_c1_g1_i2 len=695 path=[1:0-626 3:627-694]
GTGGGATTCGAGGAACTCAGGATCCTTCGTGGATACCTGCGCCTCCATGGTGTGTGTGTGTGCATGGGACATGCACAGGGCCCGTGGCAGCCCCGTTCAACATGCAAAAAATATCAGGAAATGGCACAAACAGTGGGAAAGATGGTATGTTTTCATATCGTGTGAATCTTGTTTAATGCCCTGCTCCAGATGTCTGCAGCACTCACTGAGAATTTTCATTTCGGGTCTACTGATAACCAACCTAGGCAACTTATTCCATTCCCAAACATCTCTTAGTTGTTAGAACATTCTTTCTGATATTTAACCAAAATCTAACCCTCTTGTAATTTGTGACCATTATTTCAAGCCTCTCCCTCTGTAGCAATAAAGAACAGTTTTCTCAGTGGCAATGAGAACTGAAACAAGCAGCAAAATTCGTATACATCTCGGGAACTGCGATTGATTTCCTGGCCATTTCCGGATACCGATACAATTTCTCTATTCTCACAATACTGTGAGATACCATCCTGATTTATCAAATTTCCATTTATCTTTTACCACTTACTTCATTGCCAAGGCTACCATTTTACTTCCAGATTTCTGTCTGTTCATTGTTTCCTCATTTCTGAGCCAATCACTGTGTGAATATGGATTAACAGATACATGAAAAATTACAAATACATGGATGTATAAAAGACATTGGGGAGTACCGTCCC
>TRINITY_DN50434_c1_g2_i1 len=292 path=[0:0-291]
TCTGTGCTTCCACCATTTTCCCGTCATTTTTGTTGCTTTCTGGAACTTCTTCATCACTTTTGTCACTTTTATCTTTTTCCAGGACATTTTTGTCACTTTCTGGAATTTTTCCATCATTTTCTGGGAATTTTACGTAAGTTTTACAGCACTCTTGGCAATTTCCAGCACTTCCCTGGTGCTTAACCAACATATTTTCATGTCCACAGCCTCCATGGTGTGTGTGTGTGCATGGGACATGCACAGGGCCCGTGGCAGCCCCGTTCAACATGCAAAAAATATCAGGAAATGACAC
>TRINITY_DN50434_c1_g3_i1 len=236 path=[0:0-235]
TCATGCTATTTTATTTATTTGAAATAAGTCTTTTTGATTGTATTTAAGTAATCATGTACAGTTATTACAGTATTTTATTTTATTTTTAATGAACCAGGACATAGTATTGGACTTTCTTCCTATTGGGACAATGAACGGCAATATCTATCTAGTAGACTCATGTAGTTTAGACAATGAAGTAGTCTAGAAGTAGTCAGTTACCTATTACCTACCAAGAACTGTCAGGCAGTTTTCAA
>TRINITY_DN50434_c1_g4_i1 len=240 path=[0:0-239]
ATACGATTTCCATTCATTTACCACTTACTGAGGTTTTACTTCCGGCCTTGTTTCCACATTTCTGAGCCAATCACTGTTCGGATAGCTCACCCCTTAACCTCCACCCCAGTGCCTCCAATCAGAGTTGTTCTGTGTTGTCCCCTTTGCTTTGACCAGTCTGCACTTGGATTACAAATTAATAAAGGAACCTGCATATCAGTCAATGAGTGACAAGGAAGTACAAGGGAAAATCTAGTGCAA
>TRINITY_DN50480_c0_g1_i1 len=283 path=[0:0-282]
CCCGCTACACATGTGTAGAGTGCCGCTAGAAAGTTTTCAGAGTGGGTGGAGTGCTGGCCCTGCCCTCTTCCCCACCCACTCTGAAAGTTGCCCAGTGGTACTCAGCTGTTTGCAAAGGGCCCCCCTCAGAGTCCAGGCTGAACCAAGGCCTCTAGACAAGCACTCCATTGAAATTTGTCCACACCACAGAACTACTGCATTGTTTTATAGTAGCGCTATTGGCAGCCACTGCAAAGAAAAGGGCAAGATAACCAGCGGGCAAGAGATGAGAACAGCATTCTCT
>TRINITY_DN50461_c0_g1_i1 len=293 path=[0:0-292]
CCTCCTTCAGTTGGGGGCAAACACTATTGAGGCTCAATCAGCCTTTGTCTCCGGCCTTTTCCTGGCTCTGACCCCCCCGCTCCTCGAATCAAAGTTGGGGCAGAGCTCCACGCTGCTTACAGCTCCGATGCAGGCGCGGAATGGCCGCTTCGCGCCTGTTCCCAAGATGGCGGCCGCGAAGTCCCGCATCGCGAGACTTCGCCCCAGGCCGCTTGCTCCGACGCCGTCCCTGCCGTGCGCCCCACCCACCGCTTTCTTCTCTCACAGCTAGTGGGGGGGGGACAAAAACCGCC
>TRINITY_DN50507_c0_g1_i3 len=244 path=[1:0-40 2:41-77 4:78-117 7:118-129 8:130-162 9:163-165 11:166-175 14:176-199 15:200-243]
ACCGAAGGCAGAGCCGGTGTGTGAGAAACACAAGGAGCCTTTGAAACTCTTCTGCCAGGATGACCGTGTTCCCATCTGCATGGTGTGTGACAAAGACAAGGAGCACTGAGCCCACACAGTGGTCCCCATCGAGGAGGTCGTCCAGGAGTACAAGGAAAAACTCCTGAGTCATTTGAAAACCCTGAAGAAAGAGAGAGATGAGATTCTGGTGCAGAAACTGAGTGGTGAAAAGAAAAGCCAGGAG
>TRINITY_DN50507_c0_g1_i1 len=236 path=[0:0-32 2:33-69 3:70-79 6:80-109 7:110-121 8:122-154 9:155-157 12:158-162 13:163-167 14:168-191 15:192-235]
CAGAGCCGGGGTGTGAGAAACACCAGGAGCCTCTGAAACTCTTCTGCCAGGATGACCGTGTTCCCATCTGTCTGGTGTGCTCCATGGCTAAGGAGCACCGAGCCCACACCGTGGTCCCCATCGAGGAGGTCGTCCAGGAGTACAAGGAAAAACTCCTGCGTCATTTGGAAACCCTGAAGAAAGAGAGAGATGAGATTCTGGTGCAGAAACTGAGTGGTGAAAAGAAAAGCCAGGAG
>TRINITY_DN50507_c0_g1_i2 len=274 path=[0:0-32 2:33-69 3:70-79 5:80-121 8:122-154 10:155-162 13:163-167 14:168-191 16:192-273]
CAGAGCCGGGGTGTGAGAAACACCAGGAGCCTCTGAAACTCTTCTGCCAGGATGACCGTGTTCCCATCTGTCTGGTGTGCGACAAAGCCAAGGAGCACCGAACCCACACCGTGGTCCCCATTGAGGAGGTCGTCCAGGAGTACAAGGAAAAACTCTGGAGTCGTTTGGAAACCCTGAAGAAAGAGAGAGATGGGATTCTGGTTCAGAAACTGAGCGGTGAAAAGAAAAGGCAGGAGCTGCTGGAAGCAGTCGGAGCTGAGAGGCAGAAGGTTCT
>TRINITY_DN50507_c0_g2_i1 len=225 path=[0:0-224]
GGATGACCGTGTCCCCATCTGCGTGGTGTGCTCCATGGCCAGGGAGCACCGAGCCCACACTGTGCTCCCCATCGAGGAGGCTGTTCAGGAGTACAAGGAAAAACTCCTGAGTCATTTGGAAACCCTGAATAAAGAGAGAGATGGGATTCTGGTGGAGAAACTGAGCGGTGAAAAGAAAAGGCAGGAGCTGCTGGAAGCAGTCGGAGCTGAGAGGCAGAAGGTTCT
>TRINITY_DN50452_c0_g1_i1 len=338 path=[0:0-337]
TAATGAAAGGAAGTGGTGTCCCATTACTAATAGTGAGCAGGTTGAAAGTACAAGCGAGGTTCAATTTTAAGAATGCAATTTTATAACAGCAGCAGATTGTATGTTATTTATACTTAGACTCTCATTAGTATGTTGTGTTTGTACAGCACTTGGCACAACAGGGCCCCGATCCCAACTGAATCGTTTGTGGGCTGCACCCACTGGCACCTGTTTAGACACACCAATTAGTCATGACATTTAAGAACAAAACCTCATTAAAATTCTAGAATTTTAATTTTAAAAAAGGATTCAATACATTTCACTTGATACAAAACTTCAAATACATTTATGAACATTCT
>TRINITY_DN50505_c0_g1_i1 len=212 path=[0:0-211]
AAAAGAGCTCCATCTAGAAATCTGATATTGTAGGCTGCTTTCCAGACAGCTTGCAATCCAGAAATAGGAGATAAATGTTTTAAGCTTTCAATTTTCAACTCGTTGGATGATTTAATTGGTGAATTAGTGGTAACTTTTTGTCTCTGTGCATGGTGGGTGAGGAAGGTATCTTTAAAAAATAAATAAATCCAGATCGGAAGAGCGTCGTGTAG
>TRINITY_DN50458_c0_g1_i2 len=336 path=[0:0-182 2:183-335]
GCTAATATCTTGAAGAAGTGTTAAGAGAAAAACCATGTCCAAACATATACTGTTAGCTATTTCTGTGAACGTATTAAACCAGATTTGTCAGGTGCTAATTCTTATTTGCTGGTCCCATCCTAAGTAGCCAGGCTTGACATGGTGGAGAACAGAACTGAACTGCCATATAAACAACAACAAAAACAGTAATGTTTACTCTGCAGCTAATAGTGCTCCTACAAATAAATGGAATACATGTTTTCCAGCTTTCACCCACCTTACCATGAAGAAACTGTGAACTGATTTTCCTGATCTAGGAAAAAACACACACTGTGTTTTTAATTCAACTGATTGTCA
>TRINITY_DN50458_c0_g1_i1 len=337 path=[0:0-182 1:183-183 2:184-336]
GCTAATATCTTGAAGAAGTGTTAAGAGAAAAACCATGTCCAAACATATACTGTTAGCTATTTCTGTGAACGTATTAAACCAGATTTGTCAGGTGCTAATTCTTATTTGCTGGTCCCATCCTAAGTAGCCAGGCTTGACATGGTGGAGAACAGAACTGAACTGCCATATAAACAACAACAAAAAACAGTAATGTTTACTCTGCAGCTAATAGTGCTCCTACAAATAAATGGAATACATGTTTTCCAGCTTTCACCCACCTTACCATGAAGAAACTGTGAACTGATTTTCCTGATCTAGGAAAAAACACACACTGTGTTTTTAATTCAACTGATTGTCA
>TRINITY_DN50489_c0_g1_i2 len=364 path=[0:0-127 2:128-363]
GTGCTGCACATGGGGGAGGCTGGGATGCTGCCTTTGCTGGGGGTTCCTCGGAACTGCAGGTGGTTGAAGGAGGCGTGTGTCTCCAGAGAGAAGAAATCTAAGGAGCCGTTCAGCCTGGCAGCAACAATCCTGTCGTTCAGGAACACGAGGGCTGTAATCCCCGACTGACCCTCCTCGTTACTGCAACGCAGGGTCCCCTCGATAGCGTCCCACACCTCCAGCTTCCCATTGCTCCGGCCGGCCACAATGAGGTTGCCCTGCAGCTCCAAGCTCCAGACCGAGCTCTCAAAGTTGCCACTCCATGTAGGGACAGGCGACGACTTCTCCAGCCCCACAAAAGGCTCCTCCCCCAAGCTCCTCCTGC
>TRINITY_DN50489_c0_g1_i3 len=286 path=[1:0-49 2:50-285]
CTGCTCTCTTCCCCAGCTCCCTGAGTGCAAAAGCAGAAGAGGTCTGGGTACCTGTCGTTCAGGAACACGAGGGCTGTAATCCCCGACTGACCCTCCTCGTTACTGCAACGCAGGGTCCCCTCGATAGCGTCCCACACCTCCAGCTTCCCATTGCTCCGGCCGGCCACAATGAGGTTGCCCTGCAGCTCCAAGCTCCAGACCGAGCTCTCAAAGTTGCCACTCCATGTAGGGACAGGCGACGACTTCTCCAGCCCCACAAAAGGCTCCTCCCCCAAGCTCCTCCTGC
>TRINITY_DN50446_c0_g1_i1 len=343 path=[0:0-342]
CTGCCGTCGGGTGTGTTCTGCTTCCTCCTTCTCTGTCCCCTCCTGTATGAATGGTACTGGATAACTCCTCTTTCCTTCTCCCTCCTCTACCTACATTTCCCTAGCTATTCCACAAGAAAGCTCTTCTTTCCTGTTTGATTGGCTCCCTCCTGGGGAGCTGGAATCCAATCAGAGAAGAAGTCTCCCCAACCATCTGAAATTAAGCTGGTGTTAGACCATATCACAGAAGGACTCTGGGAAAAAGATGTTAGTTACTAGGCTGCCAACATTTTAATGCTTTGGGACATGAACCTCAGTTATAATCCAAAGAAGGTCTACATTACAATACCTTTATAAGACAGCC
>TRINITY_DN50417_c2_g1_i1 len=260 path=[0:0-259]
CGAGGCTGGACTACTGCAATGCGCGCTACGTGGGACTGCCCTTGTTCCTGGTTCGGAGGCTGCAGCTAGTGCAGAATGCGGCGGCCCAGCTCCTGTTGGGGACGGGTTGCCAGGATCACATCACACCTGTGCTCCGGACTCTCCACTGGTTGCCAATAGCGTGCTGAGCCAGGTTCAAGGTATTGGTATTGGTCTATAAGGCCCTTCACGGTCTTGGCCCCTCATACCTCAGGGACCGCCTCGCCCTCCGCATCCCAGAG
>TRINITY_DN50499_c0_g1_i1 len=277 path=[0:0-276]
CCCCACTAGGGGGTATGATACAGCAGCTCCCATTCTCCCCCCCCAGCCCCCCTATCACCTGCCAATGCAGCCCCATCTGCTGCCTCCACCCAAAGCCTATGCCAGGGCAGAAGACAGGCAGAGCTTCTGCCAAACGCAGCCCTCAGAAGCCATTGCCAAAGGCCCCTTGTACCCCAGCCTCCTCCTTCCCTGCTCCCAGTATTTGCGTTGGGGCCTCTGTGATAGGAAGAGTCCCCACCTCCCCCACCAGCCTTCCTGCCCACACGCTTAACCCCCC
>TRINITY_DN75876_c0_g1_i1 len=287 path=[0:0-286]
ACACAAAGTCGAACAAGGTGGGGCTTCCATAATCTCTGGTTCTCCTATTGTAATAAGTGCAGTGTCGAAGTCATGGTGAATGTGAGCAATTTTATAAGCGAAGTAATGAACAAACATGTCACAGTGGGCACTGGAAAGTTCCAGTTCCAGGCGGTGGGAGGCCAGACTGACCAGCCCCCTCACCACCTGGAAAAGCTCCACTGGATGAGACTTTGCTGATGCTAGGAAGGTAGCAAAGAACTCCTCCTTTGCTGCCCGCAGAGTCACGGCATGGTGCCACAGTCACT
>TRINITY_DN75893_c0_g1_i1 len=265 path=[0:0-264]
CTTCCGATCTCTTTTATTTCTCTAGAACTCCCTGCCAAACAGGGCTTGTATGTACAACACACAATAAAACAATATAAAATCCATTAAAAAAAGAAATCCACTTAAAAAAATGTTTTTAAAGGGGGAAGAGAAGACACCGCAGTGGATCCCCAAATCAGCAGGGTGGGGGGCGCTTAAGGGTTGTGCTCGGGAAGAGGCCAGTCCAGCTCACAGAGCTGACCCCTGTCCCCACGCCCTCCTCTGCTCCCTGCCCCTGAGCTCAGCC
>TRINITY_DN75951_c4_g1_i2 len=203 path=[1:0-63 2:64-202]
CCGCCTTCGACACCGTGGACCATGGGCTGCTGGTGAGGCGGCTGCGTGACCTGGGGGGTCTGGACGGGACGGTTCTTGAATGGTTCCGCTAATTCCTCTCGGGGAGAAGCCAGCGGGGGGTGCTGGGGGAGGAGACATCGTGCCCCCGCGCTTTATCCTGCGGCGTTCCGCAGGGATCGATCCTGTCTCCATTATTACCTAAT
>TRINITY_DN75951_c4_g1_i1 len=261 path=[0:0-121 2:122-260]
TTATAATGATGACCAAAATGAGTCAAAGTTGGGATAATCCATCTGTTCTACTGGATCTATCAGTGACTTTTGATACCGTGAACCATGAGATGTTGGTGACCCACCTGCGAGACTGGCGTGGGCGGGACGGTTCTTGAATGGTTCCGCTAATTCCTCTCGGGGAGAAGCCAGCGGGGGGTGCTGGGGGAGGAGACATCGTGCCCCCGCGCTTTATCCTGCGGCGTTCCGCAGGGATCGATCCTGTCTCCATTATTACCTAAT
>TRINITY_DN75887_c1_g1_i1 len=276 path=[1:0-158 2:159-227 3:228-275]
AAGGTGTTGACTTTGATCTATAAGGCCCTGTACGGTCTTGGACCTGGATATCTCAGGGACCACCTTGCCCTCTGCGACTCAGGACAGCCCCTTCGGTCCACCAGAGGTGCCTTCCTGGAGGTCCCCCGTGTAAAGCAGGGGGCTACAATAGCGTTCTTGGTGGCTGGGCCACGGCTATGGAACTCCCTCCCAGAGGAAGCTCGCCTGGCTCCTAGCCTGTTGGCCTTTCGTCAGGCCTGTAAGACCTGGCTGTTTGTCTGGGCTTTTGAGGGAGGG
>TRINITY_DN75887_c1_g1_i3 len=284 path=[1:0-158 2:159-227 4:228-283]
AAGGTGTTGACTTTGATCTATAAGGCCCTGTACGGTCTTGGACCTGGATATCTCAGGGACCACCTTGCCCTCTGCGACTCAGGACAGCCCCTTCGGTCCACCAGAGGTGCCTTCCTGGAGGTCCCCCGTGTAAAGCAGGGGGCTACAATAGCGTTCTTGGTGGCTGGGCCACGGCTATGGAACTCCCTCCCAGAGGAAGCTCGCCTGGCTCCTAGCCTGTTGGCCTTTTGTCGGGCCTGTAATACCTGGCTGTTAGTCCAGGCCTTTGGGGGAGGGGGGGAAAT
>TRINITY_DN75887_c1_g1_i2 len=239 path=[0:0-121 2:122-190 3:191-238]
CTGGATATCTCAGGGACCGCCTCGCCCTCCGCGACTCAGGATGGCCCCTTCGGTCCACTGGGGGCACTTTCTTGGAGGTCCCCCGTGTAAAGTGGGGGGCTACAATGGAGAGGGCATTCTCAGTGGCTGGGCCACGGCTATGGAACTCCCTCCCAGAGGAAGCTCGCCTGGCTCCTAGCCTGTTGGCCTTTCGTCAGGCCTGTAAGACCTGGCTGTTTGTCTGGGCTTTTGAGGGAGGG
>TRINITY_DN75881_c0_g1_i1 len=227 path=[0:0-226]
TTGTCATGGACGGATCGTTATCTCCTCCAGGTGGGTATCCTGGTGCATGTCGGCCCCTGGGAGGGTGGGGAACCAGTTCGGTTGATTCACCCCCGAAGGCTTATGGAACCAAAAAGGTTCCAGATAGATCATGGGGATGTTTCCTCTGACCTCTATGGCCACCCACTCGATGGTCTCGTATCCATGTGGAATTTTGTGTTGACAGAATTCGATGGCGACCGCGTGGC
>TRINITY_DN75881_c0_g2_i1 len=207 path=[0:0-206]
GGAGGAACTGTTAGTGGGGGAGGTGTCAACAGTGCGAGGTGTCAACAGTGCCCTTGTTGTGGGCGGATCATTATCTCCTCCAGGCTGGTATCCTGGCTCATGGCGGCCCCTGAGAGGGTTCAGAACCAGTTAGGTTGGTTCACACCCTCCCAAAGGCTTATGGAACCAAAAAGGTTCCAGATAGCTCTAGGAGAGGTTTCCTCTGAC
>TRINITY_DN75881_c0_g3_i1 len=225 path=[0:0-224]
GGGGGATCTGTTCGTGGGGGAGGTGTCAACAGTGCCCTTGTCATGGATGGATCATTATCTCCTCCAGGCTGGTATCCTGGTGCATGGAGGCCCCTGGCAGAACCAGTCAGGTTGGTTCGCCCCCGAAGGCTTATGAACCAGAAGGGTTCCAGACAGCCCTAGGGGATGTTTCCTCTGACCTTGATGGCTGCTCACTCGATGACCTCATGACCATGTGGAATTCCA
>TRINITY_DN75881_c1_g1_i1 len=342 path=[0:0-341]
TGTTGGGCCGCTGATAGTCTGGGACAGGCCCATGTTTGCCATGAACTCATGCTCTGCCCCTCCTCCCCCCCAAGATCAGCATCGGTGTGAAGGTTGAGATTCCCCCAGACTAATGCCTTTGGGAACCACAACACCACCCCTGCCACCACCTCTGCCAGAGCATGTAGAAAAGCGGTCGTACAGGTATGAGCAGCACCCCCAAACTATCCCACGCCAAATCGAACACCAGGTGAAGAGCCTCAATCCCTACCATGGTTTGCACCAGGTATCTCCTAACTGGCCACCACTCTCTAAAAAGCATAGCTACACTGCCCCCCCACCCCCTCCGACCGTGGCTGATGC
>TRINITY_DN75881_c3_g1_i1 len=300 path=[0:0-299]
ATCGGGATTCAGCCTGAGGCAACTCGTCCCCATCCAATCACCTACCGCAGGCCAAGCACCGAGTAAGCACTGAGACTACAGGGCCTGGGTCAGATGAAAATGAGAAGCAGAGCTGGGTGTCATCGGCATATTGACGACACCCCACTCCAAATTCTCTCACGATCTCACCCACGGGCTGCATATATACGTTGAACAGGAAAGGGGACAGAATAGAACCCTGCGGGATTCCACATGTGAGGCCCTGGGCAAAAGATGAAAAATCACCCAGGACCACAAGCTGGACTCTCCCAGCCAGGAAGT
>TRINITY_DN75929_c0_g1_i1 len=293 path=[0:0-292]
ACCTTGTATCCAGGTCTAACTAGGTCTACTTGATGGAATCAAGCTTGCCTGGCAAAAGTGAGTGCATGGATTTGTTCCTCTTCAATCTAAAAATGGTTACCATGTCCTGGCTGCAGTGTTTTAGGGCTTCATGAGAGAGCCTTGCTTGGGCTGGTCCAAGCCTGGTCCCAACACAGCCAAGGTCTTCCTTAACAGACCAAATGTCAAGGGGTCAATCTCAATGTAATGTGGGTGACACTACCCCCCCCCCCGACAGACAGAAACCAGGAAAGGGGTGAGGAAACCTCTCAACC
>TRINITY_DN75941_c0_g1_i1 len=269 path=[0:0-268]
CTGATATGACACATTGTGGCTAGAAATCATCTGCAACAATATGTCCATTCAGTAAACATGTAAGGAAAGGAAAGCACCATTATAACGTCACAGCAAATCACATGGCCCACCAACTGAATGAACACGCACTAAACCAGAAACCTGCCTTAATGAATGCCTACATCATCCTGCCCCAATGGCTCAGGGTTAGGGAAATGACAAGGGAAAGAGGCGCATGGTCAGTTTAAAACCGTCTATCCAATGCTTCCTGCCTGATAACTGAAAGAGCA
>TRINITY_DN75909_c0_g1_i1 len=222 path=[0:0-221]
GTCCTACAGACCAGCAAGATAGGCCAGAGTCCTATCGTGCTATTCCATGCTAATGTATTCAGGGCGATCGCCTGCTTTGAACACTCTAATTTACTCAAAGTAACCTCGCCGAGCCCGGGTCCCAGACAATGAAGTCCAAGAGCCCGTCCTCGACAGAAAGGAACGGCACCAGCAGTGCACACCAGAGGCGGACCGCTGGGCCGAACCCGAATTTCGACTACG
>TRINITY_DN75902_c0_g1_i1 len=380 path=[0:0-379]
ATCCCTACCTGCCAAACAAAAAGGGCTTACGTTTCCAGAAGATGAACAGGCTCGGACTTAGGTGACCCTCCAAAAGGGAAAGTGTTCCATAACCGTGGGGCAGCCATCGAGAACGCTGCTTTATGTGCCCTGGCTATAGAAAGTTCATGATGGGACATGGAGGTGTTCTTTCAGCTACCTGGCATTCAAGCCATTAGGGCTTTTAAGGTCATAACCAGCACCCCGAAACCGTGCCCAGAAAGCTATTGGCAGCCGGTGCAGACCCCGGAGCACCAGTGTAACGCGCCCCTGGCAACCCATCTCGAACAGATGACAGCCCACTGCATTCTGTGCCAGCAGCAGCTTTTAAACGGTCAAGGGCAGCCCTACACAGAGCACAC
>TRINITY_DN75902_c0_g2_i1 len=241 path=[0:0-240]
GCCATTTAAGGCTTTATAGGTCAAAACCGGCACCTTGAATTGTGCCCAGAAAGCTATTGGCAGCCAGTAGAGACTCGGGAGCGCTGGTGTAATGTGTTCCCAGTGGAGGACAAGCCACCAACTGTAGCGTTTTGCACCAACTGTAGCTTCTGAGCAGTCAAGGGTGGGCAGCCCCACTTAGAGTGCGTTGCAGTAGTCTAGCCTTGAGATTACGAAGCATGGATGATGGTGGCCAAATCCG
>TRINITY_DN75902_c0_g3_i1 len=349 path=[0:0-348]
GGGGGTCTAGGCTGTTTTGGGCTTTATAGGTCAAAACCAGCACCTTGAGTTGTGCCCAGAAAGCTATTGGCAGCCAGTGAACACTGCAGAGCACTGGTGAAATGTGCTCCTGCCAACCCATCCTTGACAGAAGGAGGGCCACCACATTCTGCACCAGCTGCAGCTTCCAGTCAGCAGGGGCAGCCCCACATAGAGCTCATTGCAATAGTCTAGCTTCAAGGTTACAAAGGAATGGATGACGTGTCCCAAGTCTGAATATGATCTATCTATATATAAAAAAGTCTCCGCCTTCTCATCAGATGGAGTTGGTGAAAAGCACTCCTGGCCACCACTGCAACCTGACAATCCA
>TRINITY_DN75902_c2_g1_i1 len=220 path=[0:0-219]
CAGCTGAAGAGGTAACATCCTCCTGGAGGCACTGAAGAGGGGAGCTGAGCACTACTGAAGGAGCCTGGATCCAGGGAGTGGGACCAGAGCAGTCTGGCTGCCATAGCAGGCATTCTAAGCTCTCCAGAGGCCTAGCAGTCTAGAGGAGCTAGAGACAACTGGACACTCAGAAACTTTATGGGCAGATGGTACCTGCAAGAGGGTGCTCCCAGCTGACCTT
>TRINITY_DN75902_c2_g2_i1 len=500 path=[0:0-499]
CATCGATGGCCACCCACCTTGCCCAGGGAACCTCCAAAAAGGCTCCCACCGAGGGTCACACGGGCACATGGGAAGTGAGACGGTCCCACAGATAAGCAGCACCCAGGCCCTGAAGGGCTTTAAAGGTTAAAACCAGCACCTTGAACCTGACCCAGTGCTTTATATGCAGCCAGTGCAGAGCCTGGAGCACTGGTATCATCTGCTCCCTGCGACCCACCCCCATAAGGAGACTATGGAGTTAACTCACATAGGGCCATAAAGCTCTGGAACAGCTGCCTGTCCCCACCAAAGTTTGTTATCTTGGGCCCTTTTGGCTCACAGGAAAGGGGCCTCCGAGTCCCAGAGCCTGCAGCAGGAAGGTTCACACCAGCTGCTCCCATGTCAGTCCTGGAGGTCTTTAACCTTCAGGGTCAGGGATTGTACTGCTCTAGTCAAATCCCCTAAACCAGCTCCCTCTGCTGGTACCCCTTGGGGAGCCCCTGCTTTGTCTCCATGTTCAT
>TRINITY_DN75902_c4_g1_i1 len=366 path=[0:0-365]
CTTGTTTTCAATATAAAATGTCTGTCAATTTAGTTTTAAAAAAAAATAATTATATTTTGTATTTTTCAGCAGACTTACCAGCACTACTATACAAAACCAGAGGAAAATCCATGCAAAAAGATTAATATTGTTTTTAAATGTATTTATGGGGAAATGAAAAATAAACTCTGCTGAACATTCATAAATGGGAGGAAAAAATATTCGAAGACAACATGCAGGAACAAAGTGAAGCCCCCTTTTACAGATATTTTAAGTCGCATCTTCCCATAAGCAAGGCTGCTGAAACCTATGTTGACAGTTTTAAAACCTTTAAAGCCCTAAACGGCTTGGGCCCCACCTACCTGTGGGGCCGCCTCACTCTCCAGG
>TRINITY_DN75938_c0_g1_i1 len=234 path=[0:0-233]
AGATTACAGGCCAAAGAACAGGAGTTTGATGAGCAGATGAAGGTTGCTCTTGAAAAGTGTCGTAGTGAATATTTAAAGATCATACAAGAAAAAGAGCAACAGGGATCCTTGGCCTTAGAAGAATTAGAGTTGCAAAAAAAAGCAGTGCAGTCGGAGTGCGAGAAAAACACTCAGGACCTTCAGCAAGAAGTGGAGATGTTCAGAACTAAAATTCTCGAGTTGGAAAGTTCCCTT
>TRINITY_DN75938_c0_g2_i1 len=384 path=[0:0-383]
TTCTCGAGTTGGAAAGTTCCCTTGCAAAGTGTTCCAAAGATGACAGAACTCGAGTGGAGGAGCTAACTGTTCTGATAGAATCTGAAAAGAATAAGCACAATAAAGAAATCAGTAATATGGCTGAAAAACACAGAGAAGAGTTGGAAAACATAAAGCAGCATCAAGATCAAGTTTGGATAGAAAAACTTCACATCTTAAGGCAAGAGCAGCAGTCAGAAATGGAGAAACTGAAAGAGAAACATACACAGGAAATGGATACAATTTTGCAAGAAAAAGAGACTTTATTTCGTTCACACATAGAAGAGATGAATGAAAAAACCTTAGAAAAGCTTGATGTGAAACAGACAGAGCTGGAAGCACTAGCTTCTGAACTATCAGAAACAC
>TRINITY_DN75938_c0_g3_i1 len=236 path=[0:0-235]
TGTTGGAGAAAAAAGAAAAACATCTACAGGAATTAGAAGCAGAAGAACAGAAACTAAAGGAATCTGTTGAAAAATATGAAACTGAACTTCAACAAGTATCTGCTGAACTAGAAGACCTTCACCAGTCACACCAAAATAACTCCAGGAAACAGACACAAGTTTGTGAAGAGCAGTTAACAGAGCTGCAACAAAAGATGACAAACACAGAGGCTGAAAAAGCAGGTCTCGAAGAAAAG
>TRINITY_DN75938_c0_g4_i1 len=203 path=[0:0-202]
TATCAGAAACACTGAAGATACGTCATGACCTAGAACAAGAGCTGTCTGTGTTGAAAGAGGATGCAGATAAACTAAAGCAGGAGTTTGAGGCCAAGCTGGATCAGCAAAGAAACGATCATAAGGATCTAATTGACACAATGGTGAAAGAACATGAAGGCATTGTCCAAGGGGTTGAGAAGACGTTCAGAGAGGAAATTAACAGA
>TRINITY_DN75870_c0_g1_i1 len=764 path=[0:0-763]
GTTTTTTATCTGGTGGCCCACACTGCACCAGGGGACAAGGGCAGATTTCAAGCTCTGATCTGTAAGGTCCTGACTGGTGTTCCCCATAGTAACAGATGTGTTTGGCTTGCAGTTCTGGGTGCATACACTACAAAGCAGCCTTTGCATTTGGTACAAACTTCAGTCCATTCCATCAGAGAAATATAGCGTGTTAGATCTTGATGTTATCTGGGAGCTTTTTGTTTTTTTTAAAAAAATTAAAATAACTCAGAAGAACAGTAGCCAAAAAGGGGATGGGGAATGGGAGGAATTATTCTGTGGGATTTTTTTCAGCATTCTTTCCCCATTTCCCTTGAGGTCTCACCTCCTTAAGAGAGAGGAGCTGGAAGCCAAATTTGCAGCTGTGGAGAACGCAGGCTCTTTCTAGTTTAATTTACTGAGGAGTTAAGTCAGGTCCCTGATGGTTGCATTGGCATGTAATTTCCACAGTTCACCTATGCAAGACTAGTACATTCCAGACTCTGTGCACAGCTGTTTTTTCTTTCTTTTGGGGGTCGTTGGGGCAGGGAAAGCTGACTTATTTTTAAAGATTTTTTTGCTGCAGGAGCCCTGGAGACTGAAAGGCTCTCTTCTGAAACCACAGAAGGGAGTTGATTTTTTTTTCTTCTTCTTTGGCCTTTCCTGAGATTGATATTGGATTGTAATAGCTTTCTGTGGCTTCAATCAGGGCTGGATTCAAACATGGTGACCTTATGGATCCCAACATACATCCTCTAAGCTGGAGC
>TRINITY_DN75932_c2_g1_i1 len=215 path=[0:0-214]
GCACAACTTCCCTTTGCTAAATCCGTGTTGACCCTTCCTCATCATGCACTGTTTAGCAATATATACAGTAATTCTGTTTTTCCACAACTCTTTCCATCAGTTTGCCCAGTACTGACGCCAGGCTCACCGGTCTGTAGTTTCCGGGATTGTCGCTGGAGCCATAGTTAAATATTGGTGTTACATTCATTACCCTCCAATCCTCAGGGACAGCCGCA
>TRINITY_DN75890_c0_g1_i1 len=360 path=[0:0-359]
ATCCTCGATATGTGATAGGAGACTCTGACAGCGGCCTGGTGCTGGGGATTCCCTTGGTGATGCTCCCACTCGAGGACGAGCTCAAGGACGTCCCTCTCAGGACGGAGCTCTCCTGGGACATCTGCATGACCAGACTTTCGGGCTGGTTGGCCTGGCTCCTGGGAGAGAGCTGTTCCTGCTTCACTCCAGGGAAAGGCACCAGCTTCTTCGGGTCCATGGTTAATGGCAGGCCCATGGTGATGGAGCCGACAGGGACTTTTGCGTGCTCGGAGCTGTACGGAGTGTGGAGCTGGATGGGGACCCCCTGGGAAATGGAGCCGAGGGACCTTTCCAGGATAGAAGGCTGTTTGGCAGACGAGA
>TRINITY_DN75890_c0_g2_i1 len=1536 path=[0:0-1535]
TCTCTCCTGTTCCTGCATTGAAAAGGGTTTACTCTGACTCTTTTCTCTACTGTGCTGCTCATTGGCTGAAGCGGCGTGCGGCTGGTCCAGGGGCGGGTGGTGTTGCTGGTTTTTCCCCTGTCCTCTGTTATACTGATGGGTAGAACCCGGCCCGGAGGCAGGTAAAGGCCTTGGCTCCATGGATTTAATAGGTGAAGAGGACTGTTCTAGGCCTGACCCAGCAGGCAGCTTGGAGGTGAATAGGCTGCTGTCAGTCTGAGGGCGGTCTACCTTGGCTTCTCGCTCTCGGGCCCTTGAGGCCTCCTTCTGCATATGAGCAGCGTCCATCATGACTGCGTAGCCGTCCCCTCCACCGACGGAGCTGCGCAGGGCTGACGTTGAGGAAAAGCCTGAGGAGCGCACTGGGGAAGTGGTGGTGGTGGTTGAAGAGGATCGCAGGACAGAGGGGGTGAGGCTCTCCGAGGAGATGATCTTCATGCCTGTGTTGTGAAGCACGCTTGGGCGCTGCTGGATGTTCTCGTGGGTGCGGGGTGAGACGGGGGAGTGCTGGTGGCCGTGGGAGTGCGTGGAAGAACGGCTGCTGCTCTGCTCGGTACCTGGTCTCCAGATGGGAGCATGCTCCACAGTGCTGGCTGCTGCCAGCATGGATTTCTCGCGCTCCCTCTCCCGTTCCCTTTCCGAAACAGATGCCCCCGTCTGTTTGGTCAAGTGCGTGGGGCCCCCTGGGGAGAGCGGGGAGCTGCTGTGTCTGCTGCTGAATGCCTGCGGGGCGCTGTGGATGTACGCGATCCGGTCCATGGAGGTGGCAGAGGTGCCGGGGGTTGGGGGTACGAGGACAGGCAGGTGTGGCACCTGAGACAGGTCGATTATTCCTGCTGCATAGTTGAGGGCCAGGGAGGGTTCTCGAGGCGAGAGGCCACGCAGCATGTCTGCCCTCTGGGCCATGGCGGCGTTGGCGGCGTTGTGGTGCATCTGTTGGGAGGTGATGTAGTCGTTGATGATGGTCTGCCGGTTCTCCATGGCGGCGGTGTCTGGATAGCCCCGGATGAGGTACGGTGGGTAGAGGTGGGAGTATGTTGGGCTTGGCGTGAGATGCCTAGGCAAATAGTAAGCTGCAGCTGCTTCCAGTTGAATCCCCCTGGGGATGGCAGCGGGGTCGAAGGCCAATGGAATGTGTCCCCGGTACAAGTCCACGCCGCTCACTCCCCGGAGGAGTTGCTCATACGGCGACATGGGATGATGATGGTCCGAGAGGGTCGCGTGAGGGGACTTGGAACTGGCGATTTCTCTTGGCGTGGGGGTGATCTTTCTGTCTTGGGGAACCGGCTTCCCAGAAGTGATGCTCCCTTCATGTTGCCTGGGCGTTGGTTCCCTGGTGGAGACTGGGGAGCCTCGATGCATATGGCTGCCAAAAGATGTCCCGTGGGCCGCGGGGTGGTCCTCGTAGGAAAGCGGGCTGTGGCGAGGTTTCCCGGGCTCTGGCACGATCACCGGGGCTCCCCTGGTAATCGAGCCGCCAGTTTGTGCCACTGGGCT
>TRINITY_DN75890_c0_g4_i1 len=918 path=[0:0-917]
TTCCGATCTCCGCCAGTTTGTGCCACTGGGCTGGGCCTGCTTTTCAAGCTCTCCTCATAAGCTCTTTCCAGAGTCCTTGGGTCTTGCATGACATCCAGAGCGTGCATGGAATGAAAAGTCCTCCCTGGGCTTCCGATGATCGACCGGACGTCATGCTTTTTGGCACTTACTGATGAAGAATTGCTGTCGTATTTCAGCGGGGTACCCTGCGTAATAGATCCCTCCTTTATAGACCTCGTCGCCAGAGGGATGTCTGGTGTGCGCCTCAGCTCTTCCCGGGGAATCTCGTGGATTGATCTTCCTGCTTCTTTCACCGTGGCGACCAGGCCTTCGTGAGCCTGTTTAATTTTCAAGGGAGTGAGGCCCTCGTGGGGCCTGACCTTGTAGGCTTCCGATAAGTCTCTGGGCGGAGTGCTTTCCCTCTTGAGTTGCTTGGCTTCTCTTCTGAGGTAGTCCTCGTGGGCCTCCACGTAGGAGCGAGGTATTCCTTGTGTAATGGAGCCCCGGATATGATGCGATTCCTTTAACGTATGGGGGCTCTGTCTGTCTGTCGGGATTGCTCGACCCATTAGACCTTCAATGCTAGCAGCGGAGAGGTCACGTCCTGATAAGCCCCGAGCGACCCTTCCTTCCATCATATCATAGGTCCGTTTGGTACCGGTGGTCTCATGCGAAGAGCCTGAGCTTTTACTGTCCTCTTTGGGGCACTGAGCAGCAGCAGCAGCAACGCCACCATCGTAGGTCAGCACATGGCCCTTCTTCCCCTCGTAAATGACATGTCCCTTGGGCAAGGCGTCCTCTCTCACTTTCTCTGCTCGGCTGGGGCTGTCTTCTCCGATGATTCTGGTGATGGTTCCTTTGTAAAGCACTTCAGCTGGGGTGCCGTGTGTGATGGATCCTCGATATGTGATAGGAGAC
>TRINITY_DN75890_c0_g3_i2 len=547 path=[0:0-546]
CGATGCCCGGCTCAACTCCTCCCCTCAGAAACCGCTGGACCTGAAGCAGCTGAAGCAGCGAGCAGCTGCCATACCCCCCATTATTTCGGAGGGTTTCCCAGAAGGAACGTTACAGAGTGGAAGCGCAAAGCCTCAGGTGCCTCATCACGCCTTGGCCCTCTACCAACAGCAAATCACTAAAGCCCACGAGTCTGCCCGGGAGGACACGGTGCAGGGCAAGCAGCAGCAGCAAGCTGAGAAGGAGCAGCCGCCAAGCAGTAGCCCCAGGGGCAAAAGCAGGAGTCCTGCTGGTGTTGAGAAAGAAGAGAAACCAGCACATTTGCTGCTACTTCCAGAAGGACAGAAGCTGGGCGGGGAGCAGGTTGCTGCGTCATGTTGGCCGCCGGTGCTGCCGTACCAGGTGTCGGCGAGGGATGTGATCAGAACCTCTCCGCATGCTGAGTCCCACTTGTTCCAGTATAATCCGCCAGGTCTCCCCATCCCATTAAATCTGCACGAGAGCTCTCGGCCTGGACTCCAAAGACTGTCTGCCATCTCCAATCCTCCC
>TRINITY_DN75858_c0_g1_i1 len=280 path=[0:0-279]
TATTCTATAATTTAACGTTGGCACCTGTTATTTCTTGCTTTTGAATGCATTGGAGAAGATATGCTGGTTCTGGTTAATCTGCAGTGCATCTGTTGTTTAGATCTCTCCCCTTGATGATAGGAATCTCAAGCAGAAGCATTCGAACTGCATGTGTGTTTGGTTTCCCATTCTGGACACATGATTCTGGTGATCAGCAAATGGAAAAGAGTCTTTGAATGTTTACAGGTTATGCTTGTATTTTTTTATTTTTTTAAAAAAAAGATTAATCCCTCTGTATCAC
>TRINITY_DN75922_c0_g1_i1 len=362 path=[0:0-361]
ACAAAAATTGACTCCAAATTAGTTTCTCTGTGTTGCAGTACTGATAAACTTTTATGTTACATGTCTGCAAAAAGCCTAGCCTCTCTTGTGTGTTTCCAGCTGAAGGAAGAGAGTATGATTAATGTCACCTGGCTTGGTTTTTGCTTGAAAAATCTGTCCGAATTCTCCCAGAGCAATCCAGTAGCAGAATGTCTGTGGATCCTCACAACTATTATTGGAGAAGCTTTGAGAGAGGGAGGCTTGCGGAAAGCAGACCTACTGAAGAAGCTTTTCACTCCTCTTGACACAGTATTTCAAGGGTTTTACAACTGCATTTTGCAGCACCATTATGACCTCCCTCAAGATAGCCCAGCGTATTCAAA
>TRINITY_DN75934_c0_g1_i1 len=219 path=[0:0-218]
CTACTACAGGCGTGTCCTAGAAGTTCAGGTCATAGTGAAAACTGATGCAGTTATGAATAAAATATGTCAGATGCTTATTATATTTGTTTGATTACTCCACAAAGTACTTACAATTTGGAAATATGTACGCTGCAGTTTAGTAAATGTGCCATTTTATTTTATTTTTAATTTGAAAAATATGTGGTCTAATTTTTATATCCCTTTTGCTAGTGCATCTAC
>TRINITY_DN75879_c0_g1_i1 len=235 path=[0:0-234]
TGTGCTCTTCCGATCTGCGGTCTCTGTCCGTGTTGTGCCCCTTGGAGAAGCATGCAGTGTCTCTGCTTTATGTCTCTTGAGTAGTTTTGGTTAATGGAACATTTGCAGGGAGGGAGCACTGCTGTGTTCCTGGTACGTGCCATAACCGCAGGTCCACTCTACCAATGCAGCAGGAGTTCCAGCCCTGAAGTGGCACTGATGGTGTTTTGTCAACAGGGCTGTGACTAGCTGGGAC
>TRINITY_DN75856_c0_g1_i1 len=248 path=[0:0-247]
TACCTTTGGTGAATTCCTTTCTCTCTTACACTTCTTATCCTCCTCCGACCCTCCCTGCCAGACAGCATAGAGCATATCTTCCATCCTCCAGTTTTTGGTTAACATGAGTTGAGGGATCTCAGTTGGGTCCCGGTTATTTTCAAAGGTTATTCTCAACGTACAGTTTACAAGTTTAACACAATGGTTTCCTCTAGTTTTGTTTTTTTGGCTAAGAGATACTTTCAAGGGCACTCGGCTAGGATACGGAC
>TRINITY_DN75856_c0_g2_i2 len=392 path=[0:0-348 2:349-391]
AGCCTATAAGGCAGGCGGGAGGGTTCCCCCTTTGCAAATTTGGGCCCACTCTGTCCATAGTGCAGCCACTTCCTATGCCTTCAAGGTGCAAGCCTCCTACGAAGAGATTTGTAGGGCTGCGACATGGGCGTCCCTACATACCTTTGTGAGGCACTACAAGATTAACGTTTTCCAGTCAGCTGAGGTGGCTTTTGGCAGGCAGGTACTGCAGTCAGTACTGGACTCTTCCAGTGCTGTCGGCTCCCACCCGTAAGAGAGGGGGCTGCTTGGATACATCCCAGCGGAGGTGGAGAAGGAGGTAAGAGGAGAAAGGAAAATTGGTTACCTACCTTTGGTGAATTCCTTTCTCCCTTACACTCCTTATCCTCCTCTGGACCCTCCCTGCCAGACAG
>TRINITY_DN75856_c0_g2_i1 len=466 path=[0:0-348 1:349-465]
AGCCTATAAGGCAGGCGGGAGGGTTCCCCCTTTGCAAATTTGGGCCCACTCTGTCCATAGTGCAGCCACTTCCTATGCCTTCAAGGTGCAAGCCTCCTACGAAGAGATTTGTAGGGCTGCGACATGGGCGTCCCTACATACCTTTGTGAGGCACTACAAGATTAACGTTTTCCAGTCAGCTGAGGTGGCTTTTGGCAGGCAGGTACTGCAGTCAGTACTGGACTCTTCCAGTGCTGTCGGCTCCCACCCGTAAGAGAGGGGGCTGCTTGGATACATCCCAGCGGAGGTGGAGAAGGAGGTAAGAGGAGAAAGGAAAATTGGTTACCTACCTTTGGTGAATTCCTTTCTCTCTTACACTCCTGATTCTCCTCTGACCCTCCCTGCCAGATAGCATAGAGTACACCGTATATCCAACTGTGTTCATTAAGCCAGGTTAAGGGCCACTGTTGGTCTCTAAGTTGCTCCC
>TRINITY_DN75953_c0_g1_i1 len=956 path=[0:0-955]
TGGAGGCCCATCCCTTCTTTCTACATTATTTTTTTGTTCAAACAAATTATATTTTTCTAATAGAAGACTATAACATTTTAAAAAATTAGTTTTTGCCTACTTTCTAATTTATGAAATACTCTTATATTTAGAGGATGAGAAAATACCCCATTGTGGAGAGTGGAATAATACTTTCAATTCTCATTTAGTTTGGCACAATTACATCAATCTTAAGTGACAGAGTAAAGTGGGCCCACAAGATTAATTAGTTTATAATTTTGGTTAGCTATTGGAAGTTTGTACAGTGCTGTGAGGATGTAAATTGCTACATATCCTCATTTATTTATTTATTTATTTATTTATTAAGTGGGGTTGTGATGTGTTAAGACAAAAATCAAAGGAATTATTCCCCTTTCTATCATGGAGCATTTTGTAAACACCATTAAAGAAAAAATATTTCTATTCAAGTCAATGGACTTCCTTCGTAATCCCAGTTCTTCTGGCAAAGTTATTGCTAGTCGTAGCTATGAAAATAACTTTCACAGAGTAAAATTAACTCAGTTGTGAACTCCTAGACCACCTGTGCCCACAACCCGACCTTCGGGGTTTTGTTCTGTTTTTGTTCTTTTTTTTTTCTTTTTTTTTTTTAAGGAACAAAAATCAAATTTAAGTTTTATTTTGCAATTTTGCAGAATTTACCAGTAATGCAATATTGTTTTGAAGACCGAACATTTGTTGACATAACGCCAAGGATGGGATCGTGGTGGATTGAATTACTTTTCTTAGCTACCGTTTGTATTTTGCTATGTAGGGTTTAATATGAGAATTCCAGAACAGTAGCAAAAAAAGTAGGGGAGGAAAGGCCGTGGGAAACTTTTCTATTTAAAAAGACCCATTCTAGTCTTACTAAGAGTTAGATTTTTTTAATATCAGTTTTGTAAATTTTGATAAAGTTGTCAATATTATGATTAAATCGC
>TRINITY_DN75886_c0_g1_i1 len=207 path=[0:0-206]
AGATCCAGTATACCCCAGTAAAGTGCTATAGGAATGAGGTGGTGTTCCAGATCTTTGTCCAAATTATGCAGCAGGGCTACTTAGGACATGAACCAGTGCTGGCAACAGGCCAAGGACTTGAGGTGCAGCTACAAAGAGATCTGGGACAACAACTTTGCCTCTGCCTGTGAGAGGCAAACACCTCCCTAATATGACCTCCTGGACCAC
>TRINITY_DN75886_c2_g1_i1 len=389 path=[0:0-388]
CTGTGTCCTGTCAGTTAGGCTGCATGCAGTCGTGCGCATGTACGGGTCCCACCAGCGCCATGGAACACTCTAGGCTTTTTGCCACTTCTGGCCCCGCTCTCACTGGCACGCACGTAATGTCTTCCTTAAAAGCCAACTGTACCGTTTTCAAACATGCATTCTTTCAGCTCTTCCTGTTTGGCAGTATGTGCCTGGCACTTGTTCTTTCCGAGCCATTACATTCTACGCAATGACTTGTGGAGTATTACCATTGCCAGGGTTCAATCGGACAGCCAGGCAACAAACAGCACTAGTTCCACCACCGCACAATCACAGTCACTCTCCACCTCATGATCTGTCTGCCAACGCTGCATTCCCTTGACCAAAGAAGAGATCAAGGCCTTCATCAC
>TRINITY_DN75886_c2_g2_i1 len=478 path=[0:0-477]
GAAGAGATCAAGGCCTTCATCACTCAGGGGAGGAGCAGAAGGTCCAATATGCTCTAGCGAAGTGGTACAGGGACGAGACGGTGTTTCAAGAAGACTCCGTCCAAATGGCACAGGGCAGCTATATTTCTAGCACATGGACTAGTGCCAGCAGCAGGCAAAGAATTTGAGGCACAGATACAAAGCAATCAGGGACAACAGCTTCACCTCTGGCTGCGAGAGACAAACATTTCCCTATTACGATCTCCTTAACCAGTTTGTCTGCATAGATGGAGCCATCATTGAATCTCACCTGTATGGCTGCACCTTCACCAGGGGCCAGTAGGTGAATATGGTTCCGCCACTTCCTGCTCCAACCACTCCCCACATGGAAGTGCAACCACTCTCCATGCCCATCCTCACCCCAAAGCCAGCTCTATTCTTTGCACCACACATTCAGTCTGTTGCTAAGGCCAGGCAAACCCAACCCTTCTTTACTAGA
>TRINITY_DN75886_c4_g1_i1 len=233 path=[0:0-232]
CAGCTTTTGTGGGGGAAGCGGTGGTAGCGGCAGTGGGGGAGCCATAGCCATCCTCTTCTGGCCCCTAGTGAAGGCACAGCCATAGAGGCAGGATTCAATGATGGCTCCATCCACACAGAGTTGGTAACAGGGTGATGTTTGCCTCTCCTGGCCAGAGGCAAAGTTGTTGTCCTGCATCTCTTTGTTCTTGGTCCACTGCCAACATTGGTTCATGTCTCACGTGTAGCCCTGCT
>TRINITY_DN75912_c0_g1_i2 len=557 path=[0:0-556]
GTGAGTATGTATGGAGGGATTCAGATAGTGCTGGCTGAGATGGAAGCGAGCCCTATTGGACCCAGCTACAGAGTTCTGCCCAAGGAGTGCGCAGTCTAAAGAGAAACGGAGGCAGAGAGCGAAGAAAGGGAGGGACTTGTCTGAAGTCACCCAGCAATGTGCCTCCCAACATTGCAATTGGCCAAGGAGGGAGGTAAACCCTGCCCCCTCAGCCAGTAGGCCCCACCCTCTCAGTCAATAAGGCCCGTCCCTTCTCCCTTCATGAGCACGTGTAAGTTTCCTCTCTCTCTCTCTCTCTCACACACATTTACTCACTCTCACTCTCGCACACCCTCTTTGTCGAAGCACCCCCAATCAAGACTCCGACAACAAAGTTGGGTTAAAGCTTGGCCGCACTCTTTATTGAAAACCAATCATAATGAAATGAACGACGGCCAGTGGGGGCAATTGCACCAGCAACTTGGGTCCTGGAATGCTAACTACTCATTTAAGTTATTCACTCTTGTACTGGCCTGGACGTGCTTTCCAGTGTCAGTACCCCTGGCACAACCAACCCC
>TRINITY_DN75906_c0_g1_i4 len=308 path=[1:0-53 2:54-54 4:55-125 7:126-128 8:129-157 10:158-196 11:197-307]
CTCCCGTAGGAGTCTGGGCCGTGTCTCAGTCCCAGTGTGGCTGATCATCCTCTCAGACCAGCTATGGATCGTCGCCTTGGTAGGCCTTTACCCCACCAACTAGCTAATCCAACGCGGGCTCATCCATCCCCGATAAATCTTTCCCCCAAAGGGCGTATGCGGTATTACTCTCAGTTTCCCGAGGCTATTCCGCAGAAAAGGGCACGTTCCCACGCGTTACTCACCCGTCCGCCGCTAGACCCGAAGGTCTCGCTCGACTTGCATGTGTTAGGCCTGCCGCCAGCGTTCGTTCTGAGCCAGGATCAAAC
>TRINITY_DN75906_c0_g1_i1 len=308 path=[1:0-53 2:54-54 3:55-118 5:119-128 8:129-157 10:158-196 11:197-307]
CTCCCGTAGGAGTCTGGGCCGTGTCTCAGTCCCAGTGTGGCTGATCATCCTCTCAAACCAGCTATGGATCGTAGGCTTGGTAGGCCATTACCCCACCAACTACCTAATCCAACGCGGGCCGATCCTTCTCCGATAAATCTTTCCCCCAAAGGGCGTATGCGGTATTACTCTCAGTTTCCCGAGGCTATTCCGCAGAAAAGGGCACGTTCCCACGCGTTACTCACCCGTCCGCCGCTAGACCCGAAGGTCTCGCTCGACTTGCATGTGTTAGGCCTGCCGCCAGCGTTCGTTCTGAGCCAGGATCAAAC
>TRINITY_DN75906_c0_g1_i2 len=280 path=[0:0-25 2:26-26 4:27-97 7:98-100 8:101-129 9:130-168 11:169-279]
GTCCCAATGTGGCTGATCATCCTCTTAGACCAGCTATGGATCGTCGCCTTGGTAGGCCTTTACCCCACCAACTAGCTAATCCAACGCGGGCTCATCCATCCCCGATAAATCTTTCCCCCAAAGGGCGTATACGGTATTACTCCCAGTTTCCCGGGGCTATTCCGTAGAGAAGGGCACGTTCCCACGCGTTACTCACCCGTCCGCCGCTAGACCCGAAGGTCTCGCTCGACTTGCATGTGTTAGGCCTGCCGCCAGCGTTCGTTCTGAGCCAGGATCAAAC
>TRINITY_DN75906_c0_g1_i6 len=308 path=[1:0-53 2:54-54 3:55-118 6:119-125 7:126-128 8:129-157 10:158-196 11:197-307]
CTCCCGTAGGAGTCTGGGCCGTGTCTCAGTCCCAGTGTGGCTGATCATCCTCTCAAACCAGCTATGGATCGTAGGCTTGGTAGGCCATTACCCCACCAACTACCTAATCCAACGCGGGCTAATCCTTCCCCGATAAATCTTTCCCCCAAAGGGCGTATGCGGTATTACTCTCAGTTTCCCGAGGCTATTCCGCAGAAAAGGGCACGTTCCCACGCGTTACTCACCCGTCCGCCGCTAGACCCGAAGGTCTCGCTCGACTTGCATGTGTTAGGCCTGCCGCCAGCGTTCGTTCTGAGCCAGGATCAAAC
>TRINITY_DN75906_c0_g1_i3 len=308 path=[1:0-53 2:54-54 3:55-118 5:119-128 8:129-157 9:158-196 11:197-307]
CTCCCGTAGGAGTCTGGGCCGTGTCTCAGTCCCAGTGTGGCTGATCATCCTCTCAAACCAGCTATGGATCGTAGGCTTGGTAGGCCATTACCCCACCAACTACCTAATCCAACGCGGGCCGATCCTTCTCCGATAAATCTTTCCCCCAAAGGGCGTATACGGTATTACTCCCAGTTTCCCGGGGCTATTCCGTAGAGAAGGGCACGTTCCCACGCGTTACTCACCCGTCCGCCGCTAGACCCGAAGGTCTCGCTCGACTTGCATGTGTTAGGCCTGCCGCCAGCGTTCGTTCTGAGCCAGGATCAAAC
>TRINITY_DN75874_c0_g1_i1 len=279 path=[0:0-278]
GTAGGAGTCCTGGAAGGGCCAGCTCTGGAGGCAGCTTAACTTGCTATTGTGTAGCTTTTTATACTACTGATAGAGTTCAGCATCACTTGAAAAAGGCCATGAGGAGGGGTTGAACTGTAACAGATGGCACCTTCTGTGGTGGCTTACACAGAGTCAAAATCTCCCAATAAAGCTGGGCCAAGGCCATCCAGATTTTGATGTCTTTGCCTTGTGGTGGGCTATAACCCCCTTAAAAAAACATTGGAGGCTGAACACCCAGAGGTCAAAAGAATAAACGAG
>TRINITY_DN75865_c0_g1_i1 len=201 path=[0:0-200]
TAAACCCTTTGAACAAGTTTGCACATAGTATTGTGGGGTAACACACCCACATCACTCTGAGAAGCCTTTGAACAACAGTGCACATAACAACATTGCGAGTAACACACTCGTTACCCTGAAAAACCTTTGAACAAGTTTGCACATAAGAACATTGGGGATAGCACACCCAGGTCATCTGGTAAACCCTTTGAACAAGTTTGC
>TRINITY_DN75865_c0_g2_i1 len=226 path=[0:0-225]
AAATTACTCCGGTTTCTCTGGTAGAGAAGCACTTCCGGGTTATCGGAACCGCTGACGTGGACCGGGATTCGGGGCGGGGCTCGTTGATTAAACGAGAGGTTAGGTGCGTGGCAGTATTAGGTGTAACGTACCCACATCACGAAGCCTTTGAACAACGGTGCACAAGAGCATTGGGGATAACTCGCCCAGGTTACCCTGAAAAACCTTTGAACAAGTTTGCACATAA
>TRINITY_DN75928_c0_g1_i1 len=408 path=[0:0-407]
CGCCTCTGTGCAAATAACATTGCTTGTTACAAGGGCAAGAAGCAGGAAATTCATTACCGTCTCAGCTCATCCACCAAACCCCTTCAACAACCTATGCCCGGGGGGAGGGGGGCGGATTCTGATTTCAAATCGGATCAGTCCCTTCTCTTGCTACACAACTTCAGCCTTCTGGCACAGAAGCCCGAGGAAGGCACCTAGCGGTTTATTTAACAGGAGCTATAAACCCGATGTTGCTTCCACTGCTTGGCAGGTTCCCTCCTGTGACACAAGCCACCACTTTATTTACTTTGAAAGCTAAGTCAAACAAACAGATTTATGTTCTAAGGTTGTAAGTGAAGCAGGAAATAAAAGTAGAAACTAAAAAAAAAAAAAAAACCCATTGGTTGTTTTTCCAGGGCTTTAGTTTTT
>TRINITY_DN75928_c0_g2_i1 len=262 path=[0:0-261]
AACCCGTGCAAAGGGTTGAGAGGAAGCGGAGAGGAGTGCAAGACCGCGTACCTCTGAACCAGCAAGGATAAGGTTAAAATGCACCTGTGCTCCTGGCCGAGGGGATGTGAGGGCCCGGGAGACACCCCGAGCTGCTGTGGCAGGAAAAAAAAAAAGCAGAGTGTTTAACCATCCTGGCTAGGGCTTCTAAAAAAATGCAGGCACGCTTAAAAAACAAAACCCCAGTAATAACAACAAACGGGTTTTTTTTTTTTTTTTTAGT
>TRINITY_DN75940_c0_g1_i1 len=321 path=[0:0-175 2:176-320]
CGCCACTGCAACAAACCTGGTAAAGTCCTGGCACAAATGACAAAAGATAAAAGGAAAAAATCTTTCATTTCATCAATAAAACTTCCAAATGGCAAAACAGCAACCAAACAGGAAGATATACAGAAGGCCTTTGTGGAGTTCTATCAAAAGCTGTACACAACATCCAATCCGGACCCAAATAAGGGAATGACAGCCAGGATCTATGGTGCACTGGTTCAGATCGGGACAAGTAAGCAAATACTCTATATCACAAAATGGGGAAAGGATGTGTCCTGTGACTGGCCAAATCCTGGAAGCACGCAGGCTGATTCAGGGAAAAGA
>TRINITY_DN75940_c0_g1_i3 len=205 path=[0:0-175 1:176-176 4:177-204]
CGCCACTGCAACAAACCTGGTAAAGTCCTGGCACAAATGACAAAAGATAAAAGGAAAAAATCTTTCATTTCATCAATAAAACTTCCAAATGGCAAAACAGCAACCAAACAGGAAGATATACAGAAGGCCTTTGTGGAGTTCTATCAAAAGCTGTACACAACATCCAATCCGGACCCTTGGGTGCCCAGCCATCCTGGGCCGCTTT
>TRINITY_DN75940_c0_g1_i2 len=309 path=[0:0-175 1:176-176 3:177-308]
CGCCACTGCAACAAACCTGGTAAAGTCCTGGCACAAATGACAAAAGATAAAAGGAAAAAATCTTTCATTTCATCAATAAAACTTCCAAATGGCAAAACAGCAACCAAACAGGAAGATATACAGAAGGCCTTTGTGGAGTTCTATCAAAAGCTGTACACAACATCCAATCCGGACCCTGAAATGATAAAGGAATTTATTAATAAATATAAACTCCCAAAATATAAACATGGTCAAGTCAGTTTCCTCAATGCCCCCTTATCATCTGACGAGATAAAATTAACAATAAAAGAATTTATACAAAACAGATCG
>TRINITY_DN75873_c0_g1_i1 len=568 path=[0:0-567]
CTGAGGGGGGTGGCTAAAAATTTTTTATAAATAAATATCTGGCCACCCAGGTCTTGTTCTGTTAGGTTGCTGTTGGATGTTTATTGCTGAGTCAAGTTTAGGATATTTTTTACTTCAGGCATTCTCTATTTCTGGAGCACAAGTCCCATTAAAGAAACCTTGTTCTATATTTAAATAATTAAATCTACCACCTCAGCAAGAATCTAACACCAGCTTTTTCAGAAGGTGAGCAGGTTTTGTCCAATCAGACCACGAGGAAGTGAACTTCAGAGTTGGCCCATTTCTGGTGACACCCTGATGTGGTGGATGAAAGGTGTCCTCTTCCCCAGGAAGCCAGAAATTAAACCATTGTAGGGCATATCCATTTAAAGCATGCTAGAATTGAATTGAGAGTCAGAGCCAATTCTGGAGCCCCTGGGGGGCTGAGTAAAATGCTTGATAAACAGCCAGTCTCATTCTGCTTCTATCAATCTGGAGGCACAACCACCTTGTGTGTGAAGTTCATCTAATGTCAAAGTGACGGAAGGTAGGGGTCCTTTCAGCAAGGACACCAGCTGGCAGTCTGAAG
>TRINITY_DN75954_c0_g1_i1 len=454 path=[0:0-453]
ATCTAGGCTATTTATTTATTTACATTTGCTACCCCACCCGACAGCAACATGAGGTAACTTCTGCCATAACAGTAAAATATAAAGATATAATAAATATACATCCTAAAAATCTATAAAAACATTTCTGTGTTAAAAGAATTAACTCATCCCAACCCCCTTACTCAATGCCTGAGGTGGATCTCTGCTTGGAGGATGTTCCACAGCAACGGGTCAGCCGCTGAGAACACCAATAGCGCAGGACATGTAGGAGGGTGCTCCCAGATGACTAGCGGCAGCCTATGTCACAAAAGGCCTTGGATCAATCCAGTTCCAGGCAGAGAAAAACTAGACTGACCAGACCCCTCACCACCTGGAACAGCTCCACTGGATGAGACTGAGCTGATGCTATAAAGAGCAGCAAAGAACCTTTTCTTTGCTACTTGAACAGCTACAGCATAGGCCCTCAAAAATGCTC
>TRINITY_DN75954_c0_g2_i1 len=256 path=[0:0-255]
AGCTGACGCAACGAGGGCAGAAAATAAATCCTTCTTTGCTGCCTGCACAGCTACCGCATAGGCTCATAAACTAGCTCTATGATGCAATCGATCAGCTTCAGCACAAAACCGTTGCCACCGTGGCTCCAACCGCTGCCCTTCACGCTTCAACAACCGCAGCGCCTCAGTGAACGAAGGGGCTCTGCAATGTTGAAGCTGAGGGAGCGGATGGCCCCAGTCAGCAAGGTATTCCAAAATTTGACAAGGCCATTGAGCG
>TRINITY_DN75924_c0_g1_i1 len=223 path=[0:0-222]
TCCATATTTACACTCCACCAACATGGGGGGTGGGGGCGGCGTTATGGATTCCCTAGTTTATCATCTACGTTTGGAAACTACATCATGATTTTGCCTTGTCCACATTCACTCAGCTACATCTGCCTTCCCCCCATGATCTTCAAGCTAAACATGTGACAGGTTCTGGCAGGAGCAGGCCTTGAACCCAGGTCCCCTGGGGGCTGGCTCCTTGGTGCTCTCTTCC
>TRINITY_DN75863_c0_g1_i1 len=207 path=[0:0-206]
TGCCTTCATTCCCCGCTGTGACGCAGGTGGCGCTACAGCTCCCCAGAGGCGGTAGATGGAGCTGGGCTACGCAGGCTCTGGCTGCCGGTTTCCCTTTGACCCCTATGTCACGGGAGTGTCCGTTCCCTTCTGGATGACCCCTGAAGGAGCTGGCTTCCAGTTGCCTAACGAGGCCTCTCGGCTCCTGTCTGCCTGCACGTAACGGCC
>TRINITY_DN75857_c0_g1_i1 len=272 path=[0:0-271]
GTCATATTATTCAATGCAGTGCTATTGTTTGTCAAAGCAATTCATTTTCTATATATCACAGTTTAGCACAAAAAAATCTTATTCCATAATAGGCTATTTTTACACAGACGGGGGAAGAGATGGGTGTCCGCTCGATGTTCACCATGCGAACACCGAGCAGGATAGGTGGAGGTACATGCGCACTCCTGCGCAACACCCACCTCCACCCATCATACACCCATCTCCACCCACGGAGCCCACAGGGAAACTGAATGAGGTGGACGCACACCCAC
>TRINITY_DN75857_c0_g2_i1 len=752 path=[0:0-751]
CTCTTACAAAGTAGCCCATCATGCCAAGTAGTCAGCACATTTTTTCCCCATTGCGTAGTGTCTTCTAATACCGATCACTATGAATTTATTTATTTTTTAAACATGTTTTTAAACTCATACAGGCTGGAGTCCCGATACCAGGTATTCAGAGCATTTTCTTCAAGAAGCTAAATTACTTCATTGGAATGGAAGATATAAACCATGGGACTATCCTAGTGATCACAGTGACATATGGGAAAATTGGTTTGTTCCTGACCCTTCAGGGAAGTTCAAATTGGTTCGTCCCAACAGCTGATACTGAAACAGACAATGCATTAAAATAAACCTACTTCCAGCAAGCTCAAGCTAGATTCTTTTACATCATACTTTGCAATTCTGTGACATGAGGTAGAACAAGTTGTATGAAGATGTACATGTAATTGGATTTTACACAACCAGCAATAGTACTGCTTTGTTAATGATCATGTCTCAAAATGAACTCGAGAGAAGGGTGTGGGCAAAGCAGATAAGTACACATACAGTTCAGATTAGCTTGAATTTCAAGTAACATTAGACTCCAGCTCACTTGACAAATTACATGAGCTCTTGGGGTTCTATTTAGCAATGTGTGCAAGGGGCAAAACGAAGGTTTACATTTCTTGCCGACAGTCTGTAACAATACTTAAAAATGTAAAGATGTTTTAGACTGCCAATTGCAAAAACTGAATCAGTATTAAAAACTAGATACAAACTTCAGTAGATGCAGTCATATT
>TRINITY_DN75903_c0_g1_i1 len=231 path=[0:0-230]
GATGGCCCGTCCCCATAAGGAGACGGATCGCCGCATTCTGCACCAGCTGCAGTTTCCAGACAGTCACCAAAGGTTAGGTTAGGGTTCATAGCCAAGGATTAAAGAACTCTTAGACTTTTGATTTGATAGGAAGCTTACAGTACCATATAGAGCGCCTTGCCCTTAGAGACATGGTGAAACAAAGCATTTTGCTGTCTTCCAGACAGATCGGAAGAGCGTCGTGTAGGGAAA
>TRINITY_DN75872_c2_g1_i1 len=226 path=[0:0-225]
CCTTGACTACTGCAACCTCCTCCTTACTGGCCTCCCCCGCTCTCACCTGTCCCTCCATCCAAACACACTCCTTACACACTCGCCGCTCCTCCTCTGTCCCCTCCCTTGTCTCCCCTGCTCCCCTAACCGCCTTCGTCCCTTCTCCCTTGCTTCCCGCCTTGCCCCTTCCCTCCACGCCTTCAAATCCCTCCTCAAAACTCACCTCTTCCTCGCCGCCTTTCCCGAG
>TRINITY_DN75872_c3_g1_i1 len=374 path=[0:0-373]
CTTCGACCACGTGCAGCCTCTCTCCTCGCTTCACTAGCTCCCACTTCCCGAATGCATCCTTCACAAATTCCTGGTATTCACCTACAAAACCCTTCACAACCTGGCTCCCCCTTACCTCTCAGCCCTAATCTCCTTGCACACTCCTGTACACACTCTCCGCTCCTTCTCTGTCCTCTTCCCTCGTCTCCCCTGCTCTCTTAACTGCCTTCGTCCCTTCATTGCTGCCCTCTACGCCTGGAACTCCCTCCCTGCCCACATCCACCTTGCCCCCTCCCTCCACAAAACCCACTTCTTCCTCACCGCCTTTCGTGACACCTGTTGGAACTCTCCCCGCAATACCTACTGTCTGCCCTCCCCGCAGACTCCTGCCAACT
>TRINITY_DN75943_c0_g1_i1 len=210 path=[0:0-209]
CAGCTTCCCGCTCTTCAGTGCCTCATTTGTTTCCCTAATAACCTTTTTTTTAGTTATTAGGGGAACAGAAACGAAATGCGCACCCCTAATAATAACATGCTGCCAAAGAACTGTTGCAGATGCCGCTGGTAAAATGTTACACACACACATACAATTTGTGTAGATTGGATTCTAAATGTAATTTAAAACAAAATCAAATGAAAAATAGAG
>TRINITY_DN75864_c0_g1_i1 len=225 path=[0:0-224]
TACGGCTTGTGCTGTCAATAAGGTATGCTAGCAAAGGTACTGGGGGATAATACCCAGTACCTGGTAACATAGGCTGACTAATTATTTTAGTGATGATTTTCTTTTTCCCCGTGTCTACAATTTTGTGCAAGGTTGTTGTACTGGATCCCATAGGAAAGGAAGAGCTGTAGCATTCTTGTTGCACGTCGCTACCGTTTTGGTTCTTAGACCTTGCATCTGGAAAAC
>TRINITY_DN78989_c0_g1_i1 len=340 path=[0:0-339]
ATCTCTTTTATTTGACCAACTCTTGTTGGTGGAAATAGGAAAATTTGGGAGACTTATCTGGTGAATTTTCCTTCTTGTCTGTGCCGCAGGCAGTCCGTCCTGTGCTGGGTGTAGCTCCTCTCTCTCCCCAGAGATAGAAGGCAGGATCCAAAGCCTTTGATTGGCAGTCTGACCCTGGGGGAGGAGCCACTCTGGCTTTGCCGCCCGGAACTGTGACTGTCAAAGCTTACAAAATCATTGTTAAAACTTATTTCAGTTTTACCAAAAACGTCAAACAACAGCTCCAGAACAAAGCTGAGTAAAAACGAATATAGGTTCTCCTAATCATATAAGACTAGGA
>TRINITY_DN78989_c0_g2_i1 len=249 path=[0:0-185 2:186-248]
CCGCCACTAGTAGGACAATGATCCCCCGTTTCAAATATGTCTCTTGTAAATGGAAGGACTAAATCCCTCTATTTTTCACATCTTCCTCAACTTACATACTTCTAGCTCCGGAGTTACAAAAAAGAAGTGTTGTAGAGATAGGAAAAGTTGGAGACTTACCTGGTGAATTTTCCTTCTTGTCTGTGCTGCAGGCAGGCAGTCCTCTGCTAGGTGTAGCTCCTCTCCCAGACATAGAAGGCAGGATCCAAA
>TRINITY_DN78989_c0_g2_i2 len=416 path=[0:0-185 1:186-415]
CCGCCACTAGTAGGACAATGATCCCCCGTTTCAAATATGTCTCTTGTAAATGGAAGGACTAAATCCCTCTATTTTTCACATCTTCCTCAACTTACATACTTCTAGCTCCGGAGTTACAAAAAAGAAGTGTTGTAGAGATAGGAAAAGTTGGAGACTTACCTGGTGAATTTTCCTTCTTGTCTGTGCCGCAGGACTTTTTGTCCAGTTCACGCAGTATTCACGGGAGGGTCACGTCTGAACTCTTAAGACAGTCAGTTTGAAGCTGTTGGTTCTCAGGTTCTCTTTGATTAGTCCTAGTCTTATATGATTAGGAGAACCTATATTCGTTTTTACTCAGCTTTGTTCTGGAGCTGTTGTTTGACGTTTTTGGTAAAACTGAAATAAGTTTTAACAATGATTTTGTAAGCTTTGACAGT
>TRINITY_DN79035_c0_g1_i1 len=221 path=[0:0-220]
CCGTATGTCTCTGGCCCGGACCTGGCCTCCCTCATCCGTGCCTTCGTCGCCTCGAGGCTCGACTACTGCGGCGCGCTCTGCGTGGGGCTTCCCTTGTTCTTGGCTTGGAGGCTGCAGCTGGTGCAGAATGCGGCGGCCCATCTCCTTGGGGGGACGAGTCATTGCGAGCATATTGCTCCGGTGCTCTGTTCTCTGCACTGGCTGCCGGTAGTCTTCCTGGC
>TRINITY_DN79035_c1_g1_i1 len=211 path=[0:0-210]
GCAGTTTATTTAAATAATAATTTTCTTGATTACCACTCTGGACAAAAGACAATAGTTGATTGCAGCTTTTAACTTCCCCCCCACATAACTATGTTATGTATAAATTGAATAATGCAATAAGTGGTGTAATATTACACTGACTCTACACACAGCTACAATTAGGCTCGACTACTGCAATGCACTCCATATGGGGCTGCCCTCGATGACTGTT
>TRINITY_DN79015_c0_g1_i1 len=339 path=[0:0-338]
CTACAACCTTGGAGAAAACAGACTAGCAGAAGAAAAAAATATACACCCAGCACACAACCTCTTCCTGTTTTTCAAACTGGTAAGTGCAGAGTAAAATCTCAAAAGTTGAATAAAATCCAACAAAAATCTTTCTTCCACCGTCTAGCTACCATTTCTGGTCACCCTGCCAACCTCACGTTATTTTAAAAAACTGCCAGGCATGACACCTCTTTGGTCCTTTTTTCATGAGACGGACCCAAACACGCACATATGGGTCCACTGCGTGTGCATGCGTAGGTGCCGTCTGTGTAACCACCGTGGCAAGTGGGTGGGCATGTGTATACACTCCCACATCCACCT
>TRINITY_DN79029_c0_g1_i1 len=230 path=[0:0-229]
CTGGAACTTTCTCCTCCTGGGTTGCCACACAGGAAGATGCTGTTCAAAACTTCGCCATTCTGTCCTGCCCGACTTGGCGAGCTCTGGCAGCGAGGAAGGCTGGCTTGAGACCAGATGGCAGTTTCAATCTATTGTATCTCTAGGATATACATTTTTAATGTAATTGTATTATGTCACTGAAAATTATATATCCACTACTATTTCGCCTGCAGACCTGCTGCCTTCCCCGC
>TRINITY_DN79008_c0_g1_i1 len=368 path=[0:0-367]
CTCTTCCGATCTGTTCTAGTCAAAATGTGCTTAAAACATTATTTGGATTATGCATCACTATTGGTGTATGGGTCTGTAACATGAGTGTTCCTAGTACTCGGTCTGTAACAATGTGTATCTTCTCTTGTTTCCTTTGTACTGTAATTCCAGTTACTTCGGCAGAATTTTTTTGGGGTGTTCTAATTTCAAATTGAAGCTTCCAGAGTTTAAACTTTAGATATTTGTAACCCAAGTGTTGCAGGAGTATCACAAAGAAATGTTTAACTATAGTCTAGTCTACTTTAATTGTTCAAGTCTAGAGCTGAAATGGGGGTCTGATTTGGTGCCCTTGAGTAATACCCCCATTTTCAGGTACCATTTTGGGTCCT
>TRINITY_DN79062_c0_g1_i1 len=285 path=[0:0-284]
TGTGGAACTTCCTGCCAAAGGATGTTGTGAAGTCCAGTTGCATAACCGGGTCCAAAAAAGGACAGGCTTGATTTTATTAAGGGTACTAGCTTTCGCCATGACCCTAGCACAATTACAAACGCATCACGAGAAATTTCACATAAATAATTTAAAAACAATAAAAACGTGATTCAAAATATTTCAAGGTATAAGCAAGGGGAATGGCAGCGATCTAGTAATACTAGTTTGGGTAATTACAGATTACTAAATTAATACAGAATTAATTAGTACAGAATTAAGCCACGA
>TRINITY_DN79067_c0_g1_i1 len=251 path=[0:0-250]
CCAAAAACCCCTTGCTGGTATGAAATGAGCTCACCGACAGGGAGGTTTTGAAAGGTTACACTCGCCTCTGGCAGTGTCTCGAAGAGGCTGTTCAGGCAAGACTTAGAAACATCTTGGCATATAACAGAGCAGACACTTTAAAAAAAAAAAAAAAAAAAAAAAAGGAAAAACCTGGTTGGATCTCTTGGATGCTGGGAGTTCACAGAGGAGGCTTCTGGAGTATCGGAGTGTGCTAAGTGTGCAATAACGGG
>TRINITY_DN79067_c0_g2_i2 len=271 path=[0:0-53 3:54-63 4:64-270]
GATCGGAAGGGGGCCGGGTGGGGGAAGAGGGTAGAATTCGGGGGGCGCCGGATTTTTAAAAAAAAAAAAAAAAAAGAGAGAGGGGAAAAAAAATCACACTTTAATTCAGGTAGAATAACAGAAGAATAAGCTCCTAAATAGTTAACTGATATCAAAGACCCCCTAGTTCAGACATTGAGCCAAAACTTGAGGATAGGTGTGGAGTCAGAATACTTTCAGGGTGGATTTTTTTTTTTTAGATTTTTGAAAAAGAACATTAGGTATGAATGGT
>TRINITY_DN79067_c0_g2_i1 len=431 path=[1:0-223 4:224-430]
TGTTCAGTCTGTTTTTGGTGGCCTATAGATAAAACTGAACTATTCCCTGTCTTTAACCTAAGGGAACTTATTCCTGAGGCTTTGTCTCAGTATATTAGACTGCAGTATTGGGCCTTGTTTTATTTTTATTACTCATTTTAAATCTGGCCACAATTTCCCCCCTCCACACTGTCCGTCCCCCTTTCATTAGCTGCCAAATTTACAGTATCTAAATTTTCTTTACCAAAAAAAAAAAGAGAGAGGGGAAAAAAAATCACACTTTAATTCAGGTAGAATAACAGAAGAATAAGCTCCTAAATAGTTAACTGATATCAAAGACCCCCTAGTTCAGACATTGAGCCAAAACTTGAGGATAGGTGTGGAGTCAGAATACTTTCAGGGTGGATTTTTTTTTTTTAGATTTTTGAAAAAGAACATTAGGTATGAATGGT
>TRINITY_DN79067_c0_g2_i3 len=329 path=[2:0-111 3:112-121 4:122-328]
CAACAGTTCAGCATTTACTACAGTTTCCTAAAGGATCAAGCATGGAAAAATAAGCTGTGAAAACATGAAAAACAGGACTCAGGACTCTTGAGTGTTCACTGCTGGCAGACACTTTAAAAAAAAAAAAAAAAAAGAGAGAGGGGAAAAAAAATCACACTTTAATTCAGGTAGAATAACAGAAGAATAAGCTCCTAAATAGTTAACTGATATCAAAGACCCCCTAGTTCAGACATTGAGCCAAAACTTGAGGATAGGTGTGGAGTCAGAATACTTTCAGGGTGGATTTTTTTTTTTTAGATTTTTGAAAAAGAACATTAGGTATGAATGGT
>TRINITY_DN79067_c0_g3_i1 len=321 path=[0:0-320]
AAAAAAAAAAAAAAAGGAAAAACCTGGTTGGATCTCTTGGATGCTGGGAGTTCACAGAGGAGGCTTCTGGAGTATCGGAGTGTGCTAAGTGTGCAATAACGGGTGAACTTTTCAAGACGGCAACCAAATGAAACTAATTCCAGAAGTCTGTCGCCTGCAAGAGAGTCCTCCTGCTGCAGAGCAGGAGTCAGGGCCCTGAGTGTGATTGCACCACTTTCTGATAAGGTTGCAGTTCTGACTGAGGCACTTCGCAAAAGTTGTGGAATTAGACTGTATTGTAACCTGAAAATGGAGAACTCCTGCTCTCCTGGTTAGCTGAGC
>TRINITY_DN79013_c0_g1_i1 len=473 path=[0:0-472]
GCGGAGCCACAAAGAGAGAGACACGCAGTGTTACACTCCACACACACACCCCAGCTACACACACAAACTGTGTTACACACACTCCACACAGCCCAGCTCCACACACACACACCCAGCCCACACAAACTGTGTTACACACACACACCAGCACATAGCTACGCACACAAACTGTTACACACACTCCACACAGCCCAGCTACACACACACACACAGAGCTCTCTGTGTCTGTAACACACGTGTAACTCCCCACACAGCTACAAGCATTACACCTTGCAAGTGCAAACAGCTAGACATGCACAGACTGACACACGCGCATCCAGGGGTGAGTGACACTGACACACAAAAGTGACAGGGGCAGGGACTCGCACACACAACTACACAAAAGCACCCTCCCACCCCCGGGCACCCTGCCCTGCCAGACACACACAGTTACACACACACACAGTTACACACCATACTCCCAAGAAACCCCC
>TRINITY_DN78987_c0_g1_i1 len=292 path=[0:0-291]
TATACTTTGACTGTTAAATGACTTATGCCAGACTACAAATTAGAAAAAAATACAAAGTAAGCAAAGTTATGTCTAGCTGAATATGCATTGCATATGAAATATACAAAATTAACACACCAAAGGAGTTTCTTCACATATTTGCAGCAATTTCCCCATACCAAGAAATGAAAGTGTGGTGATGTATATTTGTCTGCAGCTTATTGTACAATGAAATGACTTTCTGGTTAAGGTCCCATAACTACATTTTCAAAGGACTGCTATGCTGGCTAAAAAGTTAACTTGTACACTGGAC
>TRINITY_DN78987_c0_g2_i1 len=342 path=[0:0-341]
TCTTCCGATCTCAGCTTTTGTAACGTTGTTTATTTTAGACATTTGTTTTGCAGAGAAATTTTAATAAGATGCATTTGTTAAGTGGACGTTTTCTATTGTTTTGATAGTTAGCACTGGGCATTGTAAAATTAAGAGCATCAACCTGGAACTGCATAAAAAAGGTCGACATGGTGTGTGTGCAAATACTAGCAATATTCAGTCACCTTTGTTCAATGATAGCAACCCCAACACAAGTTATATTGTAACTGTCATGTTGCAATTATTGGAAATAACCAATCTTGAGCAATTTGCCATTTTATAAAACCATAGTGGGGTGAACTGTAATCCAGTGTACAAGTTAAC
>TRINITY_DN78987_c0_g3_i1 len=217 path=[0:0-216]
CCCAGATCAAGGAACTGGAAAGGGGCTAAACAAAAAACCCCCAAAAAACAGATGTAGACCAAATTTGGCCCAGAGGCCAGTTTCTGCAACCCTACCCTACATATCAAATACTGGAAGGTTTCCAAGCAGAAACTTTATTTTTAATCTAGAAACCTTTTCAGTTATAACTTGGAAAATGTCTTATGTTATTTAAACAGCTTTTGTAACGTTGTTTATT
>TRINITY_DN79034_c0_g1_i1 len=205 path=[0:0-204]
CCATGTTATATTGTGGAGTCAGAGTAGCTCAGATGATATCTTTAAATTAACTAAGTTCTGTTGATGGGAGTATGCAAACTTCAGGCCACACAGGGCCTTTCCTCAAGCAAGTAAGAAGTCAGAACTATAAACTGAGCAAATGCAGGGCAAGTACAAAAGCAAAGCAATCATATAAAAGCAATCACTTGGAATGGAGCTGTTAGGG
>TRINITY_DN79036_c0_g1_i2 len=247 path=[0:0-246]
GGGAATTAAATTGAGAAGTCAATTCCAGAGTTAAATATGACACAAGCAAAGTTATCACAATTCAAGTGACTGAGCAGCATAAATTAAACTGATTTCCAAAAGGGACAGAAACTAGTCCTCCAGGGGGCAATGGCATTCATCGGGCAGCTCAAGTGAGAGGACATGGTGGCAATCAGATTTTCTCCTTTACTCCAGTCAGACTTGGCAGAATATGAAATAAATCAAACCTAATGCCGTGGACGATAAC
>TRINITY_DN78999_c0_g1_i1 len=345 path=[0:0-344]
TTCCGATCTCGCAAGATAGAACAAGGGCTTCGGTTGTTAAATTATCCTAGAGATGTGGATTACACTGGGTTTGTAAAAGGTGATCCATCTGCCTTCTTGCCCATCATCAGCTATTGCTTCACATCCTTCTCAACTTGTATAGCAGAACTTTTGGTGGAGTCTGATGTGGAGCTTACAGCAAAGAGTGACTTGCGTTTTATTGAAGCTATTTATAAGCTTCTCCGGGATCAGTTCCAGTACAAACCAGTCTTAACAAAACAACAGTTCCTCCAGTGTGGCTTTGCAGAGAGAAAAATACAGATTGTTTGTGATATTATTAGCTCTGTGCTTAAAAGACATAAGGAA
>TRINITY_DN78985_c0_g1_i2 len=265 path=[0:0-264]
GAGGTTTTCCGGTGCCTGCGGAGCATGGGGTGGGTCCCAATAGTGAGAATACACGGAGTTCTCCTGAAGAACAGAGTTACTGTTTGAAATGCTGACAGGGTCGTTGCCATTCCAGGGAAAGGACAGAAAGGAGACAATGGCTCTCATTCTCAAAGCCAAGCTGGGGATGCCTCAGTTTTTGAGCATAGAAGCCCAGAGTTTGCTGCGAGCTCTCTTCAAAAGAAACCCGTCCAACAGATTAGGTGCTGGTCTTGATGGAGTTGAA
>TRINITY_DN78985_c0_g2_i1 len=267 path=[0:0-266]
GTGCTGGTCTTGATGGAGTTGAAGAAATTAAACGGCATCCTTTCTTTGCTACCATAGATTGGAATAAACTGTACAGGAAAGAAATCAAGCCACCTTTTAAACCAGCAGTGGGACGGCCAGAAGACACCTTTCATTTTGACCCAGAGTTCACCTCACGGACCCCTACAGATTCCCCTGGCGTCCCTCCAAGTGCCAATGCTCATCACCTTTTCAGAGGATTCAGCTTTGTTGCATCCACCCTGGTGCAGGAGCTTCCGCAACACGAGG
>TRINITY_DN79041_c0_g1_i1 len=288 path=[0:0-287]
CCGTCGCCGCCCTCCCCCAGGGAGCGTGCGTGTCTCGCGCCAGCATACAACTTCCAAAGAAACACCTTACCTGCTATGGCCTCGATTCACTTGAAAAGATTCCAGTTTTGTCTTTCTAGCGTACAAGCATGCAGGCACTTATTAATTCTGAGAAAGCCCTTGAATTACCTTAGTGAAGAGGCTGTTCAGCTAAGGTCTTGGTGCTGTGGCTCCTCGACCTTCTGGACAGTGCATTCAGTGGTTAGGTGTCAGCACTTGTTTTGTAGAAACTACCATGCAGAACCGTGG
>TRINITY_DN78991_c0_g1_i1 len=427 path=[0:0-426]
TCCACCAGATCTTCCAGCCTCGAGTTAAGTTCGAGTGGCACTCTTTCAGGCTAGCGTGCAGAAAGGAAAGAAAAAACAGAATGTGTGTGGGTGTTTAAGATTTGGTTACAGGAACTTCCACACGAGAGGAACAAACTGCAACAAACTTTCAGAGCTACTTAGAAAGGATGGGATTTTCTAAAGAGCAGAATTGGGGTGGGTGCTTCATTCACCTAGATTATTTTCCTTGGCAAATTACCCTATATTTGGAGCCTGATTCCATCCTTATTTTCCATTCATTTCTGTTTTGTGTCTGTTCCTCTGTCTCTCTGCACATCCTCCTTCACCACATCATACCAGCACATTGGTGGCCTACTTCATTTAAGAGATCTTGGGGAAAATCCCAGCCCTGGGCGAACTACTTAAATGTAAGAATCAGAGCTGCTAC
>TRINITY_DN78982_c0_g1_i1 len=217 path=[0:0-216]
CAGTGAGCTATCACCTCATTTTGAAAACAATGCAGTCATAGGGGGACCACCCTATAGTATACAGGGACAACATCCACTGGCACCTTGCAGTCCACAATTTGAGTGAACAGTCTCAACGATTGAACAGAAGGTATTTTTTACTTCTTGGCACTGGTTTCGTTTCATCAGTTGGAAACAACACACAAAGCTAGCCATCTCACTCCTATATGAAAAACTT
>TRINITY_DN79011_c0_g1_i1 len=855 path=[0:0-854]
GCCCACCAGCATGATGGAAACCTCTATTGATGAGGGAATAGAGGCGGAAGGAGAGTTGGAAGAGGACCCCGCGCAGGCCTTCGCAGCCCTTCAAGCGACGCGCTGCGGGAAAAGACGTCACACGCTGTCTGAAGTGACCAACCAGCTGGTCATGATGCCGGGCACAGGGAAAGTCGTCTTCTCCTTGGATGAGAACCAGTCCTTTAGCAGCATCGACTCGGAGTACGACATGGGATCCATTCAGAGAGATCTCAACTTCCTGGATGACAATCTTTCCCTGAAGGAAATAGTCCTGGTCAACCAGCCAGCCCCCAGAATGACGCCGCCTTTCATTGGCCTGCGGCCCGCTAATCCAGCCATGCAGGCGCTCACCTCTCAAAAGCGAGAGACTCACAACCGTTCCCCTGTCAGTTTCCGAGAGGGGCGCAGAGCGTCCGACACGTCCCTGACTCAAGGAATTGTAGCGTTTAGGCAGCACCTCCAGAATCTGGCACGGACCAAAGGAATCTTGGAGCTAAACAAAGTGCAGCTGCTGTACGAAAAGATGGGCTCGGAAGAGGATACTCCCCTGACGCCAACCGCTCCCCACTTGCAAGACCTTGTGAATAGCCCGCCGCAGGAGGAAGCCTCACAGCATCAGGAGACCGTGCCTGCCTTTCCAAACGGCGTGCATCCTCAGTTGTTATCCCGACGGCAAAGCTTAGAAACTCAGTACTTGCAGCACAGACTCCAGAAACCCAGTCTGCTGCCAAAGGCCTCGAACACCTGCCAGCTTTACTGTAAGGAGCTTCCCCGGAGCCTGGAACAGCAGTTACAGAAGAGGCTCTTCCTCCAGAAGCAGTCCCAGCTGCAGGC
>TRINITY_DN78979_c0_g1_i2 len=279 path=[0:0-278]
CTTGGTAACTTTCTGAATGACAGGCACTCCAACGAACATAAAAACTGCTCTACTGAATCAGACCTATGGTCCCTCCTAGCCAAATATCCTGTCTCTGTCAGTGGCCTGCATAGGATGCTTCATGGAAAATGCACAAAAACAGGGCATATATGCAGTGATCAACCCTGTTGCCATTAGCAGCATACTTGGGGTATTTTCAGACGTGACGAGATCACAGTGAATATCCACCTGTGGTCACTGTGCCCTGCACGTCTGTTCGGCGGCCGCCAGATGTTCGCC
>TRINITY_DN78979_c1_g1_i1 len=219 path=[0:0-218]
GGTTACAAAACACAAAAATATATTCACAAATACTCAAATAAAAATCCCCATATTGCCGAATCTATTAAAATACAACCAGGACAACCCACAGTTTCCCCCTGCCTGCCAAACGCCCAGGCAGATCTCCAAGGGAAGGGTGTTCCATAGTTGTGGTGCAGCCCCCAAGCACGCATTTGTGTGTGCCCTTGTGCGAAGTGGGCCGGCAGAGGCTTCTCGGGG
>TRINITY_DN78979_c1_g2_i1 len=225 path=[0:0-224]
ACACAAAAATATATTCACAAATAAATAAAATTCCCTAACCCCTTAATATATTAAAATACATCAAGGAAAACCAAGTACAATCAAGTAAATCCACAACTCCCCAACCCTACCGCTGCTTGCCAAATGCCTACCCAAACAAAAAAAAGTCTTACGTAGGGTATTTTCAGACGTAACGAGATCACAGTGAGCCACGCTGAATACCCACCTGTGGTCACTGTGCCCTGC
>TRINITY_DN79054_c0_g1_i1 len=351 path=[0:0-350]
CATTTAGCTGTGGCCAATTCAAGCATGCACTTCCCTGAGCTCCACAGGCCTCTGCTTGGGAAACCCACAAAGAACAGAGTGTGCGTTCTCAAAAGGGAGTGCCCGATTCCCGGCCCAAGCCGGCGGCTACACGCAGGACGACAGGGTTACAGCAGAACAATTCTGCTGGCTCCGCGTGGTGCTCAGCGCCTGCCCAGGCCCGGAGAGCGCTTCCCTAGGTTACTGTAATCATTCCAAGCAGCAGCAGCCAAGGGTGCATTGGTCAGGTCAAAGCCAACAAACTTGAGAGTCAGATAAACATCAGCTCATCCAGAAGAGCTTTCCCCTTCTCCTGAATGTGCAAGAACAAAG
>TRINITY_DN78996_c0_g1_i1 len=297 path=[0:0-296]
CCCCCCTTCCCAGTATCCTGGCCCCCATCATGATTCACAGCCACAGTGAACTATGGGAAGAAGAAGCCATCTCAGCTGTTTCTTTCTTCCGGGCTGTTATGACTCCGGGAGGCGGTCCAGCACCTGCTGTCCCCATCCCACCCTTGGAGATGCATACCTGGGTTTATACCTGCCAGCACTTGGTGGCTGGAATTAACTTTTTGCTATGTACAGAATGCTGAGCTTTATTGAGCATATTGCATACCTTATTGAGCGCCTACAGTGAAAAATGAAAGTAAAAACTTCAAAGTGAAAGCA
>TRINITY_DN79020_c0_g1_i1 len=228 path=[0:0-227]
CCACACAACCTGTGGTGGGCTTGATCCCCACATGCCCCATGGCAAGCAATCGCTGCCACCACACTTTGGGGCCCAGAGCTGGCCTTAGAAATTGCGGGGGCCCAGGGCAAAGACAAAATGCAGGACCCCTTCAGCTCCACCCACTTTCCACAGCCCACCCACTTTCCCATGGCTCCACCCACTTTCCTATGGCCCCTCCCATTTTCCAAGGCCCTGCCCACTCCCCCT
>TRINITY_DN79028_c0_g1_i1 len=404 path=[1:0-104 2:105-403]
TACACGACGCTCTTCCGATCTGCCATCGTGGCCCTTGAGAAAGGAGATTAACGAAGCTCCCCGTCAAACACGGAGGAGGCCAGGAGAGAATTGTTCTAAGTGCCAATTCAGAGGGGAAGCTCGCACCGGCGGCTCCAGGAGCTGTGGCGGATAATGTCCCTCCTCCCCTTCCAGGGCCTTGCCTAGTCTTTCTATGGGCTGCTCTGGGGGCCCAGCTCAGAGCTCATGTTAAACACAACAGACCCAGGGAGAATACAAAGAGCATCCCCTTCCCCTCCAAGATGTCCGGCTCCGTGCCCAGCTAAGCAAGGGGGCACTAACAGGAGCCCTACCCCCTAGAGCCGAGGGCAGCCCATTCTCTGCAACCCTCCCCCCAACTAATGCAACTCATGTGCATCTAGAGC
>TRINITY_DN79028_c0_g1_i2 len=341 path=[0:0-41 2:42-340]
GAAGCTCCCCGTCAAACACGGAGAGAATTGTTCTAAGTGCCGATTCAGAGGGGAAGCTCGCACCGGCGGCTCCAGGAGCTGTGGCGGATAATGTCCCTCCTCCCCTTCCAGGGCCTTGCCTAGTCTTTCTATGGGCTGCTCTGGGGGCCCAGCTCAGAGCTCATGTTAAACACAACAGACCCAGGGAGAATACAAAGAGCATCCCCTTCCCCTCCAAGATGTCCGGCTCCGTGCCCAGCTAAGCAAGGGGGCACTAACAGGAGCCCTACCCCCTAGAGCCGAGGGCAGCCCATTCTCTGCAACCCTCCCCCCAACTAATGCAACTCATGTGCATCTAGAGC
>TRINITY_DN79028_c0_g2_i1 len=352 path=[0:0-351]
ACACTCTTTCCCTACACGACGCTCTTCCGATCTGTCTGACCCAATAAATGGTGCTTCTATTCTTATTTCTCTGGATTTGGGATGTCAGGCAGAGACGAGGAATTCCTGACAAGGTCGCTTTATGGGGCAGGAGGAGGCGGCATCCTTTCCTCAATCCTGGCTGTAGCCAGGACTGGAGCAGCAAGACTTGTGCAGGCAGGTGACACCACAACAGGTGTGGATGGCACCGTCCGCAGCTTTCAAACACCAGCTGATCCCCTGCATCGGCACCCGCCTGCCTGGAGGAGGCTGGGGGGGGAGGGGTGGCTGCCCCATCATTTCTCAGGCAGCTGCCATCGTGGCCCTTGAGAAA
>TRINITY_DN79023_c0_g1_i1 len=259 path=[0:0-258]
GATGTTCTGAATTGACAATCAAGGAGTAGTTTTCTTTGATGGCCAGCCTGTAATTAGGCGATGCAGAATGATAGTCTACAACAAAAGGATTGCGTTGTAGGTGATTTTTTTCTCTCTGCTGTTAAGAAGGAGAGCTAACCTGGGCAAAACAGATGCTCGTTGTACGTTATCAATTATGTGAGAAGGGTATCCACGATTTAGGGGGTGTTCTTTTAATTCTTTGCTTCTTTTTAGATAATTAGTATTGTTGCAAATGCGT
>TRINITY_DN79016_c0_g1_i1 len=245 path=[0:0-244]
CCTTTCTCTGGGTACTGATAAGCGCTTCTCATAACATTACTGCTCTAGCTGGCCTTGAAATTCTGAACCACACTTACACAATACAGAACAGGTTGCAAAGAGGCATGCATACAGCACCTGAGTCAAACAAGATGGATTCTACAGTATACGCAGCCCGAATAAAATACACAAGTTTTCACTATGACAGGCTTCACCGGTGTACATAGGTCTTCCACCCCTGAACACTTATATTTTTCCAATTGAGG
>TRINITY_DN79016_c1_g1_i1 len=332 path=[0:0-264 2:265-331]
TTTCTACTTCCTGGTGATGGCTATTGAATTTGCTGAAGGAACTGAAATGCTTGTATTAATTTGTTGTATGTTGTTAGCAATTAAGGCATTTGATAAAAAGATTTATATGTAGTACGGTTAGTTATTTAGGGTAATTGCATTTTTGATTTTATTGTTTGGATAAGTGTAAACAAGGATTACAGGCCTCAATTGGAAAAATATAAGTGTCCAGGGGTGGAGTGTAGTGAAAGATTGAGGAAGACCTATGTACACCGGTGGAGCCAGTTAATGAACCCTTATATATCTTATTCGGCCTGCACTTGCTTTTGAATCCATCTTGTTCATCATGAGCT
>TRINITY_DN79016_c1_g1_i2 len=305 path=[0:0-264 1:265-304]
TTTCTACTTCCTGGTGATGGCTATTGAATTTGCTGAAGGAACTGAAATGCTTGTATTAATTTGTTGTATGTTGTTAGCAATTAAGGCATTTGATAAAAAGATTTATATGTAGTACGGTTAGTTATTTAGGGTAATTGCATTTTTGATTTTATTGTTTGGATAAGTGTAAACAAGGATTACAGGCCTCAATTGGAAAAATATAAGTGTCCAGGGGTGGAGTGTAGTGAAAGATTGAGGAAGACCTATGTACACCGGTGGAGCCAGTCATAGGGATACTTATATATTTTATTCGGCCTGCATATGCT
>TRINITY_DN79006_c0_g1_i3 len=369 path=[1:0-186 2:187-248 4:249-269 5:270-368]
GCAAAGATTAGAAACCCTTCCATGCAAGCCCCTAGGTCCCCCACCTGTAAAACAGAAAGCAGACAGTTTACGTTAAAAAAAGCCAAGAAAGAGATCAATGTTAACCAAAAGTAGCCATGGCCAGTGGGGGCACCAGAAAATAGCCACAGCCTTTGCACATGCTTGAGGGATTTGGGAGAGGAGCAGTGGAAACTAGCAGTGCACATGCAAACACGAACACAGAACAAGCAAAAGCAAACCAGATCTTAAGCCAACTGTGTGAAGTCTTCACACACCACAAAAGCAGCAGCGAGGAATTCCACTTGTCCCCCAAAACATGTTTCACTGTTACAGCTCTGTTGAATCCCCATTTTTCCCAGCAGCACCCAT
>TRINITY_DN79006_c0_g1_i2 len=226 path=[0:0-33 2:34-95 3:96-126 5:127-225]
GCACATGTTTGAGAGATTTGGGAGAGGAGCGGGGGGAAACTAGCAGTGCACATGCAAACACGAACACAGAACAAGCAAAAGCAAACCAGATCTTAAACCAACTGAACCATATTATGTGAAGTCTTAGCACACCACAAAAGCAGCAGCGAGGAATTCCACTTGTCCCCCAAAACATGTTTCACTGTTACAGCTCTGTTGAATCCCCATTTTTCCCAGCAGCACCCAT
>TRINITY_DN79006_c0_g2_i1 len=731 path=[0:0-730]
AGCAAAAGCAAACCAGATCTTAAGCCAACCATATTATCCTTAGCACACCACAAAAGCAGCAGCAAGGAGTTCCACTTGTCCCCCAAAACATGCTTCAGAGCTCTGTTGCAGCCCCATTTCCCCAGTGTCTCCCAGCCAGCCCCATCTCTCCCCTTACCCCCAGCAATCAATTCATTTCTTGAACACTTATGAAAAAAACACATCCCTGCAACATGTATCTTTCATAAGTGTTCCTTAAAGATTTGCATAGGTGAGCAACCATCCCCGCTTGCAGGCTCTGCACACTGGAATGAGATGCATGCTGCAGAGTGAGCCATTACTAGTTCAAACTGGACTTCTCTCTCTCTTACAGAGAGACAGGCTATGGCTATGTCCTTTACTGGTTCTCATTGGGATACTGGCTGCTGGTTGCAACTGGAGAATATATTAATGGCTGCCTTCCCACCATATCTGAAGCACTTCTCCCTTTTCAATTATCTCCCACATCCCCAGATGCCCCCTTTCCCTCTGAGCCGCACCCCATTTCCCCTTGAAATGCCCTATTTCCATGACCCTCCCTGACTTTCTTTGCTGTTGCTCAGATGGCTCCTTTTCTCTGACCCACAAAGCAGTAGCACTCACCTTGAAGAGACTGACCCCATGATCCCTCTTGAGTCCCAGATCTAGACTGAACCTGTGCCCTGTTACCCTAACTTTCTGAACCCTCCGTTCTTTCCCATACCCAGATCGGA
>TRINITY_DN79006_c0_g3_i1 len=247 path=[0:0-246]
AGCACACCATAAAAGCAACATCGAGAATTTCCACTTGTCCCCCAAAACATGCTACACAGCTCTGTTGCAATATAAGAGGTAGTTTCTGCTGAAACTAAACACGGAGCATTCATGCAAGGACTAGGCATTAGTGAAAAAGCCTGCCACAACATACCACCAAACTGCAAAGGGCGGGGCCATTTTAAAATGCAAGGAACATTGCAGCAAAGATTGGAAACCCTTCCATGCAAGTCCCTAGGTCCCCCAC
>TRINITY_DN79001_c0_g1_i1 len=225 path=[0:0-224]
GATCTACACTCTTTCCCTACACGACGCTCTTCCGATCTCTAAAGACTCACTAGGAGGGTGTCGACCTTTTCTGCTCTCTAAAGATTATAGATAGCTGCTCGCCAGCCATTGTTATGTTGTTGCAGTACTAGGGTTTACGCTGTTTGAACGTGACTGAAGCGGAGTAGATACTTCCATTGAATTAAATCGAAGCAGTTCCTTTGTTTTGCCTCCGTTTGTCGGAAC
>TRINITY_DN79076_c1_g1_i1 len=234 path=[0:0-233]
TGCTGGTGGGTGGGTGGGTTGGTGGTGGACAGTCAGGCACAAACAGTGGGCATCAACGGGTGGCAGCATATGTCTGCCACAGAGAAAGATGGTACTGTGGGGGGCTCTTCCAGCAGTCAGGCACAAGCTGAAGGAAGCACCCACCCAAACACGTGCCAACCATCTAGCAAGGGTCTCCCGTTGCCATCCCTAGCACCCCAAGAAGGGCAGGATTTGCACGTGCCAGCAAGGGCC
>TRINITY_DN79044_c0_g1_i1 len=220 path=[0:0-219]
CGATCTCTGGGGGGTTGGGGGAGAGCGAGAGAAGCGCTTTCCACTAGAGCCTTCAAATGAAGACATGACTCCCAGTCTGGCTTTCAGGGGAAGTTCGGGCGGGCAAGCTCTCTCATCCGTACTAAAAAAAAATCCAGCCCAATACCCAAATGAGGTGACTGGCAGTTTTGAATTTGCATAAGCTGAGAAGTGAACACCTGCCAACGCTGCTCCCGCTCCC
>TRINITY_DN78993_c0_g1_i1 len=313 path=[0:0-104 2:105-312]
CTTTTAGATGGGTTTTTAATGTTTTAATCTTTGTTGTGTTTTATTGTTGTTTTATTTATTGTTTTTGTTGTACACCGTCCCGAGGTGCCATGGGCATGAGGGGGCGGCTAAGGAATATAAATAAATAAATAACCATTTTAACTGCATTAAGAGTATATATTGAGGCAGAATACATTTATTACCGTTACCTGGTATAGTGAGTGGCAGTATTGAGCACGCTTAAGACTACAGAAACCTTTTCAAAGTCTAAATGCTATTTAGTAGTTTATGACATGCATTTCTTGGATACTGAGTTGCCTGGGGAAAAAGTGGC
>TRINITY_DN78993_c0_g1_i2 len=235 path=[1:0-26 2:27-234]
TGCTCTTCCGATCTGGTATGAGGGGGTGGCTAAGGAATATAAATAAATAAATAACCATTTTAACTGCATTAAGAGTATATATTGAGGCAGAATACATTTATTACCGTTACCTGGTATAGTGAGTGGCAGTATTGAGCACGCTTAAGACTACAGAAACCTTTTCAAAGTCTAAATGCTATTTAGTAGTTTATGACATGCATTTCTTGGATACTGAGTTGCCTGGGGAAAAAGTGGC
>TRINITY_DN79025_c0_g1_i1 len=235 path=[0:0-234]
TCCCTCACGTCCTGCTGCCCCTCCCACGGAACGCGGTGACATCGCGGCATTCCGGGGCCACCTAGCCCCCACCCTTTACAGAGCCCAACGGCACCACTAGAGTCCTCGAACTACTGATTCTGCAGTGCCACGTACATTGCTGGCACTATACAAATATTAACAACAACAAATATTTATATAGCACCAGCAATGCACCAATAATAATATAGCGCACCAGCAATGTAGGTCGTACTGT
>TRINITY_DN79056_c0_g1_i1 len=234 path=[0:0-233]
CCTTCTTCAGCTGTGGGCCACCATCACCACCCAACCAACCTTCTCCAGAAGTGGGGCCGCCATCGCCACCCAACCAGCCTTCTCCAGATGCGGGCTGCCGCTGCCACCCAACCAACCTTCCCCAGATGAGGGCCGCCGCCACCCAACCAACCTTCTCCAGATGCGGGCCGCCGCTGCCCAACCAACCTTCTCCAGATGCGGGCCGCCGCTGCCCAACCAACCTTCTCCAGATGC
>TRINITY_DN79060_c0_g1_i1 len=279 path=[0:0-278]
GATCTGCTGTTTTAAAAATCCCCCTCTGCTGGCTAAGCATAGAAGTCTATTCACCAGAAAGGAGGGGAGGGTAAGGGAGAACTCTCCTATTCATGCTGACCATCTGATTGGGGGAGTACTAAGAGAGCCCTGTCTGCAGCCCTAAGTCCACAGCCACCAAGAAGGCAGGGTGCTTTCCTACTCCCCACATCAATCTGCAGTCCCAGACCTATAGCTCAGAAAAGAATCAAAAGTGAAAACAAAATTACCTCAGAAATAAATATCACCCCTGTTTCCATT
>TRINITY_DN79071_c0_g1_i1 len=264 path=[0:0-263]
TTCCGATCTGCCAATTTTTTTCTTTCTGATGGGAAGGATTTGGACAGAATGAAGGGAGAATTATTTCCTGTTACCTATGAAATAAGGAATTCACTTTGGGAAGGAAGGAAGGGTCAAGTTTGAGGGAAACTGACGATTCTCCAAACACACAAAGGTGAGGTTCAATTGACAGAGCACCCAGCTCTGAAATTCTCCTAGCTGTTGTGATACCTATTAAGAATGCTATTTTCAAAGATAGGTAAAATAGGGATACCTCCTCCAGAG
>TRINITY_DN79024_c0_g1_i1 len=246 path=[0:0-245]
CGCCACAGTGCTGTGTTCACTGGAGAGGCTTCTTCCGCTCAGCCCAGACAGCAGCTTTCTCTTGGATGAAGGTTTGGCTAAACCAGAGGTGGGGAACCTCCAGTTCACAGGCCAAATCTGGTCAATGGCTGGTTCTTTATTTGGCCTCTTTCCAATTCCCAGCGCTGGCCCCGGGATCCCATGCCCAGGCGCTGCAACACTGAGCTCAGGGGAAGGGCGCAGAGTTGATTTATCCTCTGGACCCTC
>TRINITY_DN89729_c0_g1_i1 len=434 path=[0:0-433]
TCTTCCGATCTGTCTCCATTTCCATTACAGTTCTTCCTAACCCTCTCTGTTTTCTTGGTTCCCGTCTTGCACACATGCACTTGCACGCAAAATAGAGAGCTAGGTTTCAGTTGCCAAAATGCAACTGATCGATTGTAACAGCCTCCAATGCCTATCTTTGGATCTTGCACCTCCGTGTAATGAACTAGAGGGAGCTCCACTATGCATTGCTTTCCAGACTATTTCAGCACTTGCATCTGGTGCCAGGTATCAAGAGATCTAACTTGTGAAGCGGTGTTGATCGAAACATAGGAATTAGGAGTGGAAGAGCCTAATCTGTTGCTTAGTCTTATCCATTTGACAGTGCAGAAATGTTTCCTAGAGTAGATTTTCCTAGTGCTTTGACCTACAAAATAGGGCTACCAACTTTGCCTTCTTGGTCACCGATATTAAAC
>TRINITY_DN89729_c0_g2_i3 len=597 path=[0:0-95 2:96-161 3:162-596]
CCCCGCCCCAGCAAACAAAATGCTAAAGTGTGAAAATGACGTTCATTTGGAAACAGCAATCTGAGAACTTGATTACTGGAAGAATCACCTGATTTAGATCGGAAGAGCACACGTCTGAACTCCAGTCACCTTGTAATCTCGTATGCCGTCTTCTGCTTGAAAAAAAAAAAAAAAAAATGTTAAAAATCTAGGAGGTAGCCTTTACCTGCATCTGCTTGGTATTTGAATATTAGGAAACCACCTTCTGTAGTGATTTGACAAAGCCATTACATTCACTTGAACACTTTAGACAAAGAAACAACATGAAGAGAACAACTGAAGAAATAACAGATTCTGTGTCACACAAGATGAAGGACACAACTTTGGGAACAAAGAAAGGAAAGAAGTCACTCCTGAAGACTTGCCAATACATGGTACACTAAAGCCGTTACCCCTCCAGGAGTGCGGGAGCAGTTTACCAAGGTGCTGAGTTTACAGGTATGCACAAGCAAGGCTGTAGAATGACTGCTTGGCCTCTCCAGCCACTAAGAATGGCAGTAAGAAAAAGGCCAAGTAACACAGAACACTAGTCTGATGGGTGTTTAATATCGGTGACCA
>TRINITY_DN89729_c0_g2_i2 len=777 path=[0:0-95 1:96-341 3:342-776]
CCCCGCCCCAGCAAACAAAATGCTAAAGTGTGAAAATGACGTTCATTTGGAAACAGCAATCTGAGAACTTGATTACTGGAAGAATCACCTGATTTATGGTATCGCCACTATTTCCTCTGAATAGCAGTAAACGTGCCTCAATGTAAAATCAGTTGCCTTGCTGTTCCCCAGCATTACAGCTTTCCAGTAATACTATTCAGACCTTTTCCTTTGGGAGATGGAAAGTGACAAGCAGACATTAAGGATCGCAGTTTGGCACAGGAGTTCTCAGACAGGGTATTAAATTCAGGGATTGGGGGAAATTTTGGCCCTTCTCAGCAATAGTAGTTTCATTTTAAAAGCAAAAAAAAAAAAAAATGTTAAAAATCTAGGAGGTAGCCTTTACCTGCATCTGCTTGGTATTTGAATATTAGGAAACCACCTTCTGTAGTGATTTGACAAAGCCATTACATTCACTTGAACACTTTAGACAAAGAAACAACATGAAGAGAACAACTGAAGAAATAACAGATTCTGTGTCACACAAGATGAAGGACACAACTTTGGGAACAAAGAAAGGAAAGAAGTCACTCCTGAAGACTTGCCAATACATGGTACACTAAAGCCGTTACCCCTCCAGGAGTGCGGGAGCAGTTTACCAAGGTGCTGAGTTTACAGGTATGCACAAGCAAGGCTGTAGAATGACTGCTTGGCCTCTCCAGCCACTAAGAATGGCAGTAAGAAAAAGGCCAAGTAACACAGAACACTAGTCTGATGGGTGTTTAATATCGGTGACCA
>TRINITY_DN89729_c0_g3_i1 len=772 path=[0:0-771]
GTGTGCTCTTCCGATCTGTTTGTCCTGAGAAGCAGCCCATGTTTTAAAACCACACTGGGCCAAGACTTTCAGTCTTTGCAAAGCAAAGCTTGCACTGAAGTTTCTGGGAGTTGTTGCCTGGATAGTAAACAGGATCACGTTCTCTTTTGGAAACGTCTGCGTCTTTGGTATAATCAAGTGAACAATTCCTGTGGCATGCAAAAGCTCTAGGTTTTGGGTGTTTCATTTTGGTTAAGCTTAAGACAGATCTTTTACACACAAGAAACAAATGTGAATAGGTTTTCTCTCTCCAGGTGTCATATAAATCTGATCACAAATCTTACCTTTGTTCTGTTTGAGTGCATTTCTCCCAAAGTAACATCTCTTTTTCTTTAGTAGTCGTTCTGGTTGTCAGACTTGATGGGATCCTTCCTCAGTTTCTGAAACAATGCAGCATGTTTTTAAAAACTCTACAGACTTGTTGATAACTTGCTGTTAGACTGTACAGACAGTCTTTTCTAAGGAAAACTTAAACTCAAAAGAAAATAATTGCACTGATTTTGTTGTTTGTTTTTTGTTTTTAAAAAGTTCCTTTTTACTGTAACAGACTTCTTTTTTCATCTGCTGTAGGTGTTTGGAACATACTGTAAATAGTGTTGTTCATTGTTGTAGTTGTGTGTTTAGAGATACCGTCACACTTTACAGTATTAAGACAGGAGCTGTATGTGGCTTGGCTTTGAGTTCTTTCCTACCTTTTCTCAGTTGAGTACGGCTGAAAAATCCATGAAGGTCA
>TRINITY_DN89729_c0_g4_i1 len=365 path=[1:0-111 2:112-364]
CCAAAAGCATAGCATGATCTGTGAAGCTTACAAGCAGGTGATCATGCAACAAATCTGTGAACTGGGTAACTGCCACAAAAATCCCATCTGTCGGTGTTTCACCAGACAGATCCAGGCATATGTTAAAAAGGAGAAGAAGAAGAAAATTCCCATGATCTAGGCACTGTTCACAACATAATAGTCACCTGAAGGGATTAAAATGTTTCAGACATAAGTCAGAACTGGAACAGCAATGAAACGTTGGCCAGACTGTGCCTCCTCCATTTGTTGAGTGCAGGAGAAGTGCAAGGGATTCATTTGAGTTCAAGAACTGCACAGGGCTACCTCAACTAGCCATCCCAAAGAGGGCAAGGGAAAAGGCAAAC
>TRINITY_DN89729_c0_g4_i2 len=291 path=[0:0-37 2:38-290]
GATCTACACTCTTTCCCTACACGACGCTCTTCCGATCTCAGGCATATGTTAAAAAGGAGAAGAAGAAGAAAATTCCCATGATCTAGGCACTGTTCACAACATAATAGTCACCTGAAGGGATTAAAATGTTTCAGACATAAGTCAGAACTGGAACAGCAATGAAACGTTGGCCAGACTGTGCCTCCTCCATTTGTTGAGTGCAGGAGAAGTGCAAGGGATTCATTTGAGTTCAAGAACTGCACAGGGCTACCTCAACTAGCCATCCCAAAGAGGGCAAGGGAAAAGGCAAAC
>TRINITY_DN89729_c0_g5_i1 len=500 path=[0:0-499]
GGGGAAAAAAAGAAAAGAAAGAAACCGTGCCCCTTCCTTTCTTGTCTCCTCCTCTGCTTTAAACATTTCCCCCAACCTACTGTTGACGTAAAAATATGGCTGAGTCTATTCCGTAATTCTCGTAGCGCTGGCATAGACTGAGATGGTGCTTGATGAAAAATACGACCGAGTAGTGGTTTTAGCCAGCCCTTTCTATAGTTCAGTGACGAGGGTCTGTTAGGTTTGTTCAGAGGCTTTATATCAGGGATCAGTGTTCCCTGCTAATGGTGAAACCACAGTGAGTAAGGGTCCCTGCTTTGTATTAACTTGGGGTCTGATTCTCTCCTGTATTGAGTGTTGTAGATTCTTCCCGATTGACATCACTAGCAAAACCTCTCATTTTCTACATTGGGAGCAAGGCTAGAATTGACACTTCCTTTTTGTCCATTTGTATTGAATGTGGTAGGTTTCAAGTTTTTAAACAGTGCACATTTGATAGTTTGTCCTGAGAAGCAGCCCAT
>TRINITY_DN89680_c0_g1_i1 len=225 path=[0:0-224]
TGGGGCACCAACAATACTTAAGGTGGGACTTTGGCGGAGAAGATAACAAAGAAGGAAGAAATGTAAGACAGTGTTTTTTCTAAAACGTGTACAGAGAGATTTTAAAATTCTAGGATCAAAAACCCCCGGTCTAAGAGAGGAGCCAAGGCTCCCAAGAATTCACTGGTGCTCCAAAAAGCGTGGAGATTGTAAGTATATTTGTGTACCATGTAAGCAGTAAAGACG
>TRINITY_DN89674_c0_g1_i1 len=462 path=[0:0-461]
TGCTCTTCCGATCTGCCTACCAACTTCACGGTGGTGCCGGTGGAGGCGCCGCAGGGGGGATCGAAGCCCAGCAGCCCCCTGGAGCGGACCAAGCTGAGCCGAGCGCGACGGCAGGAGCGGCGCTGCAGCACTGGGGAGGGGGGAGATGGGATTCCCAGGGAAAGCAGCCCATTTATTAACAATGCTGAGATGGACAGAGGAAATATATATGAAGGAAAAAATATGGCGCTCTTTGAGGAAGAAATGGATAGCAACCCCATGGTATCATCTCTTCTTAATAAGCTCGCAAACTATACCAATCTGACTCAGGGAGTGGTAGAACATGAGGAAGATGAAGACAGCAAACGAAAAGAAATCAAGACTCCATGTATGGGCACCTTTATCGGTGTGTACCTGCCTTGTCTCCAAAACATTCTGGGAGTCATTCTTTTCCTACGTTTGACCTGGATTGTGGGAACCTCT
>TRINITY_DN89685_c0_g1_i1 len=608 path=[0:0-607]
TTTCCCTACACGACGCTCTTCCGATCTGTTCCTATTAACATGCAAGATTATGGATGGAGCCCATCTGACCCTTGTCTCTTGCGGCCAGACTTTGGGGAATACCCTGAATGGGGGAATTACCACATATTGGCTCCTTATTGGACAACCTAATCCTTACAGTGGGAACTTCTTCTGGCAAAAATTCCTTTAAATTCCTTATATAGGGGTCTATAGTAATCTCCTTTGGTGGATTGGAGATTATTTCTGGTTTGGTCCAATGGGCTTTAATACTCTGTTGGGAACTTGAAAAAAACCCAGCAGTGGGTTCTAGGTGGCCTCCATTATTCTCATTAATTAGCTTGAGAGATTCCCCAGATTTGGCTCGATTATTTCCAATGCTCAAATAGGGGTTTACAGGAGCCATTTCTGTGAATTCTGTCTGATAATTTTGCCATACTTATAGAGTTAGGTGTCTGTATAGTTGAATCGATCTTTAAGGTGTTTGTTAAATTTACAGGATTTACTTTGGCCATCAAGGTGTTGAGTTCTAAGCACAGTACACCTACTAATACCTTCATTGAAAACAAGCTCATTAAATTGAGTTAGCCTCTCCTCCAGCTCTTTAAATC
>TRINITY_DN89685_c0_g2_i1 len=936 path=[0:0-44 2:45-935]
GGATTTTGAAGTATTCAGTAATTCTCTTTTGATAGCCTGTTGTTGCTCGACTATTTCCTGGAGATGTATATGTTCGAAACCCATCAAAACTCAGCCCTTCTCCCTCATCTGATGAAAGCCAGGTTTCCTGGAAACATACTACATCAAACATATCTAAATATTTAAGCCAATTTCTGTCACCGAGCCTAGATTTAATGCCCTCTATATTCCATGATAGACAGGCTATACTAGGTGGCCGCAATGGTCATAAAGGTAAACTAGGTTTGATCTTAAATGGACTATACTCCCTCGATAGACTTTAAGTTAGTATATGGTCCTTCTGCAATTCGGGGGGAGGACTCACAAGGTCCTTGGGCTTGGAGGTTTGGTTAATTTGAGAATAATCAGGGGAGCTACTGATATCAATTAAATCATATTCTAAATCTATATTACCATTTGGTGATCTAACAGGCATCTTAAGTTCCAATCGATCCTCAACCTCATGCGATATACATGACAAATCTATCGGGCCTGTGGCATCCAATGTTTGCCACTCTGGGGACTCTTCAGAGCTATTTAATGAAGGAACCCTTGAGGGAATATGTTGTTGCTCATTACAGATAAGGATGGCCCTTGCAAGGGTATTTTCGACTCTTGAGATGAACATTCCAGTTGATTTGAATCTACTCCTTGCTTTCCACATTATAGTCGGCCATTCTGAGGTGGTAAACGATAACTCCCATCTCATAAAATGTCCTCTGTTCATTAACGCTTTAATTTCAACAATATTCTCTATTGTAAGCTCCAGTTTCAGAGTTGCATGAAGGAATTCCAATAATTTGAGCTCATCCAGAATTTTGTGCTTTAGGAACTTACATTTCTTGTTCCTATTAACATGCAAGATTATGGATGGAGCCCATCTGACCCTTGTCTCTTGCGGCCAGACTTTGGGGAATA
>TRINITY_DN89685_c0_g2_i2 len=946 path=[1:0-54 2:55-945]
AATTCGCCATCAGCAAAGTCCTCGTCTTTGACTTCATGGCTTCTTGACATGTTGCCTCGACTATTTCCTGGAGATGTATATGTTCGAAACCCATCAAAACTCAGCCCTTCTCCCTCATCTGATGAAAGCCAGGTTTCCTGGAAACATACTACATCAAACATATCTAAATATTTAAGCCAATTTCTGTCACCGAGCCTAGATTTAATGCCCTCTATATTCCATGATAGACAGGCTATACTAGGTGGCCGCAATGGTCATAAAGGTAAACTAGGTTTGATCTTAAATGGACTATACTCCCTCGATAGACTTTAAGTTAGTATATGGTCCTTCTGCAATTCGGGGGGAGGACTCACAAGGTCCTTGGGCTTGGAGGTTTGGTTAATTTGAGAATAATCAGGGGAGCTACTGATATCAATTAAATCATATTCTAAATCTATATTACCATTTGGTGATCTAACAGGCATCTTAAGTTCCAATCGATCCTCAACCTCATGCGATATACATGACAAATCTATCGGGCCTGTGGCATCCAATGTTTGCCACTCTGGGGACTCTTCAGAGCTATTTAATGAAGGAACCCTTGAGGGAATATGTTGTTGCTCATTACAGATAAGGATGGCCCTTGCAAGGGTATTTTCGACTCTTGAGATGAACATTCCAGTTGATTTGAATCTACTCCTTGCTTTCCACATTATAGTCGGCCATTCTGAGGTGGTAAACGATAACTCCCATCTCATAAAATGTCCTCTGTTCATTAACGCTTTAATTTCAACAATATTCTCTATTGTAAGCTCCAGTTTCAGAGTTGCATGAAGGAATTCCAATAATTTGAGCTCATCCAGAATTTTGTGCTTTAGGAACTTACATTTCTTGTTCCTATTAACATGCAAGATTATGGATGGAGCCCATCTGACCCTTGTCTCTTGCGGCCAGACTTTGGGGAATA
>TRINITY_DN89645_c0_g1_i1 len=1568 path=[0:0-1567]
CGGGAGGGAGAGAGAGCAACCCCCCCCCGCTACACACGCGTGTGTGAGAGTGAACCCGCTCCCCCTAGACCCCTCCAAGTAGCGCGGCCCGAGGGAGGAAGGAAGAAGAATTGGCCAAATACCAGTTTATCAGAATGAGTTTCATTGACTATGGTGATACAATAAAAGAAGGTGACACAGCTATTGTGTTCCTGGGCCACGAGTCTATGTTTCCTGTGAAAGTCCAGCATGATGGTAAAACTCAGACGAAGTACGGCATCATCCGACATTCCACTGATCTCATAGGCAAACCCTATGGCTCCAAGGTGACCTGCAGCAAAGGAGGCTGGGTATATATTCTTCATCCTACCCCAGAGTTGTGGACTGTAAATCTGCCCCACAGAACTCAAATTCTCTATACCACTGACATCTCTTTAATCACCATGATGTTGGAGCTGAAGCCAGGCTCCATTGTGTGTGAATCGGGTACCGGAAGTGGATCCCTCTCTCATGCCATAATCAGGACAGTGGCTCCAACAGGGCATCTGTACACAGTGGAGTTCCACCAACAGAGAGCAGAGAAAGCCGTTGAGGAGTTTCAAGAGCATAAAGTCAACCACTTGGTTACCGTGAAGAACCAGGATGTCTGTAAGAATGGGTTTGGTGTCTCCGATATTGCAGATGCTGTGTTTCTAGATATTCCATCGCCGTGGGAAGCTGTAGGGCATGCCAAATCAGCGCTAAAATATGAAGGTGGACGCTTCTGTTCCTTCTCTCCTTGCATCGAACAAGTTCAGAGAACCTGCCTGGCTCTGGAAGAACATGGTTTTACTGAGATTAATACTTTGGAGATTCTGCTGCGAGTGTACAACGTTAGGACAATTAGTTTGCAAATCCCTGACCTTGGGAAAGCAGCTGAGGAGAAATTGAGTCCAGGGTTTGACAGCAGCAACCAATCAAACCAAGGTGCCCAATGTGCTAATCTACAGCAGGGAACTGTGCAGTTTAAAAGTGGTGTGCCGCTCAGGGAAATGGCAGGTCACACTGGATATCTGACCTTTGCTACCAAAAGCCTATTTTAGCCCACTTCGGAGAGTTGGGTTTGTGTGTGTGTGTGCTTTGTTTTTTCCCCTGTAGGGCATCCATACTTTAGCTTGTCAGGGAATTCCATATATAGTCAGTTCGAGTTAAAATAAGCTTTGTTTAGATAAGAGACATGCGCTAAGCAGACCAGCCTTGGCAGAACATAGGAGTTCAGGAGCAGGGCTCCGCTTACCATCGGAGAAGCAAGATAGATGAATGGCAGCTCACAGGAAAGTGACTTGCTAATAGGTCTTTGTTTATACACAGTTTTACTTTCTGGATTCCTGTATTATTCCTCCTGTTGGGAGGTGGGATTTTTTAATTATTATTATTAACTTGTTTAGTATATTAAAATGAAAGCTTCTAGCTGCTTTGCTCTGTTTCTCAGTGCCCTTTTCCAGTTGGCAATTATTAATCAGCTAGATTACGCTGACGTCCCACACGTACAGTCACCGTTCGATTTGATTAAGAATGTGCCAGTATCTAGAGATGAATTGCAGCACCCA
>TRINITY_DN89712_c0_g1_i1 len=357 path=[0:0-356]
CAAGAAGCAGCCAGACGCTGCAGTTGAAGATGAATATTGACAATCTTTTATCACATGATGTTCACCGTGGGATTTGTCGATTGTTTCGATGACGTTGTAAACCAGCTTTAGTAAGACTGAAGTTGTGCTGTCCTGGCACTTCCTTTTGCAGAGAGGTCCAGCTTTTTATTCTCCTCAACCCTTCGTGCTGTCAGGTAAACACACCATCCAGAGGGGCCGGCCTTTGGAAGGAAGGGTGATGACTTCCTTTGATAAAAAGAACACAAAAGGCATCCATCACACCGCTTCAAAAGAAGGCTGAAGGTAATTAGATGAAATTCAGCCACAGGTCTTCGTCCCTGTGTTGTCCTCATTTGG
>TRINITY_DN89661_c0_g1_i1 len=208 path=[0:0-207]
GTCTATCTTATTTTTTGTACAGCGCCAGGTACATCGCTGGCGCTATATAAACGCATTTATTAATAAAATAACAACAATAATGGACTTTAAAGTGTCGAGAGGATGGTTCACAAGTTCACAATTTACTATTTCAAGAAGACACGTAAGGAATCAAGAAGAAGAGGGACCCAGAGCAAGGACGGAACCGGTTTCCAAAAGGTTGTTCAGG
>TRINITY_DN89661_c0_g2_i1 len=356 path=[0:0-355]
ATTGTAAGCTCTTGAGCAGGGACTGTGTCTATCTTATTTTTTGTACAGCGCCAGGTACATCGCTGGCGCTATATAAATGCTAATAATAATTCAGCCTCCTGCCAATAAGTAGGATCCCCAGTACCTATTTTATCCGTGAGAGCTGCCTGTCTAGCCTACTGATAAAGGCCTCCACCACCTCTTTTAGAAAATTATTCCACTGCCCAAGCTGTCTCGATGGTTAGAAAATCCTTCCTATTATTTAGCCTAAACCTTTTCTCCTTTCACTGACGCCCATTCCCTCTAATTCTATCTCCAGGGACCCGAGAGAACCACTGGGCAGCGTTTTGCTTGGTGCAAGCAGCCTTTTGGACTTG
>TRINITY_DN89671_c0_g1_i1 len=227 path=[0:0-226]
ATGTCCAACATCATGTTTGTTGTTGGACATGTTGTCCGATGTTGTCCATGATGTCCAACATCGTGTTGTCCTGGCAGTTCATTTTTTATAACTTAAGCACTGGAACCCAGAAGTCCTGACTCCCAGCCCCAATGGCTCCAAACACTATTCCCACCCCCCTCCTCCCCTGGCTGGGTGTATTCCAGTAGGGCCCAGTGTTGATCTACGTCTCAGAGATCGGAAGAGCG
>TRINITY_DN89727_c0_g1_i1 len=230 path=[0:0-229]
GATCTCTCTTATGTATTCTCAGAAAGCCTCTGCTAAAAAGATGTACAGCATTATATGGGGCCAGGTTCAGGTGCTTTTGATCCAAAAGATGGATCAAAAGTCAGCCAGCTAAGATACCAGAGGTGATGGAGCTCTTACACGAATAAATAAGATGGCCATAGATCTCAGGAGTTACTGCTAATATTCCTTTTGCTTTAACCCTGCACAGCTCAAGGAAAACAGAATGGCAC
>TRINITY_DN89651_c0_g1_i1 len=237 path=[0:0-183 2:184-236]
AACCTCAGGCCCAGGGGCCAAATGTGGCCCACGGCTAGTTTTTATTTGATCCCTTTCCAGTTTTACCTAAAGCGTCACTGAAATCAATGGGACTTAATGTTCTTAAGGCAGAGAGACTAAGGCCGTTTTCAGACGATCGCGCCCGCGCCTGTTTTGAAAAAATGCCGGGAGCCGGGATCAGACGCTACACTCCCGGCAATCACGCGCCGGGAGGGGGGACGCGCATGCTTTTCCGGC
>TRINITY_DN89651_c0_g1_i2 len=276 path=[0:0-183 1:184-275]
AACCTCAGGCCCAGGGGCCAAATGTGGCCCACGGCTAGTTTTTATTTGATCCCTTTCCAGTTTTACCTAAAGCGTCACTGAAATCAATGGGACTTAATGTTCTTAAGGCAGAGAGACTAAGGCCGTTTTCAGACGATCGCGCCCGCGCCTGTTTTGAAAAAATGCCGGGAGCCGGGATCAGACGATACACTTCCGGCAATCACACACCCGGAAGGGGGACGTGCGTGCTTTTCTGGCCGTGATTTGACCAGGTTGAAAAATCGACCCGGTCAAACG
>TRINITY_DN89651_c0_g2_i1 len=367 path=[0:0-366]
CTGTAATAGGAGTCCATTATTTCTAGTCCTGCTCGCCTGTGGCCTTGAGGAACAGTTCCTTGCCATCTTCTTTGTGGCAGTCCTTTAGATATTTGAAGACTTTCTTCCTTTAACCTTTTATCTAGGCTAAACATACCTGCTCCTTCAAACTTCCCTAATAAGTTTTGCTTCCCAGACCTTTTATCAGCTTTGATGCCCTCCTTTGAACCGACTCCAACTTGTCAGTCTCCTTCATAAAATGGAGTGGAACATTGTTTTAAGGCAAGGATGGAGAACCACAGGCCCAGGGGCCAAATGCAGCCATGACTAGTTTTTATTTGATCCCTTTCCAGTTCTTGGATCTGGCCCCTAGAACCAGTTCCTGCCC
>TRINITY_DN89651_c2_g1_i1 len=302 path=[0:0-301]
TTAAGAACATTGACAAATTGGAGTGGATTTAAAGTAAGGTAACAAAGATGACAAAAGGTCTGGACAGCAAGTCTTTTAATAATAATATAGTAATAATAAGATTATGAGGAAAGGTTGAAGGAATGGGGCATGTTTAGTCTAGCAAAGAGATCAGGGGGAGACATGAGAGTGGTCTTCAAATACCTAAAGGGCTGCCACCAAGAAGATGGCAAGGAACTGTTCTTCATTGCTATAGAGGGTAGGACTAGAAATAATGGGCTTAAATTACAGGAAGGTAGATTTTGGTTAGATATTAGCAAAAC
>TRINITY_DN89677_c0_g1_i1 len=297 path=[0:0-296]
GACCCGTGTATCCTTGCAGTCAGCTGGCAGACACTTCCCGCCTGAGGCAGAAGAGGCTGAGGCGCCCCCTTCTCCCCCACCCGGTGCCATGGCGGCATCCCCTCCTTGCGCCGGGATAGTGAGCAGGGGGCAACCCCATCGGGCTGGCCGGGCAGCGGCGGTGGTACTAGTAGCAGCAGCAGCCGCCGCCGGGTCACCAAGAGTCTCCGTCTTGGGCCAGGAATAAGTGCCCTCCAGCCCCCTGCTCGCAGACTCCTCTACTCACCATGGCTCCCTCTGCCCGAGCCCCTCAGAGGC
>TRINITY_DN89730_c0_g1_i1 len=440 path=[0:0-439]
ATGGAGTATAAAAACAGGAGGGGCACTGTCCCCGTGCTCCCCACACGGCGAGGGGGGCTGTTCCCTCCATTGTCCGCTGCCTTTACGTGGTGGGTTGGGGGATGAGGCATTTGGATTTGGGGGGCTGGGCACCCAGTAAGGACGGTAGCTAGCTACTGCATTGCTGCAAACCCTCAGGCCATGCAAGAGCCAGTGGCAACTGTTTCCAAGAAAGGGCAGTGGGATAGTGTTGGGACACCCTGCCCAGAGGGCCCCTTTCCCTCTAACTCCTCTAAACACACGCTTTGTCCCCGGGCCAAGACATTCCACAGACTCTCCTGTGCCTGCAGATTCAAGTGGAGGTTAAGAGGCCGCAAGGACTGACTTCTCATAAAGTCTTGTCTTGTCTTTCCCACAGGAGCTGAAGTCTGGTTAAAAGTTGTAGAGAAGGAACTTGGCCC
>TRINITY_DN89721_c0_g1_i1 len=202 path=[0:0-201]
TTCAGAGGCTGCAGCTAGTGCAGAATGCAGCGATCCGGCTCCTTTCGGGGACGGGTCATCAGGAGCACATAACACCTGTGCTTCGGACTCTGCTCTAGTTGCCAATAGCGAGCCGAGCCAGGTTCAAGGTTCTGGTATTGATCTATAAGGCCCTTCATGGTCTAGGCCCCTCATACCTCAGGGACCGCCTCGCCCTCCGCAC
>TRINITY_DN89717_c0_g1_i1 len=678 path=[0:0-677]
GCCACTCTCTGCCCCACCACCGCCACAGATGGGCACGCAGCCCAAGAAGGGAGGGTGAGGAGGAAGCCAGAGTGAGCTGGGCCAGCAGTCTGTAGTTTGCTTTAAAAAATAATAATATCCTTCTGCCCATTAAATGGGAAGCTTCTAAAAGGAAAAGGAAAAGAGGAACAAGGAAAGACAGTCATTTCTTCCCTAGCTCCCATCTGTAACGAATTTAAAGAACATAAGGCTTTGCATAGGTATGATTTGGTGAAGAAGTCCCAGTTTTGCACTCCTGAGTGCTAGTTGGTGCATGACTGTGGCAGCACCAAGAAGGTACGACTGGTCAGTAAAAATATGACTGACAATATTTAGAGCCATACTCTACACTAATGGGCCTGCTATGGCTCTCTCTGAGGTCAAAAGGAAAATTTCTAATACCTTCAGTGGGAGAGGGATGGGCCCCAAATGCTCTTTATTGTCAGAAACAGTCTGACCCTATTAGAAACTATCCTATCCTATAATATCCTATCTTTGCTGTCCTATAATTAGGACATGAAACTGCTGAGTAAATGATGTGTACTCTAGTAAATCAACGAGTCAGAGCTCATCACTATTTAAGGAAAACAGAATTAACTATTTTTTTCCAATGAACTGTAGTATTCAGTCAAGACTTTCCAAGCTTTCAGGGCCATGAAC
>TRINITY_DN89717_c0_g2_i1 len=463 path=[0:0-462]
GTGCTGCTCCTGCATCCTCTGGGAGGGTGGACCAAAGAAGATGATGTGCCACTGGAGTGGCGCATGAAACAACATGCAGCAGTGTTGGAGGAACATGTGCTAGATCCAAAGTCAACTGTTGTTGCAATCTTCCCCTCTCCCATGTTGTACGCTGGTCCCACAGAGGTTCAGTGGCACTGCAGGGCTCGGATGATTTCTGGGGCCAATTTCTACATTGTGGGGCGAGACCCTGCTGGTATGCCCCACCCGGAGACCAAGAAAGATCTGTATGAACCAACTCAAGGTGGAAAAGTGCTGAGCATGGCACCAGGCCTGAGCTCTGTGGAAATCATTCCCTTCAAAGTTGCAGCGTATAATAAAGTACAAAAGGCCATGGCTTTCTACAATCCAGACAGGCACAATGAATTTGACTTCATCTCTGGAACCCGTATGAGAAAGCTGGCTCGTGATGGTGAAAATCCCC
>TRINITY_DN89734_c0_g1_i1 len=211 path=[0:0-210]
CGATTTCTGACGGCGATTCTCCGTCACTTTTGTGGTTTTCGTCACTTTTGTCATCCAAAAATGACAAAATCCAATGACAAAAAAGAGTTAGCAATAACAAAAGGGCAAAAATAAAAATAAACTTTAAAAAAAAAAAAAAAAGCAATATTAACAATGAAAGAAACCACACATGTATGTAACGTCCCCTTGCACAAAACAAATTTTACCCTTT
>TRINITY_DN89639_c0_g1_i1 len=214 path=[0:0-213]
AGTGCTGGTAACCTCTCCCCTGTGCAAGAACCGGCTGTGCCACCTCACGATGAAGAAGAAGCACCACAACAATGACATTTCCACAAGGAGCAAAAACAGCAGCCAACCTCTTGGCCTGAAGAGTATGCTCCTCTAAACAATCAGTATTAGCACCATTTGTGCCTTTTCACTTTGGTGTTTTCACCATACTCAGCACAGCCTATATAAAAAAACC
>TRINITY_DN89682_c0_g1_i1 len=213 path=[0:0-212]
GAAGGAAGGCCTCAGGTTGGGCAGCGGCCCATGGAGGTAGGGCCAGCCCCTGAAGGGGCTTTATTGGGGGGGATCCCTTCCCTGGAGGAGATGTTGGCCCATTTGGCCACCTGTGAGGCCATGATGGCGGAGGGGGCCCGCCTGGCTGGGCAACAACAAGGAGGGTGTGACACTGGGCCCCTGGGGGAACACCGGGGGTTAGTGGACCCAGAT
>TRINITY_DN89710_c1_g1_i1 len=203 path=[0:0-202]
GATCTAGCTAGGATTTGCTGCATGTGAGCAACAATTGGCCACTATTGGTTATGTGTCTATACAGGACGAGCTGAGCGTGAGCTGCTATTGGTTACAGGCCGACTGTTGGTTGAAAAAGTTTTTGCAGAGCTTATGTTGTGTGTGTGCACCAACACTGCCAATTCAGGTGGCTATTAAACTGCATAGACATTTCTGTCACAAGC
>TRINITY_DN89710_c1_g2_i2 len=213 path=[1:0-85 2:86-212]
GACTGCACCTGAGCAGCTATTGGCCAATATTGGTCATGTGTCCTTACAGGATCAGCTGTGCCCTGAACATAAGATGCTTTTGGCTGCTATTGGTTACAGGCTGGCTATTGGTTGAAAAAGTGTTATGTGTTTTGCTGCACTGGTACTTCTAATCCATGTAACACATATGTTAATGCACATGCCAATTTACCTAAAGATGTTACAGCTAGATCG
>TRINITY_DN89710_c1_g2_i1 len=210 path=[0:0-82 2:83-209]
CACCTATTGGCCATTATTAGTTATGTGTCCTTACAGGACTGGTTGTGCACCAAGCGTGAGCTGCTGTTGGCTTCTACTGGCTACTATTGGTTACAGGCTGGCTATTGGTTGAAAAAGTGTTATGTGTTTTGCTGCACTGGTACTTCTAATCCATGTAACACATATGTTAATGCACATGCCAATTTACCTAAAGATGTTACAGCTAGATCG
>TRINITY_DN89726_c1_g1_i1 len=212 path=[0:0-211]
CTTTGAAACTGACGGGTCCCAGCTGGCACCAATGGACTTGTCAGTTTCTCTGGGTAATGTCGCGTTTTCAAGCATCAGGCACTCAATTGGTCCTCTGGTAGCCTTTTGGGTGCCTGACAATGCGGTCGTCACTGCACAGGTACTAATTTTAGTACCTGTTGCAGCTCTAGTATACTATGCCAAACATTTAAACCTACACTGTTTTCTCCCTT
>TRINITY_DN89666_c0_g1_i1 len=339 path=[0:0-338]
CTCTCCCTTTTTATTTGCTCTTTGTAGGCCTGTCAAATAGATTTTATTATAAAGATGAACATGACAACGTATCACAAATCAGTTGTGAAATACAATTTAACTCATCCTGCTTATGTTGCCAGAAGTACAGTAAAGTCCTGTATCCTGGTTAAAACAATTGCATTTAGAATGGTGAATATCGGAGAGAACCTTGGCCTTAACCGGGCCAAAGGATATAATTAAGGCCCACATGACAGGTTTTATCTACACAACTGGTATCTTCCAGTTCTGTATTTAATAGAGACATATTACAATTTATATTACATAAATTACATATTACAAATATTATCCAGTTGATTT
>TRINITY_DN89681_c0_g1_i1 len=220 path=[0:0-219]
CGATCTCTCAGCTGCTGCTGCTAACACCATCCCAATGCAATAGGTGCAGATGTGAATTCCATCAGAGAGCTTTTCTCCCCCCCCACCCCTTTGGGAATACAAGTGCTCTTTTCCTGGTGGTTTTTTTATTGTTGTTTTAATTGATGGTTTATGGTTGTATTTTCTTTTATGTGTACTGCGAAGGTCTGTGGCCAAGCTAATAAACTGAATTGAAATGACC
>TRINITY_DN89649_c0_g1_i2 len=234 path=[0:0-148 2:149-233]
ATGGTAGGTGTCCTTAATGCTCTCTCTTCTGTCCATGTTCTTTAAAAGAAAAAGAAACAGGTTACTTATTGACATTCTCTAAAGTGCATCACCTTTTGAAGGTGGGAGGTTATGAATTCTGCCCCTGCAAAGATTAGAGGAAGCTCTCAACTACACAGGATCAAGGATTTTGCTCCATCCAATCAAACATGTCACTTGCCCAAGTCAGAGACCTGCCCCAATTGAATGGTGGCA
>TRINITY_DN89649_c0_g1_i1 len=236 path=[0:0-148 1:149-150 2:151-235]
ATGGTAGGTGTCCTTAATGCTCTCTCTTCTGTCCATGTTCTTTAAAAGAAAAAGAAACAGGTTACTTATTGACATTCTCTAAAGTGCATCACCTTTTGAAGGTGGGAGGTTATGAATTCTGCCCCTGCAAAGATTAGAGGAAGCTCTCACAACTACACAGGATCAAGGATTTTGCTCCATCCAATCAAACATGTCACTTGCCCAAGTCAGAGACCTGCCCCAATTGAATGGTGGCA
>TRINITY_DN89728_c0_g1_i1 len=327 path=[0:0-326]
CCTTACACCAGGTGGCACAGAGCAAAGGCCACCAGGAAGCACCGGGTGTGGTAAGGGTTTTACTTAGAATGTAGGTTTAGGCTGCTACCCACTCGTAACGGAGTTGTGTGAATGAGGCCGACCGGAGAAGATGAGGGGGGGATGGCGCAGGGAATAATCAATGTTGTCATTGTTACCGAGGCACTTCCTTGCACCCAGAGCGTTACCTGAGAACCAGTCTTGATAAGCTGCCACTGAGACGATTGCTTTACCCAGCTCCTAAATAACCAGCTGTGATCAGCACGGTCTCCGTATCGCCTGAGATCCAACACGTTCAGCCAGATCGGA
>TRINITY_DN89678_c0_g1_i1 len=234 path=[0:0-233]
ACGACGCTCTTCCGATCTCCCGCTCCCTCTCTACCTTGCAAAGCTGAAAATGCAAGAGCAGAAGTCATACATTTTGGTTTGCCGGCTTGCAAAATGGCTACTGCAGCCTAGGAGCACTAACTGCTTTCAAATTTGGAGAGGAGAAACTCTGCAAAGCCCTTGCCTTTCCATTCCATGCGTGTAAGATCCCACAGGCAACAATGGAAACATCCTGGCTGCCTTGCAACGTTGCAA
>TRINITY_DN89678_c0_g2_i1 len=255 path=[0:0-254]
TTGCACAAGCGCTAAGGAAGCAACAGCAAACCCTGGTGGGACCGCACCCTTGGAAACTTCGATTGCTAGACGCTGAAGACGCGATACAATTGTAGCTCTGCCCACCATTCCTTTTGCAAACTTGCAATGTTGTGGGAAGGGTGAGAAAATAGCAGGCTTAGGTTGCCGCTGCCTGCTTTACAACGTTGACTCCGCAAATACAGACCTTTCCACCTTGCAGAGTTACAAGCACGAGAGATCGGAAGAGCACACGTC
>TRINITY_DN89720_c0_g1_i1 len=630 path=[0:0-629]
TGCCAGCCAATGTGGCCTAGGGTCTGAGCCAGGATTGCTGGATTTTATTCCTGGCTGTGCATTAAGGTGCCATCTTTGCTTCCCGGTAAAACTGTTCAAGGACCAGTCCCCTTGCAGGCTACATGTTATAGGAAGCACAGAGCAGGGAAAGGCTCTTGCATCTTTCACCTACCATACTCTTAAGAAACCTTTTCCAGCCAGACCTGGATGTGATGAAAAGGTAGGAAAAGCTAATTTCCTAAACTAGTCTGGGCTTCAGCTTCACCACCTGGGGGCCAGTCCAGGTAGAAGACTAGCACTGCTTGTTTATCCTACGGCAGGGTTTCTGTGGACCTACTTGAAATGGCTCTTTCTTGGATCTAAACAGATGGTCGGTGTGGGGACAGCAGACTTGCTTTCAGCCCCTCTCTAGTTCTAGTGTCTCTCAGCTGTTCTTTTGCATTGGGAAAGTATTGGTTTAAATTAGCTGGTGTCTAGTACTGATAAAATATTACAAAGAGTAAGTGTCTAAATCCCTGAATCTATGCTGTGGAAAGCAATGGACGCACAGAGTGGCTCCGAGCACTAAAGAACTATGGAACCTGCTTTGGTGGTTAACTCTTGTTCTCTTTTCCCAGCACGCAACCAGGG
>TRINITY_DN89635_c0_g1_i1 len=362 path=[0:0-361]
GTTTGTTAATAATAATAATAATAATGGTGTGTGAGTGCACAGTTATACCCTGCCATCTTGCTGTACTGGGAGACATCATAGTGAGCTCTCATGAGCTCTGAGTCTTGTGATGCTAAAATGCCCCAGGGCCAAAGCTTTGTGCTGTCTCTCTGGAGATCCAGCCACAGTAGGAGCAAGAGGTGCTCTGAGCGTGGGCTGGCTTGCCCAGGATGTTCTTGCTGGCAAGATGCTGCACTGACCCATGCCTAAGAGGCAGCTGCCACATTTGCCAGTCCCTCTGCCTGGCTAGGCACGGCCCCTTCCTCTGATTTGGACCAAGCATAGACAGCCCTAAATTCAGAGCCAGGGTCGGTGGTCTCAGC
>TRINITY_DN89724_c0_g1_i1 len=282 path=[0:0-281]
TTCAATTGAATTACTCGTAGTGCATACAATTAAACGTGTTTTCAGGATCTCGGCCTGATGCTTGTGTTAAAGCACAAGTATAAATTTTCTCAAGACTTGGACCTAAAAGTGACTCTGATTCTGATCCTGCCAACACATGCCTGCCTAACTTCAGTACTTCACTGGGACTAGTCACAGTGTGAGGTTAAGCACAAATATGGCTGCAGTGTCAGGTCTTCAATGGTAAATTAAGTAAGTAGTCTTGCTATGAAATACAATGTTATCCTATATACATTTCTAACC
>TRINITY_DN89724_c0_g2_i1 len=829 path=[0:0-828]
AGTAAAATAAAATTTGGACTGAATTCTAAATTGAGAAGGATATTTTAAAAGCTTAATTCTTAAATCTTTATCTCTGAACTTGCTTTCATAAATGTTACCTTCTGAAATAAACAAATGCTTTTTGAAATAATTTAGGTGTTACTATGGCAAAGAATAATGTCTAGAAAATGAGGGTTGTGATCCTCAAACAGTTTCTGCTGGTGACGGCCTGTTGAAATTGATGGCTTCTGTTGGTGCAAATGTTTTGAGAATGTCAGCTACTGAGACTATTAAGCCTCAGCCCTACACATGGTTAGATTTAATACCATGGATATCACTGGGCGTTAATAGATGCAATGCTGGCCCGACTTGCCTGCTGTGGGCAAGCACAGAATCTTTTGTGTCTGTCCCAGTCCTGCCAGATTTGGGCCTGGTTCAAGCCCTGTTGCGGTTGGGCCCATGGTCCGACCCCATGAACCAGAGCTGGGCAAACTGGGCGGGTGCATTTGTTTTTGCGCCTGCCTGGTCACGGTGTGGGGAGGTTGCCATGGCAGCCAGTCAGGACTGCCTGTCTTGGCATGGGATGGGGCAGTGGAGCCAACCAGCATGTCTCTTCGCCCCCCCGGCCAGGTCAGCCTGGGAGAATGTTTCCATCCCGTGACCTGGCATGGAGTTGCGGGGATAGCCAATACGCATGTATGTTAATACCCATTGATCCTTAAAGAGGTGTAGGGAAGTGTTCAAAGCTCACATTATTGAAGGCTTTACCTGGAAGTAAGCATATGTACACTGTGTAGTCCACTGACATTTCAATTGAATTACTCGTAGTGCGAGATCGGAAGAGCGTCGT
>TRINITY_DN89698_c0_g1_i1 len=555 path=[0:0-554]
TCTGCACATGCTCTTCCTCCTCTATCTGCACTTTGCCTATCACAAGGTGGTGGAAGGTAAGAAAAATGGCAGACTGGGGTAGCACCTGTTTGGTTCAGGGCAGGCTTCTTACTGGGCTCTGGGGGCAGAAAAGTACATGCTGCTGCCAGAGCAAAGGCTTTAAGTCCCTAGTGTGTAACCTGCTAGCAGAAGAGCCATGTCAAAACGCCCTCCAAAGTATTCCCTTTGAGTTTCCAGGAGCACTCCAGGGCTTTGCAGAGCTGGGACCTAAATCAGTTATACTGCGATTCCCTGTCAGGTCAGTTCCATATTTGAATTTCAGAATGACATAATGCAGCCTACCTCATCCCAGGGGACTTCTCTCATGTGTATCAAAAGATGACAAGGAAGTGTGGGGCCTCTGGGGCTGTCTGGGAGAAACACCAACAGATCAGAGGGCTGCTCTAACGGGAATTAAGTTGGCTTGATACTAACCACCTTCCCTTTCCTTTTACAGGGATCCTGGACACATTGGAAGGACCCAATGTTCCTCCCTTTCAGAGAGTTGCCAGAGAC
>TRINITY_DN89696_c0_g1_i1 len=223 path=[0:0-222]
GTCATATCTTAAGCATTCCGTCGTCACTCTAGCCCACATTCCAGGCATTGTATCAGTTCCATTCAGCCTACACCCTCACTGGTGGGATTCATGTGCACAGTGAAGGGAGGCTTTGGAGCAGGGCAAAGCAGGGGAGTCGGACTGAGCCAGCATTCTTACTCCCTTGCTAGGGATCTGCATAACGGTTCCATAATGCCTTTGTCTTAGTACAGGTTGAGTTGTC
>TRINITY_DN89637_c0_g1_i1 len=849 path=[0:0-848]
AGGAGGCGGAGGAGGGAAGGGCTCAGAAGCTCACAGGAGCGGCGCTGGGGAGGCTGCAGTTAATAAAGAGGAAGAAAAATGGCAGATGTAAAAGATGGACCACAGCCTGAGCAAACTGTGACAGATGCAAAATCTATCTTTGGTTCGGAAGAAAAGAGCCTACCTGTTAGCAAGTCAAAGGACTCTGACATACAGCCAGATGAGAGTTACAAAATGGATTACCCAGAAAGGGGAATATGTGTTATAGTAAATAATAAGAACTTTCATCCATCAACTGGAATGGCATTTCGATCTGGGACAGATGTAGATGCCGCACGTGCCAGAGACATTTTCATGATTTTGGGATATAAAGTTAAACTTCACAATGATCTTTCAGTGAACCAAATCGCTGAGGTTTTGCAAAATGTTGCTAAAGATGATCACAGCAAGCGCAGCAGTTTTGTTTGTGTGTTGTTAAGCCATGGTGAAGATGGACTGATTTATGGTACAGACAGACATCTGGAGTTGAAAATGCTAACAAGCCTCTTCCGGGGAGACAAGTGCAAGAGTCTGGCAGGAAAACCCAAACTCTTCTTCATTCAGGCTTGTAGAGGGACTGAGTTGGACAGTGGCATAGAAGCTGACAGTGGGCCCGAGGAAAGCACTTGTCAGAGAATACCTGTAGAAGCTGACTTCCTGTATGCGTATTCCACTGCTCCTGGTTATTACTCCTGGAGAAACTCCTCTGATGGCTCCTGGTTTATTCAGTCGCTGTATCTGATGATGAAACAGTATGCTCATAAACTTGAGCTTATGCAGATTCTAACACGAGTAAATCGCAAGGTGGCAGAATTTAGCTCCTATTCAAAC
>TRINITY_DN89637_c0_g2_i1 len=396 path=[0:0-395]
GATCTCAGAATTTAGCTCCTATTCAAACCGGCCTGACTTCCATGCAAAGAAGCAGATCCCATGCATTGTGTCAATGCTTACCAAAGATCTGTACTTCCCTCACTAAATAACTTCACCTTGGTATTTCATCCAGGGGTGCAACCAGAGAGTAGCTGGGGTGCATGTCCACCTTGTCTCTGGATGCTCCCCAATGCCTGACTCCCCACAGAGCAAGCTCATGCTGCTCCTTCCTCCCAGCCGTCTAAAGCTCCACTGTCAAGCACTGCTTTCTGCCCATCACAAGCGAGACAGAAAGCAGTGCTGTGCATCTTCTCTCCTTCTCCACCTTGTGCCATTTTGTTAAGTGCAAGGGCGAAGCACAGAAGTGTGACAGCAGGGTTTGGGGGCAGAAAAGGT
>TRINITY_DN89684_c0_g1_i1 len=226 path=[0:0-225]
CAGCGCCTTGACGTGCCGCCCGATCTTCTTCCGCGAGACCCGGGTGACAATCTCCGTCATCCTGCGGGGAGAGAGAGCGGAGATCACAGAGGGGCTGGAGCAGATCAGTCCCTCCCCCCAGACACGGCCAGACCAAGGGTCCGTGCACCCCAGTGTCCTGTCTCCAACAGTGTCACAGTCAGTGCCAGACTGGCTCAGACCAAGTGTCCGTCCAGCCCAGTGTCCT
>TRINITY_DN89701_c0_g1_i1 len=279 path=[0:0-278]
TGGCAACAGTCACGTTTATTTCTAAGCAAACAAGTCTGGCAGGTGCTTTAGAAAGATCTCCCCCTGCCCGGCTGTCCCCCTCATCAGCCGCTCCCAGCACCATGCCTGGGTGCAGAAGTACTTCCAGTCCGCCCCACTATCCATGAAATGAAAGTCCTAGCTGGGGAGAAAAGAGAGCGGGGGAAGGACAGGACCGAGGCGACAAAATACATGTAGCAAAAAGCTAATCCAAGGGGAGGGGGGAATGCCTTCTTCATTCCCCTGGGAGGGTTGCCACCT
>TRINITY_DN89699_c0_g1_i1 len=222 path=[0:0-221]
AATAAGAAAACAAAATTCTTTCATGTCTTTATTTGATGCCCTCTCTTATCTGGGGAGATGTAGTAACCCAAGATCTCACGTTGGTGACAAAGGACTACATTGTAACAGCTGTAAACTTGGGTCTGAAAGTCCCAATAACAAACAAAATGCTACTGTAGCTGTCTTTTGGTAGATGTCTTTTTCCTAGAGATGAAATCAGTTGAGAAAAGCCATTTGTAAGTC
>TRINITY_DN89683_c0_g1_i1 len=276 path=[0:0-275]
ATGCTGTAGAAAGCAGACCTGTCCAGGGCCTTGTCATCCATTTCCAGCCAGCATGCGATTTCTGATGAGAGAAATACTGACTCAGATGTGAAGTACACAGGAATGGACATTCAGAGTAACAAGATCACCGAATCCAGCAGGAACCTGATGTTCAGGGTGATGGGGAAATCAGGCAAAAACCCATCACTAGCAGCAATTGCCTTTACTAGCACCTGCCAAAGAGCAATTGAGTCAGGTGGTTGGAGGTATTTTCCTCAGCTAATGGTTTGCTTTTCA
>TRINITY_DN89654_c0_g1_i1 len=273 path=[0:0-272]
TTACTATCAAGGTTGTCTTTTTTTATAGCTATAACATCTGCTAGAAGGGTTTCTAAATTAGGAACTCTTTCCATGGACCCCTCCTTGTGTATCTTTAGGAAGGAGACAGTAGTCCTTAGGCCGACCTTTATTTCAAAGTTAATACCCCGTTCCATAGACAGGAAGAGGTAGTTCCTTCCTTCCTTCCTTCTGCCCTCGACCCAAGCACGTGTTAGGGCTTGGCATACTTTAGATCTGAGGAGGGCTCTCAAGATATACCTCAATAGAACAGTG
>TRINITY_DN89733_c0_g1_i1 len=225 path=[0:0-224]
CCCCTGCCCACAGCCAGGAGATGCTTGGAAAGCTTAACATGTTACGTAATGATGGACACTTCTGCGACATCACCATTCGTGTCCAGGACAAAATCTTCAGGGCACACAAAGTGGTTTTGGCAGCCTGCAGTGACTTCTTCCGCTCCAAACTAGTTGGCCAAGCAGAAGAGGACAGTAAAAGTGTACTCGACTTGCATCATGTGACCGTGACTGGTTTCATACCCC
>TRINITY_DN89686_c0_g1_i1 len=286 path=[0:0-285]
AGGGAAGTGAACCATCTAAGTACCTAGAGGAAAAGAAATCAATAGAGATTCTGCGAGTAGTGGCGAGCGAAAGTGGAGTAGCCGACATGAGATAGTTAGATAATTAGGAGAGCGACGTGGGAAAGTCGACCATAGAGGGTGAGAGTCCCGTATCTGAAGGTTATTTAATGGTACTAGGCATGTTGATAAGTAGGGCGAGACACGAGGAATCTTGTCTGAAGATGGGGGGACCATCCTCCAAGGCTAAATACTCATCATCGACCGATAGTGGACAAGTACCGTGAGG
>TRINITY_DN89697_c0_g1_i1 len=315 path=[0:0-314]
GGTTTAAGCCACGAAGGACGACTGGCTTGGAAGAAGATCAAAATGATAGTTTGGAAATAAGGAAAATGAATTTGAAATTAAGCGGTTCTTAAACCTCTTCCTCTTTAGGGCCATTATTGGTCATTTCGGGGTCAACAAAGTTCTCAAGCCCAAGAGATGCACAGCAGAATTTTCATATTGCCAAGAGCTACAACAGGCATTACATCGATTGTGACTTCCCCCTGATCCCGGGGACAGGGCAGCGTTGCCTCCCCTGGCACTTCCCTCCTATCAAAGCTCCGTCTCACAGGCTGTCTGGATTTGGGCAACAGGAAC
>TRINITY_DN89665_c0_g1_i1 len=542 path=[0:0-541]
AACTTTGATTTCTGGAAATATATCCAAGATATCCAACTTGGTAAGGGCTAATCTGTTTTTTTACAAAAAAATAATTAAAAAAATAGAAGAAACATTGCTCTGTTTAGTGATGTATATAAAAGCAGTTATTAGTCTACAGCCTCTCACCTACAAATCAAATACCAAACAAAAAAATTACTTTTTCATAGCAAGCTGCAGTATTGAATTTCTACTTTAAGATTGAAAACAAGCCAAAAAAATAAATAAATGAACTGCAGAGTCTGAATGAAAACTTACTGAAATTAACTGGCTTTATCATAATTTGTTTTATAAATTAATTGGCATACATCAAGGATAGGTTTTTCTCATTAAAGAAAACAAGCACCCTGCCACTATAATAGAACAGTTTTAATTGCCTAGGCTGCTCAATTTAGTCTGTGTGACCAGACCCATTAACACCTCTTACAAGTAACAGAAATGTGGAGATGTATTTATCAAAAAAGTCTCACCTGAACTAATTAAAATCAACTAAGACAAATATTAAACAGCTTCTATTGTATTTG
>TRINITY_DN89695_c0_g1_i1 len=345 path=[0:0-344]
GAAAGGAACGACCCTGAACTAGCCTCCCTGGAGTGGACTTGATGGGATGATTCAGTGTCCTGGTCTGAAATTGTCCTGTGGCAGAAAGACCCGATCCTGGCAGATTAGCGAGAGGTGGAAGAATTCAAGGACTAGTTTGCTGTGGAGGCATTCCTAGGCACTGGGCACGCACAGCCCCAGGGTAGCTGTAACTGCTGATCGTCCATGAGACCTTACCGCCAGTTGGGCAGCATTGCCCCACATCAGGCAACTTTACTGCCCAGTTGGTCTAGCGCTAGCCGTGCACGGCAGCCACCAGATGTTCGCCCCACTCCAGGGTGGGCAGCGGGCGCAGGATGTAGCCGC
>TRINITY_DN89668_c0_g1_i1 len=230 path=[0:0-229]
ATGGTGATCCACCTGTAGCTTTCTGGTGCAGGGGAGGGGGTGCTGTGTGTGCAGACTGCGGTCCATGGTGGCAGCCGCCTCAGTTTAATCCCACTGCAGTTAAAGGAGAACCAAGGGTGTCTCCCTACCGCCAGCAGACCCTGGGGCAACCACTCCCGGTTCGTCTAAAAACACCCATTAACTTATTCCCTAAACTTGACTTGAGATCTGCTCATCTGTGAACTGCTGTG
>TRINITY_DN89719_c0_g1_i2 len=278 path=[0:0-277]
CCTCGCTTTAAAAATATTTTTATTGTTCCAACAAAGTTGTATTTCATTAAGTCTAATTATTTTCAACTTTACTTCCTCCTTAATGGAGTTAATTGTCTGAGGATATCTTTTACTTTCTGTTTCTTGTTAGCTGAGTTTTCTTCGAAGTATTTAGTGGCATGCACGGGCTGCTACCCAATGGCCCTTTTCGTGTGGGTGCCATTCATCCTGTGTAGATGGGGGATGTCAGTTCTTCTAATCCCTGTCGGCAAGGCTGGGAGCTGTGCTATTAAAACAAC
>TRINITY_DN59128_c0_g1_i1 len=439 path=[0:0-438]
TCTTTTCTTCTGAATTAAATCCATTTACATGCAGGATCCTCATCTGTTTGACAATGGTGCTTTTTCCTGACTCACCAGCCCCCAGCAGAAGCAAACGGTGTGTGGCTTTATAAGCGAGTCTCTCTTTCTGCAACTGCTTCTCTATTTTTTTGTTGGCTTCTCGCTGAGCTTTCTCGTCAATACGCTGATCCTCGGTTTTGCTGTTACCCAAACACCCCATTGCTGCCGGTTAAGGTGGATGTCAAATTGTATTCTTTATATAGAGAGATGTATTTACAGGGGAAAAATGTAAGAGACGAGAAGTATTTATATCCCTGCGACGGTTTCTCTCTTCTTGCTTCCCCACTGGTCGCCCAAATAAAATGGTCTCTAGTCGTTTTTCTGATCAAACACAGTTTGTTTTTTTCTCCCAAAAGAGATGCACAGCGCTTCCGGAAGG
>TRINITY_DN59120_c0_g1_i1 len=377 path=[0:0-376]
TGTGACCATGCTGGCGTGGGCTGGACTCATGTTGGTCCCTGCCCCTTATTGAGTGTCTGCAAGCAGCCTAAGTTACCAGCTATAAAAACCCATCACTGTTGGAGAACTGCGCATGCACCGATAGTACGAGTCACGGCCTGCTCAAGCTCCGCCGGAGCGGCAAAGAACCCCACCCCCCAAAAACAGTGAAAAAAAAAAAAAGAAAAAAAAAAAGGACTCACCCCAACAGAAGAAAGGCAGTTACCCATATGTCAGGTAAGAAAAAGGGAAATCAAAGGGCCCAAAAAAAGGGGGCATCGAAGAGTTTTGCCTCCCAGGACCTCAGCAAAGCGAAGGGGAGGGAAAAACAGAGAGTAAAATGGCGGCACGCACCACAC
>TRINITY_DN59068_c0_g1_i1 len=549 path=[0:0-381 2:382-548]
GGGGGGGGGGGGGGGGGGGGGGGGGGGGGGGGGGGGGGGGGGGGGAGACGGCTACTTCTTGGGCGAGGTAGAAACCTCCACCAAGACGCGGTTGAGCTCCCGCAGCTGGGCGTCCAGAGTCTCAACGGTCAGGCCCAGCTCGGCCATTTGCGTCTGGAGGTCCAGCAAGACGCTGGCTTGTTCGTCTTCTTTCTTCTTGGCGTTGGAGGCCTGGCGGGCGTACTCGAGGTAGATGCACAGGCCCCCCACGCTAAAGATGATGGCCTCCCCCAGCAGCTCGGCTCCCAGCTCCGCCGCCACCTCCTCGTTCAGCGGCTTGATGGCAGCACCCTGGAAACCCATGATTCGCATCTTGGTTCGCATCTCAACCCAGTGATACACTTGCGCGGGGGGTCCGCAGATGTACTTGCGGAAGAAGGGGCTGGCGCGCGCCCCCGCCTTCATGCGCGCGGCCAGGGGCTTGGAGAGCTGACGCACGCCCAGGTAAAGCAGCTTGGCGATGGGGAACGCGCCGGCCACCATCCTCCTCCGCTCCCAGCGGCCCCCGCG
>TRINITY_DN59068_c0_g1_i2 len=434 path=[0:0-381 1:382-433]
GGGGGGGGGGGGGGGGGGGGGGGGGGGGGGGGGGGGGGGGGGGGGAGACGGCTACTTCTTGGGCGAGGTAGAAACCTCCACCAAGACGCGGTTGAGCTCCCGCAGCTGGGCGTCCAGAGTCTCAACGGTCAGGCCCAGCTCGGCCATTTGCGTCTGGAGGTCCAGCAAGACGCTGGCTTGTTCGTCTTCTTTCTTCTTGGCGTTGGAGGCCTGGCGGGCGTACTCGAGGTAGATGCACAGGCCCCCCACGCTAAAGATGATGGCCTCCCCCAGCAGCTCGGCTCCCAGCTCCGCCGCCACCTCCTCGTTCAGCGGCTTGATGGCAGCACCCTGGAAACCCATGATTCGCATCTTGGTTCGCATCTCAACCCAGTGATACACTGCAGGGGAGAGGAGGAGGGAAGTGAGGAGGGGCTGGGAGTCAAGACCTTCGC
>TRINITY_DN59066_c0_g1_i1 len=571 path=[0:0-570]
AGACTGTGTTCTGCATCTCCAGGAAAAGCCACACCATTCCAACGGGCCTGCCCCCAAACACAGCCACTCTCTATATGTTTGAGAATGGCATCAGCCACTTGAGTGACGACAGCTTCTGGGGCCTCCCTGCACTTCAGCTCCTGGATCTCTCTCAGAACAAGATCGCCAGCCTCCCGCATAACATCTTCCAGCCCCTTGGCAACCTCAGCAACCTGGACCTGTCCTCCAACCAGCTGCAAGAGGTCACTAATGAGACTTTCCATGGCCTGCGCCAGCTGGAGCGCCTCTACCTTGACCGGAACCAGATCCAGAACATCCACCCAGCTGCCTTTGACACGCTGGAGAGCCTGCTTGAGCTCAAGTTGCAGGACAACCAGCTGCGTGCAGTGCCACCGCTGAATCTGCACCGACTGCTGCTGCTGGACCTCAGCCACAACCGAATTGCCATGCTAGAGGCTAGCACCTTCCACGCCATCAACTTGGAGTCCCTGAAAATCGCTGGGCTGGGTCTGAGCCGTCTAGATGAGGAAATCTTTCAGCATCTGCACAACCTCCATGAGTTGGACACCTC
>TRINITY_DN59066_c0_g2_i1 len=254 path=[0:0-253]
CGATCTGTTGGACATCTCTGACAACCAGCTGTCTTGGGTGCCCAAGGTGCTGCAGCGGCTGCACAGCTTGACCAAGCTCAACCTGGCAGGGAATGCACAGATCTCCCAGCTGCGTGATGAGGACTTCCAGGAGCTATACAACCTACAGGAGCTGGACATCAGCAACCTCAACCTCAACACCATTCCCAGGGACTTCTTCAGCACCTTTCCCAGGCTCCGAGCCATCACTGCAGCAGAAAACCCTTTCAACTGCA
>TRINITY_DN59066_c0_g3_i1 len=285 path=[0:0-284]
CTGCACTCCCGACTCCCTCCACTGAACACCCTGCCTTGATTCTCCACAGTCGGATGGATGCAGCTGCACAAATCCAAGATTTAATGAGGGCAGTACAGGCATTGACAATGGAAGTTCAGGATCTCAAGACCGAGAACCAGGAGTTGTGACAGCATAACCAGAGACGGCACCATGACCCCCCTGATGCTTTGGGTGCTGCTGCTCGTCCCTGCAGGTGTCTTCGCTCAGGGCTGCCCCACGGATTGCCTGTGTAACCAGCCCCAGACTGTGTTCTGCATCTCCAGG
>TRINITY_DN59136_c0_g1_i1 len=231 path=[0:0-230]
CCATTTTCTAACCTTATTTAAGATCAACCACCACACAAGAGCCATATGGAATAGGATAAAAGTGGCACTGTGCGAGCAAGCTGAGAGGGAATGTGAGGATAATGCAATGATATTTGTCATTCACCTGACAGCAGATCTATGTTTGGCACATAGTTGGATTGCTGCTGGAAAACAGAATCATTTTCACACAGTGCAAAACTGATGCATGCAACTCACTGCCACAAGGTACTG
>TRINITY_DN59045_c1_g1_i1 len=511 path=[0:0-510]
TGGAGGGCCTCGATCCCAGGAATATCTGGAACTGGATACCTCCTAACTGACCATGTCTCTTTAAAAATCATAGCTACGCTACCTCCCCGCCACCTTTATCAAGATGCGTTTTGCTGAAATTTTCTATTGAGAGCGCTTTCTTTAGATAGAAGCGAAACAAGCTTGCAGCCTTCAGCCCACATATAAGATTTGGAGATTTAGTTCAGTTTTGTTGCAGTTGTGATTTTTGTCAGTTTGCTGTTCCTGATCTTGTTGACTAGGTAACGTGTCTTCAGCTCTGTTCCTGGATTTTTCCTTGTATTGCATGACATGAAAGGCCCCTTATCTCTAACTGCACTAATGCAAAAACAGCCAAATAAACCAATACAAAACCAGACTGATGAATACTGAAGTGATTATGGTGATACCATAATCAAACCTGAATTGACTGACTGTGTGTCTGTTTTATTTCAGATGTTAAAATATTAGCGGAAAGATGCCTCTCTCTTGTCCATTTAGATTTAAGTGACAG
>TRINITY_DN59045_c1_g2_i1 len=227 path=[1:0-59 2:60-226]
ACACCCCCTCCCCGGCCGCCCGTGCGGGGCTGATGCTGCACGGCATACCCAGCTGGAACTAGATCCGCCAAGGTTGGACCGGCCAGATCATCCAGCCAGGTCTCTGTGATGCATGCGAGGTCCACGGCCCCATCCAAGATTAAATCATGGATAACTGGGGCCTTGTTAACAACGGACCTCGCATTCATCAGCACCAGCCCCCCACGTGCGGACCCTGGACCCGGCAG
>TRINITY_DN59045_c1_g2_i2 len=208 path=[0:0-40 2:41-207]
CCATGCGGGGCTGATGCTGCACAGCATACCCAGCTGGAACCAGATCCGCCAAGGTTGGACCGGCCAGATCATCCAGCCAGGTCTCTGTGATGCATGCGAGGTCCACGGCCCCATCCAAGATTAAATCATGGATAACTGGGGCCTTGTTAACAACGGACCTCGCATTCATCAGCACCAGCCCCCCACGTGCGGACCCTGGACCCGGCAG
>TRINITY_DN59093_c0_g1_i1 len=253 path=[0:0-252]
CGCAGAGTCCTGGTCACCCAAGCCGTCCTCTCCCTTCCTTCTCCAGCAAGTCCTTCCTCTTGTTTCTCAAGCCCACTCCCTCCTCAACTGAGCAAGTCAGAGGCTTTTAAGCTCCAGGCCCCGCCCCGCCCAGGTGTGCCTCTGAAGCCCAGTTTGGCCTTTTAAAGGGCCAGCCCCAAATTGAGCCCCTGCTCTGCTACAGGAGGAGACAAGGGCAGTTTTCAAATATCTAAGAGGAGGCCACAAAGAAGAT
>TRINITY_DN59086_c0_g1_i2 len=209 path=[2:0-31 3:32-79 4:80-208]
TTAACATATGGCTGTTGGCCTAGTCCTTTGGAAAGACTGTAAGAAGAGGTGTCTTAGCTCTCATGTCTGGTAAAGCACTGCCCTCTGTCTTGATCCTTCCAGTATGACATACACCTTTTAAAGACACAGTACACCATAATCTTATTGTTACCTAACTAGTAATTCAAGAAGTCTCCATCTCAACATCTCCCTCCCCACACACACACACA
>TRINITY_DN59086_c0_g1_i1 len=206 path=[1:0-28 3:29-76 4:77-205]
ACATAAGGCTGTTGGCCTAGTCCGTTAGGAAGACTGTAAGAAGAGGTGTCTTAGCTCTCATGTCTGGTAAAGCACTGCCCTCTGTCTTGATCCTTCCAGTATGACATACACCTTTTAAAGACACAGTACACCATAATCTTATTGTTACCTAACTAGTAATTCAAGAAGTCTCCATCTCAACATCTCCCTCCCCACACACACACACA
>TRINITY_DN59086_c0_g1_i3 len=224 path=[0:0-94 4:95-223]
TAACAAGAACATTTATTAACATAAGGCTGTTGGCCTAGTCCTTTGGGAAGACTCTAAGTAGAGATGTCTTAGCTCTCATTTCGGGTAAAGCACTCCCCTCTGTCTTGATCCTTCCAGTATGACATACACCTTTTAAAGACACAGTACACCATAATCTTATTGTTACCTAACTAGTAATTCAAGAAGTCTCCATCTCAACATCTCCCTCCCCACACACACACACA
>TRINITY_DN59099_c1_g1_i5 len=309 path=[1:0-109 2:110-152 3:153-166 5:167-189 9:190-308]
TCTTCCGATCTCCCCTCTCTACTGGCTCCTTCCCATCCGCCTTCAAGCACGCCACTGTCTCTCCTATCCTCAAAAAGTCCACTCTTGACCACTCTGACCCTTCTAGCTACCGTCCTGTCTCACTCCTTCCTTTTGCTTCCAAGCTTCTTGAACATGTTGTCTACTCCCGCTGCCTCAACTTCCTCTCCGTCAACTCCTCCCTTGACCCCCTCCAATCCGGCTTTCGCCCCCTCATCTCACTGGCTACTCTCTCTAAGATCACCAACGATCTTCTTGTGGCTAAATCTAATCACCTCTACTCCATTCTTG
>TRINITY_DN59099_c1_g1_i1 len=298 path=[0:0-98 2:99-141 3:142-155 5:156-178 9:179-297]
TTCCGATCTGCTGGCTCTTTCCCTTCTGCCTTCAAACATGCCACAGTCTCTCTTATTCTCAAAAAGTCCACTCTTGAGCCCTCTGACCCTTCTAGCTATCGTCCTGTCTCACTCCTTCCTTTTGCTTCCAAGCTTCTTGAACATGTTGTCTACTCCCGCTGCCTCAACTTCCTCTCCGTCAACTCCTCCCTTGACCCCCTCCAATCCGGCTTTCGCCCCCTCATCTCACTGGCTACTCTCTCTAAGATCACCAACGATCTTCTTGTGGCTAAATCTAATCACCTCTACTCCATTCTTG
>TRINITY_DN59099_c1_g1_i3 len=298 path=[0:0-98 2:99-141 3:142-155 7:156-160 8:161-178 9:179-297]
TTCCGATCTGCTGGCTCTTTCCCTTCTGCCTTCAAACATGCCACAGTCTCTCTTATTCTCAAAAAGTCCACTCTTGAGCCCTCTGACCCTTCTAGCTATCGTCCTGTCTCACTCCTTCCTTTTGCTTCCAAGCTTCTTGAACATGTTGTCTACTCCAGCTACCTTGACTTCCTCTCCACCAACTCCTCCCTTGACCCCCTCCAATCCGGCTTTCGCCCCCTCATCTCACTGGCTACTCTCTCTAAGATCACCAACGATCTTCTTGTGGCTAAATCTAATCACCTCTACTCCATTCTTG
>TRINITY_DN59099_c1_g1_i2 len=309 path=[1:0-109 2:110-152 4:153-171 8:172-189 9:190-308]
TCTTCCGATCTCCCCTCTCTACTGGCTCCTTCCCATCCGCCTTCAAGCACGCCACTGTCTCTCCTATCCTCAAAAAGTCCACTCTTGACCACTCTGACCCTTCTAGCTACCGTCCTGTCTCACTCCTTCCTTTTGCTTCCAAGCTTCTTGAACGTGTTGTCTACTCCTGCTGCCTTGACTTCCTCTCCACCAACTCCTCCCTTGACCCCCTCCAATCCGGCTTTCGCCCCCTCATCTCACTGGCTACTCTCTCTAAGATCACCAACGATCTTCTTGTGGCTAAATCTAATCACCTCTACTCCATTCTTG
>TRINITY_DN59099_c1_g1_i4 len=204 path=[1:0-109 2:110-152 3:153-166 6:167-203]
TCTTCCGATCTCCCCTCTCTACTGGCTCCTTCCCATCCGCCTTCAAGCACGCCACTGTCTCTCCTATCCTCAAAAAGTCCACTCTTGACCACTCTGACCCTTCTAGCTACCGTCCTGTCTCACTCCTTCCTTTTGCTTCCAAGCTTCTTGAACATGTTGTCTACTCCTGCTGCTTCGACTTCCCCTCCGCCAACTCCTCCCTTG
>TRINITY_DN59094_c0_g1_i2 len=236 path=[1:0-51 2:52-235]
TGTAGTCCCCGGTGTTCTGGATCTTAATGTGTGTCACCTCATCGTTCCGCCTCACCATTGCAGTCGAGTGTTGCGCACCCCGGGGAGAGAATGCCGTTACTCCACAGAAACCACACAGCAGCTAGTTCAGAGGGGAGGGAGGAAGGCAGGCTACAGGAAAAGGTAGGATGGGAGCTGAAGGCTGGGTCCAGTGCCTGAAAGGAACATGGCAGCTACCAGCATCCTCAGTGATGTTT
>TRINITY_DN59094_c0_g1_i1 len=222 path=[0:0-37 2:38-221]
ATTTTTCTGCTTCAATTCCGTTGATGTTGGGATGAAACCACCATTGCAGTCGAGTGTTGCGCACCCCGGGGAGAGAATGCCGTTACTCCACAGAAACCACACAGCAGCTAGTTCAGAGGGGAGGGAGGAAGGCAGGCTACAGGAAAAGGTAGGATGGGAGCTGAAGGCTGGGTCCAGTGCCTGAAAGGAACATGGCAGCTACCAGCATCCTCAGTGATGTTT
>TRINITY_DN59127_c1_g1_i3 len=266 path=[0:0-33 3:34-34 4:35-151 8:152-265]
GGGTGGTCAAAGGGTGGTCAACGCCATGTCTGTTTTCACCCACTGTCGAGACCTTTTTAAAACATGTTACATTTTTATACAAGGGAAAACCAATTTCATTTGTAACGGTTGGATGTATTTAATTTATGACAGTCCTTCTCTCTCAAAGCTAAGATCGGAAGAGCACACGTCTGAACTCCAGTCACCTTGTAATCTCGTATGCCGTCTTCTGCTTGAAAAAAAAAAATTGAATAAAGTGAGTTTCCAGTTCTCAGCTTTTACATTAC
>TRINITY_DN59127_c1_g1_i4 len=711 path=[1:0-68 3:69-69 4:70-186 5:187-595 6:596-596 8:597-710]
ACCACCGAGATCTACACTCTTTCCCTACACGACGCTCTTCCGATCTGGGTGGCCAACGCCATGTCTGCCTTCACCCACTGTCGAGACCTTTTTAAAACATGTTACATTTTTATACAAGGGAAAACCAATTTCATTTGTAACGGTTGGATGTATTTAATTTATGACAGTCCTTCTCTCTCAAAGCTAATTTCCGCAATCACTTGTAAGTGCAGGGATGGCATATGTTGCCTTGCTTTGGAGCACTGGTGTGTGCTGTTTAATTACTGCATACCTGATAGTGCTGAGCACATACAAATAATCCATGGACTCTTTAAAGAAAGAAACGGGACAAAAGTGGAGCCTCCTGCCCACGACAATCTCTTCCCCCCCCATAAATATAACCAAGGCCTTTCATCAACACAGCAAAGCATTGTAATACTCTTCCACAGGGCTGGGGTTGAAAGGCCATTTTAAGGGGAGTTTTAGGAGGTGGAAAATCAGGGAGACCTTTCCCATTCAGAAATTTTATCTTCTATATACTTATCCCTCCTACCCCAAAAGACAGCCTTCACACCTAGAACTGGAGATGCTGCAGTTCCCAGCCAGAGTCCTTTTCCAGATCGGAAGAGCACACGTCTGAACTCCAGTCACCTTGTAATCTCGTATGCCGTCTTCTGCTTGAAAAAAAAAAATTGAATAAAGTGAGTTTCCAGTTCTCAGCTTTTACATTAC
>TRINITY_DN59127_c1_g1_i2 len=717 path=[2:0-75 4:76-192 5:193-601 6:602-602 8:603-716]
GGGCTGTACTGGTGCCCTATGCAGCCCTGAAACATGTACAAACAACCACCAAGGGTGGCCAACGCCATGTCTGCCCTCACCCACTGTCGAGACCTTTTTAAAACATGTTACATTTTTATACAAGGGAAAACCAATTTCATTTGTAACGGTTGGATGTATTTAATTTATGACAGTCCTTCTCTCTCAAAGCTAATTTCCGCAATCACTTGTAAGTGCAGGGATGGCATATGTTGCCTTGCTTTGGAGCACTGGTGTGTGCTGTTTAATTACTGCATACCTGATAGTGCTGAGCACATACAAATAATCCATGGACTCTTTAAAGAAAGAAACGGGACAAAAGTGGAGCCTCCTGCCCACGACAATCTCTTCCCCCCCCATAAATATAACCAAGGCCTTTCATCAACACAGCAAAGCATTGTAATACTCTTCCACAGGGCTGGGGTTGAAAGGCCATTTTAAGGGGAGTTTTAGGAGGTGGAAAATCAGGGAGACCTTTCCCATTCAGAAATTTTATCTTCTATATACTTATCCCTCCTACCCCAAAAGACAGCCTTCACACCTAGAACTGGAGATGCTGCAGTTCCCAGCCAGAGTCCTTTTCCAGATCGGAAGAGCACACGTCTGAACTCCAGTCACCTTGTAATCTCGTATGCCGTCTTCTGCTTGAAAAAAAAAAATTGAATAAAGTGAGTTTCCAGTTCTCAGCTTTTACATTAC
>TRINITY_DN59127_c1_g1_i1 len=1507 path=[2:0-75 4:76-192 5:193-601 7:602-1506]
GGGCTGTACTGGTGCCCTATGCAGCCCTGAAACATGTACAAACAACCACCAAGGGTGGCCAACGCCATGTCTGCCCTCACCCACTGTCGAGACCTTTTTAAAACATGTTACATTTTTATACAAGGGAAAACCAATTTCATTTGTAACGGTTGGATGTATTTAATTTATGACAGTCCTTCTCTCTCAAAGCTAATTTCCGCAATCACTTGTAAGTGCAGGGATGGCATATGTTGCCTTGCTTTGGAGCACTGGTGTGTGCTGTTTAATTACTGCATACCTGATAGTGCTGAGCACATACAAATAATCCATGGACTCTTTAAAGAAAGAAACGGGACAAAAGTGGAGCCTCCTGCCCACGACAATCTCTTCCCCCCCCATAAATATAACCAAGGCCTTTCATCAACACAGCAAAGCATTGTAATACTCTTCCACAGGGCTGGGGTTGAAAGGCCATTTTAAGGGGAGTTTTAGGAGGTGGAAAATCAGGGAGACCTTTCCCATTCAGAAATTTTATCTTCTATATACTTATCCCTCCTACCCCAAAAGACAGCCTTCACACCTAGAACTGGAGATGCTGCAGTTCCCAGCCAGAGTCCTTTTCCTTGACCCTCATTAAAATGATTCCTTCGATACCACACACATATATAATATTATATAGAGCAATATATTTAATACCTGTGTATATATGCTTCATGGGGGTTACATATATACACACTAAAACAAGTCTGGTGACAAAATACTGCAACAGCACATATCAGGTTATCATATCAGGGAAATCAAACATTGATACTAATTGCAATGCCTGTGAACTTGGGCTCTCCCCTCCTCTTGGCCTCCATAACAACAACAATCCCCTCTACCCCAACAGTACTGCTCTGGAGGGAAAGGGGTGCAAAACAGGGTTTCTTTGTGATAAGAGAAAGGGGGACATGACCCCACTCCATAATCTAAACAAGTTCTATTGAAAACCCTGGTGCAGCAAACACTATTACACTTATAGATGCAGACTGGTTTTCAAATAAACACAAACATTTCTTTTTGATTCATGTTTCCTGTCTTCCCACACCACTCTCAACTAACTAGCATGGTACAATCCCACAAGCCGGCACCAACTGCTCTTTTTGGTATTTTCGACAGATGGAGCAACTGATTGAAGACAGATTTGTAAAAGCAGGAATCAGACAACTGCTAAAGTGCGTATGTGTGTGTGTATGCATGTAGGGGGGCGGGGAGGGAATTGGTTCATTTAACTGCAGTTGAGTTCTGGCTACTTTACTTAATCCAGTATCATTTTATATATATAGGCTGGCTATATATAAAAGCCTATAACTGGCAAAACAGAAAGACAAACACTAACCCCTTTCCCGCCAAGCCTTGTGACAATGAGAAGTACATACTACAGTTTGAGATGTTACATTTCAAATTCAAACCACCTCCCCGCACTCCCACAAAAAAACTTCAGTGGTAAAAAAAGAGACACTTTCTGTCTGGTCACAAGAGAAGGTTT
>TRINITY_DN59127_c1_g1_i5 len=1501 path=[1:0-68 3:69-69 4:70-186 5:187-595 7:596-1500]
ACCACCGAGATCTACACTCTTTCCCTACACGACGCTCTTCCGATCTGGGTGGCCAACGCCATGTCTGCCTTCACCCACTGTCGAGACCTTTTTAAAACATGTTACATTTTTATACAAGGGAAAACCAATTTCATTTGTAACGGTTGGATGTATTTAATTTATGACAGTCCTTCTCTCTCAAAGCTAATTTCCGCAATCACTTGTAAGTGCAGGGATGGCATATGTTGCCTTGCTTTGGAGCACTGGTGTGTGCTGTTTAATTACTGCATACCTGATAGTGCTGAGCACATACAAATAATCCATGGACTCTTTAAAGAAAGAAACGGGACAAAAGTGGAGCCTCCTGCCCACGACAATCTCTTCCCCCCCCATAAATATAACCAAGGCCTTTCATCAACACAGCAAAGCATTGTAATACTCTTCCACAGGGCTGGGGTTGAAAGGCCATTTTAAGGGGAGTTTTAGGAGGTGGAAAATCAGGGAGACCTTTCCCATTCAGAAATTTTATCTTCTATATACTTATCCCTCCTACCCCAAAAGACAGCCTTCACACCTAGAACTGGAGATGCTGCAGTTCCCAGCCAGAGTCCTTTTCCTTGACCCTCATTAAAATGATTCCTTCGATACCACACACATATATAATATTATATAGAGCAATATATTTAATACCTGTGTATATATGCTTCATGGGGGTTACATATATACACACTAAAACAAGTCTGGTGACAAAATACTGCAACAGCACATATCAGGTTATCATATCAGGGAAATCAAACATTGATACTAATTGCAATGCCTGTGAACTTGGGCTCTCCCCTCCTCTTGGCCTCCATAACAACAACAATCCCCTCTACCCCAACAGTACTGCTCTGGAGGGAAAGGGGTGCAAAACAGGGTTTCTTTGTGATAAGAGAAAGGGGGACATGACCCCACTCCATAATCTAAACAAGTTCTATTGAAAACCCTGGTGCAGCAAACACTATTACACTTATAGATGCAGACTGGTTTTCAAATAAACACAAACATTTCTTTTTGATTCATGTTTCCTGTCTTCCCACACCACTCTCAACTAACTAGCATGGTACAATCCCACAAGCCGGCACCAACTGCTCTTTTTGGTATTTTCGACAGATGGAGCAACTGATTGAAGACAGATTTGTAAAAGCAGGAATCAGACAACTGCTAAAGTGCGTATGTGTGTGTGTATGCATGTAGGGGGGCGGGGAGGGAATTGGTTCATTTAACTGCAGTTGAGTTCTGGCTACTTTACTTAATCCAGTATCATTTTATATATATAGGCTGGCTATATATAAAAGCCTATAACTGGCAAAACAGAAAGACAAACACTAACCCCTTTCCCGCCAAGCCTTGTGACAATGAGAAGTACATACTACAGTTTGAGATGTTACATTTCAAATTCAAACCACCTCCCCGCACTCCCACAAAAAAACTTCAGTGGTAAAAAAAGAGACACTTTCTGTCTGGTCACAAGAGAAGGTTT
>TRINITY_DN59075_c0_g1_i1 len=325 path=[0:0-324]
GGCATATTGGGGTCTGGGGAATCCGGACACGTGACCCTACCTTTGCTGGATCAGCTGTTGGAACCAGCTACAACCTTATGGGCTAAGCCTGCCTCTGTTCCCCCGACTAATAAGTTGGCAGACTCCCTGTATGGGATACCCAAAGAAGGGGCTCAAATCTTTCATAGCCACCCCCCTCCGAACTCTTTAGTGATAGCAGCTGCCTCGGTTAGATCCCGAGCGGGAGGGATCCAGACTTCCCCTGCAGATAGGGAGGGGAGGAGATTGGATGTGCTGGGTAGGAAGGTATTTTCCTCGGACTCTCTGTCCTTCCGTATTGCCAATT
>TRINITY_DN59075_c0_g2_i2 len=317 path=[0:0-316]
CTGGGGAATCCGGACACGTGACCTTACCCTTGCTGGACCAGCTGTTAGAACCAGCTACAGCCTTGTGGGCTAAGCCTGCCTCTGTTCCTCCAACTAATAAGTTGGCAGACTCTTTGTATGGGGTACCCAAAGAAGGGGCTCAAATTTTTCATAGTCACCCCCCTCCGAACTCCTTGGTGATAGCGGCTGCCTCGGTTAGATCTCGAGCGGGAGGGATCCAGACTTCCCCTGCAGATAGGGAGGGGAGGAGATTGGATGTGCTGGGTAGGAAGGTATTTTCCTCAGACTCTCTGTCCTTCCGTATTGCAAATTATGCC
>TRINITY_DN59075_c1_g1_i1 len=226 path=[0:0-225]
GCTCTTCCGATCTGCCCATGCATATTAGCAGTCAACTGAAATTGGGCCATTTGCATGCCCTCTTTCTGCAGTGCTGCCAACTGGTTGGGGTCTGATGTGGTGCCAATCTTAGACCACAACCAGTGCTGGTAGCCGCACATGGCTGAAGCATAGTTGGCAATTCTAAAGGACAGAGAGTCCGAAGAAAACACCTTCCTGCCAAGCACATCCAGCCTCCTCCCCTCCC
>TRINITY_DN59075_c1_g2_i1 len=555 path=[0:0-554]
TAGTTTTATTCTCAGGGGTGAGTGCTGTGGACCGAAGCCACGCATGTCTGCGTAAAGCTATTGCTGATGCCATACCTCTGGCATTGGCATCTGCCACATGCATGTTCGCAGTTAATTGAAACTGGGCCATCTGCATGCCCTCTTTCTGTAACGCTGCCAACTGGTTGGGGTCCGATGTCATGCTAATTTTGGACCACAGCCAGTGCTGGTAACCGCACATGGCTGAGGCATAATTGGCAATACGGAAGGACAGAGCGTCCGAAGAAAATACCTTCCTGCCCAGCACATCTAACCTCCTCCCCTCCCTATCTGCCGGGGAAGTCTGAATTCCCCCCGCCCGAGATCTAACGGAGGCAGCTGCTATTACTAGAGAATTGGGAGGGGGGTGACTGTGAAAGATTTGAGCCCCTTCTTTAGGCACCCCATATAGGGAGTCTGCCAATTTGTTAGTCGGCGGAACAGAGGCCGGCTTCGCCCATAGTGCTGTAGCTGGTTCCAGCAACTGATCCAGTAAAGGCAAGGTCACATGCCCAGATTCCCCAGACCCCAATATTC
>TRINITY_DN59077_c0_g1_i1 len=274 path=[0:0-273]
GCACACGCTATTCGAGGTGCGGTCGCACCATTGATTTGTATAGAGGCATTATGACCTCCTCTGTTTTATTCTCTATCCCCTTGCGAATAATTCCTAACTTTCTATTTGCTTTTTTGACTGCTGCTGCGGCACACTGGGCTGAGGATTTCAGTGTATTGTCCACAACCACCCCCAGATCCTTTCTCCTGAGTGGTAACTCCTAGCTTAGCACCCAGCGTTATGTATGCGTAATTTGGATTATTTTCCCCAATGTGCATCGCTTTGCACTTGTCCA
>TRINITY_DN59112_c0_g1_i1 len=258 path=[0:0-257]
TGTAGATTTAATGCCAAAGGATTTCAAAGAAGCGCCTCATTAAGATTAACTTTCCTGTTCCCTTGGATTTGATTGTAAGATTTTAATCTTATTGGATATTTTATTTTGTTTAAATTAGGTTAAATTCTTTGTGGGATATATTATGCCTATGAGGTTGAAACTTGGGAAGTTGTGGCTTTTATTTTCTGGGTGGATGGTTAGTGGATCCTTATGACCCTAATATGGCTAGAACTCGATTGTACTTTATTTTGTATTCCC
>TRINITY_DN59108_c2_g1_i1 len=283 path=[0:0-282]
TTGCAGACATTTAATCCTCACAACTGCTCCTTTATTTCCCCTCTAACTAGCTTCCTCATTACAGAATGGAAATTCTCATTGCAAATATTCCTTGCATCCTGAGCAGCCACTGGAGTTGCCGGTCTGGGCCAGACCGAGTCTCCATTTGCCCAGTCACCTGCCTTCAACAGTGGTTGCTACTAGATACTTCTGGGAACATGAACAAGAGCAGGGCCTCTGCAGCGTAAATGAACACCCCAACCACTAGCCTGCATTCCCCAATTATCTTGGCCAAGTTACTCAA
>TRINITY_DN59102_c0_g1_i1 len=204 path=[1:0-104 2:105-203]
CACCACATGATGTGCCTCTGACCCATGCCCATCCTGGCTGTCGAGGGCGAGCGTGGAGACAGTGATGCCTTTATTGGCAGGCATTGTTAATGCCTCCTTTATTTATTTATTTATTTATAAAACTTCTACCCCGCCCCTCCTGCACGCAGCTCGGGGCGGCTTCCAACAATCTTTAAAACAATGTAAAAACAATTTAAAACCACC
>TRINITY_DN59102_c0_g1_i2 len=249 path=[0:0-149 2:150-248]
CTCATGCCTAGTTTTAGATGATACCAACATACCCTTAGTTCTGTTCCTGAACAGATCTCGCATGATACCCCCAAGAGTAGAACCGCCATTTTGCCTGATCTCGTACTCCTCTACAGACCATTTTAAGCTGTCTCCCAGAGATTTATTTATTTTATTTATTTATAAAACTTCTACCCCGCCCCTCCTGCACGCAGCTCGGGGCGGCTTCCAACAATCTTTAAAACAATGTAAAAACAATTTAAAACCACC
>TRINITY_DN59090_c0_g1_i1 len=203 path=[0:0-202]
CACTGTCTCCAGGGCCTGTGCCCCCAGCTCAGTGCATGAGGGAGCACCGGGCACGGGTCCACAGGAGGAAGGAGGACCAGGCGGATAAGATCGTCCGGACCTCGGAGGAACGGAGAGAGGATGATAGCGGCTGTGGACCGGATGGAGGCGGCCATCGAGCGGTCCCTGGAGCAGGCAGAGGCGAGGGACCAGAGGCTCCAGGC
>TRINITY_DN59058_c0_g1_i1 len=518 path=[0:0-517]
TCTGCCTGGGCGACACACACTTTACCCACGCACCGGGGACTCGCCGCCGGCAGCATCGATCCGGGCTCCTTTAAGGCGAACTCCGACAGACATTTTTAACCCTCTTCCTCTGCTCTTCTCCAGTGGCAGAGAGAGGGGGACGCCAGAGAAGTCGGATTAGGAATTAGAAGTGGTTCCAGCGCGCCGAGCTTTGATGCATTCGAATAGTCACATTTGAGGTGTCCTGACCAGGGGAAGCAGACAGAGCGGATCGTCATCATTCATTCACCACCTTGACAACCTCGCCTTTGATTGACAGCTGGAGTGGCAAAAAGCCATGGGACTTGCTAGTTGGGTTTGAGGGGCACTTTTTTTGGAGGGGGGGGGAAAGAGAAAGGAAAAACTGTTTTGGGGGAAGGATATTTGCTTTCTCCCCGCTGCTGTCTTGGAAACGAGAGCGGGAAGAGTGTGAGACAGACTACTCCCCCCCCCCCCCTTTTTCCTTTTTTCTTCTTTTTTTTTTTTTTTTTGAATTTTTT
>TRINITY_DN59062_c0_g1_i1 len=236 path=[0:0-235]
TTGAAGGGCCATAAAGGTCGCCCTGGTGTCTTGGGAGAGTCTGGCAGGCAAGGTGGACCGGGCCCGAAAGGTGACGTTGGCATATCCGGAGAACAAGGCATCCCCGGCCCTCCAGGCCCGCAGGGTCCTCGGGGTTACCCTGGGATGGCAGGACCGAAAGGCGAGACGGGCCCCCATGGCTATAAAGGAATGATTGGGTCCATCGGAGCGGCTGGGGGGCCAGGTGAGGAAGGCTC
>TRINITY_DN59063_c0_g1_i2 len=331 path=[1:0-151 2:152-330]
CTGTTATTAGCCAAATAGATTTAGGGAACATAACTTCTTACTGTCAGGAGTGAACAACAAGGAATGGATAGCCCATTGGGACCTGGTGGGTACTTGTCCCAAGCAACAACATTGGCTATGGCTACTGTCAGAGACAGGATGCTGGGTTTGACAGACCATTGTTCTGATGCAGTATGGCACTACTTATGTTCTTATAGCTGTTTATTTTGGAATGTCCTTTCTTGCCACACATTTGTAGTGCACCTCTGAACAATTTTGCAAACTTTCATCTCAGAAGATCTGCTTTTCCAGTAACAATAAAGGCGAGTGGTCACAGATCGGAAGAGCGTCG
>TRINITY_DN59063_c0_g1_i1 len=230 path=[0:0-50 2:51-229]
AGATTGCTGCCCACCCACTTGTGGAGACAGAATGCAGGCAGGGCTTGACATAGACCATTGTTCTGATGCAGTATGGCACTACTTATGTTCTTATAGCTGTTTATTTTGGAATGTCCTTTCTTGCCACACATTTGTAGTGCACCTCTGAACAATTTTGCAAACTTTCATCTCAGAAGATCTGCTTTTCCAGTAACAATAAAGGCGAGTGGTCACAGATCGGAAGAGCGTCG
>TRINITY_DN59054_c0_g1_i1 len=252 path=[0:0-251]
CCTTAATTAATACAATCAGCCCATCGGTATACAAAATATAAATCCATCACTATTTACCTCTCAGCCCCTCCCTGCTGCCACCAGGGGCCCCAGCTATCTTCCCCTCCCCTTGCTCTCACCAAGATGAGGGATATCTTTTACAACAATCCAAAAACTAATATCCCAGAGCTAACTCACACAAAATTTACAATTCCATTGTCATCTCCATAGAACATTACAGCATTTAACAAAAAGATAAAATTTCCTCCCCCC
>TRINITY_DN59073_c0_g1_i4 len=236 path=[2:0-28 6:29-117 7:118-146 9:147-235]
GAGAGATGGTGCTCCAGCCTATCATAGAACTGAGTCCAGCCCCCGGCTCGGAGCGGGATCTGCTGTATCTACATCATCCCAGAGAGACTCCTCCAGCCTCTCGTAGAGCTGAGTCCAGTCCCCGACTCGGAGCGGGATCTGCTGTGCCTACATCATCCCAGAGAGACTCCTCCAGCCTCTCGTAGAGCTGAGTCCAGCCCCCAGCTCGGAGCGGGATCTGCTGTGTCTACATCATC
>TRINITY_DN59073_c0_g1_i1 len=202 path=[1:0-129 3:130-153 5:154-201]
TCGTAGAGCTCAGTCCAGCCCCCAGCTCAGAGTGGGATCTTCTGTATCCACATCATCCCAGAGAGACGCTGCTTCAGCCTCTCGTAGAGCTCAGTCCAGCCCCCAGCTCAGAGTGGGATCTTCTGTATCCACATCATCCCAGAGAGACGCTGCTTCAGCCTCTCGTAGAGCTGAGTCCTGCCCCCAGCTCAGAGTGGGATCT
>TRINITY_DN59073_c0_g1_i5 len=259 path=[1:0-129 3:130-153 4:154-169 6:170-258]
TCGTAGAGCTCAGTCCAGCCCCCAGCTCAGAGTGGGATCTTCTGTATCCACATCATCCCAGAGAGACGCTGCTTCAGCCTCTCGTAGAGCTCAGTCCAGCCCCCAGCTCAGAGTGGGATCTTCTGTATCCACATCATCCCAGAGAGACGCTGCTCCAGCCTCTCGTAGAGCTGAGTCCAGCCCCCGGCTCGGAGCGGGATCTGCTGTATCTACATCATCCCAGAGAGACTCCTCCAGCCTCTCGTAGAGCTGAGTCCAG
>TRINITY_DN59073_c0_g1_i3 len=296 path=[0:0-48 3:49-72 4:73-88 6:89-177 7:178-206 9:207-295]
TCGTAGAGCTGAGTCCAGCCCCCAGCTCGGAGCGGGATCTGCTGTGTCTACATCATCCCAGAGAGACGCTGCTCCAGCCTCTCGTAGAGCTGAGTCCAGCCCCCGGCTCGGAGCGGGATCTGCTGTATCTACATCATCCCAGAGAGACTCCTCCAGCCTCTCGTAGAGCTGAGTCCAGTCCCCGACTCGGAGCGGGATCTGCTGTGCCTACATCATCCCAGAGAGACTCCTCCAGCCTCTCGTAGAGCTGAGTCCAGCCCCCAGCTCGGAGCGGGATCTGCTGTGTCTACATCATC
>TRINITY_DN59073_c0_g1_i2 len=296 path=[0:0-48 3:49-72 4:73-88 6:89-177 8:178-206 9:207-295]
TCGTAGAGCTGAGTCCAGCCCCCAGCTCGGAGCGGGATCTGCTGTGTCTACATCATCCCAGAGAGACGCTGCTCCAGCCTCTCGTAGAGCTGAGTCCAGCCCCCGGCTCGGAGCGGGATCTGCTGTATCTACATCATCCCAGAGAGACTCCTCCAGCCTCTCGTAGAGCTGAGTCCAGCCCCCGGCTCGGAACAGGATCTGCTGTGTCTACATCATCCCAGAGAGACTCCTCCAGCCTCTCGTAGAGCTGAGTCCAGCCCCCAGCTCGGAGCGGGATCTGCTGTGTCTACATCATC
>TRINITY_DN59139_c0_g1_i1 len=216 path=[0:0-215]
CTTTGCGCGGCAACCTGGCGGGCCGATCTATGAGTCTCCCTTTTCTGGGAGGGAAGCTCGTTGCCCTAAAGCCCCGCTTTCTTCTTAGACGAAAACCTAACTGTTTTAAATTTTTTGTCTTTTCAGACGCCTGAAAACACCTCCGACGGCCGAAGAAAAGACTGACCAAAATGGCGGGCAGCTCCACGCATGCGCAGAAGGCCTCCTCCCCCTCCC
>TRINITY_DN59042_c0_g1_i1 len=254 path=[0:0-253]
ATGTTGCATGTTCTACATTCATGTAGCTCTGACATGCACATAAAGGAATAATCTATTCTGGTATATGTATTATGTGCAGGTGAGTAAAATGTGTAATCTCTCTCTGTTTGGTGTGTGTACCTCCATAGATCTACTAGGTCGTAGGCCTTTAGCAGGCTCTCAAGGTTTAGTTGCCATTTCCTTGGGGGTTTGTTTTTGGAGTGATCCCTTTCTGTCCAGCTAGCATTAAAGTCTCCCTGTATGATTAATCTCTC
>TRINITY_DN59061_c0_g1_i1 len=823 path=[0:0-822]
GGGCTTGGAAGGTAAAGGGCGAGGTCTCGCACATTCTCAAGGTCATTTCTAACCTTAACAGAATCATTCTGAAGACTTTTAAACAAGCCAGAAACAACTCTCTTAACTGTACGCATTTCATTAGGATCCAGTTGCTTTCCTTCAGAGTTCTTGAATATACGACTCAAAACTTCAACATATTGCTTTGTTGAAATAACATCTTCAGTGCCCAAGTGTTTAAATAATTGGTGGAAGGTACCAAGTTCTAATGGAAGTTTGTAAAGGTACGGTTTAAAATCAGATTCATACTCAAGATTTATTACCACCTCCTCAGGCTTCAACAGTTTCCTACCTTCTTCAACCATCACAAAAGAAACTCCTCGAAGCTGAAATCGGAATTCCCTCTTTTCTGTGTTGAGAAATTCATAGATGCTTCTTAGGACCTTAGCCCTGGTTTTTACCATATCCTCATCCAAAGTTGTTATATTGCATATATTCCTACAGTTATTGATGACTTTGTCCAGAGGAGGATCCACATTAACGTTAAGCATAGTTAAAACATGTTCAAGCTGTTCTTGCGGACCAAGAGTGTTTCCTTCTTGTTCTTTGATACTTAGAGGTGTTGCTTTCTCTGGAAGAATAGGGCATGAAGTCCACAGCAACTGCAAGACATCAGTCTGCTTGAATTTAGGATTTACTTGTGCCCCACTGAATCTTATAAGAGGTAGAGTTCCATTAACCTCTTGGTACTGAGGATGAAATCTGACAATTTCAGCAGGAGCACGTTCAGGGCACAAGAAAGCAATTAAAGATAATTCTTTTAGAAAGTTTCCTGAGAATAAAT
>TRINITY_DN59061_c0_g2_i1 len=401 path=[0:0-400]
CTTTACCTTCCAAGCCAAGATGGTAGATTGGTAAAGTCAAGCATTTTAGTTTTTGATGATGCACCACACTACAAAAGTAGAATACAGGGTAACATTGGTGTACAGATGCTTGTTGATCTTAGCCAGTGTTACTTAGGAAAAGACCATGGTTTTCACACCAAGCTGATAATGCTCTTTCCTCAAAAACTGAGACCTCGTCTGCTTAGCAGTATTCTTGAAGAACAGTTGGATGAAGAGTCTCCTAAAATTTGTCAGTTTGGAGCATTATGTTCTCTCCAGGGAAGGTTGCAATTACTACTGTCTTCTGAACAGTTCATCACAGGACTCATTAGAATTATGAAACATGAAAATGACAATGCTTTTCTAGCCAATGAAGAAAAGGCCATAAAGCTTTGCAAAGC
>TRINITY_DN59071_c0_g1_i1 len=225 path=[0:0-31 2:32-224]
CTTCCGATCTGAGCTCTGTTTGGCACTGTTGCTCTGCAACACTTAAGACAAGCAACTTGTACCTCTAACTCCTCTTTGCCTGAGCGCTTGGACATTAGGGAACTCTGGGGGCCTCCCCAGGTCACCAGGGCCTGGGTGCTCAGCCATGTGCCCACTCCCTGCCTTATTCCGGGGATAGGGAGCATTTTCCCTCCTAGGGACCACTTTGAAAATTAGTACAAGGGC
>TRINITY_DN59071_c0_g1_i2 len=289 path=[1:0-95 2:96-288]
CAGTCAGGACAATGGTGGGCTGGGGTCAGAGGCTGCTAACCAGCTGCTGTGGGGTTGGTCTCCTGCCCCCCACAGAGCTCTGTTTGGCACTGTTGTTCTGCAACACTTAAGACAAGCAACTTGTACCTCTAACTCCTCTTTGCCTGAGCGCTTGGACATTAGGGAACTCTGGGGGCCTCCCCAGGTCACCAGGGCCTGGGTGCTCAGCCATGTGCCCACTCCCTGCCTTATTCCGGGGATAGGGAGCATTTTCCCTCCTAGGGACCACTTTGAAAATTAGTACAAGGGC
>TRINITY_DN59071_c0_g2_i1 len=281 path=[0:0-280]
GTGCTCTTCCGATCTCTCAACAAGACGGCCATCGGGGACTACCTTGGCGAGAGGTACCTGCCTGCGCCTGGCAGCTGCTTTTGCTGAGCTTTTTCCGTGATAGGGTGGTGCAGGCTGGAACTGGGAAGAAGGTCATTTCCTGCCTGGGGCAGGTGTTGCAGGATTGGCCCCTCCCGCTGGTGCCATGTAGTCCCCATAGTTCGGTCTGGCTGCTCTCTGAGCAGGGATGCTAGCTTGGCCAATGGAGTATAGGAGGTTCAGTCAGGACAATGGTGGGCTGG
>TRINITY_DN59131_c0_g1_i1 len=262 path=[0:0-261]
TCCAAATTCTTCTTTGTTCGCAGCACATGGTTTCCTTTTATCTCCACTTGTTAGAGGTCTAAAGATCGAGGTACCCACTCTCTGCTGGCCAAGCTCCTTGAACAGTTCAGCATGTCTGTGCTCACAAATTGTTTGGATGTTCCAAGCTGCCTTATTATCTACTCCTTCTGCAAGCAGAAGCCTCAGTACCTTCTCATCCAGAATCAGGTGCGATTTCTTACACTTGTAAAAACGACACTCTCCTAGATCGGAAGAGCACACG
>TRINITY_DN59098_c0_g1_i1 len=343 path=[0:0-342]
CAACGGGTATTTTCAGACATGACGTTGCCACACTTTGCTCCCCACTGGATTCCAGGCTCACCATCACATTTGTTCCCGGCTGCTCCAGTGCTCTGGACCATGGTGAGGGCAAGGCTGCTCTCTGCCCGTACGTGGCCCTCGTCACGTTGGTTCTGCAAAACAGGTTGGTGGCGGTTCTCCAGATCGGGTCCATCCGTGGTTGCCCCTTCACGCTGTCACCTCTGAAAATACCCAAAGAGAGAAGAGACCAAGCACTCTCACAAAAGTAAAAGAGTGGGACCCTGACAATTAGGTAAAGCTGATGACATTGAAATAAAGATGAAAGAAGCCTCAGGTATTATCC
>TRINITY_DN59123_c0_g1_i1 len=616 path=[0:0-615]
CGGGCAGGTTTGAAATCCAATACTCAGCACTCCGATTTTCAAAAGTTTGCATGTGATTTATGCCATTTTAAGCAAACAAGTTCTTTAAAAATAAAAATAAGCTTCTAAAAATGAGATCACCTCATAACATCCTTTCACGTAAACCGGATTTGACTTCTTTTCTCAATGCCGCCTACCTGGAGAAGGATTTTACATAATCGACAAGTAGTACAATAGCAGCAGCAACAGTGTGGCTGGCTGGGTAGCCTAATCTTTGGGGCACCATGCTAAGGGTTCTAGATTCTACACTGTATCCTTGTGTGCCCTCTCTGTATGAGGAGGTAGCCACTCCTAGTTCGCTCTCTTGCAGAGCAGGGTGATGTGTACAGGGAGCAGAGTAAGGAGTAGCCAGATTCAGGCCTGCAGCCTCCTGTACTACTGCTTGGTAAACATTTCCCGTATCTATGAGTTCTCCCCTCTTTTCTACCACAAACAGCTGCACAGGCCTTCCAATGTGTAGGCACAGGCACAACTGTGCACCTCAGCAGGAAAAGCAGCTATTGGTCTGGGAGGAGGAAAAATAATTGAGGCCTAGAAGAACGACAAATTTCTCCCTTCCAACCAGGAGATCGGAAGA
>TRINITY_DN59088_c0_g1_i1 len=275 path=[0:0-274]
CCCAGGCCTTGCGTATTGATGGGGAAAACCACAGCCAGCAGTCAGCTCGCAGAGAAAAGCGCCTCTTGTGAGATTATTGCCCTGTTTAACCAAAGCTTTATCTGATGACATTATCCAGAGCTTTAACATGCACACTAGTTGTTTGCAAGGATGAGGCACGTATCATTTCACCAGATACCTTCTTCATGCACCAAAGCAACACCCCTGCCTGCAGCAGTGAGTGACTGTTCTGCCTAGCTACCTGTTGTGTGTGTTTGTATAGCACCCATACCCAG
>TRINITY_DN59088_c0_g2_i1 len=353 path=[0:0-352]
CTTCCCCCCTTTTAACAAGCATCTTTCTGGCCCTGTCAGGCTGAGTTTGGACCAGATGCTGCCCCTTGCGGTCACCATGGGCCCTTCGTCACAGCGCTGGTTGCATCTACTGAGAAAGGCTATTTCTATTAGCATAGTTCTAGGTGGTTTCCTTTCTCATGCCAGTGAAAGGAGCAGCATTGCCAGGCCTCAGGACTGGCTAGATATCCACAGCAGAGGCAGAGACCATGCCCAACACAGCCAGCTTTCCGCACACTCTTCTCCCCTGATGAGGAGCTTGTCATGCTCTTCTCAGATGGGCAAGAGAGTAGTTCAGTTTTCACAACATATACAACCCTTGGCCTTTCTAAAGC
>TRINITY_DN59088_c0_g3_i1 len=771 path=[0:0-770]
CCACCGAGATCTACACTCTTTCCCTACACGACGCTCTTCCGATCTGTGCGTTTGTATAGCACCCATACCCAGAGTATCCAAGCATCTTCCTAAATACATCAGGTCTGAACAGCAGCCTCACGTGCCCACAGTCCTCTGCTCCTCTCCCATTCTGGTTATAGAAACTCTGCATGGATTGAAGAGAACACCATTTAAAAAAAATAGTTAGCTCTCCAGTTATGGTGAGTAAGTAGCTCTCCAGTTTCTTAAAGATAGCAGATCTTGCAGCATGTCTTACAAATCAAGCTAGACTCTGGGTTGGTTTAAATACCTCTGGCAGCTCTTTTGTTAGCTGGCTCCCACTGGGACTAGTGCCTTATCTCTGGTGTTGTGTAAGCAGCCTTGTCCTTGAAGAGCCTAGTTGTCTCACTGGGTCATGGATGGAACTGCAGATGTATCTGGATGCTAATAAGTTTATCGCTTTGAAGTTCTGGGTCAAGGCCTTGAATTGTTACTGGAAGCTGACTGGGAGATCTGCATCTGCAAAGAGATCTGCATCACATTTGCACTCAAACCGAAGGAATGAGCGCATCGCTGGGACTAGCTTTCTGCTTGAGAGCAAAGGGCGGAATGGCCTTGAGCTGGAAGAGGTTACATTATTTCAGCTTAATGATGAACTGAGCATGGAGCTTTGGGGCCTGTAGCTTCAAAGAACATAGATGTTCCTGTGGAAGAAGATGGATGCAGTCCTAGCTACTTCCTGGAAGTGCTTCCCCCCTTTTAACAAGCATC
>TRINITY_DN59052_c0_g1_i1 len=2349 path=[0:0-2141 2:2142-2348]
TCTTGGATTTAACTCTAAAGGTGTTTACCTCCCTGAGAAAACCTCTCCCCAGGAGATGATGAAGATTTTTACCTTTGCTAATTCGTTAGTGGAACTTCTAGCTGTGGGCCTGGAAACGTTTAACAGTGCTCGCTACAGGCAATTTGTCAAACGAATTGGCCATCTCATCAGGATGACGCTTTGTTACGTGAGTGACCACTGGGCCCAGTACGTTAGCTGTAATAAGGACTACGGGTCAATAATGCACCCTTACTCTCTGGAGAAACTGCAAGTGGAATTCGATGAGCTCTTCCTTCGGGCTGTCCTGCACGTGTTGAAAGCGAAAAGGCTGGGCGTGTGGCTGTTCATGTCGGAGATGCCGTATGGGACGCTGTCGAGCAACATGCTCTGGAAGCTTTTCTTCATCCTGCACTGCGCTGAGAGTGAGCATCTGGAGAAGCTGTGCGCCTCCGTGCAGCCTGCCGACTGCAAACGCAAACTCAAAGACCCAGAACACCTTGAAAGCTTTGAGGAGTATCTGACCTCGATGAACTGCTCAGAAGAAATCTACCTGCTGACCACATTTGCTCAGATGGCACAAACCAATCGAACTGATGTGGATGAGGACTTTGTTAGAGTCATCGTACTGGAGATCTATGAGGTGTCTTATGTCAGCCTTGCCACAAGGGAGACGTTTTCGAAGGTTGGCCGAGAACTCTTAGGAGCCATCACTGGGGTCCACGTTGGCATCATTTCTGTGCTCCTGAATCGAGTCAAAGAGACCATTGAAAAAGTTGGCATGGTTTCCCTCTACCTGTTTAAAGAGCTCCCATTGTACCTTTGGAAGCCATCGTCGTCGGAGGTCACGCTGATCCATGAATGGCTACTGAACTACAATCTGTCCACCGTGGAGAACAAGCTGGCCTGCATTATCCTGGAAGGGCTAAACTGGGGATCGGGTGAGCATGGCACTCTTCACCTCAGTCCAGCTGTCCACGCAGAAGTGGCGTTAATGGTCTTGGAAGCGTACCAGAAATACCTCCCACAGAAACCATATAGCGGGCTGCTTTCTGAAAGTATAAAACAGGTCTCCTACTTGGCCAGTGTTGTTCGTTATGGGGAGACACCAGAGACGTCCTTTAACCAGTGGGCGTGGAGTTTGGTGTTGAGATTAAAGCTTCACAAGAGCGATCACTGCATTCAACAGGGCTGGTCTGCCGTTCCTGTTTCCGAGGCCACGCCCGAGATAATCGAGTCACCCTCTCTTCATCCGCTGCTGAAGGCTGTGAAAGCAGGCATCCCTATTGGCTGTTACCTTGCGCTGGTGATGACTACAATGGGTCATAGCATTGAAAAATTCTGCGCTGAAGGGATCTCTCTGCTGGGGGTTCTGGTGCAATGCCAACATCTGCGGACGGTAGTCTACGTGCTGGATAAAGTATTACCTCTCTTCTATCCCTGCCAGTATTATCTGCTGAAGAATGAGCAGTTTTTATCTTACATCCATCTGTTCCTTCAGCTGGATAGTGGCGTCCCCCAAGGGATGACTCAGCAAGTGACACACAAAGTGGCCCAACACTTGACCGGAACAAGCTACGGTGAAAACGTTAAGCTTCTGAATGGCATGATCCAGACTCACGTTCTCATAAGCAGCCAGCCTAACGGAGTGGGGCCAGCCGCCGTTTTGGAGTTCTGGGCTCAGGCTCTGGCCAGTCAACAGCTCTGGCACCGGGAGAGAGCGACCCTGTATCTGATGGATCATTTGTGCAAAGCTGCTTTTCAGTATAATCAAGAGGACTGTATACAGAAGCTGCTTTATCAGCAACACAAGAATGCTTTGGGCTACCACTGTGACAAAGGTCTGCTCTCTTCCCTGGTCAGCTGGATTGTGGCAGGAAATGTGACTCCTTCCTTCACCGAGGGAAATGCTAATCCCGCCCAGGTTTGGTTTTCATGGACCGTTTTGAACATGGAGTCGATCTTTGAAGAAGATTCCCAGCTTCGCAGAGTTGTGGAAGGGGAGTTGGTCATTAACTCTTCAATGCCTGACCAGGCACTGAAGAAAGCTCAGGCCCAACTGAAGCTGCCCATTGTGCCTTCTCTCCAGAGGCTACTGATTTACCGCTGGGCGCATCAAGCCCTGGCTACTCCTGCAGATCATCCTCTCCTGCCTCTTATTTGGCAAAAATTCTTTCTCCTTTACCTTCACCGGCCAGGGCCACAGTATGGGCTACCTGTCGATGGCTGTATCGGGCAAAGGTTTTTCCAGAGTCCCGCTCACGTTAGCCTATTAAGCGACATGAAGCAGCGCCTGATTGAGGTGGCGGACTTCCACCACGCTGCAAGCAAAGCCCTCCGGGTAGAGAGCCG
>TRINITY_DN59052_c0_g1_i2 len=2191 path=[0:0-2141 1:2142-2190]
TCTTGGATTTAACTCTAAAGGTGTTTACCTCCCTGAGAAAACCTCTCCCCAGGAGATGATGAAGATTTTTACCTTTGCTAATTCGTTAGTGGAACTTCTAGCTGTGGGCCTGGAAACGTTTAACAGTGCTCGCTACAGGCAATTTGTCAAACGAATTGGCCATCTCATCAGGATGACGCTTTGTTACGTGAGTGACCACTGGGCCCAGTACGTTAGCTGTAATAAGGACTACGGGTCAATAATGCACCCTTACTCTCTGGAGAAACTGCAAGTGGAATTCGATGAGCTCTTCCTTCGGGCTGTCCTGCACGTGTTGAAAGCGAAAAGGCTGGGCGTGTGGCTGTTCATGTCGGAGATGCCGTATGGGACGCTGTCGAGCAACATGCTCTGGAAGCTTTTCTTCATCCTGCACTGCGCTGAGAGTGAGCATCTGGAGAAGCTGTGCGCCTCCGTGCAGCCTGCCGACTGCAAACGCAAACTCAAAGACCCAGAACACCTTGAAAGCTTTGAGGAGTATCTGACCTCGATGAACTGCTCAGAAGAAATCTACCTGCTGACCACATTTGCTCAGATGGCACAAACCAATCGAACTGATGTGGATGAGGACTTTGTTAGAGTCATCGTACTGGAGATCTATGAGGTGTCTTATGTCAGCCTTGCCACAAGGGAGACGTTTTCGAAGGTTGGCCGAGAACTCTTAGGAGCCATCACTGGGGTCCACGTTGGCATCATTTCTGTGCTCCTGAATCGAGTCAAAGAGACCATTGAAAAAGTTGGCATGGTTTCCCTCTACCTGTTTAAAGAGCTCCCATTGTACCTTTGGAAGCCATCGTCGTCGGAGGTCACGCTGATCCATGAATGGCTACTGAACTACAATCTGTCCACCGTGGAGAACAAGCTGGCCTGCATTATCCTGGAAGGGCTAAACTGGGGATCGGGTGAGCATGGCACTCTTCACCTCAGTCCAGCTGTCCACGCAGAAGTGGCGTTAATGGTCTTGGAAGCGTACCAGAAATACCTCCCACAGAAACCATATAGCGGGCTGCTTTCTGAAAGTATAAAACAGGTCTCCTACTTGGCCAGTGTTGTTCGTTATGGGGAGACACCAGAGACGTCCTTTAACCAGTGGGCGTGGAGTTTGGTGTTGAGATTAAAGCTTCACAAGAGCGATCACTGCATTCAACAGGGCTGGTCTGCCGTTCCTGTTTCCGAGGCCACGCCCGAGATAATCGAGTCACCCTCTCTTCATCCGCTGCTGAAGGCTGTGAAAGCAGGCATCCCTATTGGCTGTTACCTTGCGCTGGTGATGACTACAATGGGTCATAGCATTGAAAAATTCTGCGCTGAAGGGATCTCTCTGCTGGGGGTTCTGGTGCAATGCCAACATCTGCGGACGGTAGTCTACGTGCTGGATAAAGTATTACCTCTCTTCTATCCCTGCCAGTATTATCTGCTGAAGAATGAGCAGTTTTTATCTTACATCCATCTGTTCCTTCAGCTGGATAGTGGCGTCCCCCAAGGGATGACTCAGCAAGTGACACACAAAGTGGCCCAACACTTGACCGGAACAAGCTACGGTGAAAACGTTAAGCTTCTGAATGGCATGATCCAGACTCACGTTCTCATAAGCAGCCAGCCTAACGGAGTGGGGCCAGCCGCCGTTTTGGAGTTCTGGGCTCAGGCTCTGGCCAGTCAACAGCTCTGGCACCGGGAGAGAGCGACCCTGTATCTGATGGATCATTTGTGCAAAGCTGCTTTTCAGTATAATCAAGAGGACTGTATACAGAAGCTGCTTTATCAGCAACACAAGAATGCTTTGGGCTACCACTGTGACAAAGGTCTGCTCTCTTCCCTGGTCAGCTGGATTGTGGCAGGAAATGTGACTCCTTCCTTCACCGAGGGAAATGCTAATCCCGCCCAGGTTTGGTTTTCATGGACCGTTTTGAACATGGAGTCGATCTTTGAAGAAGATTCCCAGCTTCGCAGAGTTGTGGAAGGGGAGTTGGTCATTAACTCTTCAATGCCTGACCAGGCACTGAAGAAAGCTCAGGCCCAACTGAAGCTGCCCATTGTGCCTTCTCTCCAGAGGCTACTGATTTACCGCTGGGCGCATCAAGCCCTGGCTACTCCTGCAGATCATCCCCTAGATCGGAAGAGCGTCGTGTAGGGAAAGAGTGTAGATCTCGGTGGT
>TRINITY_DN59052_c0_g2_i1 len=355 path=[0:0-354]
CACATCCTTCGGTGTCCAGCAGGCATTGGCAAATGGGCCGCCCCATTCATTCAGATCAAAGTCTTGGATAATCCATCGGGAGTCTTTCATTTCATGCAGTCTCTTGCTTTGCTTATGTCTCCTGTCAAGAATCGGGCCGAGTTCATGTGCCATATGAAGCCAAGTGAAAGGAAAACCTCCTCCTCCTCCGGGCAAGAATCCGGGAACTGGACGTTAGTAGATGAGGGAGGCGAAGAGGATGAAGATCACGAAACGAGCTGGATTCTTCTTCTCGAAGATGACCTGATTACCATCTTGTCCCAGTTCCCGTTCCATGAACTATTTCAACATTTTCTTGGATTTAACTCTAAAGGTG
>TRINITY_DN59104_c0_g1_i1 len=380 path=[0:0-119 2:120-379]
GGTGCAAGTACGTGAGGGGATGAGGGGACGCTGCATGGGCGGCCTGTCACATGAACGCCCACCCACCTTCACGGAGGAAGGAACCTCCATTGACTCCAACGCCTCCGTGTGGGGGATTGGTGGAGGTGGGTGGAGTGTGGGAGTGCATATGCACACCCCTCCACCCACCGTGAGCGCCATTCCTACGGGCACCCACTCATCCCCCCCACATCTGCTGTGACATTGGCATGGGCGACCCCCCACCTCACGTGTGCGAGGGGCGGGGGCGCCCATGTAAAAAGGGCTTTTGTGAGCATTAATGATCATAATTCACCAAACAATTTTTGAAACTGCCCTAACTCTGTCGTTTACACGTCTACCAATTGTGTACACTTTATACA
>TRINITY_DN59104_c0_g1_i2 len=311 path=[1:0-50 2:51-310]
TGCACAGAGCAATTGGCGTTGGAGCCTGTCGCTCTGTGCGTGGGTGATGGTTGGAGGTGGGTGGAGTGTGGGAGTGCATATGCACACCCCTCCACCCACCGTGAGCGCCATTCCTACGGGCACCCACTCATCCCCCCCACATCTGCTGTGACATTGGCATGGGCGACCCCCCACCTCACGTGTGCGAGGGGCGGGGGCGCCCATGTAAAAAGGGCTTTTGTGAGCATTAATGATCATAATTCACCAAACAATTTTTGAAACTGCCCTAACTCTGTCGTTTACACGTCTACCAATTGTGTACACTTTATACA
>TRINITY_DN59091_c0_g1_i1 len=1249 path=[0:0-1248]
TTCAAGAGACAAATGTTTTTATAAAATGCCAGTATAAGCATCACAGGATTAACTGCTGCCTTTCAGGAAAGTGCAAGAAACATCAGTCTGACCAATCTGTCAAGAGTGCTGAGTGGAATAGTTCAGAAGATGAGTAGAAAAGGGATTTCCCCACCCCAGTCTCATCCCCTCCAGTTCCAATGCAGATGCTGAAACAAGGCGTTTTGTTCACTATGCAAAGATTTTAAACAGGAATTTCTTGCTTAGCTCATTCCAGAGTACAAGTCAGGACTGTCCCATAAACTCCTTGCCAGTTCATCCTATTGATGCACCCTTATCACTTCCTATAATACTGCTCCACGTTAGCTTGCTCTCAGCATATTGCACGTTCCAGGACTTGCAGATGCCTCTTCGGATCTTAGAAGACAACGCTGCTTCTTAGAAGGTGTGCACTGGTCAAGTACAACAGGGCACCAGCCGTGTAGCCACAACCCAGGCCCTTTCCAAGTTCACTAAGCTGAACAGTTTCCACCAGCCTGCTGGTCTCATGTGCTCACTGAGACAGGTCACCAATGGGAGGGCCACCTCCTCCACCATCAAAGAGAATTTCTCTACGGCTTGGCTCAGGTATTGACAGCTCTTGGGCAAGGTCATTGAAGCGAGATATGTAATCTATACTGTTCTCATTCATCATGCAGGCCAGCTGAGAATCCACCACCTCTGCTACATCTGCTAGAGACCGAGATACAAAAGAGTCCCGTGAGTTCCCATCCAGCAGGCTGGGTCCCAATAAGGAGGTGCCACTGGTAGTCCCAACAGGTGTTGGTAGCATTTTCCGGCCCTTCTCAGGGGAGATGAAACTTGAAAACAGGCTGCTGAGGGATGAGTCAGTCGAGTCATTGGGATACCACTGCGGATCATGGCTGGGAGACGCAATCCAGTTCTGTTGAGGGCTACTGGAGGGGGATGGAAGACTTTTGGAGCTGTCACTGCCATTCAACTTTGCTGGGGAGAGAGAAACACCTTCACTGTATTGGCCAGAGCTGATAGCTATTTCAATGATAGAGTCACTGATTTGTGTAGCAGGTTCTCCTTGAGACAGTACATCCTCAGGTGGCCCAGGCAGAGAGATATCCAGCAGAGCAGAGACATTGGGTGGAGACAGATGGGTACTGGAGGCCTCTGACAAAGGTATTGGAGGGGTGGAGACACCATTCTGGAGAGTGGTCTTGGGCAGTTCTGACAAAGAAAGAACTGGTGTGCCCTGCTG
>TRINITY_DN59103_c0_g1_i1 len=208 path=[0:0-207]
ACAGGCTGTAAGAAGGTCCCGCAGGGGACTCCCATGGCCTAGCTTCCCCTGCACCCAATAAGCCAGCCCCACTCCAAACAGCATGCCCCGATGACTAGAGTCTCCACTATGCAAGTCATTAAGGATCACCCATGAAAAATACATGTTGCAGGGTCTGCAACATGCATTTTTCATAAGCACTCCCCAAAAACTGACATAGGTGGCGACC
>TRINITY_DN59105_c0_g1_i1 len=262 path=[0:0-261]
ACTGGAGTTCAGACGTGTGCTCTTCCGATCTCTAGGATAAGCCCAGTCAGCTGGTCGCTTCCTTGCAGAGCAAACCCAGACCCAGGAGGTCTCAGTGAGCCATGAAGCTTGTGAAACAGTGATCCAGAAGCTGCAGGGAGAACTCAACTTGCACAAAGGCTTGATAGCCACCGTGCGAGTCAAAGATCTTCCTGGGGTGGGGGCCATGTTCCCTAGAGGAGAGTCTAACCTGCCCATAGACGCCATCCCCCAAGCCCCCCAC
>TRINITY_DN59133_c0_g1_i1 len=370 path=[1:0-173 2:174-369]
TCTAGGCACCAGACCTCCATGGATCCATCGGTTCCCCCACAGGCCACTTCCTCCCGCGCTTCGGAGACGGTGTCTGCGGCCTCGGTATCGCTACCTGTACCACCGGTACCAGACATACATGTCACCAGTACCATCACCACTGCTCCCAAGGAACGCCACTCTTAATGAAAGGGAGAACACCATAAAAAGAAGAGGTCACTCAGTGCTGACACAACTGTTACCCAGACTCTAGAGGTGGACACGGTGTTCTCAGAGCCGCTCCCGGTTACACAGCTGACAGCACAGAGTCCGGTACCGGTACCGTCGGTCCAGCAAGCTCCACCCACACTGCAATTGACAGAGGATCGCCAGAGGCACTCCCGGTCTACTT
>TRINITY_DN59133_c0_g1_i2 len=236 path=[0:0-39 2:40-235]
CACCACTGCTCCCAAGGAACGCCGCTCTAAACAACAGGGTGAACACCATAAAAAGAAGAGGTCACTCAGTGCTGACACAACTGTTACCCAGACTCTAGAGGTGGACACGGTGTTCTCAGAGCCGCTCCCGGTTACACAGCTGACAGCACAGAGTCCGGTACCGGTACCGTCGGTCCAGCAAGCTCCACCCACACTGCAATTGACAGAGGATCGCCAGAGGCACTCCCGGTCTACTT
>TRINITY_DN59133_c0_g2_i1 len=244 path=[0:0-243]
CGGCACCGTTACCTGTACCACCGGTTCCAGACGTACCCGGTACCATCATCATGCTCCCCTAGCCCAGACTCCCTCCCATCCCAAGGAGCACCACGCCAGGCGACAGGGAGAACATCACAAAAAGAAGAAGAGATCACTTAGTGCCGACGCAACCGTTACCCGGACTCTAGAAGTAGAGATGGTTGTCTCGGAGCCGCTCCTGGTGACACAGCCGACGGGACAGAGTCCGGAGATCGGAAGAGCA
>TRINITY_DN59133_c0_g3_i1 len=211 path=[0:0-210]
GAGGGACATAACACCAGGACTCACTCTCACTGCGCTCTTCTCTCCTTTCGGACAAAAAGAGCACGCACTCTGAGGCTGCAGGAGCTTCTTACTAGGAGAGCACTCCAGGGGGGCAAAGAAGGGCCTCTGCCCCTCTCGTCTAGGCACCAGACCTCCATGGAGCCATCGGTCCCTTCCCAGGCCGCTTCCTCCCACACTCCGGAGATGGCGT
>TRINITY_DN59126_c0_g1_i1 len=781 path=[0:0-780]
GCCCCCAAACTTGATTTATCTTTCCATTGCACAAAAGGGGGAAAAGGACAAATACCTTTGTAAACTGGTTTTAAAACAATTTTATTAAATGTAAAGCTTCTCTGAATACCTCAGCTGCCTTTCAGGAGAATTTTGTGGTATGGAGTAGTGAAAGTTTGGGAGTGGCTGGACCATAAACAACAACAGGGGGAGAATCTATTGGATTAACAGGGGCTGAGAAACTTTTCTTCCTCTGGGTCACTCTGACAATTAGTAAAGTCTTTGTGAGCCGGATGGGGATGCCTCAGGTTGGGAGAAATAAGAGAACTAGAACCCATCATGGATCCATCCACTATCTTTGAGTGCATGCCCTCATCTCTGCTCCCTTTCATTTGAGATCACCCCCGTGCTTGAGGCTGGGGACTGGATCTACAGGCTAGATCCAGAAATTGGAACGGGGCCAAATAAAAAAACAGGTGAAGTCCAGACATTTTCCACGCCGAGTTACAACTAAGGAGGGTGAAATCCGGATGCCTCAGAAGACATGGGGAGCTTTGCCACTGACATCCTGGCTCGGATGCCTTATGGGGCAGAACTCGCTGCTCCCTTGTGCGGCACGAACGGGGGCGAAGAGAGCCCCGCTGAGAACTCTACCCAGGAGCCCCGTCCTCTCCTTGGTGCCAGGCTCCTCAAGCAGGGGTGGTGTCCGCGCAGCGGATATCTCTGCCCGGCAGTGTTTGCAAACGAAGAAGGGGAACCTCTCGGGATAAGCTCCTCTTTCCCACTTATTTCCGGGTTTCCC
>TRINITY_DN59126_c1_g1_i2 len=532 path=[0:0-531]
CGTTAGGTCTGTTTTCACCCCCTCTCTCTTGTATCAAGTGTTTTCTTTACACACTGCATAAGCATACATGATTCCTTCCAGAGTAGATAACGTGTGTAATCCACTAGCTTTAAGAGGTATGAACTCCCCCATTCATCAGTCAGCTCAGTACACCAAGTTGCGATGGGATCATAGCATCAGCAGTGCCTTGGGGCCACATTTAGGTTGTGTCAAAAGTGAATACAGAGGCTTCTTTCTGGATTTGCAGTTTTATTCTGTGAGAGTGCGCCATCTAGAGTTTTAAAATACATGCATGTTATATGTTTTCAGTTGGTTCTGTTTTGCAGTTCTAAAAGTGAGGGCATCTCCACAGCAGATAATCTAAGCAGATCATCCCAAAACTTCTCTTTGCAGAAATAGTCTCCTTTGCTGCAAATCTACCTTTTTCTAGATGTACTGTATTTGGATACAAATACCATAATTTAGCCGAATTAGGGTGAAAACAGACATGCACATAACTCTGCTTTAAGGCCACTTTAGCATTTCTTATGCC
>TRINITY_DN59126_c1_g2_i2 len=270 path=[0:0-191 2:192-269]
TGCTTCCTTCCCCTGAGCTCACTCTTCCAGTGCTTGAGACTGTGGAATGGATCCACGGCCCAGATCCTAGAATTGGAAATGGGTCAAATAAAAAACCAGCAAGAAGCTAGATTTGGCTTGCAGACTGGAGCTTCCCTGCCCCATCAAAAATAACCGCAAAAGGGTGAAAACAGACATAATGCTAACTCCACTGTAACATTTCTTATGCATGTTGCAGGACTGTATTGGTGCCCTGTGCAGCCATGCAACATGCATAAGAAATGTTAAACC
>TRINITY_DN59126_c1_g2_i1 len=294 path=[0:0-191 1:192-293]
TGCTTCCTTCCCCTGAGCTCACTCTTCCAGTGCTTGAGACTGTGGAATGGATCCACGGCCCAGATCCTAGAATTGGAAATGGGTCAAATAAAAAACCAGCAAGAAGCTAGATTTGGCTTGCAGACTGGAGCTTCCCTGCCCCATCAAAAATAACCGCAAAAGGGTGAAAACAGACATAATGCTAACTCCACTTTAACACTGCTTTAACATTTGTTATGCATGACCAATACAGCCCTGCAGCATGCATAGCAAATGTTAAAGTGGTGTTAGCGTTAGGTCTGTTTTCACCCCCTG
>TRINITY_DN59067_c0_g1_i1 len=245 path=[0:0-244]
GCATCTGGCGGCGCGCAAACAGACGTTACGGGACCATCCACCACCACAGGGGATTCACCAACGTCTGAAAATATCCACTGTTGCTAACGTTTCTGTGACACTTGCAGCCCTTGCAATGAACCCATCTTTCATAAGCCTTTCTAAGGGCTTCCAAGATTTGGAACAAAACTAATTGTTCCGAGTTAAAGACCAGGGATTTAATACTGTCTGGATTGATTTTTTATTTATGACCCACTAATGAAAAG
>TRINITY_DN59043_c0_g1_i1 len=659 path=[0:0-658]
CCCGCAGATAGGCTGGGTCCAGACAGTTGAGGGCTTTATAGGTGTTCTTACCAACACCTTGAAACGAGCCCGAAAGATTCTAGGCAGAGTGTAGCAAGTGACGTACAGGTGTTATATGCTCATAATGACCCGTCCCGGTAAGGAGGCGGGTTGCCATATTCTGCACCAGCTGCAGAGTCTGGACCATTACCAAGGGTAGCCTCGCGTAGAGCATGTTACCATAGTCCAATCTAGAGGTGATGAACGCATGGATGATGGTGGCTAGGTCCAAGTCCAAAATATATGGCTAAAGCCACTGTACCAGATGTAACTGGCCAAAGGCACTCCTTGCCACAACCGCCACCTGGGCACCCCCAGACTACAAGCCACCATCCTCCACACTATGAACCTAAGGAACCATCAATGATGGGGACCTCCATCCCCCCAGCCCTGCTCACCAGCATCACCTCCATCTTGTTGGGATTCAGCTTCAGACAGCTCGCCCATCATCCAGTCCCCCACAGCTGTCAAACACTGAGGAAGCACTGAGACTGCCAGACCGCCCCTTCCCCCCCCTTCTGAAAAAGAGGTAGAGTTGTGTGTTATCAGCATAATGATGACACCAAACCCTCACAACCTCACCCAGTGGCTGCATATACACGTTGAACAGGAGAGAGATC
>TRINITY_DN59110_c0_g1_i2 len=291 path=[0:0-234 1:235-235 2:236-290]
CTCTTCCGATCTGGCATCTCGGGGCGGCAAACAGCATTTTAAAATACATACAATTTTAAATTCAACATTTACATTTAACCCGACATTAAAATAACCCGACAATAAAAAAAACCAGCCGAACCCAACCCACCCATCCCGTCTGACATCTTCCTTTGCTAAGCACCGGATAAGTTGCTGTTGACTGTTCCCCTTTACGCTAACAGAGAGTGCTCCTTGCTGTAGTTACTTTTTTTTTTCCAATGGACAATTTTGTGATTTTTGAAATTTCTCTTAGTCCCAGATCAAGACAAG
>TRINITY_DN59110_c0_g1_i1 len=290 path=[0:0-234 2:235-289]
CTCTTCCGATCTGGCATCTCGGGGCGGCAAACAGCATTTTAAAATACATACAATTTTAAATTCAACATTTACATTTAACCCGACATTAAAATAACCCGACAATAAAAAAAACCAGCCGAACCCAACCCACCCATCCCGTCTGACATCTTCCTTTGCTAAGCACCGGATAAGTTGCTGTTGACTGTTCCCCTTTACGCTAACAGAGAGTGCTCCTTGCTGTAGTTACTTTTTTTTTCCAATGGACAATTTTGTGATTTTTGAAATTTCTCTTAGTCCCAGATCAAGACAAG
>TRINITY_DN59069_c0_g1_i1 len=323 path=[0:0-322]
TGCTCTGCATACGGGCCAGGTAACATGGGCAAGAGCCCTGAGTCGGGATGGGGGCTGGAGGTGACAGAACCATTCATTCATTCAAGGAGAGTGAGCACCAGGTTCCCCTGCCTCCAGCTCAGCTGAGACTTCCAGAGTCAGCTCTGACAGGATTACACACACACACACAGCTCTGCCCTGCTGCTTGCACTGACTCTGCTTAGGGTGGTGACAGGGGGCGGGGGAGAAGAGGTAGAGAGTGGGGGCAAGGGGCTGGCCAGAGCATCAGGTTTCTCCATCTCCAGGTTCATTTCCTTTTACATGGTTGGAGAAATTAAACTTAA
>TRINITY_DN59085_c0_g1_i1 len=291 path=[0:0-290]
CACTGGTTTTACAATGAACCAATTTTCTCTTCTTGTGCATGTTCTCATCTTGCTGTTTTGCTTGTATAAGCCAGTGTAGTCTTCCATGAAGATGGCCCAGGATTAACTAAATTAAGTTCTGGGATGCCTTTCATAGAGTGTGACAAGAGTGATACAGTCTGATTCAAATTGACAGTTGGAAACACACAGTTGTCAGGTACCTGTAGAGATGCTGGCCCCATCTCTAGTGTTTTTCCTCTAGGGTTGCTTCCCCTTTAAAGATACAACTGCTCCTGGAGTTCCAGCGTTGGC
>TRINITY_DN59079_c0_g1_i1 len=221 path=[0:0-220]
CCGGGTAACAAGGGAGGTGCATACCGGAAAGGAGGGGCCCACGTAGGATGCTGCTGTCCTCCATAGCGTTGGCTCTTCGCTCGTGTGTTGTGAAAAGGGTTTGATGTGCTTTGAGCCACCATGGTGTTGTATTTCGCATGTGTGTCCTTTAAGAGCTCCCAAGAGAGCTCCTGGCAGGGTTGTGGGCAGGACTAGGGGAGACGGTCAACCATGGATCTGTC
>TRINITY_DN59044_c0_g1_i1 len=297 path=[0:0-296]
CCCCCGAAATGAGCTGTGTCACCCCTGAAATGAGATGTTCTGCACCAGCTGCAGCTTCTGAACAGACATCAAGGGCAGCCTCAAGTAGAGCACATTGCAGTAAACTAGCCTTGAGGTAGGCAATGAAGCCAAAGATGATGGTGGTCAGATCTGGGCCGCAGCCTCCTCACTGGATGGAGTTGGTGAAAAGCGCTCCTGGCCACTGATGCAACCAGACAGTCCAGGTGCAGCAAAGGGTCCAAAAGCACTTCATGACTGCGAACCTGCATAACTAGAGGAGGCCAGACCCCCTCAATG
>TRINITY_DN59087_c0_g1_i1 len=548 path=[0:0-547]
CTCAGTTTACATGCAGATCTAAGCATGATGACTCACACAAGAAAAATAAAAACCTGCATCCTTGTTAAGACACTAATTTATTTTTTGTATCTATTTACTGGTTACATTGTACAGCAGTGTTGATGAACTGAATTGAGAAATGTTTATGCTTTAACACTACACCAGATGAGAGGGAACAATTTGTTAATTGATGTGAAGGATGAACTTAGAATTAGGCCACCCTTCTATTTTTAGTTTACCATTTTCATTTAATCCATCAAGAACGTTAAGCATTTCCCCCACTATTTTATGAAGGGAATGCATTTATCTGTGATGGCAAATACCATAACTAAGACAGAAAAATTAAAGAGAGGGAAAATATTTTTTTATTCTGAGGAAGTCTGGAGTCTGCTCTCTCCTTAATATAATTTACATTTAACATTTGTGAGAATTATGAGCATAAATGCTAAGCCCTGTCAGTACTTCATGACAAAATTGTTTCAGAGCAGATTTTTGTAATATCTTTAAAAATAGTTTCTGCTAGGACTCTCAAAAGTACTCAAAAGGAG
>TRINITY_DN2441_c0_g1_i9 len=4474 path=[0:0-1997 2:1998-2716 4:2717-2749 6:2750-3757 7:3758-3834 8:3835-4473]
GCTTTATAGATCATCACTAGGACCTTGAACTTGGCCCGGCACACTATCGGCAGCCAGGCTTGGACAAGTGGAGAAGTGCAGTGTGCTCGCAAGTGGGGATATTTTCCACCCCAACTGAGAGATTCCATTTCCACCGTCTCATCTAGGCACTCCCGGTGCACCCCAGGATGCACCTCCTGCAGAAGCAAGGAGGCGCATCCTGGGGCCATACCTCCCTTGGGACCCTGTCCTGGCAGAGCTGGATGTTTATTACCTGCACCTCTGGAAAGTGACAGAACGCTGGGGCTGTGAGGGGCTGCAGAGTGGCAGAAAGACAGACGGCTGCACCGAGGCCAGGTTAAACATTGCACCGTGGAGATTTATTTGAAATAAATCGATTTGCAATAAATTATACATTAAAAAAGAAAGCGCACATGGAACAGGAATCCAGAAAAGCTTGTAGACAGCGAGGCCCTCACGCAAATAGGACAACTGAACAGAGCAGCACGATAAACGGGGAGTGGAGCCCTGCCAACTCAGCACTGGTTACAAAACCGTTGCCTCTGGTCGAGCCCTCCTTGGAGCCCCTTGTTGCTGCGCCCAGAGCGAGGCTCACAGGGGTGCATTTAGTGTTTCAATAAGGGCTGGTTGCACCACACAGTAGCTGCCAGTGCTAGGAGCCTGCCCCCTGAAGGGGACATCCCCAGCTGCGGGAAAAGCATCACTGGGCAACAGCTCGCTGGAAAGGCAGCTGCCCTGGGGTACAGAACAGCACCAGAGCAGCTCCCTCCCTCAGACATAGCCTGCTCCCCTCCCTGTGGAGGCCAGGCAATGTATGTGGCCCCATGAGAGGCTAGGCTCTGTAGTGCCCCCAGCATGTCACTCCCATAACTTGCCAGGATGCATTGAGCCACGTACCAACAAGGCCACATCAAGATGCCAGAGGCACCCAGAGCTCTGCCGGGGCAGCTTCCTAGAGAAAGCAGCAGGCTGAAGATACCCCTTCTCCTGGGGAGGTAGCAACCTACTGCTGTCAGTCTGGGACACAAAGAGAGTGAGGCTGGCATGACCATGGCTGTGACAGGCAGGCTGAGCAGAGCAGAGCAGCCTACCTTCACTACAAGCTAATCTGCCTGCATAGGCAGCCGCCTCTTTCAGCACAGGACCGGCATCCCAGCCTCACTGTACCATGGCAGGGCAAGGGTACCAGCATGCCATGTGGATGGAACCCAAACCCAGAGAGGGGTTGCCTGCATCAGAGACCCAGCGTAAAAGGGGAGGCCAGTCACTGTTACACCAAGAACTCTGGCACAAGGGGGAAACGGGGAGGCCCTTGGATCCAGATGTGTCTCAGCTGCAACCACAGCAGCCCAATGCTCTGGCCAGGAGGAGAGCTATGTCCACTGGTTCAAAAAGGGAGTGGGCCCTCAACAATCACCACCTTTTGTCCAGTGCAGGCAGTGTAGGGGTCCTGGCTGGGGCTGGCAATGCAACATGCCCTCTGCAGTGGGTGGTGCAGGAGTGGGTAGGACAGGGAGTCACCTCCTCTCTGCAGGGAACACGGCACTTGCTCAGCAGCCAAGAGCCTTCGAGGGACAGGCCCTACTTCCCTCATGGCTCCACATAGCCAGCCTGGAGCCTACGCTTTGGCACCTTACTCATCTTCTGACCCCAGTAGGAAGCGGAGAAGGAAGTTGATGGCACGCTGGCGGTCCTGTGGGATCTGCTTTGCCAGCAGATTGGGTGGAGGCCGCAGGAGGAGGCTGGTGAACAGAGTGGCCAGCATGTTGGCACTGACGTTATTGTCCTTAGAGTATTTCAGCAGCTCCCGTAGGAATGCCATCAGATAGCGGAACACGTTCTGGTGGCACCGTGGCAGCTGGCAGATCACCTGTCGGCAGAGGAGGCTGTCGTGCGAGCAGTCGAGGCAGCGCTGATACAGCTCATAGCAAATTACTGGCTCCGGCAGTGCCTCTAGGAAGATGAGCAACGCTTCGGCCACTGAGTGGTTACTGCCAAGGATTGTCTCAGGAATGCTGGTGTCCAGGCAGTCGATGATCTGCTGCAGCTCTTCCTGCATGCCCGGGGTCTGGAACAGGTCCTCCTGATGACAGGCATTCTTGAACAGATGGTCTACCAGCAGCCAGATCTCCTTTGGCACCTGAAGGGGCTGCTCGTTGGTGTCCTCATTGTCCTGTGGGACCATCTGCAGAATCGACTTCTCCAGGTCAATGAGCTTGGTGACAGGAACTTCTCGGATTGGTCTCCTCATTCGGCACAGAGCCTCTAAGGAGGTGCCAAAGCAGCTGGGCAGATAGTTCCCACTGATGGTGAGGAAGTAATCCTTGCCTCGGTCCAGGTGAAGAACAAGAATGTCCTCAATTTTGTCTCCCCCTGAGTTTAGGAGGGTCACTGAGTCTTTGCTGACGTACACATCCAGAGAGATATCCACAGTCTCATTTGGCTCCAGGTAGCCCTCACATGGCTCGGCACGAAGCCATGACTTGCAGTACTGACTGTCGTTAAGTTTAGGGATGAAGGAGAAGTGACAAGTGACCTGCCCATTGTTGGTGATCTGGAACTTCTCCTTCTGCAGCTGCCGAAACTTCACATTCTCAAATAAAAACTCCCTCTGGCTAAGCTCCAGGGATGGAAGGAAATCATTCTCCATTCTGTCCATCATCCGAACAATATCCTCAAACACCTTGCGGTACCGCCGCTCATCCACAACCTTCACCCCAATGAGAAAGAGGGAGCTGACGGGCTTGTGGTCACTAGTTTTCAACTCCATGTGACTGCGGTACTGCAGCTGATGAACGCTGCCCCCTCTCCAGAGGATTCGATCACACCAGGCTGGCACACGGCACTTCCCACTGGAATCCCAGCGGTCTGTTTTAGGGTCAAATTTGTAGGTGGGGATGAATTTAATTTCTCCCTCTGTGAAATCAGCAAAAGCTTTCTTTTGGGTACGTTGAATATTCAACTGGTCGTAGGTCAACAATTTCTGAAGTTCATTCTTATTGATCAGACTTTTCACCTCACTGGCATCGGGAAGGCAAAGCCGGTAGTTCAAGTCTCCAAGCCAGATAACAACATCATGTTTCATGATGTTCAACTGCGGGAGACCCTGGTCAGGTGGCAGGAAACTCAGTCGGGCACAGACATCCTTATAATCCTGATTACGCCGCTCAAAGTCCTCCACATGAGCTGCAAGATGGGAATTGACAATGCAGAACGACGTGTTGTGGAACACAAACCTGACAGCCACGCCACCCTTGTTACCCATCTTTCCCATGATTCCAGTGCCCACAGTTTCTGCCATGACATCCTTGATATAAGATAACTGGTTCTTCCTGGCAAATACCAGTAGCATCATCCCAACCAGACGAACTAGTTGCACTTTCTTGTACTTGGCTTTCCGGTTCAAGGCCCCCTCCACAGCTGCCAACCACTCCTGCTCCTTCACAGAGTCAAAGTAGAAGAAAGCCTCTGTGCTAAGGTCCAGCTCCTGGAACCCGATGCAGTAGATGTCTGCAGGGTCAGGATAACAGTCTAGCCAGGGGTCCAATCCACTGTCTGGAGACTGGCCATTCACATTCCACGTTCCCACAAAAAATCTGAAGTTCTGGATGTTGACATATTCCTTCTCTTTCTTGGTAATCAGGTGTTTGATGAGTCCTTCTCTTTGCCCAGACTGAGTGTTGGGCACAAACAGCTTGCGCATGGTGTTGGTCACTTTTGGCTGGTCCCTGCTCATACCCTCCTTCTCTCTGGGAAACCTGGAGGAGACAAGTGCAGAATCCAAACAAACATTGTGCCTGGGAGACAGCATGGATACAACCTGGTGGCTACTTACTGCCTATGTGGGGCGAGAGGAGGGGGTGGGGGCTCCCGGTGAGCCCCCATTTGCTGGTTTTGTAAGTTTCTTTTGTTCTCCAGACTCATCGTGTTGAAGTTATCCTCAAAACCCAGAATCCGTGTACCCAGAACAGGAGACTCAGGCCATGGTAGGCTCTTCTCCACTTGGTACCAGTTGGCTTGTTCCCTGTGTTCAGAGGAAGGAGCTTTCGACTGGGCTTCCTGCACATTCAGCATCTCTGCGAGGAACCCCAAGCAGCACTCTTCATCAGCGACTTCAAAGTGACGTTCTGAGGTCTTGTCGCCATGGACCCGGATCTTGCAGCCAGTGTTTGTATTTATGTCAATCAGAAGAGTTTCTTCAGCCTCTTGCACACATCTAAAGTGGCTGTTGATGGGAATGTTATCCTGCTCAGGCGGTTCCTTTCCCAGTGAACGGACAACCAACTCGCACTGGCCACCGCCGAGCCGGGCGAGACTCAGTTCGCAGTGCTGCCTCCGGCCTCCGGTCACCTCCACGCCCTGCGCCGCCGGGAAGTTAAGGAATCAGGAGCCGCATAAGCACAGTGCGCCCCCCCCCATCCATCCCACAGCGCCCCCTCCAAACACCCCCACTCCATCCCTGCCCCGGGCGGAT
>TRINITY_DN2441_c0_g1_i3 len=3467 path=[0:0-1997 1:1998-2287 2:2288-3006 3:3007-3335 4:3336-3368 5:3369-3466]
GCTTTATAGATCATCACTAGGACCTTGAACTTGGCCCGGCACACTATCGGCAGCCAGGCTTGGACAAGTGGAGAAGTGCAGTGTGCTCGCAAGTGGGGATATTTTCCACCCCAACTGAGAGATTCCATTTCCACCGTCTCATCTAGGCACTCCCGGTGCACCCCAGGATGCACCTCCTGCAGAAGCAAGGAGGCGCATCCTGGGGCCATACCTCCCTTGGGACCCTGTCCTGGCAGAGCTGGATGTTTATTACCTGCACCTCTGGAAAGTGACAGAACGCTGGGGCTGTGAGGGGCTGCAGAGTGGCAGAAAGACAGACGGCTGCACCGAGGCCAGGTTAAACATTGCACCGTGGAGATTTATTTGAAATAAATCGATTTGCAATAAATTATACATTAAAAAAGAAAGCGCACATGGAACAGGAATCCAGAAAAGCTTGTAGACAGCGAGGCCCTCACGCAAATAGGACAACTGAACAGAGCAGCACGATAAACGGGGAGTGGAGCCCTGCCAACTCAGCACTGGTTACAAAACCGTTGCCTCTGGTCGAGCCCTCCTTGGAGCCCCTTGTTGCTGCGCCCAGAGCGAGGCTCACAGGGGTGCATTTAGTGTTTCAATAAGGGCTGGTTGCACCACACAGTAGCTGCCAGTGCTAGGAGCCTGCCCCCTGAAGGGGACATCCCCAGCTGCGGGAAAAGCATCACTGGGCAACAGCTCGCTGGAAAGGCAGCTGCCCTGGGGTACAGAACAGCACCAGAGCAGCTCCCTCCCTCAGACATAGCCTGCTCCCCTCCCTGTGGAGGCCAGGCAATGTATGTGGCCCCATGAGAGGCTAGGCTCTGTAGTGCCCCCAGCATGTCACTCCCATAACTTGCCAGGATGCATTGAGCCACGTACCAACAAGGCCACATCAAGATGCCAGAGGCACCCAGAGCTCTGCCGGGGCAGCTTCCTAGAGAAAGCAGCAGGCTGAAGATACCCCTTCTCCTGGGGAGGTAGCAACCTACTGCTGTCAGTCTGGGACACAAAGAGAGTGAGGCTGGCATGACCATGGCTGTGACAGGCAGGCTGAGCAGAGCAGAGCAGCCTACCTTCACTACAAGCTAATCTGCCTGCATAGGCAGCCGCCTCTTTCAGCACAGGACCGGCATCCCAGCCTCACTGTACCATGGCAGGGCAAGGGTACCAGCATGCCATGTGGATGGAACCCAAACCCAGAGAGGGGTTGCCTGCATCAGAGACCCAGCGTAAAAGGGGAGGCCAGTCACTGTTACACCAAGAACTCTGGCACAAGGGGGAAACGGGGAGGCCCTTGGATCCAGATGTGTCTCAGCTGCAACCACAGCAGCCCAATGCTCTGGCCAGGAGGAGAGCTATGTCCACTGGTTCAAAAAGGGAGTGGGCCCTCAACAATCACCACCTTTTGTCCAGTGCAGGCAGTGTAGGGGTCCTGGCTGGGGCTGGCAATGCAACATGCCCTCTGCAGTGGGTGGTGCAGGAGTGGGTAGGACAGGGAGTCACCTCCTCTCTGCAGGGAACACGGCACTTGCTCAGCAGCCAAGAGCCTTCGAGGGACAGGCCCTACTTCCCTCATGGCTCCACATAGCCAGCCTGGAGCCTACGCTTTGGCACCTTACTCATCTTCTGACCCCAGTAGGAAGCGGAGAAGGAAGTTGATGGCACGCTGGCGGTCCTGTGGGATCTGCTTTGCCAGCAGATTGGGTGGAGGCCGCAGGAGGAGGCTGGTGAACAGAGTGGCCAGCATGTTGGCACTGACGTTATTGTCCTTAGAGTATTTCAGCAGCTCCCGTAGGAATGCCATCAGATAGCGGAACACGTTCTGGTGGCACCGTGGCAGCTGGCAGATCACCTGTCGGCAGAGGAGGCTGTCGTGCGAGCAGTCGAGGCAGCGCTGATACAGCTCATAGCAAATTACTGGCTCCGGCAGTGCCTCTAGGAAGATGAGCAACGCTTCGGCCACTGAGTGGTTACTGCCAACTGGGTCATGGCCAGTCAAGGAGCAGTCTAATCCTTGTTGCTGCCCTTTGCCCTCCCTTCCTAGGCAGCCCATGCTGCAGGCCCCTTACGTCTCTCTTCTGCCCATCAGGAAGACTGCTGTGGGGGTGGGGCAGGAATGTGAGGGAACAAAACTCCATGGGGTGACAGGAGAGCAGAGAAGCAGCTCCGCATGGAGGCAGGGATCAGGGTTACTGAATGTAAGAAGGGAAGGCATGGATGGAACTCAGCCAGGGAACAGCAGTGCCCCAGTGCAGAGGCCAGAAAGATACGGATTGTCTCAGGAATGCTGGTGTCCAGGCAGTCGATGATCTGCTGCAGCTCTTCCTGCATGCCCGGGGTCTGGAACAGGTCCTCCTGATGACAGGCATTCTTGAACAGATGGTCTACCAGCAGCCAGATCTCCTTTGGCACCTGAAGGGGCTGCTCGTTGGTGTCCTCATTGTCCTGTGGGACCATCTGCAGAATCGACTTCTCCAGGTCAATGAGCTTGGTGACAGGAACTTCTCGGATTGGTCTCCTCATTCGGCACAGAGCCTCTAAGGAGGTGCCAAAGCAGCTGGGCAGATAGTTCCCACTGATGGTGAGGAAGTAATCCTTGCCTCGGTCCAGGTGAAGAACAAGAATGTCCTCAATTTTGTCTCCCCCTGAGTTTAGGAGGGTCACTGAGTCTTTGCTGACGTACACATCCAGAGAGATATCCACAGTCTCATTTGGCTCCAGGTAGCCCTCACATGGCTCGGCACGAAGCCATGACTTGCAGTACTGACTGTCGTTAAGTTTAGGGATGAAGGAGAAGTGACAAGTGACCTGCCCATTGTTGGTGATCTGGAACTTCTCCTTCTGCAGCTGCCGAAACTTCACATTCTCAAATAAAAACTCCCTCTGGCTAAGCTCCAGGGATGGAAGGAAATCATTCTCCATTCTGTCCATCATCCGAACAATATCCTCAAACACCTTGCGGTACCGCCGCTCATCCACAACCTTCACCTGCAGGAGATTAGAGCACATTCATGCACGTCTGTGACTCCCAGCTCCTTTACTTGGCTCTAAGTCCTCACAGAGTGAGTGGAGGGGACAGCTAGGCATCTCTAGGGCTCAGCTTTGAAGACTGGGGCTGGCATTGTTGTTTCTCAAAGTCACGTGCGTCATTTCTTGATAATCATTCTAATGGCAGCAATGGTCCTAATGCCTACTTTTGGATAGGACCAACCATTTCATGCAATGGATGCCAGAAAGGAACTACCATCTGCATGGAATTTTCTTGGGGTGGCCTGAAGATGGCAGCATAGAGACACTGTATTCTTCAGGACTCTGACCCCAATGAGAAAGAGGGAGCTGACGGGCTTGTGGAGATCGGAAGAGCACACGTCTGAACTCCAGTCACCTTGTAATCTCGTATGCCGTCTTCTGCTTGAAAAAAAAAAATGTTTCAATAAGGGCTGGTTGCA
>TRINITY_DN2441_c0_g1_i8 len=4397 path=[0:0-1997 2:1998-2716 4:2717-2749 6:2750-3757 8:3758-4396]
GCTTTATAGATCATCACTAGGACCTTGAACTTGGCCCGGCACACTATCGGCAGCCAGGCTTGGACAAGTGGAGAAGTGCAGTGTGCTCGCAAGTGGGGATATTTTCCACCCCAACTGAGAGATTCCATTTCCACCGTCTCATCTAGGCACTCCCGGTGCACCCCAGGATGCACCTCCTGCAGAAGCAAGGAGGCGCATCCTGGGGCCATACCTCCCTTGGGACCCTGTCCTGGCAGAGCTGGATGTTTATTACCTGCACCTCTGGAAAGTGACAGAACGCTGGGGCTGTGAGGGGCTGCAGAGTGGCAGAAAGACAGACGGCTGCACCGAGGCCAGGTTAAACATTGCACCGTGGAGATTTATTTGAAATAAATCGATTTGCAATAAATTATACATTAAAAAAGAAAGCGCACATGGAACAGGAATCCAGAAAAGCTTGTAGACAGCGAGGCCCTCACGCAAATAGGACAACTGAACAGAGCAGCACGATAAACGGGGAGTGGAGCCCTGCCAACTCAGCACTGGTTACAAAACCGTTGCCTCTGGTCGAGCCCTCCTTGGAGCCCCTTGTTGCTGCGCCCAGAGCGAGGCTCACAGGGGTGCATTTAGTGTTTCAATAAGGGCTGGTTGCACCACACAGTAGCTGCCAGTGCTAGGAGCCTGCCCCCTGAAGGGGACATCCCCAGCTGCGGGAAAAGCATCACTGGGCAACAGCTCGCTGGAAAGGCAGCTGCCCTGGGGTACAGAACAGCACCAGAGCAGCTCCCTCCCTCAGACATAGCCTGCTCCCCTCCCTGTGGAGGCCAGGCAATGTATGTGGCCCCATGAGAGGCTAGGCTCTGTAGTGCCCCCAGCATGTCACTCCCATAACTTGCCAGGATGCATTGAGCCACGTACCAACAAGGCCACATCAAGATGCCAGAGGCACCCAGAGCTCTGCCGGGGCAGCTTCCTAGAGAAAGCAGCAGGCTGAAGATACCCCTTCTCCTGGGGAGGTAGCAACCTACTGCTGTCAGTCTGGGACACAAAGAGAGTGAGGCTGGCATGACCATGGCTGTGACAGGCAGGCTGAGCAGAGCAGAGCAGCCTACCTTCACTACAAGCTAATCTGCCTGCATAGGCAGCCGCCTCTTTCAGCACAGGACCGGCATCCCAGCCTCACTGTACCATGGCAGGGCAAGGGTACCAGCATGCCATGTGGATGGAACCCAAACCCAGAGAGGGGTTGCCTGCATCAGAGACCCAGCGTAAAAGGGGAGGCCAGTCACTGTTACACCAAGAACTCTGGCACAAGGGGGAAACGGGGAGGCCCTTGGATCCAGATGTGTCTCAGCTGCAACCACAGCAGCCCAATGCTCTGGCCAGGAGGAGAGCTATGTCCACTGGTTCAAAAAGGGAGTGGGCCCTCAACAATCACCACCTTTTGTCCAGTGCAGGCAGTGTAGGGGTCCTGGCTGGGGCTGGCAATGCAACATGCCCTCTGCAGTGGGTGGTGCAGGAGTGGGTAGGACAGGGAGTCACCTCCTCTCTGCAGGGAACACGGCACTTGCTCAGCAGCCAAGAGCCTTCGAGGGACAGGCCCTACTTCCCTCATGGCTCCACATAGCCAGCCTGGAGCCTACGCTTTGGCACCTTACTCATCTTCTGACCCCAGTAGGAAGCGGAGAAGGAAGTTGATGGCACGCTGGCGGTCCTGTGGGATCTGCTTTGCCAGCAGATTGGGTGGAGGCCGCAGGAGGAGGCTGGTGAACAGAGTGGCCAGCATGTTGGCACTGACGTTATTGTCCTTAGAGTATTTCAGCAGCTCCCGTAGGAATGCCATCAGATAGCGGAACACGTTCTGGTGGCACCGTGGCAGCTGGCAGATCACCTGTCGGCAGAGGAGGCTGTCGTGCGAGCAGTCGAGGCAGCGCTGATACAGCTCATAGCAAATTACTGGCTCCGGCAGTGCCTCTAGGAAGATGAGCAACGCTTCGGCCACTGAGTGGTTACTGCCAAGGATTGTCTCAGGAATGCTGGTGTCCAGGCAGTCGATGATCTGCTGCAGCTCTTCCTGCATGCCCGGGGTCTGGAACAGGTCCTCCTGATGACAGGCATTCTTGAACAGATGGTCTACCAGCAGCCAGATCTCCTTTGGCACCTGAAGGGGCTGCTCGTTGGTGTCCTCATTGTCCTGTGGGACCATCTGCAGAATCGACTTCTCCAGGTCAATGAGCTTGGTGACAGGAACTTCTCGGATTGGTCTCCTCATTCGGCACAGAGCCTCTAAGGAGGTGCCAAAGCAGCTGGGCAGATAGTTCCCACTGATGGTGAGGAAGTAATCCTTGCCTCGGTCCAGGTGAAGAACAAGAATGTCCTCAATTTTGTCTCCCCCTGAGTTTAGGAGGGTCACTGAGTCTTTGCTGACGTACACATCCAGAGAGATATCCACAGTCTCATTTGGCTCCAGGTAGCCCTCACATGGCTCGGCACGAAGCCATGACTTGCAGTACTGACTGTCGTTAAGTTTAGGGATGAAGGAGAAGTGACAAGTGACCTGCCCATTGTTGGTGATCTGGAACTTCTCCTTCTGCAGCTGCCGAAACTTCACATTCTCAAATAAAAACTCCCTCTGGCTAAGCTCCAGGGATGGAAGGAAATCATTCTCCATTCTGTCCATCATCCGAACAATATCCTCAAACACCTTGCGGTACCGCCGCTCATCCACAACCTTCACCCCAATGAGAAAGAGGGAGCTGACGGGCTTGTGGTCACTAGTTTTCAACTCCATGTGACTGCGGTACTGCAGCTGATGAACGCTGCCCCCTCTCCAGAGGATTCGATCACACCAGGCTGGCACACGGCACTTCCCACTGGAATCCCAGCGGTCTGTTTTAGGGTCAAATTTGTAGGTGGGGATGAATTTAATTTCTCCCTCTGTGAAATCAGCAAAAGCTTTCTTTTGGGTACGTTGAATATTCAACTGGTCGTAGGTCAACAATTTCTGAAGTTCATTCTTATTGATCAGACTTTTCACCTCACTGGCATCGGGAAGGCAAAGCCGGTAGTTCAAGTCTCCAAGCCAGATAACAACATCATGTTTCATGATGTTCAACTGCGGGAGACCCTGGTCAGGTGGCAGGAAACTCAGTCGGGCACAGACATCCTTATAATCCTGATTACGCCGCTCAAAGTCCTCCACATGAGCTGCAAGATGGGAATTGACAATGCAGAACGACGTGTTGTGGAACACAAACCTGACAGCCACGCCACCCTTGTTACCCATCTTTCCCATGATTCCAGTGCCCACAGTTTCTGCCATGACATCCTTGATATAAGATAACTGGTTCTTCCTGGCAAATACCAGTAGCATCATCCCAACCAGACGAACTAGTTGCACTTTCTTGTACTTGGCTTTCCGGTTCAAGGCCCCCTCCACAGCTGCCAACCACTCCTGCTCCTTCACAGAGTCAAAGTAGAAGAAAGCCTCTGTGCTAAGGTCCAGCTCCTGGAACCCGATGCAGTAGATGTCTGCAGGGTCAGGATAACAGTCTAGCCAGGGGTCCAATCCACTGTCTGGAGACTGGCCATTCACATTCCACGTTCCCACAAAAAATCTGAAGTTCTGGATGTTGACATATTCCTTCTCTTTCTTGGTAATCAGGTGTTTGATGAGTCCTTCTCTTTGCCCAGACTGAGTGTTGGGCACAAACAGCTTGCGCATGGTGTTGGTCACTTTTGGCTGGTCCCTGCTCATACCCTCCTTCTCTCTGGGAAACTGCCTATGTGGGGCGAGAGGAGGGGGTGGGGGCTCCCGGTGAGCCCCCATTTGCTGGTTTTGTAAGTTTCTTTTGTTCTCCAGACTCATCGTGTTGAAGTTATCCTCAAAACCCAGAATCCGTGTACCCAGAACAGGAGACTCAGGCCATGGTAGGCTCTTCTCCACTTGGTACCAGTTGGCTTGTTCCCTGTGTTCAGAGGAAGGAGCTTTCGACTGGGCTTCCTGCACATTCAGCATCTCTGCGAGGAACCCCAAGCAGCACTCTTCATCAGCGACTTCAAAGTGACGTTCTGAGGTCTTGTCGCCATGGACCCGGATCTTGCAGCCAGTGTTTGTATTTATGTCAATCAGAAGAGTTTCTTCAGCCTCTTGCACACATCTAAAGTGGCTGTTGATGGGAATGTTATCCTGCTCAGGCGGTTCCTTTCCCAGTGAACGGACAACCAACTCGCACTGGCCACCGCCGAGCCGGGCGAGACTCAGTTCGCAGTGCTGCCTCCGGCCTCCGGTCACCTCCACGCCCTGCGCCGCCGGGAAGTTAAGGAATCAGGAGCCGCATAAGCACAGTGCGCCCCCCCCCATCCATCCCACAGCGCCCCCTCCAAACACCCCCACTCCATCCCTGCCCCGGGCGGAT
>TRINITY_DN2441_c0_g1_i6 len=4687 path=[0:0-1997 1:1998-2287 2:2288-3006 4:3007-3039 6:3040-4047 8:4048-4686]
GCTTTATAGATCATCACTAGGACCTTGAACTTGGCCCGGCACACTATCGGCAGCCAGGCTTGGACAAGTGGAGAAGTGCAGTGTGCTCGCAAGTGGGGATATTTTCCACCCCAACTGAGAGATTCCATTTCCACCGTCTCATCTAGGCACTCCCGGTGCACCCCAGGATGCACCTCCTGCAGAAGCAAGGAGGCGCATCCTGGGGCCATACCTCCCTTGGGACCCTGTCCTGGCAGAGCTGGATGTTTATTACCTGCACCTCTGGAAAGTGACAGAACGCTGGGGCTGTGAGGGGCTGCAGAGTGGCAGAAAGACAGACGGCTGCACCGAGGCCAGGTTAAACATTGCACCGTGGAGATTTATTTGAAATAAATCGATTTGCAATAAATTATACATTAAAAAAGAAAGCGCACATGGAACAGGAATCCAGAAAAGCTTGTAGACAGCGAGGCCCTCACGCAAATAGGACAACTGAACAGAGCAGCACGATAAACGGGGAGTGGAGCCCTGCCAACTCAGCACTGGTTACAAAACCGTTGCCTCTGGTCGAGCCCTCCTTGGAGCCCCTTGTTGCTGCGCCCAGAGCGAGGCTCACAGGGGTGCATTTAGTGTTTCAATAAGGGCTGGTTGCACCACACAGTAGCTGCCAGTGCTAGGAGCCTGCCCCCTGAAGGGGACATCCCCAGCTGCGGGAAAAGCATCACTGGGCAACAGCTCGCTGGAAAGGCAGCTGCCCTGGGGTACAGAACAGCACCAGAGCAGCTCCCTCCCTCAGACATAGCCTGCTCCCCTCCCTGTGGAGGCCAGGCAATGTATGTGGCCCCATGAGAGGCTAGGCTCTGTAGTGCCCCCAGCATGTCACTCCCATAACTTGCCAGGATGCATTGAGCCACGTACCAACAAGGCCACATCAAGATGCCAGAGGCACCCAGAGCTCTGCCGGGGCAGCTTCCTAGAGAAAGCAGCAGGCTGAAGATACCCCTTCTCCTGGGGAGGTAGCAACCTACTGCTGTCAGTCTGGGACACAAAGAGAGTGAGGCTGGCATGACCATGGCTGTGACAGGCAGGCTGAGCAGAGCAGAGCAGCCTACCTTCACTACAAGCTAATCTGCCTGCATAGGCAGCCGCCTCTTTCAGCACAGGACCGGCATCCCAGCCTCACTGTACCATGGCAGGGCAAGGGTACCAGCATGCCATGTGGATGGAACCCAAACCCAGAGAGGGGTTGCCTGCATCAGAGACCCAGCGTAAAAGGGGAGGCCAGTCACTGTTACACCAAGAACTCTGGCACAAGGGGGAAACGGGGAGGCCCTTGGATCCAGATGTGTCTCAGCTGCAACCACAGCAGCCCAATGCTCTGGCCAGGAGGAGAGCTATGTCCACTGGTTCAAAAAGGGAGTGGGCCCTCAACAATCACCACCTTTTGTCCAGTGCAGGCAGTGTAGGGGTCCTGGCTGGGGCTGGCAATGCAACATGCCCTCTGCAGTGGGTGGTGCAGGAGTGGGTAGGACAGGGAGTCACCTCCTCTCTGCAGGGAACACGGCACTTGCTCAGCAGCCAAGAGCCTTCGAGGGACAGGCCCTACTTCCCTCATGGCTCCACATAGCCAGCCTGGAGCCTACGCTTTGGCACCTTACTCATCTTCTGACCCCAGTAGGAAGCGGAGAAGGAAGTTGATGGCACGCTGGCGGTCCTGTGGGATCTGCTTTGCCAGCAGATTGGGTGGAGGCCGCAGGAGGAGGCTGGTGAACAGAGTGGCCAGCATGTTGGCACTGACGTTATTGTCCTTAGAGTATTTCAGCAGCTCCCGTAGGAATGCCATCAGATAGCGGAACACGTTCTGGTGGCACCGTGGCAGCTGGCAGATCACCTGTCGGCAGAGGAGGCTGTCGTGCGAGCAGTCGAGGCAGCGCTGATACAGCTCATAGCAAATTACTGGCTCCGGCAGTGCCTCTAGGAAGATGAGCAACGCTTCGGCCACTGAGTGGTTACTGCCAACTGGGTCATGGCCAGTCAAGGAGCAGTCTAATCCTTGTTGCTGCCCTTTGCCCTCCCTTCCTAGGCAGCCCATGCTGCAGGCCCCTTACGTCTCTCTTCTGCCCATCAGGAAGACTGCTGTGGGGGTGGGGCAGGAATGTGAGGGAACAAAACTCCATGGGGTGACAGGAGAGCAGAGAAGCAGCTCCGCATGGAGGCAGGGATCAGGGTTACTGAATGTAAGAAGGGAAGGCATGGATGGAACTCAGCCAGGGAACAGCAGTGCCCCAGTGCAGAGGCCAGAAAGATACGGATTGTCTCAGGAATGCTGGTGTCCAGGCAGTCGATGATCTGCTGCAGCTCTTCCTGCATGCCCGGGGTCTGGAACAGGTCCTCCTGATGACAGGCATTCTTGAACAGATGGTCTACCAGCAGCCAGATCTCCTTTGGCACCTGAAGGGGCTGCTCGTTGGTGTCCTCATTGTCCTGTGGGACCATCTGCAGAATCGACTTCTCCAGGTCAATGAGCTTGGTGACAGGAACTTCTCGGATTGGTCTCCTCATTCGGCACAGAGCCTCTAAGGAGGTGCCAAAGCAGCTGGGCAGATAGTTCCCACTGATGGTGAGGAAGTAATCCTTGCCTCGGTCCAGGTGAAGAACAAGAATGTCCTCAATTTTGTCTCCCCCTGAGTTTAGGAGGGTCACTGAGTCTTTGCTGACGTACACATCCAGAGAGATATCCACAGTCTCATTTGGCTCCAGGTAGCCCTCACATGGCTCGGCACGAAGCCATGACTTGCAGTACTGACTGTCGTTAAGTTTAGGGATGAAGGAGAAGTGACAAGTGACCTGCCCATTGTTGGTGATCTGGAACTTCTCCTTCTGCAGCTGCCGAAACTTCACATTCTCAAATAAAAACTCCCTCTGGCTAAGCTCCAGGGATGGAAGGAAATCATTCTCCATTCTGTCCATCATCCGAACAATATCCTCAAACACCTTGCGGTACCGCCGCTCATCCACAACCTTCACCCCAATGAGAAAGAGGGAGCTGACGGGCTTGTGGTCACTAGTTTTCAACTCCATGTGACTGCGGTACTGCAGCTGATGAACGCTGCCCCCTCTCCAGAGGATTCGATCACACCAGGCTGGCACACGGCACTTCCCACTGGAATCCCAGCGGTCTGTTTTAGGGTCAAATTTGTAGGTGGGGATGAATTTAATTTCTCCCTCTGTGAAATCAGCAAAAGCTTTCTTTTGGGTACGTTGAATATTCAACTGGTCGTAGGTCAACAATTTCTGAAGTTCATTCTTATTGATCAGACTTTTCACCTCACTGGCATCGGGAAGGCAAAGCCGGTAGTTCAAGTCTCCAAGCCAGATAACAACATCATGTTTCATGATGTTCAACTGCGGGAGACCCTGGTCAGGTGGCAGGAAACTCAGTCGGGCACAGACATCCTTATAATCCTGATTACGCCGCTCAAAGTCCTCCACATGAGCTGCAAGATGGGAATTGACAATGCAGAACGACGTGTTGTGGAACACAAACCTGACAGCCACGCCACCCTTGTTACCCATCTTTCCCATGATTCCAGTGCCCACAGTTTCTGCCATGACATCCTTGATATAAGATAACTGGTTCTTCCTGGCAAATACCAGTAGCATCATCCCAACCAGACGAACTAGTTGCACTTTCTTGTACTTGGCTTTCCGGTTCAAGGCCCCCTCCACAGCTGCCAACCACTCCTGCTCCTTCACAGAGTCAAAGTAGAAGAAAGCCTCTGTGCTAAGGTCCAGCTCCTGGAACCCGATGCAGTAGATGTCTGCAGGGTCAGGATAACAGTCTAGCCAGGGGTCCAATCCACTGTCTGGAGACTGGCCATTCACATTCCACGTTCCCACAAAAAATCTGAAGTTCTGGATGTTGACATATTCCTTCTCTTTCTTGGTAATCAGGTGTTTGATGAGTCCTTCTCTTTGCCCAGACTGAGTGTTGGGCACAAACAGCTTGCGCATGGTGTTGGTCACTTTTGGCTGGTCCCTGCTCATACCCTCCTTCTCTCTGGGAAACTGCCTATGTGGGGCGAGAGGAGGGGGTGGGGGCTCCCGGTGAGCCCCCATTTGCTGGTTTTGTAAGTTTCTTTTGTTCTCCAGACTCATCGTGTTGAAGTTATCCTCAAAACCCAGAATCCGTGTACCCAGAACAGGAGACTCAGGCCATGGTAGGCTCTTCTCCACTTGGTACCAGTTGGCTTGTTCCCTGTGTTCAGAGGAAGGAGCTTTCGACTGGGCTTCCTGCACATTCAGCATCTCTGCGAGGAACCCCAAGCAGCACTCTTCATCAGCGACTTCAAAGTGACGTTCTGAGGTCTTGTCGCCATGGACCCGGATCTTGCAGCCAGTGTTTGTATTTATGTCAATCAGAAGAGTTTCTTCAGCCTCTTGCACACATCTAAAGTGGCTGTTGATGGGAATGTTATCCTGCTCAGGCGGTTCCTTTCCCAGTGAACGGACAACCAACTCGCACTGGCCACCGCCGAGCCGGGCGAGACTCAGTTCGCAGTGCTGCCTCCGGCCTCCGGTCACCTCCACGCCCTGCGCCGCCGGGAAGTTAAGGAATCAGGAGCCGCATAAGCACAGTGCGCCCCCCCCCATCCATCCCACAGCGCCCCCTCCAAACACCCCCACTCCATCCCTGCCCCGGGCGGAT
>TRINITY_DN2441_c0_g1_i4 len=3177 path=[0:0-1997 2:1998-2716 3:2717-3045 4:3046-3078 5:3079-3176]
GCTTTATAGATCATCACTAGGACCTTGAACTTGGCCCGGCACACTATCGGCAGCCAGGCTTGGACAAGTGGAGAAGTGCAGTGTGCTCGCAAGTGGGGATATTTTCCACCCCAACTGAGAGATTCCATTTCCACCGTCTCATCTAGGCACTCCCGGTGCACCCCAGGATGCACCTCCTGCAGAAGCAAGGAGGCGCATCCTGGGGCCATACCTCCCTTGGGACCCTGTCCTGGCAGAGCTGGATGTTTATTACCTGCACCTCTGGAAAGTGACAGAACGCTGGGGCTGTGAGGGGCTGCAGAGTGGCAGAAAGACAGACGGCTGCACCGAGGCCAGGTTAAACATTGCACCGTGGAGATTTATTTGAAATAAATCGATTTGCAATAAATTATACATTAAAAAAGAAAGCGCACATGGAACAGGAATCCAGAAAAGCTTGTAGACAGCGAGGCCCTCACGCAAATAGGACAACTGAACAGAGCAGCACGATAAACGGGGAGTGGAGCCCTGCCAACTCAGCACTGGTTACAAAACCGTTGCCTCTGGTCGAGCCCTCCTTGGAGCCCCTTGTTGCTGCGCCCAGAGCGAGGCTCACAGGGGTGCATTTAGTGTTTCAATAAGGGCTGGTTGCACCACACAGTAGCTGCCAGTGCTAGGAGCCTGCCCCCTGAAGGGGACATCCCCAGCTGCGGGAAAAGCATCACTGGGCAACAGCTCGCTGGAAAGGCAGCTGCCCTGGGGTACAGAACAGCACCAGAGCAGCTCCCTCCCTCAGACATAGCCTGCTCCCCTCCCTGTGGAGGCCAGGCAATGTATGTGGCCCCATGAGAGGCTAGGCTCTGTAGTGCCCCCAGCATGTCACTCCCATAACTTGCCAGGATGCATTGAGCCACGTACCAACAAGGCCACATCAAGATGCCAGAGGCACCCAGAGCTCTGCCGGGGCAGCTTCCTAGAGAAAGCAGCAGGCTGAAGATACCCCTTCTCCTGGGGAGGTAGCAACCTACTGCTGTCAGTCTGGGACACAAAGAGAGTGAGGCTGGCATGACCATGGCTGTGACAGGCAGGCTGAGCAGAGCAGAGCAGCCTACCTTCACTACAAGCTAATCTGCCTGCATAGGCAGCCGCCTCTTTCAGCACAGGACCGGCATCCCAGCCTCACTGTACCATGGCAGGGCAAGGGTACCAGCATGCCATGTGGATGGAACCCAAACCCAGAGAGGGGTTGCCTGCATCAGAGACCCAGCGTAAAAGGGGAGGCCAGTCACTGTTACACCAAGAACTCTGGCACAAGGGGGAAACGGGGAGGCCCTTGGATCCAGATGTGTCTCAGCTGCAACCACAGCAGCCCAATGCTCTGGCCAGGAGGAGAGCTATGTCCACTGGTTCAAAAAGGGAGTGGGCCCTCAACAATCACCACCTTTTGTCCAGTGCAGGCAGTGTAGGGGTCCTGGCTGGGGCTGGCAATGCAACATGCCCTCTGCAGTGGGTGGTGCAGGAGTGGGTAGGACAGGGAGTCACCTCCTCTCTGCAGGGAACACGGCACTTGCTCAGCAGCCAAGAGCCTTCGAGGGACAGGCCCTACTTCCCTCATGGCTCCACATAGCCAGCCTGGAGCCTACGCTTTGGCACCTTACTCATCTTCTGACCCCAGTAGGAAGCGGAGAAGGAAGTTGATGGCACGCTGGCGGTCCTGTGGGATCTGCTTTGCCAGCAGATTGGGTGGAGGCCGCAGGAGGAGGCTGGTGAACAGAGTGGCCAGCATGTTGGCACTGACGTTATTGTCCTTAGAGTATTTCAGCAGCTCCCGTAGGAATGCCATCAGATAGCGGAACACGTTCTGGTGGCACCGTGGCAGCTGGCAGATCACCTGTCGGCAGAGGAGGCTGTCGTGCGAGCAGTCGAGGCAGCGCTGATACAGCTCATAGCAAATTACTGGCTCCGGCAGTGCCTCTAGGAAGATGAGCAACGCTTCGGCCACTGAGTGGTTACTGCCAAGGATTGTCTCAGGAATGCTGGTGTCCAGGCAGTCGATGATCTGCTGCAGCTCTTCCTGCATGCCCGGGGTCTGGAACAGGTCCTCCTGATGACAGGCATTCTTGAACAGATGGTCTACCAGCAGCCAGATCTCCTTTGGCACCTGAAGGGGCTGCTCGTTGGTGTCCTCATTGTCCTGTGGGACCATCTGCAGAATCGACTTCTCCAGGTCAATGAGCTTGGTGACAGGAACTTCTCGGATTGGTCTCCTCATTCGGCACAGAGCCTCTAAGGAGGTGCCAAAGCAGCTGGGCAGATAGTTCCCACTGATGGTGAGGAAGTAATCCTTGCCTCGGTCCAGGTGAAGAACAAGAATGTCCTCAATTTTGTCTCCCCCTGAGTTTAGGAGGGTCACTGAGTCTTTGCTGACGTACACATCCAGAGAGATATCCACAGTCTCATTTGGCTCCAGGTAGCCCTCACATGGCTCGGCACGAAGCCATGACTTGCAGTACTGACTGTCGTTAAGTTTAGGGATGAAGGAGAAGTGACAAGTGACCTGCCCATTGTTGGTGATCTGGAACTTCTCCTTCTGCAGCTGCCGAAACTTCACATTCTCAAATAAAAACTCCCTCTGGCTAAGCTCCAGGGATGGAAGGAAATCATTCTCCATTCTGTCCATCATCCGAACAATATCCTCAAACACCTTGCGGTACCGCCGCTCATCCACAACCTTCACCTGCAGGAGATTAGAGCACATTCATGCACGTCTGTGACTCCCAGCTCCTTTACTTGGCTCTAAGTCCTCACAGAGTGAGTGGAGGGGACAGCTAGGCATCTCTAGGGCTCAGCTTTGAAGACTGGGGCTGGCATTGTTGTTTCTCAAAGTCACGTGCGTCATTTCTTGATAATCATTCTAATGGCAGCAATGGTCCTAATGCCTACTTTTGGATAGGACCAACCATTTCATGCAATGGATGCCAGAAAGGAACTACCATCTGCATGGAATTTTCTTGGGGTGGCCTGAAGATGGCAGCATAGAGACACTGTATTCTTCAGGACTCTGACCCCAATGAGAAAGAGGGAGCTGACGGGCTTGTGGAGATCGGAAGAGCACACGTCTGAACTCCAGTCACCTTGTAATCTCGTATGCCGTCTTCTGCTTGAAAAAAAAAAATGTTTCAATAAGGGCTGGTTGCA
>TRINITY_DN2451_c0_g1_i1 len=754 path=[0:0-753]
GTCGGTACCTGTCCTCCTTTATTAGATACATAGAAAGATCACCAGGATGTACAGATTGGGGGGGGGGGGGAGAAGAGAGGAGGCAGGGCTCCCCACATGCACTCAATGCAGCCCCTTCTCTGGCTGCAGGGGGCGAGAAGGGGCCAAAGCTCCGTCTTGCTCGTGCCACCTGCTGCTCTTTCACTACCAGCAAAGGGACTGCTGGTGGTGTTGTAGGGACACCCCATAGTCAATGGGGGTTAAAGCCAAGTCCTGAGGAAATGTCACGTAGCTCTTAGTCCCTCTGGCCCATCACTGCTAAGCGCCCTGCTTGGTCCAGCTCAAAGCCAGCCAGGCCCCCGGAAGAGGCCAGAGAAAGCAACACTGTTTGGTTGCTCCCACCATGGACAGACAGACAGACATGCAGCGTGGCCCCTCCCACACACTGCTCGACACAGCCAGCAGGGAATGGTCTAACCCCAGAGTGACGCAGGCACAGGACCCCTTGTCCACAACTGGGAAGCAGGGGGCTGAAGCTACGTGTGGATTTGGGGCTAAGCGGCCTCCAGCCAGCCTAGCTCGGTAGGTTCTCTCCCCCTTCCCCAGTAGAAGCACAAGGTGAGGGAGTTTGGGTAGAACAAATGCTCCCAGCAGAAGCAGGGAGAGGGGCCTCAAAGGGTTAATATGTATGTGCCCCCCCCCTTCCCAATAAGAGCAGATGGGGGGGGGGGGGGGGCTACTGCTGATGCTGAAGGAAGAAGGGGGGCCTCTCTCC
>TRINITY_DN2426_c0_g1_i7 len=1806 path=[0:0-860 4:861-862 5:863-1805]
CCGGGAATCCTCCCGGTGCATTCAATGGCCAATCCGCCCCTGTCTATTCCATTACTTTGTAAAGTGCCAGGTACGTTGCTGGCGCTATTTAAATGCTTGCTTTATTAGTTATCCTCAGTCGGCAAAAAGACTTAATCAACTAAAATTTCTAATTGGGTTCCGGCCCTAATACAAATCAATCCCAGACTGCAACGCAAAGGGTGTTCTTTAGATGGACACAGAGGCAGCTGCTCTGGGGGTGCACCTTCCCGTTTTCCCACTTGCAACCCTGCCTGGGTTGGCTCCAGATGGACCTGCCTGTGCAGCTCCCTCTCGCCCACACCGTAAAATTGCGGTTGATTGCCCAACGCTCTAGGCTGGCCATTGCCCTGGACTACGCCATAAAGTAGAGTAGCAGCTTGGGTCTGCCCATCAGATGGACCGCTGCTGTGCTCCAGGCCCGTGCCCTGGGCTTGGCTGGTCCACTCCACCAGCAACGCTCTGGGCTGCTCTACCTGCCCATCTGGCACGGCTGCCTTTAGACCGATGGGCCACCCAGCGGTGAAGCGGGCTGGCGCATCCAGCACTGGGGCAGCCCATCCATCTGGACACCCAACGTGTCTCTTCTGCAGAGAACTCGATGGAATTCATCCCAGAATGCTTTGCATACAAGACACAAGGGGGGCTAGGTGTTGCCTTGTGCACTTTCATGAGAGGCCACTGGGGGCAGATGACAATGATACTAAATCCGCTTAGGAGTGCAGTGTCGTCAATACTGGAGTGAGCTACTAAAACCAAAATAACTGGTTTAGTTTTGCATGTGTGAATGTGGCCTAAACCTGTCTCGAGTATCTAGAAGTTCATTCTCCTCTCTTCCCAATAGGCAGGGAAATTTGACATCATTCCGACAATGATTAACATTGGCTCTGGCTTGGCCCTGTTTGGAGTGGCAACGGTTCTGTGTGATGTCATTGTTCTGTACTTCATGAAGAAAAGATACTACTACAGAGAGAAGAAATATAAATACGTGGAAGACTATGAACTGGGAGGCAATGAGACGTACGGATCCCAGTCGTGACATCCGGGGAATCGTCGTGTCAACTAAGCAGCACCCGGTGCTGCCGTCCTCCTGTTTCGTGTCTGGGCTTCTCTCTCGGTGGAACTAGGCCGCTGAACGGGCCTCCTTCGACTTGAAGATCCTTCATTTCCATTGTGACTGGCTTAGATCCTGGCCGTCATGTCCGTCCAGGGATGACTGGAGCTGCCACAGATTTCCAAACTCCCGTCCAGAGTAAAAGACTGAAGTTCGGGATGGGTCTGTCTTCTGAACCTTGTGCCGAAGTGATACTTTCCATGAAAGTTAGTTGCCTTTGGAGCAAGAGTCCTACCTAGGCTCCAGCTGCCATCTTACCTCTGGGATCCCTTTGTTTCCATTGGAAGTTGCTCCTCTGCTTCCTAGGAAGGATGAAATTACAGCAGCACAAGCTCTGGTGAAACCCTGAGGCAGAAGCCTGTCTTTCTGCTAGTCCACAGCAGTGTCTAAACCAGCTGGGAGAAGAGAGTAGCCAGGTGGGACTAGGACATTTGCACTTTGGCTAGGAAGACAGAGGGGCGATGCCAGCCGTCTCCTCTTGGTGCCAGTCTTCCCCACGCTTGGGTGCAGGGCAAGGGGTATTCCGCTCTCTGTTTTTAAGTAGAAAAAAACCTCTTTCTGGCTCAAAAATCACTTCATAATTGGGAGGAGCAGCAAGCTCCCTCATCTGGCAAACACCCCCCCCCCCCCCCCCCCCCCCCCCCCCCCCCCCCCTCTCCTTTTTTTTTTTTTTT
>TRINITY_DN2426_c0_g1_i3 len=1178 path=[2:0-979 3:980-1073 4:1074-1075 6:1076-1177]
GGCGCTGGTGCTGCTGCGTTCGGGCGGCATGCGCTCCCCCTGGAACAGCTGATCGTCGGCCCCCGCCCGCGGGAAGTCTGCCGCCACCATGGCCGCCCGGGAGAGCTGCTGCGCCGGCTGCTACAGCTTCCTCTTCGAGTACGACACCCCCCGGATCGTGCTGATCAAGAGCCGCAAAGTGGGGGTGATGAACCGGCTGGTGCAGCTGGCCATCCTGGCCTATGTGATCGGTTGGGTCTTCGTGTGGGAAAAGGGCTACCAAGAAACGGACTCTGTGGTCAGCTCCGTAACCACCAAGGTGAAAGGCGTCGCTATGACGAACACGTCCGAACTGGGACTCCGGATCTGGGATGTGGCGGACTATGTGATTCCACCTCAGGGGGAGAATGCAGTATTTATTATGACAAACCTGATCGTCACGTTGAATCAAACACAAAGTTATTGTCCTGAGCTTCCAGATAAGACCACTCGGTGTCAATCGGACGAGAACTGCATGAAAGGATATGTAGGCACCCACAGCAATGGAGTCCAGACTGGGAAGTGCGTGCCGTACAAAGCCACCGTCAAAACCTGTGAGGTCTTTGCTTGGTGTCCGGTGGAGGATGACACACGCGTACCCAAGCTGCCTTTCCTGAAAGAGGCAGAGAACTTCACCCTTCTGTTGAAGAACAACATCTGGTATCCCAAATTTAACTTCACCAAAAGAAACATTCTCCCCACCATCAACTCCACTTACCTCAAGACCTGCATCTACGACCCTAAAACGGATCCCTTCTGCCCCATTTTCCGTCTTCGACAGATCGTTGAAGCAGCAGGGCAGAACTTCCAAGAGATGGCCGTCCAGGGCGGGGTCATGGCGGTGCAGATCAAATGGAACTGCGACTTGGACAAATCGGCATCTCGCTGCGTGCCGAGGTACAGCTTCCGTCGCATTGACAACAAGGATTCCGTCCACACCGTCGCACCAGGATACAACTTCCGATTTGCAAAGTACTATAAGGACGCGAGTGGTGGTGATTTCCGGACTCTCATCAAAGCCTACGGCATCCGCTTTGATATAATGGTGTTTGGAACGGTAGCTCGATTTTTGTTTATTTGGTGAAATAATTCCAGGTCATCTGAGAGTCCTTAACATGGGGCTCCGCATCCTTTTTGCCTGCAGGTTCCCCATTTTGAGC
>TRINITY_DN2426_c0_g1_i6 len=2019 path=[2:0-979 3:980-1073 4:1074-1075 5:1076-2018]
GGCGCTGGTGCTGCTGCGTTCGGGCGGCATGCGCTCCCCCTGGAACAGCTGATCGTCGGCCCCCGCCCGCGGGAAGTCTGCCGCCACCATGGCCGCCCGGGAGAGCTGCTGCGCCGGCTGCTACAGCTTCCTCTTCGAGTACGACACCCCCCGGATCGTGCTGATCAAGAGCCGCAAAGTGGGGGTGATGAACCGGCTGGTGCAGCTGGCCATCCTGGCCTATGTGATCGGTTGGGTCTTCGTGTGGGAAAAGGGCTACCAAGAAACGGACTCTGTGGTCAGCTCCGTAACCACCAAGGTGAAAGGCGTCGCTATGACGAACACGTCCGAACTGGGACTCCGGATCTGGGATGTGGCGGACTATGTGATTCCACCTCAGGGGGAGAATGCAGTATTTATTATGACAAACCTGATCGTCACGTTGAATCAAACACAAAGTTATTGTCCTGAGCTTCCAGATAAGACCACTCGGTGTCAATCGGACGAGAACTGCATGAAAGGATATGTAGGCACCCACAGCAATGGAGTCCAGACTGGGAAGTGCGTGCCGTACAAAGCCACCGTCAAAACCTGTGAGGTCTTTGCTTGGTGTCCGGTGGAGGATGACACACGCGTACCCAAGCTGCCTTTCCTGAAAGAGGCAGAGAACTTCACCCTTCTGTTGAAGAACAACATCTGGTATCCCAAATTTAACTTCACCAAAAGAAACATTCTCCCCACCATCAACTCCACTTACCTCAAGACCTGCATCTACGACCCTAAAACGGATCCCTTCTGCCCCATTTTCCGTCTTCGACAGATCGTTGAAGCAGCAGGGCAGAACTTCCAAGAGATGGCCGTCCAGGGCGGGGTCATGGCGGTGCAGATCAAATGGAACTGCGACTTGGACAAATCGGCATCTCGCTGCGTGCCGAGGTACAGCTTCCGTCGCATTGACAACAAGGATTCCGTCCACACCGTCGCACCAGGATACAACTTCCGATTTGCAAAGTACTATAAGGACGCGAGTGGTGGTGATTTCCGGACTCTCATCAAAGCCTACGGCATCCGCTTTGATATAATGGTGTTTGGAACGGCAGGGAAATTTGACATCATTCCGACAATGATTAACATTGGCTCTGGCTTGGCCCTGTTTGGAGTGGCAACGGTTCTGTGTGATGTCATTGTTCTGTACTTCATGAAGAAAAGATACTACTACAGAGAGAAGAAATATAAATACGTGGAAGACTATGAACTGGGAGGCAATGAGACGTACGGATCCCAGTCGTGACATCCGGGGAATCGTCGTGTCAACTAAGCAGCACCCGGTGCTGCCGTCCTCCTGTTTCGTGTCTGGGCTTCTCTCTCGGTGGAACTAGGCCGCTGAACGGGCCTCCTTCGACTTGAAGATCCTTCATTTCCATTGTGACTGGCTTAGATCCTGGCCGTCATGTCCGTCCAGGGATGACTGGAGCTGCCACAGATTTCCAAACTCCCGTCCAGAGTAAAAGACTGAAGTTCGGGATGGGTCTGTCTTCTGAACCTTGTGCCGAAGTGATACTTTCCATGAAAGTTAGTTGCCTTTGGAGCAAGAGTCCTACCTAGGCTCCAGCTGCCATCTTACCTCTGGGATCCCTTTGTTTCCATTGGAAGTTGCTCCTCTGCTTCCTAGGAAGGATGAAATTACAGCAGCACAAGCTCTGGTGAAACCCTGAGGCAGAAGCCTGTCTTTCTGCTAGTCCACAGCAGTGTCTAAACCAGCTGGGAGAAGAGAGTAGCCAGGTGGGACTAGGACATTTGCACTTTGGCTAGGAAGACAGAGGGGCGATGCCAGCCGTCTCCTCTTGGTGCCAGTCTTCCCCACGCTTGGGTGCAGGGCAAGGGGTATTCCGCTCTCTGTTTTTAAGTAGAAAAAAACCTCTTTCTGGCTCAAAAATCACTTCATAATTGGGAGGAGCAGCAAGCTCCCTCATCTGGCAAACACCCCCCCCCCCCCCCCCCCCCCCCCCCCCCCCCCCCCTCTCCTTTTTTTTTTTTTTT
>TRINITY_DN2426_c0_g1_i4 len=2480 path=[1:0-1440 3:1441-1534 4:1535-1536 5:1537-2479]
CTTCTAGATCCAAACAGGAAGTGCACTGAATTCCTCCACTCAAGACGGCTCTGCTGGGAGAAGTATGTGGTGGTTCAACAAAAACCGATCGGCATCGGACTTGATGCTCTGGTGTCAGAATGTTCGCAGGGGCCGTTTCTAGTTTGCAGCTGTTGAGCTTGAGCAGTAGGGGGCAGCATGGCTCAGCTCTTGGCCTTTATCAGACCTGCGTGACTTGTGTGATCCTTATAACCGTGCTCTTGTGATGGAGGAACAAGTAGTCCAATAGTCGTTTCCTTTCTTCCTTTTTCTGTCGTCTTTCCCCTCGAGCTGGCAATGCCTATGGCAAAGTAAGTGATCTATTTTCTCCTCTGTTGCCCTCCATGCATGCAAGTGGGCAAAGAAAATGGCGCGGGTGTGTGTGAACTCAGGTGCTTGCATCAGAGACTCTCCGCTCCCTCTGGTGGCAAATCATGTCCATAACCCCCGCTCCTTGGACAGACTGTAACCCGTCCTCCCGCTCCAATCTGTTAGAAATCTTAGCCCTAGGGCGTTAACGAACGTGACGGTGGCCTCCTTGGCCTGCTCTGTCACACTCTGGCTTGGACCTCATCTGCACGTCTGGGCAGGTGCTGACGGATGTTGGCCGGGATGGCCCCGGCGCTGTTGGCGGCTAGTGGTCCCGGAGACCTCCATGGTCACAGCCTGGGCATAGATCTACCTGCTTGGGCTACAACATTTGTTATGGCCCACGGCATCCTGGATCAGGTCTGCCATGGTGGCCCCCATGGCTGCCTATCATGGCAGGGGGTAGGGCTGGCCGGCAGCACATCTCTGTGGCTCCCTGCCCTCCCCAGTGGCCTTTCCGCCGGCATGTTGCTGTTGGGTGGCCCAACCCAGTCTGGACCATGTCAGCAGCAGTTCTGGGTCAGGTTATGATGGCAGTGCTCTGCCGTCATGTTTTGAACACCCTTAGTCAGACCTGGAAGGGACCTTGAAGGTCATCTAGTCAAACCTCTTGTGCCTCCACTGAATTCATTCCATCCAGACTACCTGCCCAGAAAAAAAAATCTATCCAACAAGGAACTGAGGAAAAGCAATTGGTCTTGGTATGCTGGCCAATTATTTGGCTAAGACAGCAAGAATAAGGCTTAACTCTAGTTTTGCTTCCTCCCCCGGTACCTGCTCCTGGTCCTCTGTGCTGCTTCGAACTCGGACTGAAATAGTAAAATGGCCAAATTAGACCCCTGTTTCAGAGGGTTTTCTTGACTAGTTTTGCATGAGGTACATCCCCTCGGGTCATGCATCTTTCTGTGCCTGCATTGTTAACCCTAACTTTTGCTCAGACTGGCTGGACAAGCTTAAGGTTTCCTGGCTGTCTTAGGAGAAGAAATACAAACAGCCAATTGATAACCTGTAAACTTGAGACTCCTTCTTACTAACAAACTTTGTCCTACCCTCAGATTTGCAAAGTACTATAAGGACGCGAGTGGTGGTGATTTCCGGACTCTCATCAAAGCCTACGGCATCCGCTTTGATATAATGGTGTTTGGAACGGCAGGGAAATTTGACATCATTCCGACAATGATTAACATTGGCTCTGGCTTGGCCCTGTTTGGAGTGGCAACGGTTCTGTGTGATGTCATTGTTCTGTACTTCATGAAGAAAAGATACTACTACAGAGAGAAGAAATATAAATACGTGGAAGACTATGAACTGGGAGGCAATGAGACGTACGGATCCCAGTCGTGACATCCGGGGAATCGTCGTGTCAACTAAGCAGCACCCGGTGCTGCCGTCCTCCTGTTTCGTGTCTGGGCTTCTCTCTCGGTGGAACTAGGCCGCTGAACGGGCCTCCTTCGACTTGAAGATCCTTCATTTCCATTGTGACTGGCTTAGATCCTGGCCGTCATGTCCGTCCAGGGATGACTGGAGCTGCCACAGATTTCCAAACTCCCGTCCAGAGTAAAAGACTGAAGTTCGGGATGGGTCTGTCTTCTGAACCTTGTGCCGAAGTGATACTTTCCATGAAAGTTAGTTGCCTTTGGAGCAAGAGTCCTACCTAGGCTCCAGCTGCCATCTTACCTCTGGGATCCCTTTGTTTCCATTGGAAGTTGCTCCTCTGCTTCCTAGGAAGGATGAAATTACAGCAGCACAAGCTCTGGTGAAACCCTGAGGCAGAAGCCTGTCTTTCTGCTAGTCCACAGCAGTGTCTAAACCAGCTGGGAGAAGAGAGTAGCCAGGTGGGACTAGGACATTTGCACTTTGGCTAGGAAGACAGAGGGGCGATGCCAGCCGTCTCCTCTTGGTGCCAGTCTTCCCCACGCTTGGGTGCAGGGCAAGGGGTATTCCGCTCTCTGTTTTTAAGTAGAAAAAAACCTCTTTCTGGCTCAAAAATCACTTCATAATTGGGAGGAGCAGCAAGCTCCCTCATCTGGCAAACACCCCCCCCCCCCCCCCCCCCCCCCCCCCCCCCCCCCCTCTCCTTTTTTTTTTTTTTT
>TRINITY_DN2404_c0_g1_i1 len=2147 path=[0:0-2146]
CTGGGGATTGCCACACGTCTTTAATAGCGAGAGAGAACGCTCCCCCCGGGACTTCCTCCCCGTGCAGGCGAGGAGCAGAGCAACGACGTCCCCTCCAGAAGGCAGCGGGGCGCCAGCACAGCACAGAGAGAGACGTTTCCGAGAAGGCAGCCAGGCGGCACACCAGGACAGGGAAAAACAAGCCCACCCCACCCGCAACAGCCCCAGGCTGACCGGGATGGGAAGGGGGCGCTAGTGAGAGTGATGCCATTCGCGCAGTTCCGCTGAACCCAGTCTCTACGGGGGACGAAGGGGGCAGGACAGAGCCAGCCCCCCAGGAAGGGTGGGGCAGCGCTACACAGCGTACCGACGGCTACAGAGCATGGGCAAGGGACACACACAGCGGCTACCGGAGAGTCACAGTCTGGCGGGAGCGGCCTGGCCCTGCCCCAGAGTCAGAGTCCAGAAGAGTTGTCCATCCAGGCTGCACAGCGGCCGCACCGCAGAGAGAAGCAGGCTCTGCCCCACTGCCCCAGGGGGCAGCAGTCCCTGCACAGGCTCCTCTCAGTGCCTCACAGTGCTGGGCCCAGTGCACCCTGGGAAGGAAGAAGAGGGGCCCAGCAAGGAGCAGGGGTCAGGCCTGGGGGACGGGGGTCGAGCTGGCCTCCTCAGCGCTCCCCTCCCCCTGCCCCCCACCCAGACTCTGGCCCTCTGTGCCCTGCGGGGAGCCGGGGGCCCCCTTGCCCAGCAGCTGTGCGGCCTCCTCCTCGCTGGCAGCTTCCTCCTCATCCTGCCCCCGCCCCATCTCAATGCCGGAGTCTCCGGTGAGGCGCCGGTGCCGGAAGTGTTCCCCCTCATCCTGCCCGTCGAGCCCCTCCTCGCTGTCGGAGCCGCTGCGGCGCGGATCCTCCTCCTCAAAGAGTTCCACGTTGGAGGAGAAGAGCGTGTGCTTGGGCGGGGGAACCGGGCAGGGCGCCAGGTCCGCGGGCAGCTCCCAGCTCCCGCCCGTGCTGCTGCCCCCGCCGCCGCTGCCCCCCTCGGCCTCACTGGGGGTGCTGGGCTCCGTTCCCGACAGGGAGGTGCTGCTGGGAGAGGTCAGGCAGCTGGACTCGCACGAACAGCTGGTGTAGTTGTCCGAGCTGGGCGTTAGCGTCAGCGTGCTGGAGCCCAGGTGGCTGGGCGTGCCCCCCAGCTGGGACAGGATGGTGCTGTACGGGGGCGGCGGGGTGCTGGGCTGGTGCGCTACCTCCTCGTAAGCGGGCAGCTTGAAGGAAGCCAGCATCCCTGTAAGAAGAGAGGCGAGAGGGAAGCCTGCGGCTGCCCCCCAAAATGCCAACATGCCGTGGGGCCTGCTGCCCCCGGGCACAGACACAGGGGATCCGCAAAGAGGGGGAGCCACCCCTGCCCCGCCCTACTGCACCCCCAAGGGAAAGGCAGAACTCAGATGAGTAGCAGCTCTTGGCCTCCTGCCCGCCTCCCTCCCAGGCCACTCCAACCTCGACTGGAACCCTGCCCGCCTTCCCCTCTGGGGCAGAGGCCCCCTGCATCCTGGCAGCAGCCCACAGTCACAGCCTCAGACTCCAGAGCAGGCAGGCCCAGCCGGGCATGGGGCACTCACTGAGATCCATCATGGACGGCGGGTAGTTGCAGGCACCGTGGTAGGCGATGAGGTTGATCTCCCGCTGGCGCTGCTGCTGCTGGAGCCGCAGTTTGGCGCGGCGGTGGCGATAGGCGCAGCAGCAGCTGAAGAGGATGAGGATGGTCCACAGGAGCCAGAACCACCAGAGCTCATAGTAGTAGGTGCAGCAACCGGTCTCCCCACAGCAGTGGCCTGTCTCGCAGACGTAGGGCTGGTTGTTCACCCCGGGGCAGTACTCGCGAGCCTGTCTGTCGCGGCCGCCGAGCAGCGCGCTCCACCCCCCGGTCCCGGCCCCGCGCGGGCCCCGCTCCATGGCCCTAGCGCCCCCCTGGGCTCCGGGCCGCCGCCTCCTCCTGGGCCCCGGCCTCCGCTCCCGCCCGGCGCCGCCCGCGCTCCACCCCGGGGTCCGCTCCCGCCGCCGCCGTCGTTGTCGTTGTCGTTGTCAGCCCCATCGGCTCGGCCTGGCCCGGCTCCTCTTTGGCCCGGCCCGCAGCCGCCATCGCTCCCGGGCCGCCGTCCCGCCCCCTAC
>TRINITY_DN2468_c0_g1_i13 len=486 path=[3:0-45 7:46-70 9:71-77 11:78-134 14:135-247 17:248-284 20:285-301 26:302-404 29:405-485]
TCTCTGCCCGGCGCTGTGATGTCTGAAGAGTGAAGAGGAAACGTGTACCTGCTCAAGCTGCTTCCGGCGTTCTTGGGTTTCTGGGCAGCGTTCTCAGCTGAGAGCACTGTGTGAGCTCTGTGCTCTGGGGATCTCCAGCAATCCACGCACACAGCCTCCCCATCCTCCTCGCAGAAGAGCTCCAGGGATTTCCCATGTTTCGCACACACAGACACACCTCTCTCCTTCCTGGACTTTAAATTATGCTTTTTAGTTGTTGCCACTATGTTTCTCAGCTGCCAGTTGGGCCGCAAGTTCTTTTTCCGGATGCAGGGTTTGCAAATGGGACACTCCAGCAGCCCGTACTCCTCATCTGTCCAGAACTCACAGTAATCAGTGATGCAGGCTCCGCAGAAGCTGTGCCCACACTCTATGCACACTGGGGGGGGGGATTCAGACGTTCTGATTTGTGCGATTTTTTTTAAAAAACGAATGTTTCATGCCTGT
>TRINITY_DN2468_c0_g1_i3 len=634 path=[0:0-25 19:26-38 22:39-66 25:67-99 27:100-237 30:238-358 31:359-633]
ATCCCAAAGAATGTTGTTTGCAAGGCAGCAACCTTCTGGCTCCCCACAGGCCACTTCCTGTAACTGAATCGCACTGAGCAGCCGGGTAAGCACGTACTACAAGAAGGTCTGAATGCATTATTTCGCTGTACTTAAAATCGGTATGGCATGCATGTGAATGCAACAGGACTTGTTAACAGCGAACTATTGAGAACCAGTTTTAAAAAATCCAGATAATTGCTGCACGTGTGATTACACCCTGGGTCTGTGAAATACTCCTGGCAGATGGGACACGTGGCTTCTTTTTGGATCCCCTGCTGCGAAGCTGCTAAGACCATTGTTTCTGGGAGCTCTGGGCTTCTGCTCTCTCTTCTCCCTGCCGGGCAGGGGCCCCAAGGCAGCCTCGGTCCCGGCTCCGCAGCTCGTGGGAGGAGAGCAGCCTGGACTAAACCGACGTGTCCCCACTGCCCGGGATGGGGATGCAGCGCCCGGTCAAACCGCTCCGCTCCCAGCGCGGAGACCCCCGCGGTTATCGGGCTGATTCCCCGTCTCTCCTCGCGGGTCCCCGGTGCGAGTTCGGCACCGCCCGCACTTGGCTCCGGAGTGAGCTCTGCCCCGCGGAGAGCGCTCTTTAAACTGCACCGGCCCCGCAGAT
>TRINITY_DN2468_c0_g1_i9 len=1693 path=[4:0-949 9:950-956 12:957-1013 14:1014-1126 17:1127-1163 21:1164-1167 23:1168-1180 26:1181-1283 28:1284-1296 30:1297-1417 31:1418-1692]
GCTGCTCCTTTGGGCCTGGTTGCTGCTCCGCCCCGGTCCGCGCGCCGATCAGCCGAAAGGAAACCCCCCCGCCCAGCCCCCCCCGGGGGGGGGGGGGGAAATCAAGGAAGCCTCTTCCCACCCGTGCGCACTTCCTTAATGGGTCCCCCTGTCACGGGGGACCCAAAATGGGGGTGCATGCAGGATCCATAGACTCCCCTGATATGGGTCCCCCTGGGAACAGGGGACCCATTAGAGGGGTGCACCTGTGAGAAGAAGTCTCCCTACTCCTGCCCACCCCACCCCCTTGGAAAAAGCCAAGCACAAGTCCCCAGCTCAGCTGAGCAGCGCGCAGGCCAGGAAGGAGCAGGGAGCAGCAGCCCGGCGGTGAAACGAGTCAGCCCAGGGAGTCAAAAGTGCAGGATTGGTGTCCAAGGATGTCCTGGAATGCCCCAGTAATACCCACATTTTGGGGCACTCAGTACCTAATGGGGCGGTAGCTACTCGGTCGAGTGCCCACTGGGAGTGCCCAAAAATGCAGATCACAGGTAGCAAGCGTGCCACTCACTGTGGCTTCTAATCATCTTTACTGAAGGCCAATACCTCCAAACTTTTATAACTGACATGCAATGAATTCCGACATGCTTCAAATCATTGTATCACAGATCTCACAAAAGGCAGAATTAAGGTGCGTTTCAGGCCTGGGGTGACCTTAAAACTTAAAATCTGCATCGTTTTTGGCATTTAAGTTTGACTGTACCCAGGCTTTTTGGAAGAGTACAAATTAATTGATCTTTGCCTTAATAATCGTTCCCTTAAACCAAAGGTTTTTTGCAGGGAAGCTGTGGGCTCTGCATCGCTGGAGGTTTTCAAAGAGAGGCAGGGCAGTCGGGGATGCTGTAGCTGTTCTCATCCTGCTGCCAAGCAGGGGTTAGACTAGATGATCCTGTGACCCTAGGAGACTCTCTTACCTTGGGTGTCTGGGCAGCGTTCTCAGCTGGGTGCACCGTGTGAGCTCTGTGCGCTGGGGATCTACAGCAATCCACGCACACAGCCTCCCCATCCTCCTCGCAGAAGAGCTCCAGGGATTTCCCATGTTTCGCACACACAGACACACCTCTCTCCTTCCTGGACTTTAAATTATGCTTTTTAGTTGTTGCCACTATGTTTCTCAGCTGCCAGTTGCGCCGCAAGTTCTTTTCCCGGATGCAGGGTTTGCAAATGGGACACTCCAGCAGCCCGTACTCCTCATCTGTCCAGAACTCACAGTAATCAGTGATGCAGGCTCCGCAGAAGCTGTGCCCATACTCTATGCACACTGGGTCTGTGAAATACTCCTGGCAGATGGGACACGTGGCTTCTTTTTGGATCCCCTGCTGCGAAGCTGCTAAGACCATTGTTTCTGGGAGCTCTGGGCTTCTGCTCTCTCTTCTCCCTGCCGGGCAGGGGCCCCAAGGCAGCCTCGGTCCCGGCTCCGCAGCTCGTGGGAGGAGAGCAGCCTGGACTAAACCGACGTGTCCCCACTGCCCGGGATGGGGATGCAGCGCCCGGTCAAACCGCTCCGCTCCCAGCGCGGAGACCCCCGCGGTTATCGGGCTGATTCCCCGTCTCTCCTCGCGGGTCCCCGGTGCGAGTTCGGCACCGCCCGCACTTGGCTCCGGAGTGAGCTCTGCCCCGCGGAGAGCGCTCTTTAAACTGCACCGGCCCCGCAGAT
>TRINITY_DN2468_c0_g1_i16 len=883 path=[1:0-66 5:67-114 8:115-319 13:320-335 15:336-338 19:339-351 22:352-379 25:380-412 27:413-550 30:551-671 32:672-882]
CCCTCCATGCTTCTCCCCAAAAAAGTTCTTCCCCTCCATGTTTCCCCTCCATGCTTCTCCCCAAAAAAGTTCTTCCCTCCAAGGGACTTTCAATCATCTGCCTCTGCCTCTACCGTAGTGCTGCAGCAGTAGCAGCAGCGGGATACCGGAAAGGAACCAGGGAGAGAGCAGCGCGCCTCACTATGCGAGGGGCTTATTTCCAGCAGCCTCAGGCTCTCCGTTTTTATTCCCTGATTCTACAAAGTAGCAACCTTTGCTACAAAGGTTGTAGCAAAGGTTGTTGCAAAGTTTGCAAAGTTGCAGCAAAGGTTGTAGCAAAGTTGTACTTTGCTACAAAGTAGCAACCTTCTGGCTCCCCACAGGCCACTTCCTGTAACTGAATCGCACTGAGCAGCCGGGTAAGCACGTACTACAAGAAGGTCTGAATGCATTATTTCGCTGTACTTAAAATCGGTATGGCATGCATGTGAATGCAACAGGACTTGTTAACAGCGAACTATTGAGAACCAGTTTTAAAAAATCCAGATAATTGCTGCACGTGTGATTACACCCTGGGTCTGTGAAATACTCCTGGCAGATGGGACACGTGGCTTCTTTTTGGATCCCCTGCTGCGAAGCTGCTAAGACCATTGTTTCTGGGAGCTCTGGGCTTCTGCTCTCTCTTCTCCCTGCTGAGAGTGAACAGTCCTGATTTCATCTTGCATCAGCCCAGAAAGGCCTTTGGGGACGGGGGGTGGGGTACCCAAGGCGGACAGGAAAGAGGCAAAGACCCAACCTGTGTGCAGGAACAGCTGGGCGCAGCATCTGCCCCCCACCGTCAGTCTGGAGCTGGCCTTCCCCAGCCCACGGCGACCCCCCGTACCACCGACTGCCCACCTGCCCC
>TRINITY_DN2468_c0_g1_i7 len=390 path=[2:0-33 7:34-58 9:59-65 11:66-122 14:123-235 18:236-273 23:274-286 26:287-389]
ATCTCCACTGGCAGCTGGAACTGCCCCGGCTCACACCTGCTCAAGCTGCTTCCGGCGTTCTTGGGTTTCTGGGCAGCGTTCTCAGCTGAGAGCACTGTGTGAGCTCTGTGCTCTGGGGATCTCCAGCAATCCACGCACACAGCCTCCCCATCCTCCTCGCAGAAGAGCTCCAGGGATTTCCCATGTTTCGCACACACAGACACACCTCTCTCCTTCCTGGACTTTAAATTATGCTTAATTCTTGCCAATATTTTTCTCAGCTGCCAGTTGGGCTGCAAGTTCTTTTCCCGGATGCAGGGTTTGCAAATGGGACACTCCAGCAGCCCGTACTCCTCATCTGTCCAGAACTCACAGTAATCAGTGATGCAGGCTCCGCAGAAGCTGTGCCCA
>TRINITY_DN2468_c0_g1_i8 len=1693 path=[4:0-949 9:950-956 12:957-1013 14:1014-1126 17:1127-1163 20:1164-1180 26:1181-1283 28:1284-1296 30:1297-1417 31:1418-1692]
GCTGCTCCTTTGGGCCTGGTTGCTGCTCCGCCCCGGTCCGCGCGCCGATCAGCCGAAAGGAAACCCCCCCGCCCAGCCCCCCCCGGGGGGGGGGGGGGAAATCAAGGAAGCCTCTTCCCACCCGTGCGCACTTCCTTAATGGGTCCCCCTGTCACGGGGGACCCAAAATGGGGGTGCATGCAGGATCCATAGACTCCCCTGATATGGGTCCCCCTGGGAACAGGGGACCCATTAGAGGGGTGCACCTGTGAGAAGAAGTCTCCCTACTCCTGCCCACCCCACCCCCTTGGAAAAAGCCAAGCACAAGTCCCCAGCTCAGCTGAGCAGCGCGCAGGCCAGGAAGGAGCAGGGAGCAGCAGCCCGGCGGTGAAACGAGTCAGCCCAGGGAGTCAAAAGTGCAGGATTGGTGTCCAAGGATGTCCTGGAATGCCCCAGTAATACCCACATTTTGGGGCACTCAGTACCTAATGGGGCGGTAGCTACTCGGTCGAGTGCCCACTGGGAGTGCCCAAAAATGCAGATCACAGGTAGCAAGCGTGCCACTCACTGTGGCTTCTAATCATCTTTACTGAAGGCCAATACCTCCAAACTTTTATAACTGACATGCAATGAATTCCGACATGCTTCAAATCATTGTATCACAGATCTCACAAAAGGCAGAATTAAGGTGCGTTTCAGGCCTGGGGTGACCTTAAAACTTAAAATCTGCATCGTTTTTGGCATTTAAGTTTGACTGTACCCAGGCTTTTTGGAAGAGTACAAATTAATTGATCTTTGCCTTAATAATCGTTCCCTTAAACCAAAGGTTTTTTGCAGGGAAGCTGTGGGCTCTGCATCGCTGGAGGTTTTCAAAGAGAGGCAGGGCAGTCGGGGATGCTGTAGCTGTTCTCATCCTGCTGCCAAGCAGGGGTTAGACTAGATGATCCTGTGACCCTAGGAGACTCTCTTACCTTGGGTGTCTGGGCAGCGTTCTCAGCTGGGTGCACCGTGTGAGCTCTGTGCGCTGGGGATCTACAGCAATCCACGCACACAGCCTCCCCATCCTCCTCGCAGAAGAGCTCCAGGGATTTCCCATGTTTCGCACACACAGACACACCTCTCTCCTTCCTGGACTTTAAATTATGCTTTTTAGTTGTTGCCACTATGTTTCTCAGCTGCCAGTTGGGCCGCAAGTTCTTTTTCCGGATGCAGGGTTTGCAAATGGGACACTCCAGCAGCCCGTACTCCTCATCTGTCCAGAACTCACAGTAATCAGTGATGCAGGCTCCGCAGAAGCTGTGCCCATACTCTATGCACACTGGGTCTGTGAAATACTCCTGGCAGATGGGACACGTGGCTTCTTTTTGGATCCCCTGCTGCGAAGCTGCTAAGACCATTGTTTCTGGGAGCTCTGGGCTTCTGCTCTCTCTTCTCCCTGCCGGGCAGGGGCCCCAAGGCAGCCTCGGTCCCGGCTCCGCAGCTCGTGGGAGGAGAGCAGCCTGGACTAAACCGACGTGTCCCCACTGCCCGGGATGGGGATGCAGCGCCCGGTCAAACCGCTCCGCTCCCAGCGCGGAGACCCCCGCGGTTATCGGGCTGATTCCCCGTCTCTCCTCGCGGGTCCCCGGTGCGAGTTCGGCACCGCCCGCACTTGGCTCCGGAGTGAGCTCTGCCCCGCGGAGAGCGCTCTTTAAACTGCACCGGCCCCGCAGAT
>TRINITY_DN2468_c0_g1_i1 len=895 path=[1:0-66 5:67-114 8:115-319 10:320-331 13:332-347 15:348-350 19:351-363 22:364-391 25:392-424 27:425-562 30:563-683 32:684-894]
CCCTCCATGCTTCTCCCCAAAAAAGTTCTTCCCCTCCATGTTTCCCCTCCATGCTTCTCCCCAAAAAAGTTCTTCCCTCCAAGGGACTTTCAATCATCTGCCTCTGCCTCTACCGTAGTGCTGCAGCAGTAGCAGCAGCGGGATACCGGAAAGGAACCAGGGAGAGAGCAGCGCGCCTCACTATGCGAGGGGCTTATTTCCAGCAGCCTCAGGCTCTCCGTTTTTATTCCCTGATTCTACAAAGTAGCAACCTTTGCTACAAAGGTTGTAGCAAAGGTTGTTGCAAAGTTTGCAAAGTTGCAGCAAAGGTTGTAGCAAAGGTTGTAGCAAAGTTGTACTTTGCTACAAAGTAGCAACCTTCTGGCTCCCCACAGGCCACTTCCTGTAACTGAATCGCACTGAGCAGCCGGGTAAGCACGTACTACAAGAAGGTCTGAATGCATTATTTCGCTGTACTTAAAATCGGTATGGCATGCATGTGAATGCAACAGGACTTGTTAACAGCGAACTATTGAGAACCAGTTTTAAAAAATCCAGATAATTGCTGCACGTGTGATTACACCCTGGGTCTGTGAAATACTCCTGGCAGATGGGACACGTGGCTTCTTTTTGGATCCCCTGCTGCGAAGCTGCTAAGACCATTGTTTCTGGGAGCTCTGGGCTTCTGCTCTCTCTTCTCCCTGCTGAGAGTGAACAGTCCTGATTTCATCTTGCATCAGCCCAGAAAGGCCTTTGGGGACGGGGGGTGGGGTACCCAAGGCGGACAGGAAAGAGGCAAAGACCCAACCTGTGTGCAGGAACAGCTGGGCGCAGCATCTGCCCCCCACCGTCAGTCTGGAGCTGGCCTTCCCCAGCCCACGGCGACCCCCCGTACCACCGACTGCCCACCTGCCCC
>TRINITY_DN2468_c0_g1_i4 len=940 path=[1:0-66 5:67-114 8:115-319 13:320-335 16:336-343 22:344-371 24:372-405 27:406-543 30:544-664 31:665-939]
CCCTCCATGCTTCTCCCCAAAAAAGTTCTTCCCCTCCATGTTTCCCCTCCATGCTTCTCCCCAAAAAAGTTCTTCCCTCCAAGGGACTTTCAATCATCTGCCTCTGCCTCTACCGTAGTGCTGCAGCAGTAGCAGCAGCGGGATACCGGAAAGGAACCAGGGAGAGAGCAGCGCGCCTCACTATGCGAGGGGCTTATTTCCAGCAGCCTCAGGCTCTCCGTTTTTATTCCCTGATTCTACAAAGTAGCAACCTTTGCTACAAAGGTTGTAGCAAAGGTTGTTGCAAAGTTTGCAAAGTTGCAGCAAAGGTTGTAGCAAAGTTGTACTTTGCTACAAGTAGCAACCTCCCCACAGGCCACTTCCTGTAACTGACACGTACTGAGCAGCTGGCTAAGCACGGACTACAAAGAAGGTCTGAATGCATTATTTCGCTGTACTTAAAATCGGTATGGCATGCATGTGAATGCAACAGGACTTGTTAACAGCGAACTATTGAGAACCAGTTTTAAAAAATCCAGATAATTGCTGCACGTGTGATTACACCCTGGGTCTGTGAAATACTCCTGGCAGATGGGACACGTGGCTTCTTTTTGGATCCCCTGCTGCGAAGCTGCTAAGACCATTGTTTCTGGGAGCTCTGGGCTTCTGCTCTCTCTTCTCCCTGCCGGGCAGGGGCCCCAAGGCAGCCTCGGTCCCGGCTCCGCAGCTCGTGGGAGGAGAGCAGCCTGGACTAAACCGACGTGTCCCCACTGCCCGGGATGGGGATGCAGCGCCCGGTCAAACCGCTCCGCTCCCAGCGCGGAGACCCCCGCGGTTATCGGGCTGATTCCCCGTCTCTCCTCGCGGGTCCCCGGTGCGAGTTCGGCACCGCCCGCACTTGGCTCCGGAGTGAGCTCTGCCCCGCGGAGAGCGCTCTTTAAACTGCACCGGCCCCGCAGAT
>TRINITY_DN2468_c0_g1_i11 len=564 path=[1:0-66 6:67-114 8:115-319 10:320-331 13:332-347 15:348-350 19:351-363 22:364-391 24:392-425 27:426-563]
CCCTCCATGCTTCTCCCCAAAAAAGTTCTTCCCCTCCATGTTTCCCCTCCATGCTTCTCCCCAAAAAGGTTCTTCCCTCCAAGGGACTTTAAATCATCTCTCCTAAACTCTACCCTAGTGCTGCAGCAGTAGCAGCAGCGGGATACCGGAAAGGAACCAGGGAGAGAGCAGCGCGCCTCACTATGCGAGGGGCTTATTTCCAGCAGCCTCAGGCTCTCCGTTTTTATTCCCTGATTCTACAAAGTAGCAACCTTTGCTACAAAGGTTGTAGCAAAGGTTGTTGCAAAGTTTGCAAAGTTGCAGCAAAGGTTGTAGCAAAGGTTGTAGCAAAGTTGTACTTTGCTACAAAGTAGCAACCTTCTGGCTCCCCACAGGCCACTTCCTGTAACTGACACGTACTGAGCAGCTGGCTAAGCACGGACTACAAAGAAGGTCTGAATGCATTATTTCGCTGTACTTAAAATCGGTATGGCATGCATGTGAATGCAACAGGACTTGTTAACAGCGAACTATTGAGAACCAGTTTTAAAAAATCCAGATAATTGCTGCACGTGTGATTACACC
>TRINITY_DN2468_c0_g1_i14 len=814 path=[3:0-45 7:46-70 9:71-77 11:78-134 14:135-247 17:248-284 20:285-301 26:302-404 28:405-417 30:418-538 31:539-813]
TCTCTGCCCGGCGCTGTGATGTCTGAAGAGTGAAGAGGAAACGTGTACCTGCTCAAGCTGCTTCCGGCGTTCTTGGGTTTCTGGGCAGCGTTCTCAGCTGAGAGCACTGTGTGAGCTCTGTGCTCTGGGGATCTCCAGCAATCCACGCACACAGCCTCCCCATCCTCCTCGCAGAAGAGCTCCAGGGATTTCCCATGTTTCGCACACACAGACACACCTCTCTCCTTCCTGGACTTTAAATTATGCTTTTTAGTTGTTGCCACTATGTTTCTCAGCTGCCAGTTGGGCCGCAAGTTCTTTTTCCGGATGCAGGGTTTGCAAATGGGACACTCCAGCAGCCCGTACTCCTCATCTGTCCAGAACTCACAGTAATCAGTGATGCAGGCTCCGCAGAAGCTGTGCCCATACTCTATGCACACTGGGTCTGTGAAATACTCCTGGCAGATGGGACACGTGGCTTCTTTTTGGATCCCCTGCTGCGAAGCTGCTAAGACCATTGTTTCTGGGAGCTCTGGGCTTCTGCTCTCTCTTCTCCCTGCCGGGCAGGGGCCCCAAGGCAGCCTCGGTCCCGGCTCCGCAGCTCGTGGGAGGAGAGCAGCCTGGACTAAACCGACGTGTCCCCACTGCCCGGGATGGGGATGCAGCGCCCGGTCAAACCGCTCCGCTCCCAGCGCGGAGACCCCCGCGGTTATCGGGCTGATTCCCCGTCTCTCCTCGCGGGTCCCCGGTGCGAGTTCGGCACCGCCCGCACTTGGCTCCGGAGTGAGCTCTGCCCCGCGGAGAGCGCTCTTTAAACTGCACCGGCCCCGCAGAT
>TRINITY_DN2468_c0_g1_i5 len=947 path=[1:0-66 5:67-114 8:115-319 13:320-335 15:336-338 19:339-351 22:352-379 25:380-412 27:413-550 30:551-671 31:672-946]
CCCTCCATGCTTCTCCCCAAAAAAGTTCTTCCCCTCCATGTTTCCCCTCCATGCTTCTCCCCAAAAAAGTTCTTCCCTCCAAGGGACTTTCAATCATCTGCCTCTGCCTCTACCGTAGTGCTGCAGCAGTAGCAGCAGCGGGATACCGGAAAGGAACCAGGGAGAGAGCAGCGCGCCTCACTATGCGAGGGGCTTATTTCCAGCAGCCTCAGGCTCTCCGTTTTTATTCCCTGATTCTACAAAGTAGCAACCTTTGCTACAAAGGTTGTAGCAAAGGTTGTTGCAAAGTTTGCAAAGTTGCAGCAAAGGTTGTAGCAAAGTTGTACTTTGCTACAAAGTAGCAACCTTCTGGCTCCCCACAGGCCACTTCCTGTAACTGAATCGCACTGAGCAGCCGGGTAAGCACGTACTACAAGAAGGTCTGAATGCATTATTTCGCTGTACTTAAAATCGGTATGGCATGCATGTGAATGCAACAGGACTTGTTAACAGCGAACTATTGAGAACCAGTTTTAAAAAATCCAGATAATTGCTGCACGTGTGATTACACCCTGGGTCTGTGAAATACTCCTGGCAGATGGGACACGTGGCTTCTTTTTGGATCCCCTGCTGCGAAGCTGCTAAGACCATTGTTTCTGGGAGCTCTGGGCTTCTGCTCTCTCTTCTCCCTGCCGGGCAGGGGCCCCAAGGCAGCCTCGGTCCCGGCTCCGCAGCTCGTGGGAGGAGAGCAGCCTGGACTAAACCGACGTGTCCCCACTGCCCGGGATGGGGATGCAGCGCCCGGTCAAACCGCTCCGCTCCCAGCGCGGAGACCCCCGCGGTTATCGGGCTGATTCCCCGTCTCTCCTCGCGGGTCCCCGGTGCGAGTTCGGCACCGCCCGCACTTGGCTCCGGAGTGAGCTCTGCCCCGCGGAGAGCGCTCTTTAAACTGCACCGGCCCCGCAGAT
>TRINITY_DN2468_c0_g1_i6 len=393 path=[2:0-33 7:34-58 9:59-65 12:66-122 14:123-235 17:236-272 21:273-276 23:277-289 26:290-392]
ATCTCCACTGGCAGCTGGAACTGCCCCGGCTCACACCTGCTCAAGCTGCTTCCGGCGTTCTTGGGTGTCTGGGCAGCGTTCTCAGCTGGGTGCACCGTGTGAGCTCTGTGCGCTGGGGATCTACAGCAATCCACGCACACAGCCTCCCCATCCTCCTCGCAGAAGAGCTCCAGGGATTTCCCATGTTTCGCACACACAGACACACCTCTCTCCTTCCTGGACTTTAAATTATGCTTTTTAGTTGTTGCCACTATGTTTCTCAGCTGCCAGTTGCGCCGCAAGTTCTTTTCCCGGATGCAGGGTTTGCAAATGGGACACTCCAGCAGCCCGTACTCCTCATCTGTCCAGAACTCACAGTAATCAGTGATGCAGGCTCCGCAGAAGCTGTGCCCA
>TRINITY_DN2481_c0_g1_i3 len=2884 path=[1:0-781 5:782-1812 7:1813-1947 8:1948-2883]
TTTGACTTTCTCGGTCTCTCATCCTGAAAAGGGTGTAGCACTGTTCCCTCCCCCATAAAATGGGATTGGGAATTTACTTCACTTCGTAGTTCGTACTGTTGCCAAAGCATTGGAAATTTCCCTGTGAAAGACACTGTAACTGAGGGGAAGGTAGGAACCCTCACTTTGAGTTGTCAATCAGAATTTCAAAATTAAAGGATACTGCAGATTGGATGGGTACTGAGATAAGGGACCTCCATTACGATCCATGAAGCCGAGGGGTTCAGAATAAGGGATGCCCATTATGTAAATAAGAGATCTCTCTATAGAGCTGTAGGGCTCTGAAATAAAGGATACTACTTTAAAATAAGGGATATCTGGTAACCCTAACATTGACCCCCTATTAAGTCTTGGCCAAATGGTTCCCCTACTTGCTGCTAAACTGTAGCTTATTTACCACTAAAGGGCAGAGTTAGTCCAGCTGGGATTTGAACATTTGTCAGCTCAGAGCCTCAGAATTTTATACTAGATGCTTAGACCAGAGAGCCAACACATTCCAGTCCTTTACACTGTCTTTGATGTGTTTGTAGTTAGTTACGATGCCCTGGTTTAATTACACATATCTGAGCTCTGGATGCCATGGGATAGACGTGAATTACACCCAGAATGACTGGGACAGATGCGATTTCTGGGTGTACGGGCCCAAGCCCATTGACTTGCACCTACTCTCAGAAGGGTAGGGTTTGGTCCATTGGATTGAGGGCCATAGCTTCTGCCCACACTTCTCCTTACTCTGTACTTCTAGGACTCAGAAGAGAAAAAAATTGCTTTGGAGCTTCTGGAAACGGAGCAGGCCTATGTCACCCGCCTGCACCTTCTGGACCAGGTCTTTTACACGGAGCTGCTGAAGGAAGCCAGAGGTGGAAGGTCAGTCCCAGAAGATGTGGTGAAAATGATCTTCTCCAACATCTCCTCCATCTACCAGTTCCATGCCCAGTTTTTCTTGCCAGAGCTGCAGAAGCGCATGAGGGATTGGAGCTCCAATCCCAGGATTGGGGACATCATCCAGAAGGTGGCTCCTTTCCTCAAGATGTATGGGGAATACGTGAAGAACTTTGACAAAGCTGTGGAGCTCATCACCACATGGTCGGAGAAGTCCCTGCCGTTCCAGGAGCTCATTGCAGAAATTCAGAAACGGGAGATTTGTGCCAGCCTCACCCTGCAGCACCACATGCTGGAGCCAGTGCAGAGGATCCCCAGATACGAACTCCTGCTGAAGGATTATGTCCGAAAGCTGCCACTGGAATCGCCAGACAGGGAGGACGCAGAAAAAGCCCTGGAAATGATTTTCACAGCAGCCAAGTACTCAAATGCTGCCATTGCAGAAATGGAGCGTCTTCAGAACCTCTGGGATGTGTATCACAGGCTGGGGCTGGAAGACCATATCATTGATCCTTCCAATGAGCTCATTAAAGAGGGGCCTATTCGGAAAATCCAATTCCGCCAAAACAACACATCGGAGAAGTACCTGTTCCTGTTTAACAATATGCTGCTGTACTGTGTGCCAAAAGTCATCCAGGTGGGCGCAGAGTTCCAGGTGAGGTGGCGGATTGACGTGGAAGGCATGAAGGTCCGGGAGCTAAATGATGCAGAATTTCCTCATGCCTTCCTAGTCTCAGGGAAGCAGCGAACCCTGGAACTGCAGGCCAGGTCACAGGAGGAGATGAACGCCTGGTTAAAGGCCTGTCAAGATGCTATTGAGAAGAATGAGAAGCGGAATGAGAGCTTCAAGGCAGCAGTCCATGGTCCTGAAGGGGAGACCCAGGAGCTCAATTGCCAGTCTGAGGAGCTGGGCAAGCGAGCTCCGCTGTGGGTGCGGGACAAGCTGGCGACCATGTGCATGCGCTGCAAGGAGCCATTCAATTCCATCACACGCAGGAGACACCACTGCCGGGCTTGCGGCTACGTGGTGTGTGCTCGGTGCTCTGACTACAAAGCACAGCTGCAATATGACATGAACCGTCCCAATCGCGTCTGCCTGGAGTGCTACGTCTTCCTGACTGGGCATCTGGTCCATGAGGAGAGGGAAGGGAAGCATAAGGGGATCCTGGAGAAAGAATCAGCGGAATTATCTGGGCGGAGCCTGATGTGCAGTTTCCTGCAGCTGCTGGATAAGAACGGGAAGGGGGGTGTACGGGGCTGGTTCGTGATCCCCCAGGATGACCCCCTGGTGCTGTACATTTATGCTGCACCCCAGGATGTCAAGGCTCACACCTCCATCCCTCTGCTGGGCTACCAAGTGAAGGAGGTGCCCCAGAGTGAGCCACGCCATCTCTTCCAGCTCATCCAGTCCAGGCAGGTCTATACGTTCCTGGCCGAGACAGAAGAACTCAAGCAGCGGTGGATGAAGACCATGGAGCAGTCATCCAGTGGCAATGTCTGGCTTCCTGGAGAAGAGGAGGAGGAGGAAGACTCATTTGATGACCTGGAATGACTAGGTCACTGCAACTGACTTGCTGTGAAGCTGATGGCCTCTCCTTAGACTGTCGAGGATGATTCCAGGGAGTTCAGACTGTGTGGCCTAGTGGCTACCAGGGGCTGTGGGACACATGGGGCCTATTCACAGCTCTGCAAATGACTTGCTGTGTGACCTTGGGCAGGTCACTTGACTTTCCTATGCTGTAGTTCCTCCACCTGTAAAATGGAGGTAACGCCAATCTCCTTTGTGCACTGCTTTAAATCAGAGCCAGCCAGTCCCTGCTGCTTGACCTGTATTGTCTGTGTGAATACAGTAAGATCCTCAAATCCTCAAAAAAAAAAAAAAAAAAAAAAAAAAAAAAAAAAAAAAAAAAAAAAAAAAAAAAAAAAAAAAAAAAAAAAAAAAAAAAAAAAAAAAAAAAAAAAA
>TRINITY_DN2481_c0_g1_i4 len=1748 path=[2:0-265 4:266-587 5:588-1618 6:1619-1747]
CTTTCACACTACGGGGCAGAGGATAAGCAGCGGCAGTGTGGCTTCGCTGCTTGCCAAACCCTCTAGCTCTTTGGGTGCTTCTGGCAAGTGATTCCATATTTCCCCAAAGCATCCCAAGACAGCTGCTGAGTAGGTTTGGGACAGTCTCTTCCTGCCTGACTTCTAGGTACTGATTTTGCTCTGCAACAGACTGACAAATGGAGGAGGATCAGGAACGAGAAAGTCGAATGTCTGTATTTAACCTTGTGACTGTCTTTGAGCATCCCAGGGAAGTCAGTCCTTGCAGGAGCCCTCACAAGGAGCAGATCCACTCCAAGTCTGGACCCCACTTGGCAGTGCCTGGTCCCACAGCATCCAAGCTGCTCCCATCCACAACAGGCAGGATAGCAGTGAGTGAAACCAGCCAGCACAGAGCAGCTCAGAAGAGTCAGATGTCCCAGAGTTCAGAGTCAGCAGAGATGCTGCAGCAGGCTTCCAGAGGACTCCCTGTCAAGTGTCTCCGCTCCTTTAAGTGCAAAATCATCAACAGCAACTGGAGAACCCAGAAGAGGACAGACAGCGATTCCAGCTCTGGAGGCAGCAGAAACCAGGACTCAGAAGAGAAAAAAATTGCTTTGGAGCTTCTGGAAACGGAGCAGGCCTATGTCACCCGCCTGCACCTTCTGGACCAGGTCTTTTACACGGAGCTGCTGAAGGAAGCCAGAGGTGGAAGGTCAGTCCCAGAAGATGTGGTGAAAATGATCTTCTCCAACATCTCCTCCATCTACCAGTTCCATGCCCAGTTTTTCTTGCCAGAGCTGCAGAAGCGCATGAGGGATTGGAGCTCCAATCCCAGGATTGGGGACATCATCCAGAAGGTGGCTCCTTTCCTCAAGATGTATGGGGAATACGTGAAGAACTTTGACAAAGCTGTGGAGCTCATCACCACATGGTCGGAGAAGTCCCTGCCGTTCCAGGAGCTCATTGCAGAAATTCAGAAACGGGAGATTTGTGCCAGCCTCACCCTGCAGCACCACATGCTGGAGCCAGTGCAGAGGATCCCCAGATACGAACTCCTGCTGAAGGATTATGTCCGAAAGCTGCCACTGGAATCGCCAGACAGGGAGGACGCAGAAAAAGCCCTGGAAATGATTTTCACAGCAGCCAAGTACTCAAATGCTGCCATTGCAGAAATGGAGCGTCTTCAGAACCTCTGGGATGTGTATCACAGGCTGGGGCTGGAAGACCATATCATTGATCCTTCCAATGAGCTCATTAAAGAGGGGCCTATTCGGAAAATCCAATTCCGCCAAAACAACACATCGGAGAAGTACCTGTTCCTGTTTAACAATATGCTGCTGTACTGTGTGCCAAAAGTCATCCAGGTGGGCGCAGAGTTCCAGGTGAGGTGGCGGATTGACGTGGAAGGCATGAAGGTCCGGGAGCTAAATGATGCAGAATTTCCTCATGCCTTCCTAGTCTCAGGGAAGCAGCGAACCCTGGAACTGCAGGCCAGGTCACAGGAGGAGATGAACGCCTGGTTAAAGGCCTGTCAAGATGCTATTGAGAAGAATGAGAAGCGGAATGAGAGCTTCAAGGCAGCAGTCCATGGTCCTGAAGGGGAGACCCAGGAGCTCAATGTAACCCCAGCTCTTACACTGCCCTCCTCCCTAGAGATGTCAAATTTCTGGAAATTTTGAAAGCACAGGAAAAAACCTGAACCTTTTGGAAAAAAATTAAAATTATTTTCAATATTTTGTTGACTATCC
>TRINITY_DN2481_c0_g1_i7 len=2690 path=[2:0-265 4:266-587 5:588-1618 7:1619-1753 8:1754-2689]
CTTTCACACTACGGGGCAGAGGATAAGCAGCGGCAGTGTGGCTTCGCTGCTTGCCAAACCCTCTAGCTCTTTGGGTGCTTCTGGCAAGTGATTCCATATTTCCCCAAAGCATCCCAAGACAGCTGCTGAGTAGGTTTGGGACAGTCTCTTCCTGCCTGACTTCTAGGTACTGATTTTGCTCTGCAACAGACTGACAAATGGAGGAGGATCAGGAACGAGAAAGTCGAATGTCTGTATTTAACCTTGTGACTGTCTTTGAGCATCCCAGGGAAGTCAGTCCTTGCAGGAGCCCTCACAAGGAGCAGATCCACTCCAAGTCTGGACCCCACTTGGCAGTGCCTGGTCCCACAGCATCCAAGCTGCTCCCATCCACAACAGGCAGGATAGCAGTGAGTGAAACCAGCCAGCACAGAGCAGCTCAGAAGAGTCAGATGTCCCAGAGTTCAGAGTCAGCAGAGATGCTGCAGCAGGCTTCCAGAGGACTCCCTGTCAAGTGTCTCCGCTCCTTTAAGTGCAAAATCATCAACAGCAACTGGAGAACCCAGAAGAGGACAGACAGCGATTCCAGCTCTGGAGGCAGCAGAAACCAGGACTCAGAAGAGAAAAAAATTGCTTTGGAGCTTCTGGAAACGGAGCAGGCCTATGTCACCCGCCTGCACCTTCTGGACCAGGTCTTTTACACGGAGCTGCTGAAGGAAGCCAGAGGTGGAAGGTCAGTCCCAGAAGATGTGGTGAAAATGATCTTCTCCAACATCTCCTCCATCTACCAGTTCCATGCCCAGTTTTTCTTGCCAGAGCTGCAGAAGCGCATGAGGGATTGGAGCTCCAATCCCAGGATTGGGGACATCATCCAGAAGGTGGCTCCTTTCCTCAAGATGTATGGGGAATACGTGAAGAACTTTGACAAAGCTGTGGAGCTCATCACCACATGGTCGGAGAAGTCCCTGCCGTTCCAGGAGCTCATTGCAGAAATTCAGAAACGGGAGATTTGTGCCAGCCTCACCCTGCAGCACCACATGCTGGAGCCAGTGCAGAGGATCCCCAGATACGAACTCCTGCTGAAGGATTATGTCCGAAAGCTGCCACTGGAATCGCCAGACAGGGAGGACGCAGAAAAAGCCCTGGAAATGATTTTCACAGCAGCCAAGTACTCAAATGCTGCCATTGCAGAAATGGAGCGTCTTCAGAACCTCTGGGATGTGTATCACAGGCTGGGGCTGGAAGACCATATCATTGATCCTTCCAATGAGCTCATTAAAGAGGGGCCTATTCGGAAAATCCAATTCCGCCAAAACAACACATCGGAGAAGTACCTGTTCCTGTTTAACAATATGCTGCTGTACTGTGTGCCAAAAGTCATCCAGGTGGGCGCAGAGTTCCAGGTGAGGTGGCGGATTGACGTGGAAGGCATGAAGGTCCGGGAGCTAAATGATGCAGAATTTCCTCATGCCTTCCTAGTCTCAGGGAAGCAGCGAACCCTGGAACTGCAGGCCAGGTCACAGGAGGAGATGAACGCCTGGTTAAAGGCCTGTCAAGATGCTATTGAGAAGAATGAGAAGCGGAATGAGAGCTTCAAGGCAGCAGTCCATGGTCCTGAAGGGGAGACCCAGGAGCTCAATTGCCAGTCTGAGGAGCTGGGCAAGCGAGCTCCGCTGTGGGTGCGGGACAAGCTGGCGACCATGTGCATGCGCTGCAAGGAGCCATTCAATTCCATCACACGCAGGAGACACCACTGCCGGGCTTGCGGCTACGTGGTGTGTGCTCGGTGCTCTGACTACAAAGCACAGCTGCAATATGACATGAACCGTCCCAATCGCGTCTGCCTGGAGTGCTACGTCTTCCTGACTGGGCATCTGGTCCATGAGGAGAGGGAAGGGAAGCATAAGGGGATCCTGGAGAAAGAATCAGCGGAATTATCTGGGCGGAGCCTGATGTGCAGTTTCCTGCAGCTGCTGGATAAGAACGGGAAGGGGGGTGTACGGGGCTGGTTCGTGATCCCCCAGGATGACCCCCTGGTGCTGTACATTTATGCTGCACCCCAGGATGTCAAGGCTCACACCTCCATCCCTCTGCTGGGCTACCAAGTGAAGGAGGTGCCCCAGAGTGAGCCACGCCATCTCTTCCAGCTCATCCAGTCCAGGCAGGTCTATACGTTCCTGGCCGAGACAGAAGAACTCAAGCAGCGGTGGATGAAGACCATGGAGCAGTCATCCAGTGGCAATGTCTGGCTTCCTGGAGAAGAGGAGGAGGAGGAAGACTCATTTGATGACCTGGAATGACTAGGTCACTGCAACTGACTTGCTGTGAAGCTGATGGCCTCTCCTTAGACTGTCGAGGATGATTCCAGGGAGTTCAGACTGTGTGGCCTAGTGGCTACCAGGGGCTGTGGGACACATGGGGCCTATTCACAGCTCTGCAAATGACTTGCTGTGTGACCTTGGGCAGGTCACTTGACTTTCCTATGCTGTAGTTCCTCCACCTGTAAAATGGAGGTAACGCCAATCTCCTTTGTGCACTGCTTTAAATCAGAGCCAGCCAGTCCCTGCTGCTTGACCTGTATTGTCTGTGTGAATACAGTAAGATCCTCAAATCCTCAAAAAAAAAAAAAAAAAAAAAAAAAAAAAAAAAAAAAAAAAAAAAAAAAAAAAAAAAAAAAAAAAAAAAAAAAAAAAAAAAAAAAAAAAAAAAAA
>TRINITY_DN2481_c0_g1_i2 len=1902 path=[3:0-79 4:80-401 5:402-1432 7:1433-1567 9:1568-1901]
CTTCCGATCTGCATGCAGAGAACCACTGGCGCCAGATCCCCGCTCTGCATGGGAAGGACTGGGGCCAGAGGGGAGGAGAAAGGGAAGTCAGTCCTTGCAGGAGCCCTCACAAGGAGCAGATCCACTCCAAGTCTGGACCCCACTTGGCAGTGCCTGGTCCCACAGCATCCAAGCTGCTCCCATCCACAACAGGCAGGATAGCAGTGAGTGAAACCAGCCAGCACAGAGCAGCTCAGAAGAGTCAGATGTCCCAGAGTTCAGAGTCAGCAGAGATGCTGCAGCAGGCTTCCAGAGGACTCCCTGTCAAGTGTCTCCGCTCCTTTAAGTGCAAAATCATCAACAGCAACTGGAGAACCCAGAAGAGGACAGACAGCGATTCCAGCTCTGGAGGCAGCAGAAACCAGGACTCAGAAGAGAAAAAAATTGCTTTGGAGCTTCTGGAAACGGAGCAGGCCTATGTCACCCGCCTGCACCTTCTGGACCAGGTCTTTTACACGGAGCTGCTGAAGGAAGCCAGAGGTGGAAGGTCAGTCCCAGAAGATGTGGTGAAAATGATCTTCTCCAACATCTCCTCCATCTACCAGTTCCATGCCCAGTTTTTCTTGCCAGAGCTGCAGAAGCGCATGAGGGATTGGAGCTCCAATCCCAGGATTGGGGACATCATCCAGAAGGTGGCTCCTTTCCTCAAGATGTATGGGGAATACGTGAAGAACTTTGACAAAGCTGTGGAGCTCATCACCACATGGTCGGAGAAGTCCCTGCCGTTCCAGGAGCTCATTGCAGAAATTCAGAAACGGGAGATTTGTGCCAGCCTCACCCTGCAGCACCACATGCTGGAGCCAGTGCAGAGGATCCCCAGATACGAACTCCTGCTGAAGGATTATGTCCGAAAGCTGCCACTGGAATCGCCAGACAGGGAGGACGCAGAAAAAGCCCTGGAAATGATTTTCACAGCAGCCAAGTACTCAAATGCTGCCATTGCAGAAATGGAGCGTCTTCAGAACCTCTGGGATGTGTATCACAGGCTGGGGCTGGAAGACCATATCATTGATCCTTCCAATGAGCTCATTAAAGAGGGGCCTATTCGGAAAATCCAATTCCGCCAAAACAACACATCGGAGAAGTACCTGTTCCTGTTTAACAATATGCTGCTGTACTGTGTGCCAAAAGTCATCCAGGTGGGCGCAGAGTTCCAGGTGAGGTGGCGGATTGACGTGGAAGGCATGAAGGTCCGGGAGCTAAATGATGCAGAATTTCCTCATGCCTTCCTAGTCTCAGGGAAGCAGCGAACCCTGGAACTGCAGGCCAGGTCACAGGAGGAGATGAACGCCTGGTTAAAGGCCTGTCAAGATGCTATTGAGAAGAATGAGAAGCGGAATGAGAGCTTCAAGGCAGCAGTCCATGGTCCTGAAGGGGAGACCCAGGAGCTCAATTGCCAGTCTGAGGAGCTGGGCAAGCGAGCTCCGCTGTGGGTGCGGGACAAGCTGGCGACCATGTGCATGCGCTGCAAGGAGCCATTCAATTCCATCACACGCAGGAGACACCACTGCCGGGCTTGCGGCTACGTGAGTGACATTGCTGGCCCCGTGCTGATCTCCAGGGGACACTGGGCTGCCCAACTCTGCCAACATCCTGCAAAGGGCAGCTGTGACACTCGGTGACATGGCCAGTGGCAGCAACAGAGGGAGTGTCTGGACCTGAATGTCTGCTAGGATGGGAAAATCCCTGCCACACCCTGAGGGGTTAGTCACCCCTAGACATGGCTGGCCCTGCCATAACTGGGCAGCAGGGTTGATCCCTCACATCCCCCTGTGTTAGGGTTGCTGCTTCTCACAGTTTGACCCTGAGCCTCCCATTTTGGCCTATGGGAGTCTGAGGGTCAAACCGCGGGAGATGGCAGCC
>TRINITY_DN2481_c0_g1_i1 len=2088 path=[2:0-265 4:266-587 5:588-1618 7:1619-1753 9:1754-2087]
CTTTCACACTACGGGGCAGAGGATAAGCAGCGGCAGTGTGGCTTCGCTGCTTGCCAAACCCTCTAGCTCTTTGGGTGCTTCTGGCAAGTGATTCCATATTTCCCCAAAGCATCCCAAGACAGCTGCTGAGTAGGTTTGGGACAGTCTCTTCCTGCCTGACTTCTAGGTACTGATTTTGCTCTGCAACAGACTGACAAATGGAGGAGGATCAGGAACGAGAAAGTCGAATGTCTGTATTTAACCTTGTGACTGTCTTTGAGCATCCCAGGGAAGTCAGTCCTTGCAGGAGCCCTCACAAGGAGCAGATCCACTCCAAGTCTGGACCCCACTTGGCAGTGCCTGGTCCCACAGCATCCAAGCTGCTCCCATCCACAACAGGCAGGATAGCAGTGAGTGAAACCAGCCAGCACAGAGCAGCTCAGAAGAGTCAGATGTCCCAGAGTTCAGAGTCAGCAGAGATGCTGCAGCAGGCTTCCAGAGGACTCCCTGTCAAGTGTCTCCGCTCCTTTAAGTGCAAAATCATCAACAGCAACTGGAGAACCCAGAAGAGGACAGACAGCGATTCCAGCTCTGGAGGCAGCAGAAACCAGGACTCAGAAGAGAAAAAAATTGCTTTGGAGCTTCTGGAAACGGAGCAGGCCTATGTCACCCGCCTGCACCTTCTGGACCAGGTCTTTTACACGGAGCTGCTGAAGGAAGCCAGAGGTGGAAGGTCAGTCCCAGAAGATGTGGTGAAAATGATCTTCTCCAACATCTCCTCCATCTACCAGTTCCATGCCCAGTTTTTCTTGCCAGAGCTGCAGAAGCGCATGAGGGATTGGAGCTCCAATCCCAGGATTGGGGACATCATCCAGAAGGTGGCTCCTTTCCTCAAGATGTATGGGGAATACGTGAAGAACTTTGACAAAGCTGTGGAGCTCATCACCACATGGTCGGAGAAGTCCCTGCCGTTCCAGGAGCTCATTGCAGAAATTCAGAAACGGGAGATTTGTGCCAGCCTCACCCTGCAGCACCACATGCTGGAGCCAGTGCAGAGGATCCCCAGATACGAACTCCTGCTGAAGGATTATGTCCGAAAGCTGCCACTGGAATCGCCAGACAGGGAGGACGCAGAAAAAGCCCTGGAAATGATTTTCACAGCAGCCAAGTACTCAAATGCTGCCATTGCAGAAATGGAGCGTCTTCAGAACCTCTGGGATGTGTATCACAGGCTGGGGCTGGAAGACCATATCATTGATCCTTCCAATGAGCTCATTAAAGAGGGGCCTATTCGGAAAATCCAATTCCGCCAAAACAACACATCGGAGAAGTACCTGTTCCTGTTTAACAATATGCTGCTGTACTGTGTGCCAAAAGTCATCCAGGTGGGCGCAGAGTTCCAGGTGAGGTGGCGGATTGACGTGGAAGGCATGAAGGTCCGGGAGCTAAATGATGCAGAATTTCCTCATGCCTTCCTAGTCTCAGGGAAGCAGCGAACCCTGGAACTGCAGGCCAGGTCACAGGAGGAGATGAACGCCTGGTTAAAGGCCTGTCAAGATGCTATTGAGAAGAATGAGAAGCGGAATGAGAGCTTCAAGGCAGCAGTCCATGGTCCTGAAGGGGAGACCCAGGAGCTCAATTGCCAGTCTGAGGAGCTGGGCAAGCGAGCTCCGCTGTGGGTGCGGGACAAGCTGGCGACCATGTGCATGCGCTGCAAGGAGCCATTCAATTCCATCACACGCAGGAGACACCACTGCCGGGCTTGCGGCTACGTGAGTGACATTGCTGGCCCCGTGCTGATCTCCAGGGGACACTGGGCTGCCCAACTCTGCCAACATCCTGCAAAGGGCAGCTGTGACACTCGGTGACATGGCCAGTGGCAGCAACAGAGGGAGTGTCTGGACCTGAATGTCTGCTAGGATGGGAAAATCCCTGCCACACCCTGAGGGGTTAGTCACCCCTAGACATGGCTGGCCCTGCCATAACTGGGCAGCAGGGTTGATCCCTCACATCCCCCTGTGTTAGGGTTGCTGCTTCTCACAGTTTGACCCTGAGCCTCCCATTTTGGCCTATGGGAGTCTGAGGGTCAAACCGCGGGAGATGGCAGCC
>TRINITY_DN2481_c0_g1_i5 len=1562 path=[3:0-79 4:80-401 5:402-1432 6:1433-1561]
CTTCCGATCTGCATGCAGAGAACCACTGGCGCCAGATCCCCGCTCTGCATGGGAAGGACTGGGGCCAGAGGGGAGGAGAAAGGGAAGTCAGTCCTTGCAGGAGCCCTCACAAGGAGCAGATCCACTCCAAGTCTGGACCCCACTTGGCAGTGCCTGGTCCCACAGCATCCAAGCTGCTCCCATCCACAACAGGCAGGATAGCAGTGAGTGAAACCAGCCAGCACAGAGCAGCTCAGAAGAGTCAGATGTCCCAGAGTTCAGAGTCAGCAGAGATGCTGCAGCAGGCTTCCAGAGGACTCCCTGTCAAGTGTCTCCGCTCCTTTAAGTGCAAAATCATCAACAGCAACTGGAGAACCCAGAAGAGGACAGACAGCGATTCCAGCTCTGGAGGCAGCAGAAACCAGGACTCAGAAGAGAAAAAAATTGCTTTGGAGCTTCTGGAAACGGAGCAGGCCTATGTCACCCGCCTGCACCTTCTGGACCAGGTCTTTTACACGGAGCTGCTGAAGGAAGCCAGAGGTGGAAGGTCAGTCCCAGAAGATGTGGTGAAAATGATCTTCTCCAACATCTCCTCCATCTACCAGTTCCATGCCCAGTTTTTCTTGCCAGAGCTGCAGAAGCGCATGAGGGATTGGAGCTCCAATCCCAGGATTGGGGACATCATCCAGAAGGTGGCTCCTTTCCTCAAGATGTATGGGGAATACGTGAAGAACTTTGACAAAGCTGTGGAGCTCATCACCACATGGTCGGAGAAGTCCCTGCCGTTCCAGGAGCTCATTGCAGAAATTCAGAAACGGGAGATTTGTGCCAGCCTCACCCTGCAGCACCACATGCTGGAGCCAGTGCAGAGGATCCCCAGATACGAACTCCTGCTGAAGGATTATGTCCGAAAGCTGCCACTGGAATCGCCAGACAGGGAGGACGCAGAAAAAGCCCTGGAAATGATTTTCACAGCAGCCAAGTACTCAAATGCTGCCATTGCAGAAATGGAGCGTCTTCAGAACCTCTGGGATGTGTATCACAGGCTGGGGCTGGAAGACCATATCATTGATCCTTCCAATGAGCTCATTAAAGAGGGGCCTATTCGGAAAATCCAATTCCGCCAAAACAACACATCGGAGAAGTACCTGTTCCTGTTTAACAATATGCTGCTGTACTGTGTGCCAAAAGTCATCCAGGTGGGCGCAGAGTTCCAGGTGAGGTGGCGGATTGACGTGGAAGGCATGAAGGTCCGGGAGCTAAATGATGCAGAATTTCCTCATGCCTTCCTAGTCTCAGGGAAGCAGCGAACCCTGGAACTGCAGGCCAGGTCACAGGAGGAGATGAACGCCTGGTTAAAGGCCTGTCAAGATGCTATTGAGAAGAATGAGAAGCGGAATGAGAGCTTCAAGGCAGCAGTCCATGGTCCTGAAGGGGAGACCCAGGAGCTCAATGTAACCCCAGCTCTTACACTGCCCTCCTCCCTAGAGATGTCAAATTTCTGGAAATTTTGAAAGCACAGGAAAAAACCTGAACCTTTTGGAAAAAAATTAAAATTATTTTCAATATTTTGTTGACTATCC
>TRINITY_DN2481_c0_g1_i6 len=1329 path=[0:0-257 7:258-392 8:393-1328]
GACCGCAGGGGCCGCTTCAGCACTTGGAGGATGAAGTGGTCCTGCAGATAGGCGTGGCCCAAGCCATTTAGGGCTTTAAAGGTCAGCACCAACACCTTGAATTGAGCCCAGAAACCTACCGGCAGCCAGTGCAGAGAGTGAAGCACTGGTGTTATTGTCCCCCCCCCCATTCCTCTCCTTTCTGCTGAGTCCTGCCCTTGTGCACGCCAGAGGGGCCTGGGAAGGTGGCTGAGCCTTGCTCCTTCCTCTCCTGAACAGTGCCAGTCTGAGGAGCTGGGCAAGCGAGCTCCGCTGTGGGTGCGGGACAAGCTGGCGACCATGTGCATGCGCTGCAAGGAGCCATTCAATTCCATCACACGCAGGAGACACCACTGCCGGGCTTGCGGCTACGTGGTGTGTGCTCGGTGCTCTGACTACAAAGCACAGCTGCAATATGACATGAACCGTCCCAATCGCGTCTGCCTGGAGTGCTACGTCTTCCTGACTGGGCATCTGGTCCATGAGGAGAGGGAAGGGAAGCATAAGGGGATCCTGGAGAAAGAATCAGCGGAATTATCTGGGCGGAGCCTGATGTGCAGTTTCCTGCAGCTGCTGGATAAGAACGGGAAGGGGGGTGTACGGGGCTGGTTCGTGATCCCCCAGGATGACCCCCTGGTGCTGTACATTTATGCTGCACCCCAGGATGTCAAGGCTCACACCTCCATCCCTCTGCTGGGCTACCAAGTGAAGGAGGTGCCCCAGAGTGAGCCACGCCATCTCTTCCAGCTCATCCAGTCCAGGCAGGTCTATACGTTCCTGGCCGAGACAGAAGAACTCAAGCAGCGGTGGATGAAGACCATGGAGCAGTCATCCAGTGGCAATGTCTGGCTTCCTGGAGAAGAGGAGGAGGAGGAAGACTCATTTGATGACCTGGAATGACTAGGTCACTGCAACTGACTTGCTGTGAAGCTGATGGCCTCTCCTTAGACTGTCGAGGATGATTCCAGGGAGTTCAGACTGTGTGGCCTAGTGGCTACCAGGGGCTGTGGGACACATGGGGCCTATTCACAGCTCTGCAAATGACTTGCTGTGTGACCTTGGGCAGGTCACTTGACTTTCCTATGCTGTAGTTCCTCCACCTGTAAAATGGAGGTAACGCCAATCTCCTTTGTGCACTGCTTTAAATCAGAGCCAGCCAGTCCCTGCTGCTTGACCTGTATTGTCTGTGTGAATACAGTAAGATCCTCAAATCCTCAAAAAAAAAAAAAAAAAAAAAAAAAAAAAAAAAAAAAAAAAAAAAAAAAAAAAAAAAAAAAAAAAAAAAAAAAAAAAAAAAAAAAAAAAAAAAAA
>TRINITY_DN2481_c0_g1_i8 len=2504 path=[3:0-79 4:80-401 5:402-1432 7:1433-1567 8:1568-2503]
CTTCCGATCTGCATGCAGAGAACCACTGGCGCCAGATCCCCGCTCTGCATGGGAAGGACTGGGGCCAGAGGGGAGGAGAAAGGGAAGTCAGTCCTTGCAGGAGCCCTCACAAGGAGCAGATCCACTCCAAGTCTGGACCCCACTTGGCAGTGCCTGGTCCCACAGCATCCAAGCTGCTCCCATCCACAACAGGCAGGATAGCAGTGAGTGAAACCAGCCAGCACAGAGCAGCTCAGAAGAGTCAGATGTCCCAGAGTTCAGAGTCAGCAGAGATGCTGCAGCAGGCTTCCAGAGGACTCCCTGTCAAGTGTCTCCGCTCCTTTAAGTGCAAAATCATCAACAGCAACTGGAGAACCCAGAAGAGGACAGACAGCGATTCCAGCTCTGGAGGCAGCAGAAACCAGGACTCAGAAGAGAAAAAAATTGCTTTGGAGCTTCTGGAAACGGAGCAGGCCTATGTCACCCGCCTGCACCTTCTGGACCAGGTCTTTTACACGGAGCTGCTGAAGGAAGCCAGAGGTGGAAGGTCAGTCCCAGAAGATGTGGTGAAAATGATCTTCTCCAACATCTCCTCCATCTACCAGTTCCATGCCCAGTTTTTCTTGCCAGAGCTGCAGAAGCGCATGAGGGATTGGAGCTCCAATCCCAGGATTGGGGACATCATCCAGAAGGTGGCTCCTTTCCTCAAGATGTATGGGGAATACGTGAAGAACTTTGACAAAGCTGTGGAGCTCATCACCACATGGTCGGAGAAGTCCCTGCCGTTCCAGGAGCTCATTGCAGAAATTCAGAAACGGGAGATTTGTGCCAGCCTCACCCTGCAGCACCACATGCTGGAGCCAGTGCAGAGGATCCCCAGATACGAACTCCTGCTGAAGGATTATGTCCGAAAGCTGCCACTGGAATCGCCAGACAGGGAGGACGCAGAAAAAGCCCTGGAAATGATTTTCACAGCAGCCAAGTACTCAAATGCTGCCATTGCAGAAATGGAGCGTCTTCAGAACCTCTGGGATGTGTATCACAGGCTGGGGCTGGAAGACCATATCATTGATCCTTCCAATGAGCTCATTAAAGAGGGGCCTATTCGGAAAATCCAATTCCGCCAAAACAACACATCGGAGAAGTACCTGTTCCTGTTTAACAATATGCTGCTGTACTGTGTGCCAAAAGTCATCCAGGTGGGCGCAGAGTTCCAGGTGAGGTGGCGGATTGACGTGGAAGGCATGAAGGTCCGGGAGCTAAATGATGCAGAATTTCCTCATGCCTTCCTAGTCTCAGGGAAGCAGCGAACCCTGGAACTGCAGGCCAGGTCACAGGAGGAGATGAACGCCTGGTTAAAGGCCTGTCAAGATGCTATTGAGAAGAATGAGAAGCGGAATGAGAGCTTCAAGGCAGCAGTCCATGGTCCTGAAGGGGAGACCCAGGAGCTCAATTGCCAGTCTGAGGAGCTGGGCAAGCGAGCTCCGCTGTGGGTGCGGGACAAGCTGGCGACCATGTGCATGCGCTGCAAGGAGCCATTCAATTCCATCACACGCAGGAGACACCACTGCCGGGCTTGCGGCTACGTGGTGTGTGCTCGGTGCTCTGACTACAAAGCACAGCTGCAATATGACATGAACCGTCCCAATCGCGTCTGCCTGGAGTGCTACGTCTTCCTGACTGGGCATCTGGTCCATGAGGAGAGGGAAGGGAAGCATAAGGGGATCCTGGAGAAAGAATCAGCGGAATTATCTGGGCGGAGCCTGATGTGCAGTTTCCTGCAGCTGCTGGATAAGAACGGGAAGGGGGGTGTACGGGGCTGGTTCGTGATCCCCCAGGATGACCCCCTGGTGCTGTACATTTATGCTGCACCCCAGGATGTCAAGGCTCACACCTCCATCCCTCTGCTGGGCTACCAAGTGAAGGAGGTGCCCCAGAGTGAGCCACGCCATCTCTTCCAGCTCATCCAGTCCAGGCAGGTCTATACGTTCCTGGCCGAGACAGAAGAACTCAAGCAGCGGTGGATGAAGACCATGGAGCAGTCATCCAGTGGCAATGTCTGGCTTCCTGGAGAAGAGGAGGAGGAGGAAGACTCATTTGATGACCTGGAATGACTAGGTCACTGCAACTGACTTGCTGTGAAGCTGATGGCCTCTCCTTAGACTGTCGAGGATGATTCCAGGGAGTTCAGACTGTGTGGCCTAGTGGCTACCAGGGGCTGTGGGACACATGGGGCCTATTCACAGCTCTGCAAATGACTTGCTGTGTGACCTTGGGCAGGTCACTTGACTTTCCTATGCTGTAGTTCCTCCACCTGTAAAATGGAGGTAACGCCAATCTCCTTTGTGCACTGCTTTAAATCAGAGCCAGCCAGTCCCTGCTGCTTGACCTGTATTGTCTGTGTGAATACAGTAAGATCCTCAAATCCTCAAAAAAAAAAAAAAAAAAAAAAAAAAAAAAAAAAAAAAAAAAAAAAAAAAAAAAAAAAAAAAAAAAAAAAAAAAAAAAAAAAAAAAAAAAAAAAA
>TRINITY_DN2470_c0_g1_i2 len=3783 path=[0:0-3782]
GGCAGTGGCCCTGGCAGAGGAGATTCTGCTGAGGCAGCGAGAGGCTGAGAGACAGGCGCTGCAGGTGAGACCATTTAATTTGGGGGGAAGGGGGTGTCCCGCCCCTCTCCCCCTCCCTGTGCTGGACACCTAGGGTAGAGTCTGGCTTTATAACTCAAGCTGTAAATGCTCCTGGTGCTCTGGAGAGTCCCAGTTTGATTCCCAGCTTGCGTTCATCCAGAGAGCAGCTGTCGCACCGAGATGTTTGTGCCACTAAAGTTTGGAGAGGAAGGAATGCTTAAAATGACGAAGAAAAGATATTAAGGTTTAATATTGGGAAGAATTTTCCACCCATTAGGATAATAGTTCAATGGAACAAGTCCTCAAAAGAGAGAGCGATGGATCCTCATCAGGTTGGAGAAACCTTAGTCGGGAATGGCTTAGGTAGCAGCGGCGCTGCTTACTCACATGGGATGGCTGTGGGGGGTGGGGGTGGCTGTAGAGGTCTCTCCGGCCCTGCGTTCTCCAGTTTAGCAATAAGAGTTCCCACGCTGCACCTACCTATACTACTCCCCTCCCCACCGCCTGCCAGAGCACGTGCTCGGCTGCCTAAATATGCTTGCTCGCTCTGTCACTGTGGTTTCAGGTTCCAGGGAAATTCAAGGAAGTGGCTGAGAATTTTGCTGAGACAGAGCAGGCTGTACTGGACATCGGACAGACGGAGGTGAAGCAGGAGGAGGAGAACTGGGATGCCAGCTCACTGGTAGGGAGTGGGATTGTGAGTGAGAACATGGAGGAGAATCTCCAGCAAGGAGGCTTTGATCAAAGGACATTGCCAGGAAGACCCCAAGAGAATGTTCTCCCAAAGACTGTAATCATTGAGAGTAGTTGTGGCTCAGAAAGACAGTGGAGGAAGCTCTCAGGGGAGGAAAAGAATGACCTCACTCAGTGTGGAGAAGTTGCCCATGGTGTTAACACAAATGCAGTGGACCCAGAAGAGAAAAGGCACCCATGCTCTGAATTTCGGAAAAGTGTCTGTAAAATACCAGCACTTGTAACACACCTGAGAATCCACGCGGGAGAGAAACCCTACAAATGCTCCGACTGTGGGAAGTGTTTCGTTCAAAGAACAGCCCTGACTTCACACCAGAGAATCCACATGGGTGAGAAGCTCTATAAGTGCCTTGAGTGTGGGAGAAGCTTCTGTGACCGCTCAACCCTTACTAGACATCGGAGAATTCACACGGGGGAGAAGCCCTATAAATGCATTCGCTGTGGGAAAAGCTTCAGACAGACCTCAACCCTTAATACTCATCAGAGATTGCACACAGGAGAGAGGCCCTATAAATGCCTTGTCTGTGGGAAAAGCTATACACACAGCTCAGCCCTAAAAAGCCATCAGAGAATACACATGGGGACCATCCCTACAAGTGCCTTGTGTGTGGGAAAATCCTGTGCGACTGCTTGACGTTCTTTCTGCATCGGAGAATCCACAGAGAACAGAAGTCCTGTGGCTGTCTCGAACGTGGCAAATCTGTGCCCTTCTCAGTGTGTCCTTTCCACGTAATGTGCATCACGGAGAGCTAGTGGGTAAGGACTCCACATAGCTCTGCTGTCCAGGGGGCCAGAGTGAGTGTCCATGCCAGGGAGCTGGCAAATCCACCAGTGGGGTTTGAATCCCAATATCCAGCCTCTTCTTTCATGGCATCAAGAGGCAGCAGCCTTGTTTGAGCAGTGACCTCTCCTCCCATTCACAGCTGCAGCCTTGGTCACTAATTCCTTCACCCCTGCTAGGCTGATGGAGGGGGTCATGAGAAATCTGTGGAGTCTGCCCGATTCCCTACACATGGAGTCTACTCCTAGACGGTGTCGCCCGCTGTGAACTGCTCTCTGGGAGAAAGCACCAGCCTAGTGAGTTCAAGAGCAGACAAAGACCATTTGCGAAGACTTGAAACTCCCTGATCTCGCCCCCCCGGCCACCCCCTCCAGTATTCACAGTGACATGTACATCCCAGACCACAAAGGGCTGCCTTAAAGAAAAAAACATTAGGGTCACGTGTAATGGAAATAAAGCTGGCATGAGCCAGGGTGTGGGCGCTTTGCTGGTCATGCCATTTTATCACCTGGCGCTGAAGGTACTAGTTGTGTCACATAAAACTGAGCTCCTTGGAGGGAGGTTTTTTTTTTCAAGCAGAAGACGGCATACGAGATTACAAGGTGACTGGAGTTCAGACGTGTGCTCTTCCGATCTGCTATACACACAGCTCAGCCCTAAAAAGCCATCAGAGAATACACATGGGGACCATCCCTACAAGTGCCTTGTGTGTGGGAAAATCCTGTGCGACTGCTTGACGTTCTTTCTGCATCGGAGAATCCACAGAGAACAGAAGTCCTGTGGCTGTCTCGAACGTGGCAAATCTGTGCCCTTCTCAGTGTGTCCTTTCCACGTAATGTGCATCACGGAGAGCTAGTGGGTAAGGACTCCACATAGCTCTGCTGTCCAGGGGGCCAGAGTGAGTGTCCATGCCAGGGAGCTGGCAAATCCACCAGTGGGGTTTGAATCCCAATATCCAGCCTCTTCTTTCATGGCATCAAGAGGCAGCAGCCTTGTTTGAGCAGTGACCTCTCCTCCCATTCACAGCTGCAGCCTTGGTCACTAATTCCTTCACCCCTGCTAGGCTGATGGAGGGGGTCATGAGAAATCTGTGGAGTCTGCCCGATTCCCTACACATGGAGTCTACTCCTAGACGGTGTCGCCCGCTGTGAACTGCTCTCTGGGAGAAAGCACCAGCCTAGTGAGTTCAAGAGCAGACAAAGACCATTTGCGAAGACTTGAAACTCCCTGATCTCGCCCCCCCGGCCACCCCCTCCAGTATTCACAGTGACATGTACATCCCAGACCACAAAGGGCTGCCTTAAAGAAAAAAACATTAGGGTCACGTGTAATGGAAATAAAGCTGGCATGAGCCAGGGTGTGGGCGCTTTGCTGGTCATGCCATTTTATCACCTGGCGCTGAAGGTACTAGTTGTGTCACATAAAACTGAGCTCCTTGGAGGGAGGGAGAGTTGGTTCAAAACCTCCAGAGGTCATCTAGTCCATCCCTCCCTCGTCACTGAGAAAAGAATAATTAAACCCGGTATTTATCCAGCCCGTTCCTGAAACCATCCCAGGATAGGGATTCCGCCTTTTCCCTTGGGCGTTTATCAGCTAGACTGATGGGACACGAGGCCACAGATCTAGCGACATAGAAATTCTGGGATGCAGGTCAGACTTGGAGCTAGGGCCCCCTGCCATCCTCTCCAGCCAGCCGTGGTTGGTCTACAGATCCCAGCTTTCTTCCCTGGGCTCTTCACCCTGAACTGGCTGCCCCTTCGGCTTCCAGCCGGGTGCAGATTCTTTTGGTGCCAAGGGAGGTGGTGGTATTGGCATCTCCCTAGGCTCCCTGATGTCTGAACCCGGCAGCACCGCCTTCTCTGCCATCTTAAGCCCTAGACTGTTGCTAGGCCCCAGCAGACACTCCCTATAGGTAGTGATTGAAAGGTGACTAGAGAGGGGTCCTGTTCTCCCATCTGCAGGCCTGTTCTCTCTGGCCTGCCTGCTCCCCAAGCCCTCCCCACCGGCAAGGGAGCACATCATAAGCAAGTCATTTGATAGACTCATTTATTTGATTTAAGCTTATTGACTGGGACAGCTCAGTGATGACTTAGCTGCTGCCCTGTGACTTCTCTTCCTTGTAGGCAGGGACCCGAGTTCACTGCACCAAAAAATCTTAAATTCTGCAACCAGTGAAGCCAAATTCTGCA
>TRINITY_DN2470_c0_g2_i3 len=264 path=[1:0-72 3:73-82 4:83-189 6:190-190 7:191-263]
GGGAGAAGCCCTATGAGTGTCCAAAGTGTGGGAAAGCATTCAATCAGAGCTCAGGCCTTATTTCACATCAGAAAATCCACACGGGGGAGAAGCCCTATGAGTGTCCAGAATGTGGGAAAACATTCAATTCGAGCTCAGGCCTTATTTCACATCGGAGAATCCACACAGGGGAGAAGCCCTATGAGTGTCCAAAGTGTGGGAAAGCATTCAATCAGAGCTCAGGCCTTATTTCACATCAGAAAATCCACACGGGGGAGAAGCCCT
>TRINITY_DN2470_c0_g2_i4 len=224 path=[2:0-42 4:43-149 6:150-150 7:151-223]
CACTAAGAGCTCAGGCCTCATTTCACATCGGAGAATCCACACAGGGGAGAAGCCCTATGAGTGTCCAGAATGTGGGAAAACATTCAATTCGAGCTCAGGCCTTATTTCACATCGGAGAATCCACACAGGGGAGAAGCCCTATGAGTGTCCAAAGTGTGGGAAAGCATTCAATCAGAGCTCAGGCCTTATTTCACATCAGAAAATCCACACGGGGGAGAAGCCCT
>TRINITY_DN2470_c0_g2_i1 len=613 path=[2:0-42 4:43-149 5:150-233 6:234-234 8:235-612]
CACTAAGAGCTCAGGCCTCATTTCACATCGGAGAATCCACACAGGGGAGAAGCCCTATGAGTGTCCAGAATGTGGGAAAACATTCAATTCGAGCTCAGGCCTTATTTCACATCGGAGAATCCACACAGGGGAGAAGCCCTATGAGTGTCCAGAATGTGGAAAAACATTCAATCGGAACTATCACCTTATTTCACATCAAAAAACCCACATGGGGGAGAAGCCCTATGAGTGTCCAGAATGTGGGAAAACCTTCAAGCGGAACTGTCACCTTATTGCACATCAGAGAATCCACACCGGAGACAAGCCCTATGAGTGTCCAGAGTGTGGGAAAGCATTCATTCGGAACTATCATCTTATTTTACATCAGAGAATCCACATGGGTGAGAAGCCCATTCAGTCAGAGTTCAAACCTTACTACACGTCAGAGAATCCTCACGGAGAAGAAGCCCTATGAGTGTCCAGAATGTGGGAAAACATTCAAGAGGAATCATCACCTTATTGCACATCAGAGAATCCACAGTGGCTAGCAGCCCTATGAGTGTCCAGAGTGTGGGAAAGCATTCATTCGGAACTATCATCTTATTTTACATCAGAGAATCCACATGGGTGAGAA
>TRINITY_DN2470_c0_g2_i2 len=223 path=[0:0-31 3:32-41 4:42-148 6:149-149 7:150-222]
AATCGGAATAGTCACCTTATTTCACATCGAAGAATCCACACGGGGGAGAAGCCCTATGAGTGTCCAGAATGTGGGAAAACATTCAATTCGAGCTCAGGCCTTATTTCACATCGGAGAATCCACACAGGGGAGAAGCCCTATGAGTGTCCAAAGTGTGGGAAAGCATTCAATCAGAGCTCAGGCCTTATTTCACATCAGAAAATCCACACGGGGGAGAAGCCCT
>TRINITY_DN2470_c0_g3_i1 len=272 path=[0:0-209 2:210-271]
GGAACACGGCCCAGAGACCTGCACCCAGGCAGTGGCCCTGGCAGAGGATTTCCTAGTGAGCCAGCAAGAGGCAGAGAGACAGGAACAACAGTTGAGAGAGTTAAATCCTGAGGTGCCAGAGACAGTCAAGGAAGCAGCTGAGAGTCTTCCCGAAGCAGAGCCAGCTGGATTGCATGTCATGCAGAGGGAGGTGAAGCAGGAGGAGGAGAATGGGGAAGCCAGCTCACTGGCACAGGCAGTGACTCCTCTCTGGATTCTCTCTCAGCAGGGAG
>TRINITY_DN2470_c0_g3_i2 len=250 path=[0:0-209 1:210-249]
GGAACACGGCCCAGAGACCTGCACCCAGGCAGTGGCCCTGGCAGAGGATTTCCTAGTGAGCCAGCAAGAGGCAGAGAGACAGGAACAACAGTTGAGAGAGTTAAATCCTGAGGTGCCAGAGACAGTCAAGGAAGCAGCTGAGAGTCTTCCCGAAGCAGAGCCAGCTGGATTGCATGTCATGCAGAGGGAGGTGAAGCAGGAGGAGGAGAACAGGGATGCTGGCTCCTTGGGGTGCATGAACATAGAGGAG
>TRINITY_DN2470_c0_g4_i1 len=401 path=[0:0-81 2:82-113 3:114-400]
TCAGAGAATCCACACAGGAGAGAAACCATATATATGTCCTGCCTGTGGGCAAATGTTCAGGCACAGTTCAGCTCTTATTAAGCATCAGAGAATCCACTCAGGAGAGAAACCTTATGCATGCCCTGACTGTGGGAAAACGTTCAGAAACAGGTCAACTCTTATTGTACATCACAGAATCCACACAGGTGAAAAAAACTATGAATGTTGTCACTGTGGGAAAAAATTCCATGACAACGCAACCTTGGCAAGACATCAGAGGATCCACACAGGGTATAAACCTTATTCATGCCACGACTGTGGAAAAAAATTTAGTCAGAACTCTCAGCTTATTAAACATCAGAGAACCCACACAGGAGAGAAACCATATATGTGCCCTGAGTGTGGGAAGAGCTTCACGGACA
>TRINITY_DN2470_c0_g4_i3 len=509 path=[1:0-189 2:190-221 3:222-508]
CCAGCTAGCAACACTGAAGAGACACCAGAGAATTCACACGGGAGAAAAGCCCCACCAGTGTGCTGATTGTGGGAAAGGCTTTAGCCAAGGTGCCCACCTCACTGCCCATCGGAGAATCCACAGTGGAGAAAGACCCTATCGTTGTGGGGAATGCGGGAAAAGCTTCACGCAAAGCTCGGACTGCACCAAACATCAGAGAATCCACTCAGGAGAGAAACCTTATGCATGCCCTGACTGTGGGAAAACGTTCAGAAACAGGTCAACTCTTATTGTACATCACAGAATCCACACAGGTGAAAAAAACTATGAATGTTGTCACTGTGGGAAAAAATTCCATGACAACGCAACCTTGGCAAGACATCAGAGGATCCACACAGGGTATAAACCTTATTCATGCCACGACTGTGGAAAAAAATTTAGTCAGAACTCTCAGCTTATTAAACATCAGAGAACCCACACAGGAGAGAAACCATATATGTGCCCTGAGTGTGGGAAGAGCTTCACGGACA
>TRINITY_DN2470_c0_g4_i2 len=869 path=[1:0-189 2:190-221 4:222-868]
CCAGCTAGCAACACTGAAGAGACACCAGAGAATTCACACGGGAGAAAAGCCCCACCAGTGTGCTGATTGTGGGAAAGGCTTTAGCCAAGGTGCCCACCTCACTGCCCATCGGAGAATCCACAGTGGAGAAAGACCCTATCGTTGTGGGGAATGCGGGAAAAGCTTCACGCAAAGCTCGGACTGCACCAAACATCAGAGAATCCACTCAGGAGAGAAACCTTACGCCTGCTCGGAATGTGGGAAAAGATTCACTGACCCATCTGCGCTCACCAGTCACCAGCGACACCACACAGGGGAGAGACCCTACTGCTGTGCTGAGTGCGGGAAGCGCTTTTTCCGTAAACAACTGCTTGTGAAACACCAGAAAACCCATCCAGGAGCGGGTCTGTAGCAGAGGTGGCCCCTGCTGGGCTAAAAAAACCGCTCTAGAGTCCCCCATCCTGCTCTGAAGCCATCTGCCCCTCTCGGTCCATGTGTGAGACTGACAGGGCCTCAGTCCCTGAATCTGGATTCCACAGCACTGACCCTTGCGAAACTGCACTATGCCCGTTAGTGTAGGTGCCTTTCCCCCTTGGCCTCTTTGTCCTTGCTGTGGGAGTTTAAGGGTTTCCACCACCTTCTGCCAGAGAGTTTAATGCACATTTACTTCCTCATTTTTCTGAGGTTTGAAGCAGTCTGATGGGTTTGTAGCCTCACCATTGGAATACCAAACACATTAATAGATACAGTGCATGTGTGTGTGTCAAGATTCTGACCTGAACTGGCTTGCCCTGCTTAACCAATTGTGTTTACAACTCTTCTCCCCTCTGAAATAAATCTTGCCCAGATCGGAAGAGCGTCGTGTAGGGAAAGAGTGTAGATCTCGGTGG
>TRINITY_DN2470_c1_g1_i3 len=798 path=[1:0-624 4:625-685 6:686-719 7:720-761 8:762-797]
GGGCTTCTCCCCCGTGTGGGTGCCGTGGTGGCGGATGAGGTGGGAGCTCTGGGAGAAGGTTTTCCCGCAGGTGGCGCACCGGTAGGGCTTCTCCCCGTTGTGGCTGCGCTGGTGGCTGGTCAGGTGCGAGCTCTTGCAGAAGCTTTTGGAGCAGTCGGCGCATGGGTAGCGCTTCTCGTCCAGGGAGGGGCGCCCGTGCCCGGCGGCGAGCTCCTCGCTCTCACAGGAGCAGTCTGGCCCCTCCGCCCTGGGGGGTTTCTGGCTCCTGAGCCGTAGGCTGTGTCTGAGCCCCTTGCCGTTCTCCGTGCACGGGGAAGAGGCAGGGCTGGGCTCCTCTCGCGCCCCCCACCGGCCGCTGGCAGGCGCCATGTGCTTGCAGAGGTGGCTGGCTAGCTTGGCGCTCTCGCAGAAGCTGCGGCCGCAGTCAGGGCAGCGGAAGGGCCGGTCGGCCGCGGGGACGTGGGTGCCCTGGTGGCGCAGGAGGTGGGAACTCTTCCCGAAGCCCTTGCCGCACTCCCCGCACTTGTAGGGCCGGAGCCCGCGGTGGAGCCGCTGGTGCTGCAGGAGGGCCGAGCCGCGGCTGAAGCTCTTGCCGCACTCCCGGCACTGCTCTGGCTTCTCGCCGGTGTGGACTCTCTGGTGTTCGATGAGGTTGGAGCTCCAGCTGAAGCAGCGCCCACACTGGGTGCAGCGATAGGGCTTCTCCCCCGTGTGGGTGCGCTGGTGCTGCAGCAGGTTGGAGTTCTGGCTGAAGCTCTTCCCGCACTGGGGGCACTAGATCGGAAGAGCACACGTCTG
>TRINITY_DN2470_c1_g1_i2 len=1099 path=[1:0-624 4:625-685 6:686-719 7:720-761 9:762-1098]
GGGCTTCTCCCCCGTGTGGGTGCCGTGGTGGCGGATGAGGTGGGAGCTCTGGGAGAAGGTTTTCCCGCAGGTGGCGCACCGGTAGGGCTTCTCCCCGTTGTGGCTGCGCTGGTGGCTGGTCAGGTGCGAGCTCTTGCAGAAGCTTTTGGAGCAGTCGGCGCATGGGTAGCGCTTCTCGTCCAGGGAGGGGCGCCCGTGCCCGGCGGCGAGCTCCTCGCTCTCACAGGAGCAGTCTGGCCCCTCCGCCCTGGGGGGTTTCTGGCTCCTGAGCCGTAGGCTGTGTCTGAGCCCCTTGCCGTTCTCCGTGCACGGGGAAGAGGCAGGGCTGGGCTCCTCTCGCGCCCCCCACCGGCCGCTGGCAGGCGCCATGTGCTTGCAGAGGTGGCTGGCTAGCTTGGCGCTCTCGCAGAAGCTGCGGCCGCAGTCAGGGCAGCGGAAGGGCCGGTCGGCCGCGGGGACGTGGGTGCCCTGGTGGCGCAGGAGGTGGGAACTCTTCCCGAAGCCCTTGCCGCACTCCCCGCACTTGTAGGGCCGGAGCCCGCGGTGGAGCCGCTGGTGCTGCAGGAGGGCCGAGCCGCGGCTGAAGCTCTTGCCGCACTCCCGGCACTGCTCTGGCTTCTCGCCGGTGTGGACTCTCTGGTGTTCGATGAGGTTGGAGCTCCAGCTGAAGCAGCGCCCACACTGGGTGCAGCGATAGGGCTTCTCCCCCGTGTGGGTGCGCTGGTGCTGCAGCAGGTTGGAGTTCTGGCTGAAGCTCTTCCCACAGTGGGGGCACTTGTAGGGCTTCTCCCCCGTGTGGGTGCCGTGGTGGCGGATGAGGTGGGAGCTCTGGGAGAAGGTTTTCCCGCAGGTGGCGCACCGGTAGGGCTTCTCCCCGTTGTGGCTGCGCTGGTGGCTGGTCAGGTGCGAGCTCTTGCAGAAGCTTTTGGAGCAGTCGGCGCATGGGTAGCGCTTCTCGTCCAGGGAGGGGCGCCCGTGCCCGGCGGCGAGCTCCTCGCTCTCACAGGAGCAGTCTGGCCCCTCCGCCCTGGGGGGTTTCTGGCTCCTGAGCCGTAGGCTGTGTCTGAGCCCCTTGCCGTTCTCCGTGCACGGGGAAGAG
>TRINITY_DN2470_c1_g1_i4 len=1380 path=[0:0-227 3:228-905 4:906-966 5:967-1000 7:1001-1042 9:1043-1379]
CTTGGTCGAAGGCGTGGAGAACCGTCTTGTTCCCGAGCTGCACACCAGGGACTGGGGTTGTGTAGTGTCTGTGATCCCTTGCAGACAAAAGTACGGGGACTTTGTAAGCAGAGTGAGCGAGTACCTTCTCACTCACTTTAACCTCTGTATTCCCACAAGCAAGGGGGACGGGGGAAGCAGGGGGTTACACAGCTACCTCTCTCCGATCTCCCTCCTGGGAACGTGCACAAGCAGTCAGCATGGCGGGAATCGTTGCGAGTGCTGGTTTCCGCTCACACAAGCGCAGAGGAGGGTTTTTTAAAAACAAGCCGACACGCAGGAGGCAGAAATGCCGAGCATTGCTAGGACTGCAAGAGATTGTACAAAGCAGGAATTTCTTCCTCTCTTGTTCAAGTGCGCAAGCCCTGTGTGCCCCCTACTTGTGGGTACACAGAGGAGGTTAAAGTGAATGAGAAGGTACATACCTCTCCAAAAGTACTTGTCCACAATCCCCAAACTCCTTATTCTGCAGCACTCCTACTGAAGCCAAAGTGGTTCAGCAACCCAGATCTTGCTGAACTTTGAAGAGACTTGGGTCCTTAGTATCTCTCCCCCGGTATGTGTGTCAAGACATTTCCCAGGGCTTTTGTGAACTCCCTGCTGCTGGGTTTCCCTTTCCCGGTGACTTGTTATGTGGCCTGTCTCAGAATTTCCTCCTCCCTTTGGGGATGACAGCATCACGGTCTGGTCCAAGGGGGGGGAGACACAGCGCGGCAGCTACCAATCGGCACCACTACGGCGGCTAAGGCGTCCCAGAGTCTGCGCTGAGGGCTGGCCCAGATGCGGTGCAGGGAAGCCTGATCTTTGGCTGTCCCTGCAGCAGCTGATGCACCGGGAGCTGCCCCTCCTGCTCAAGGCCTCTCGGACGTGTGGACTCTCTGGTGTTCGATGAGGTTGGAGCTCCAGCTGAAGCAGCGCCCACACTGGGGGCAGCGATAGGGCCTCTCGCCCGTGTGGATTCTCTGGTGCTGCAGCAGGTTGGAGTTCTGGCTGAAGCTCTTCCCACAGTGGGGGCACTTGTAGGGCTTCTCCCCCGTGTGGGTGCCGTGGTGGCGGATGAGGTGGGAGCTCTGGGAGAAGGTTTTCCCGCAGGTGGCGCACCGGTAGGGCTTCTCCCCGTTGTGGCTGCGCTGGTGGCTGGTCAGGTGCGAGCTCTTGCAGAAGCTTTTGGAGCAGTCGGCGCATGGGTAGCGCTTCTCGTCCAGGGAGGGGCGCCCGTGCCCGGCGGCGAGCTCCTCGCTCTCACAGGAGCAGTCTGGCCCCTCCGCCCTGGGGGGTTTCTGGCTCCTGAGCCGTAGGCTGTGTCTGAGCCCCTTGCCGTTCTCCGTGCACGGGGAAGAG
>TRINITY_DN2470_c1_g1_i1 len=1396 path=[0:0-227 2:228-243 3:244-921 4:922-982 5:983-1016 7:1017-1058 9:1059-1395]
CTTGGTCGAAGGCGTGGAGAACCGTCTTGTTCCCGAGCTGCACACCAGGGACTGGGGTTGTGTAGTGTCTGTGATCCCTTGCAGACAAAAGTACGGGGACTTTGTAAGCAGAGTGAGCGAGTACCTTCTCACTCACTTTAACCTCTGTATTCCCACAAGCAAGGGGGACGGGGGAAGCAGGGGGTTACACAGCTACCTCTCTCCGATCTCCCTCCTGGGAACGTGCACGGGGAGTCCAAACCACAAGCAGTCAGCATGGCGGGAATCGTTGCGAGTGCTGGTTTCCGCTCACACAAGCGCAGAGGAGGGTTTTTTAAAAACAAGCCGACACGCAGGAGGCAGAAATGCCGAGCATTGCTAGGACTGCAAGAGATTGTACAAAGCAGGAATTTCTTCCTCTCTTGTTCAAGTGCGCAAGCCCTGTGTGCCCCCTACTTGTGGGTACACAGAGGAGGTTAAAGTGAATGAGAAGGTACATACCTCTCCAAAAGTACTTGTCCACAATCCCCAAACTCCTTATTCTGCAGCACTCCTACTGAAGCCAAAGTGGTTCAGCAACCCAGATCTTGCTGAACTTTGAAGAGACTTGGGTCCTTAGTATCTCTCCCCCGGTATGTGTGTCAAGACATTTCCCAGGGCTTTTGTGAACTCCCTGCTGCTGGGTTTCCCTTTCCCGGTGACTTGTTATGTGGCCTGTCTCAGAATTTCCTCCTCCCTTTGGGGATGACAGCATCACGGTCTGGTCCAAGGGGGGGGAGACACAGCGCGGCAGCTACCAATCGGCACCACTACGGCGGCTAAGGCGTCCCAGAGTCTGCGCTGAGGGCTGGCCCAGATGCGGTGCAGGGAAGCCTGATCTTTGGCTGTCCCTGCAGCAGCTGATGCACCGGGAGCTGCCCCTCCTGCTCAAGGCCTCTCGGACGTGTGGACTCTCTGGTGTTCGATGAGGTTGGAGCTCCAGCTGAAGCAGCGCCCACACTGGGGGCAGCGATAGGGCCTCTCGCCCGTGTGGATTCTCTGGTGCTGCAGCAGGTTGGAGTTCTGGCTGAAGCTCTTCCCACAGTGGGGGCACTTGTAGGGCTTCTCCCCCGTGTGGGTGCCGTGGTGGCGGATGAGGTGGGAGCTCTGGGAGAAGGTTTTCCCGCAGGTGGCGCACCGGTAGGGCTTCTCCCCGTTGTGGCTGCGCTGGTGGCTGGTCAGGTGCGAGCTCTTGCAGAAGCTTTTGGAGCAGTCGGCGCATGGGTAGCGCTTCTCGTCCAGGGAGGGGCGCCCGTGCCCGGCGGCGAGCTCCTCGCTCTCACAGGAGCAGTCTGGCCCCTCCGCCCTGGGGGGTTTCTGGCTCCTGAGCCGTAGGCTGTGTCTGAGCCCCTTGCCGTTCTCCGTGCACGGGGAAGAG
>TRINITY_DN2470_c2_g1_i1 len=214 path=[0:0-100 1:101-112 2:113-213]
TTTGGTCGCAGCTCACAGCTTACTAAACATCAGAAAATCCACACAGGAGAGAAGCCCTATCATTGTGGTGATTGTGGGAAAAGCTTTGGTCAGAGCGCATACCTTACCATACATCAGAGAATCCACACAGGAGAGAAGCCTTATCAGTGTGGCGATTGTGGGAAAAGTTTTGTTCAGAACGGAGACCTTTCTAGACATCGGAGAATTCACACGG
>TRINITY_DN2470_c2_g1_i2 len=202 path=[0:0-100 2:101-201]
TTTGGTCGCAGCTCACAGCTTACTAAACATCAGAAAATCCACACAGGAGAGAAGCCCTATCATTGTGGTGATTGTGGGAAAAGCTTTGGTCAGAGCGCATATCAGAGAATCCACACAGGAGAGAAGCCTTATCAGTGTGGCGATTGTGGGAAAAGTTTTGTTCAGAACGGAGACCTTTCTAGACATCGGAGAATTCACACGG
>TRINITY_DN2470_c3_g1_i1 len=226 path=[0:0-225]
TGTGGGAAAGGTTTCAAACAGAACTCAAATCTTGTATCCCATCAGAGAACCCACACAGGAGACAAGCCCTACAAATGCCCCGAATGTGGGCAGACCTTCAGTGTGAGGTCCTCTCTTATTACGCACTTGAACATCCACACAGGAGAAAGACCCTACGAATGCGGTGAGTGCGGGAAAAGCTTCATTAAGAGCTCCCGCCTCTTGCAGCACCAGAGAATCCACACGG
>TRINITY_DN2470_c6_g1_i2 len=474 path=[1:0-272 2:273-473]
ACTGGAGAGAAGCCCCATGAGTGTCTGGAGTGTGGGAAAACATTCAATCACAACTCGAGCCTTATTAGGCATCGGAGAATCCACACTGGGGAGAAGCCCTATGAGTGTCTAGAGTGTGGGAAAACATTCAATCATAGCTCAGACCTTATTTCACATCAGAGAATCCACACTGGGGAGAAGCCTTATGAGTGTCCAGAGTGTGGTAAAACATTCAATCAGAGCTCAAACCTTATTAAACATCGGAGAATCCACACAGGTGAGAAGCCCTATGGGTGTCCAGAGTGTGGGAAAACATTCAGTCAGAACTCTCACCTTATTTCACATCAGAGAATCCACACTGGGGAGAAGCCCTATGAGTGTCTAGAGTGTGGGAAAACATTCAATCATAGCTCAGACCTTATTTCACATCAGAGAATCCACACTGGGGAGAAGCCTTATGAGTGTCCAGAGTGTGGGAAAACATTCAATTCGAGC
>TRINITY_DN2470_c6_g1_i3 len=227 path=[0:0-25 2:26-226]
CCCACACGGGGGAGAAGCCCTATGAATGTCCAGAGTGTGGGAAAACATTCAGTCAGAACTCTCACCTTATTTCACATCAGAGAATCCACACTGGGGAGAAGCCCTATGAGTGTCTAGAGTGTGGGAAAACATTCAATCATAGCTCAGACCTTATTTCACATCAGAGAATCCACACTGGGGAGAAGCCTTATGAGTGTCCAGAGTGTGGGAAAACATTCAATTCGAGC
>TRINITY_DN2418_c1_g1_i2 len=2154 path=[0:0-150 2:151-2153]
CTAACTGAACCAGACCAATGGTCCATCTTAGCCCAGTATTGTCACAAGGTTAGCCCAGTATTGTCACAACCTGACACAGTAGCTGGGTTTCAAGTCTGGCTTTGCAGGATCCCTGGCAGAAGCCTCACCCAGGTGTGCTACCAGAGATCTTTAATCGGAGATACCAGGGATTGAACTTGGGAGCTTATAAGGTATTTTCAAACTTGATGCTACTACAGGTGGCCACACTACCATGGCATTGGCCACCCATGGTGGTGTCATGTTTGTTCCCGCCTGCGAGATGTTTACCGTGGGTGGGAACAAATAGGTCCCAGACCGTGGCAGGATTAACTCTGGGTTGTACGCTGGGCTCCCTGCCAATGTCGGAGTTGACCCTGCCACGGTCTGGGGAAGCCATCCCCAGACTGGGGTAGAGTGGGCTGTCACATTTGATGGCCTGTTCTACCTAACTCCGGCTGGTAGCCGGAGCGTTTCCTGATGGGTGCAGTGGCTGCATAGGCTGCCGCACCCGCCCATCAGGGAAGGGGCCATGCTGCGCTGAGCAGTGTGTGTGTGGGGGTGAGGCTGTGTGGACCATGTCCGCATGTGCTCCCACCCTCTCCCCAGCCACTGGCGTTTGTTTGGCAGCGGGGACAGATCCTGCCCAGGGTGAAAGCTCTCAACCTTGGAAGGCTCGAGTGTGGTGGTGCTCAGCACCATCATGTTTGAAAATACCCATACATGCAAAGCATGCGCTCTTCACCTGGGTCACGGCCCACCCGTAAGTTGTCTGAACTGGTTATACATTAGAAACCTCATATCTGGACATCTCAGAGGACATGTTTTGTCTGGATTACAGGGGTGTATCCAGCTAGATTCTGTTGTGTAAAATGTGTTTGAGAGCTTTGGGGGACATAAGCCATATCCAGAATAATGAAGGGTCTAGCTCATGTATTAAGCTGAAGAGATCTGGGGGAAAAAGATCCTTTGAGTGACAATTCCCTCCCTCTTCCCAGATAATATTTCAAACAGACAGAGGGTATCAATGTCTTAGATTCAAACTTGCATTCAAAACAACATCCAGAGTTTGTTTAGTGATGAGAAAACAAAGAAGAAGAATGTATTTTTGTGTTATTAATTTATTATGAGCTCGATCCACCAAGGTCTGAGTTCTGTGGCCCTGATACAGGAAAGCATTTGAACATATGCCTACCTTAAAGTATGCATAGTCTATTCAAATGTTCTGCTCGATTGGGAGTAGAATCCTGGCCCTGTCTAATACTGATGGAGCAGTAATGAGAGCAGGTTATATCAACTGCAAAAAAAGTGTGTGAAGTTCTGGATGTCAAGTGTCTTCTAGCAACAGAATGTTAACTTCATCTTCAAAGCACTTTGCCAATGTAAACCCATTGAATATTGTTGTCAATGGGTCACACACCAACAGAGAATTCTGATGATTAGAAAGGCTAAAGGTTTGTTCAATCACTTACTCCAGAATAATTACCCCTTATAGATTCACTTAATTTCACACATCTGATGAAGCAGGCTATCGCTTATGAAAGCTCATCTAAGGTGCTATCTTGCCTCTCCTTCTCCCTGAATTCACCTTAACTCTGCTTTTATTAACGGAAGCTAAAGTTAAAGGAGGAGAAAGGTGAGTTTATAAATCCCTGAAGAGGGATTAAAGCACGGTGGATGTTTTACTCTGGAGTAACTGTGAACAAAAGTGAGCTAAGCATAGTCATCCTGGCAGAGAGACCCCACAATCATTTAACCCTGGAATAAATTCCTTGCTTCATGTTTGTGTGAAAACTTGCAAATAAAAGTAATTAAGGTAGCTAACAGCCCCAGAGGTACCCTGACTGCATGAACACCACCTAAATTAATATTTTAGGCTCTAAACCCAAAGAACCCAACATGTGTATTTTTAGGACGAGGCCCCTAAGCATTTGCTTAGGCATTCTTTTCAAAACCCAGGTGTATGATTTTAATGTGTTTACAAGAGGACATTTGAATAAATAAACAAAAGGAGAAAATGGTATCTTGAAACTACACATTAAACAAAAATGTCTTTCCTGTAGCAGTCCGCATTCAGTTCTGTATACAAACAGGGTTTCAAACCTCCCTGTCCATAGTCCATTTTGGCTTCCTTAGAAATATAGATGCTAATTCTGT
>TRINITY_DN2418_c1_g1_i1 len=254 path=[0:0-150 1:151-253]
CTAACTGAACCAGACCAATGGTCCATCTTAGCCCAGTATTGTCACAAGGTTAGCCCAGTATTGTCACAACCTGACACAGTAGCTGGGTTTCAAGTCTGGCTTTGCAGGATCCCTGGCAGAAGCCTCACCCAGGTGTGCTACCAGAGATCTTGAATCGGAGATGCTGAGGATTGAACTTGGGACCTTTATACATGCAAAGCATGTGCTCTACAACCTGAGCCATGGCCAACCCCAGGAATTTGCATTGGCTGCCG
>TRINITY_DN2466_c0_g1_i2 len=228 path=[0:0-227]
TGTGCTCTTCCGATCTGTGGTCTATTTTTTTTTTCAAGCAGAAGACGGCATACGAGATTACAAGGTGACTGGAGTTCAGACGTGTGCTCTTCCGATCTGTGGTCTATTTTTTTTTTCAAGCAGAAGACGGCATACGAGATTACAAGGTGACTGGAGTTCAGACGTGTGCTCTTCCGATCTGTGGTCTGCCGCATCGTCGACGACATGGAGAAGCGTTGGCTGGAGAAG
>TRINITY_DN2437_c0_g1_i3 len=1780 path=[0:0-1511 2:1512-1779]
CTACACGACGCTCTTCCGATCTGTGAACATGTTTATTGAGAATCAATTTCTGTACCTGCCCCCATCTCCGTACAGAAAATTGAGGCAACTCCAGGAGCAAGAGAGGCATGCAAGCTGTATGATACCCAACAGGGTGAAGCAGTAGAACTCCTAACCTCAAACCACCATGACTGAACAACTGGACTGTGCATTCTGTTTGCTTTAACAAGCACATGGTCAAAAACTCACAGACCGCCCTTACATAGAGTCTGAGAAAAACGGTTTATACTTTATTCGAAATTCCCAAAGGAGTACTGTTGGACAACTGCCACCTTAAGGTCCATGAGTTGTTGATTATAAAAAAACAACAACACCCTCTTCTTTTGAATTTACCTTTGAATAGAACGAAACTTCATTAACATTCACAGCTAAAAAGTGATCACACACCACAAAAAACGAAGCATTAAGCAGGAAAAAATTCCTTGCCTTCCAAACAACATTTCTTGATGTTAGGGTGGCCAGATCTGCAAATTTTAGAAGACACTTATGGGAAATACAGGGTGCAGGGCTGCATTGGAGTCAATGCAACCCTGCAACCTGTATTTCTCATACATACCCTCTTACACCTTCTGCCTTATAAAGACACTTATATCTTCGAATACAAGTGCTCGGTTCTCCTTTGAATTAACAAATTGTATTAAATTGATCCCCCCCCCCCAAGACAAATGTACTGGGGGGAGGGGGGCACTTTTATAGTCACTGAAGACTGACACTGAAGCAATATCTTTGATTTAACCATTTTAACGCCAAGCAAGGAGACCGAGGACAGCTGGAATCTTAGAAGATTGCCAAGAGAATTCTGGAGATTTCTGCATAGGAGATTTACAGAACAAAAATATCCATTAAAGCCACATGGCAGAGATGCAGTTACTAGTTCCATGACATGCCAAATTACTGTGCATATTTTCAGATATACAGGGGGGAAAAGGGTTGTCATCTACGATAGACACTTGTAGTTCGCAGGGAATTAATTTTTTTCCGATGCGTGCAATCAGCTAGAACCAACTTGATGATTTTATTTAAATAAAATTATCTCCTAAAGCTTCTATAAAAATAAAGGGAAAACATGATTCCTAGACGCAATGGTTTTTAAAGACACCTTTTCGGCATAAGGACATTACAGAAACCTTTCACTATTGGCAATTTTTATAAAATATTGGAAAAATGTGTATAATGCAATAAAGAAGAGTAACCTCAGTCTTCCTCACCACTCGCATCTCCGAAATAATTCTCACCCGTGATATATATGATACATTTGGGGAATGTCAATAATCTAATTCAGTTTCCTGGTTTCAAGCCGCCAAGCACCAGTCAAATATCGTAGCTGAATAAAAAGGAGGTCCCTGCCCATCTGCAGCCAACTCCAAAAGGGAACCAGCTTAGAACCTTCAATCTCTGTCCAGTTGACAGCAACCTCTGCTATAGGTACCTTCAAGCACTGAGCTATGTACAGAAGTTCCACATCAAATGCCCTGCGCTATGGAATCCTTTTCCAAATGAGCGCGAGAGCCACATGCAATAGCCATCTGGTCCGGCCAGGGATGTAGACTTTCAAGACCTTCTTCCACCTTTTCAAGATCTGCAAACTTTGTGGCTCCATCCGCATCCGCCATCAGGATTTTCTTCCCTCGGGAACTGAAGACACCCATCCTGACAGCTCCACCTTTCCCACGGTTTTTTACCAGCCTGAGGACTCGCACTTTATCACTTCCACATTTTTTGCTGTACTTCAGCGCAACCT
>TRINITY_DN2437_c0_g1_i5 len=2162 path=[0:0-1511 1:1512-1663 2:1664-1931 4:1932-2161]
CTACACGACGCTCTTCCGATCTGTGAACATGTTTATTGAGAATCAATTTCTGTACCTGCCCCCATCTCCGTACAGAAAATTGAGGCAACTCCAGGAGCAAGAGAGGCATGCAAGCTGTATGATACCCAACAGGGTGAAGCAGTAGAACTCCTAACCTCAAACCACCATGACTGAACAACTGGACTGTGCATTCTGTTTGCTTTAACAAGCACATGGTCAAAAACTCACAGACCGCCCTTACATAGAGTCTGAGAAAAACGGTTTATACTTTATTCGAAATTCCCAAAGGAGTACTGTTGGACAACTGCCACCTTAAGGTCCATGAGTTGTTGATTATAAAAAAACAACAACACCCTCTTCTTTTGAATTTACCTTTGAATAGAACGAAACTTCATTAACATTCACAGCTAAAAAGTGATCACACACCACAAAAAACGAAGCATTAAGCAGGAAAAAATTCCTTGCCTTCCAAACAACATTTCTTGATGTTAGGGTGGCCAGATCTGCAAATTTTAGAAGACACTTATGGGAAATACAGGGTGCAGGGCTGCATTGGAGTCAATGCAACCCTGCAACCTGTATTTCTCATACATACCCTCTTACACCTTCTGCCTTATAAAGACACTTATATCTTCGAATACAAGTGCTCGGTTCTCCTTTGAATTAACAAATTGTATTAAATTGATCCCCCCCCCCCAAGACAAATGTACTGGGGGGAGGGGGGCACTTTTATAGTCACTGAAGACTGACACTGAAGCAATATCTTTGATTTAACCATTTTAACGCCAAGCAAGGAGACCGAGGACAGCTGGAATCTTAGAAGATTGCCAAGAGAATTCTGGAGATTTCTGCATAGGAGATTTACAGAACAAAAATATCCATTAAAGCCACATGGCAGAGATGCAGTTACTAGTTCCATGACATGCCAAATTACTGTGCATATTTTCAGATATACAGGGGGGAAAAGGGTTGTCATCTACGATAGACACTTGTAGTTCGCAGGGAATTAATTTTTTTCCGATGCGTGCAATCAGCTAGAACCAACTTGATGATTTTATTTAAATAAAATTATCTCCTAAAGCTTCTATAAAAATAAAGGGAAAACATGATTCCTAGACGCAATGGTTTTTAAAGACACCTTTTCGGCATAAGGACATTACAGAAACCTTTCACTATTGGCAATTTTTATAAAATATTGGAAAAATGTGTATAATGCAATAAAGAAGAGTAACCTCAGTCTTCCTCACCACTCGCATCTCCGAAATAATTCTCACCCGTGATATATATGATACATTTGGGGAATGTCAATAATCTAATTCAGTTTCCTGGTTTCAAGCCGCCAAGCACCAGTCAAATATCGTAGCTGAATAAAAAGGAGGTCCCTGCCCATCTGCAGCCAACTCCAAAAGGGAACCAGCTTAGAACCTTCAATCTCTGTCCAGTTGACAGCAACCTCTGCTATAGGTACCTTCAAGCACTGAGCTATGTACAGAAGTTCCACATCAAATGCCCAGCGCTCTATATGAAGAGCTGAAAAAGTTCGTGAAGCAGCTTCTCGGGTTAACAATTTAAACCCACACTGCGTGTCCCTGATTTGCTGGACACAAAGGAACCATACTAGGAAGTGGAAACCGTACATGAGAAACGTTCGAAAGTAAGAGCGCTGCGCTATGGAATCCTTTTCCAAATGAGCGCGAGAGCCACATGCAATAGCCATCTGGTCCGGCCAGGGATGTAGACTTTCAAGACCTTCTTCCACCTTTTCAAGATCTGCAAACTTTGTGGCTCCATCCGCATCCGCCATCAGGATTTTCTTCCCTCGGGAACTGAAGACACCCATCCTGACAGCTCCACCTTTCCCACGGTTTTTTACCAGCCTGAGGACTCGCACTTTATCACTTCCACATTTTTTGCTGTACTTCAGCGCAACCTGGAAGGCATGAAAAGTCAGAATGAAACTCCAACGGGAATCACCAGAGAAGCTCACACCCCTAGGACGCTGCCGCCAGCTTCGGTCCGCATGCTATGGAAATATAGTTTCATGCAGTGTAGAGGTCTGCTGAGAAAAATGAAGCGGTAGGGGAGTCAAGTGTCCTATGGTAGGATAGGAGCTGCCCCAAACGTGGAGCTTTGCTGGGGAACCTCAATCCCAGGGGCCAAAT
>TRINITY_DN2437_c0_g1_i2 len=3106 path=[0:0-1511 1:1512-1663 2:1664-1931 3:1932-2000 6:2001-3105]
CTACACGACGCTCTTCCGATCTGTGAACATGTTTATTGAGAATCAATTTCTGTACCTGCCCCCATCTCCGTACAGAAAATTGAGGCAACTCCAGGAGCAAGAGAGGCATGCAAGCTGTATGATACCCAACAGGGTGAAGCAGTAGAACTCCTAACCTCAAACCACCATGACTGAACAACTGGACTGTGCATTCTGTTTGCTTTAACAAGCACATGGTCAAAAACTCACAGACCGCCCTTACATAGAGTCTGAGAAAAACGGTTTATACTTTATTCGAAATTCCCAAAGGAGTACTGTTGGACAACTGCCACCTTAAGGTCCATGAGTTGTTGATTATAAAAAAACAACAACACCCTCTTCTTTTGAATTTACCTTTGAATAGAACGAAACTTCATTAACATTCACAGCTAAAAAGTGATCACACACCACAAAAAACGAAGCATTAAGCAGGAAAAAATTCCTTGCCTTCCAAACAACATTTCTTGATGTTAGGGTGGCCAGATCTGCAAATTTTAGAAGACACTTATGGGAAATACAGGGTGCAGGGCTGCATTGGAGTCAATGCAACCCTGCAACCTGTATTTCTCATACATACCCTCTTACACCTTCTGCCTTATAAAGACACTTATATCTTCGAATACAAGTGCTCGGTTCTCCTTTGAATTAACAAATTGTATTAAATTGATCCCCCCCCCCCAAGACAAATGTACTGGGGGGAGGGGGGCACTTTTATAGTCACTGAAGACTGACACTGAAGCAATATCTTTGATTTAACCATTTTAACGCCAAGCAAGGAGACCGAGGACAGCTGGAATCTTAGAAGATTGCCAAGAGAATTCTGGAGATTTCTGCATAGGAGATTTACAGAACAAAAATATCCATTAAAGCCACATGGCAGAGATGCAGTTACTAGTTCCATGACATGCCAAATTACTGTGCATATTTTCAGATATACAGGGGGGAAAAGGGTTGTCATCTACGATAGACACTTGTAGTTCGCAGGGAATTAATTTTTTTCCGATGCGTGCAATCAGCTAGAACCAACTTGATGATTTTATTTAAATAAAATTATCTCCTAAAGCTTCTATAAAAATAAAGGGAAAACATGATTCCTAGACGCAATGGTTTTTAAAGACACCTTTTCGGCATAAGGACATTACAGAAACCTTTCACTATTGGCAATTTTTATAAAATATTGGAAAAATGTGTATAATGCAATAAAGAAGAGTAACCTCAGTCTTCCTCACCACTCGCATCTCCGAAATAATTCTCACCCGTGATATATATGATACATTTGGGGAATGTCAATAATCTAATTCAGTTTCCTGGTTTCAAGCCGCCAAGCACCAGTCAAATATCGTAGCTGAATAAAAAGGAGGTCCCTGCCCATCTGCAGCCAACTCCAAAAGGGAACCAGCTTAGAACCTTCAATCTCTGTCCAGTTGACAGCAACCTCTGCTATAGGTACCTTCAAGCACTGAGCTATGTACAGAAGTTCCACATCAAATGCCCAGCGCTCTATATGAAGAGCTGAAAAAGTTCGTGAAGCAGCTTCTCGGGTTAACAATTTAAACCCACACTGCGTGTCCCTGATTTGCTGGACACAAAGGAACCATACTAGGAAGTGGAAACCGTACATGAGAAACGTTCGAAAGTAAGAGCGCTGCGCTATGGAATCCTTTTCCAAATGAGCGCGAGAGCCACATGCAATAGCCATCTGGTCCGGCCAGGGATGTAGACTTTCAAGACCTTCTTCCACCTTTTCAAGATCTGCAAACTTTGTGGCTCCATCCGCATCCGCCATCAGGATTTTCTTCCCTCGGGAACTGAAGACACCCATCCTGACAGCTCCACCTTTCCCACGGTTTTTTACCAGCCTGAGGACTCGCACTTTATCACTTCCACATTTTTTGCTGTACTTCAGCGCAACCTTTGAGGTTTGATCTTTGCTGCCATCATCAACTACTATCACCTCATAAGTGAATGCAGGATCTTGTCTCTAAAAAATAAATGTTTAATAAAAGTATGCTTGGTATCACAACGCTTAACTCTCTCACCCCACGAGCACGGGTGGCCAGACGTATGGTGAACATGATCCACTTGATATGGGCTTCAAGCTCAGTCATCTACCACATCCCCTCTTGTTGGCTCCGGACCCCTCCTACCGGCTCCCAGTTCTAGGATACCTCAGCAGCTGGTCTCGGGAATGGAGAGCACCACGCCCCTTTAGAAAAAACCTTCCCCAGCGCACTTGAGGAGCACTCCTATCCCACGCTGTGTCCATGAAAGTTCAGGTATCGGACGTTGTTCGGAGATGCTTTTTTCCAGCTACGCAATTTGCGTAAGCTACGCCCTTATGACCTGGTCACAGTGACCCATGCTCTGGTGACCACGAGGCTTGATTGTTATCATTCCCTCTTCTGTGGGCTGCCAGCGGGGTTTATCTGTCGCTTGCAGCTTGCTCAGAATGCATTAGCGTAGCAGCTGGCTGGTTTGGACAGCCACAATTACATTACGCCCGCCCTGCGTTATTTGTGTTGGCTGCCTATTGCGTGGCGGATTGAATTTAAGATTATGCTCCTGGTTTTTAGGGCCCTGAATAGTATAGGCCCTGGATATACTGGAGACCTGATGGTTATCTGCGATCAGAAACCACCCGCTGTTGGGGATCTTGCCATCGTGTCTTAAGTCAGCAGGCGATCAGGCCTCTGTTGCGGCCAGCCCCGCAGTGTGGAACTCGCTCCTTTCAGTTGAGATGGTCTCATCTCCGTTCCATCCTCCTCACCTTTAAAAAACACCTGAAAACTTATTTATTCTCCAGGTGCTTTTAGGCTCCACTGCTGGTTCCCCTTAATGTAGTCCCTCCTCCCTCCTTCCCTTCCCTTTTAAATGGACTAAATTTATATTGCTTTCGTCCTGTATTTTATGATTGTGCGGCGCTCCAAGCACCATCTGGCTGGGGAGGAGCTATAAACATATTTATTATTATTTATTTATTTAGATTGTTATCCCGCCCTTCCCTTAAAAAAGCTCAGGGCCGCTTACAAAATAAAACATATAAAAACATATCAAACACATATCAAAGATAAACATTAAAATACAAACA
>TRINITY_DN2437_c0_g1_i1 len=2321 path=[0:0-1511 1:1512-1663 2:1664-1931 3:1932-2000 5:2001-2045 8:2046-2320]
CTACACGACGCTCTTCCGATCTGTGAACATGTTTATTGAGAATCAATTTCTGTACCTGCCCCCATCTCCGTACAGAAAATTGAGGCAACTCCAGGAGCAAGAGAGGCATGCAAGCTGTATGATACCCAACAGGGTGAAGCAGTAGAACTCCTAACCTCAAACCACCATGACTGAACAACTGGACTGTGCATTCTGTTTGCTTTAACAAGCACATGGTCAAAAACTCACAGACCGCCCTTACATAGAGTCTGAGAAAAACGGTTTATACTTTATTCGAAATTCCCAAAGGAGTACTGTTGGACAACTGCCACCTTAAGGTCCATGAGTTGTTGATTATAAAAAAACAACAACACCCTCTTCTTTTGAATTTACCTTTGAATAGAACGAAACTTCATTAACATTCACAGCTAAAAAGTGATCACACACCACAAAAAACGAAGCATTAAGCAGGAAAAAATTCCTTGCCTTCCAAACAACATTTCTTGATGTTAGGGTGGCCAGATCTGCAAATTTTAGAAGACACTTATGGGAAATACAGGGTGCAGGGCTGCATTGGAGTCAATGCAACCCTGCAACCTGTATTTCTCATACATACCCTCTTACACCTTCTGCCTTATAAAGACACTTATATCTTCGAATACAAGTGCTCGGTTCTCCTTTGAATTAACAAATTGTATTAAATTGATCCCCCCCCCCCAAGACAAATGTACTGGGGGGAGGGGGGCACTTTTATAGTCACTGAAGACTGACACTGAAGCAATATCTTTGATTTAACCATTTTAACGCCAAGCAAGGAGACCGAGGACAGCTGGAATCTTAGAAGATTGCCAAGAGAATTCTGGAGATTTCTGCATAGGAGATTTACAGAACAAAAATATCCATTAAAGCCACATGGCAGAGATGCAGTTACTAGTTCCATGACATGCCAAATTACTGTGCATATTTTCAGATATACAGGGGGGAAAAGGGTTGTCATCTACGATAGACACTTGTAGTTCGCAGGGAATTAATTTTTTTCCGATGCGTGCAATCAGCTAGAACCAACTTGATGATTTTATTTAAATAAAATTATCTCCTAAAGCTTCTATAAAAATAAAGGGAAAACATGATTCCTAGACGCAATGGTTTTTAAAGACACCTTTTCGGCATAAGGACATTACAGAAACCTTTCACTATTGGCAATTTTTATAAAATATTGGAAAAATGTGTATAATGCAATAAAGAAGAGTAACCTCAGTCTTCCTCACCACTCGCATCTCCGAAATAATTCTCACCCGTGATATATATGATACATTTGGGGAATGTCAATAATCTAATTCAGTTTCCTGGTTTCAAGCCGCCAAGCACCAGTCAAATATCGTAGCTGAATAAAAAGGAGGTCCCTGCCCATCTGCAGCCAACTCCAAAAGGGAACCAGCTTAGAACCTTCAATCTCTGTCCAGTTGACAGCAACCTCTGCTATAGGTACCTTCAAGCACTGAGCTATGTACAGAAGTTCCACATCAAATGCCCAGCGCTCTATATGAAGAGCTGAAAAAGTTCGTGAAGCAGCTTCTCGGGTTAACAATTTAAACCCACACTGCGTGTCCCTGATTTGCTGGACACAAAGGAACCATACTAGGAAGTGGAAACCGTACATGAGAAACGTTCGAAAGTAAGAGCGCTGCGCTATGGAATCCTTTTCCAAATGAGCGCGAGAGCCACATGCAATAGCCATCTGGTCCGGCCAGGGATGTAGACTTTCAAGACCTTCTTCCACCTTTTCAAGATCTGCAAACTTTGTGGCTCCATCCGCATCCGCCATCAGGATTTTCTTCCCTCGGGAACTGAAGACACCCATCCTGACAGCTCCACCTTTCCCACGGTTTTTTACCAGCCTGAGGACTCGCACTTTATCACTTCCACATTTTTTGCTGTACTTCAGCGCAACCTTTGAGGTTTGATCTTTGCTGCCATCATCAACTACTATCACCTCATAAGTGAATGCAGGATCTTGTCTCTGTCTCTTTTCTAGGTAGTCTAAGGCTTCATTCATCATTACAGGCAACCTGTCTTCTTCGTTGTACGAAGGCACAACCACAGAAAGCTCCCGTGTAGGGGGGTCATGTATGCTAGGGACGGATTCCTTCTTGCCTTCGGCACTTATAAAAAACTTCTCCTCTTCATGTCGAGTAAGGTTTGGCATTTTTATGGCAGTGAAGTGGGCAACAAGAGAAATCAGGCTGAGGGCGGTCACCGCCAGCGCCGCCAGCCCCGCGGCCGCCTCCACCAGCAGCAGCTCCATGGCCCAATGGGGCAGCTCCAGCCACGCGGAAGCGGCC
>TRINITY_DN2437_c0_g1_i4 len=2429 path=[0:0-1511 1:1512-1663 2:1664-1931 3:1932-2000 5:2001-2045 7:2046-2153 8:2154-2428]
CTACACGACGCTCTTCCGATCTGTGAACATGTTTATTGAGAATCAATTTCTGTACCTGCCCCCATCTCCGTACAGAAAATTGAGGCAACTCCAGGAGCAAGAGAGGCATGCAAGCTGTATGATACCCAACAGGGTGAAGCAGTAGAACTCCTAACCTCAAACCACCATGACTGAACAACTGGACTGTGCATTCTGTTTGCTTTAACAAGCACATGGTCAAAAACTCACAGACCGCCCTTACATAGAGTCTGAGAAAAACGGTTTATACTTTATTCGAAATTCCCAAAGGAGTACTGTTGGACAACTGCCACCTTAAGGTCCATGAGTTGTTGATTATAAAAAAACAACAACACCCTCTTCTTTTGAATTTACCTTTGAATAGAACGAAACTTCATTAACATTCACAGCTAAAAAGTGATCACACACCACAAAAAACGAAGCATTAAGCAGGAAAAAATTCCTTGCCTTCCAAACAACATTTCTTGATGTTAGGGTGGCCAGATCTGCAAATTTTAGAAGACACTTATGGGAAATACAGGGTGCAGGGCTGCATTGGAGTCAATGCAACCCTGCAACCTGTATTTCTCATACATACCCTCTTACACCTTCTGCCTTATAAAGACACTTATATCTTCGAATACAAGTGCTCGGTTCTCCTTTGAATTAACAAATTGTATTAAATTGATCCCCCCCCCCCAAGACAAATGTACTGGGGGGAGGGGGGCACTTTTATAGTCACTGAAGACTGACACTGAAGCAATATCTTTGATTTAACCATTTTAACGCCAAGCAAGGAGACCGAGGACAGCTGGAATCTTAGAAGATTGCCAAGAGAATTCTGGAGATTTCTGCATAGGAGATTTACAGAACAAAAATATCCATTAAAGCCACATGGCAGAGATGCAGTTACTAGTTCCATGACATGCCAAATTACTGTGCATATTTTCAGATATACAGGGGGGAAAAGGGTTGTCATCTACGATAGACACTTGTAGTTCGCAGGGAATTAATTTTTTTCCGATGCGTGCAATCAGCTAGAACCAACTTGATGATTTTATTTAAATAAAATTATCTCCTAAAGCTTCTATAAAAATAAAGGGAAAACATGATTCCTAGACGCAATGGTTTTTAAAGACACCTTTTCGGCATAAGGACATTACAGAAACCTTTCACTATTGGCAATTTTTATAAAATATTGGAAAAATGTGTATAATGCAATAAAGAAGAGTAACCTCAGTCTTCCTCACCACTCGCATCTCCGAAATAATTCTCACCCGTGATATATATGATACATTTGGGGAATGTCAATAATCTAATTCAGTTTCCTGGTTTCAAGCCGCCAAGCACCAGTCAAATATCGTAGCTGAATAAAAAGGAGGTCCCTGCCCATCTGCAGCCAACTCCAAAAGGGAACCAGCTTAGAACCTTCAATCTCTGTCCAGTTGACAGCAACCTCTGCTATAGGTACCTTCAAGCACTGAGCTATGTACAGAAGTTCCACATCAAATGCCCAGCGCTCTATATGAAGAGCTGAAAAAGTTCGTGAAGCAGCTTCTCGGGTTAACAATTTAAACCCACACTGCGTGTCCCTGATTTGCTGGACACAAAGGAACCATACTAGGAAGTGGAAACCGTACATGAGAAACGTTCGAAAGTAAGAGCGCTGCGCTATGGAATCCTTTTCCAAATGAGCGCGAGAGCCACATGCAATAGCCATCTGGTCCGGCCAGGGATGTAGACTTTCAAGACCTTCTTCCACCTTTTCAAGATCTGCAAACTTTGTGGCTCCATCCGCATCCGCCATCAGGATTTTCTTCCCTCGGGAACTGAAGACACCCATCCTGACAGCTCCACCTTTCCCACGGTTTTTTACCAGCCTGAGGACTCGCACTTTATCACTTCCACATTTTTTGCTGTACTTCAGCGCAACCTTTGAGGTTTGATCTTTGCTGCCATCATCAACTACTATCACCTCATAAGTGAATGCAGGATCTTGTCTCTGTCTCTTTTCTAGGTAGTCTAAGGCTTCATTCATCATTACAGGCACTGCGAGAAACAAAGTCAGAAGATTAAGCAAAGCAACACTGCAGCTACATTTGCTAACGTTCCACAGTGTCTGAGCTTTGGGCAAAGAAAACAAAAGCTTGTTCTTACACCTGTCTTCTTCGTTGTACGAAGGCACAACCACAGAAAGCTCCCGTGTAGGGGGGTCATGTATGCTAGGGACGGATTCCTTCTTGCCTTCGGCACTTATAAAAAACTTCTCCTCTTCATGTCGAGTAAGGTTTGGCATTTTTATGGCAGTGAAGTGGGCAACAAGAGAAATCAGGCTGAGGGCGGTCACCGCCAGCGCCGCCAGCCCCGCGGCCGCCTCCACCAGCAGCAGCTCCATGGCCCAATGGGGCAGCTCCAGCCACGCGGAAGCGGCC
>TRINITY_DN2437_c0_g2_i1 len=213 path=[0:0-212]
GGCCTTCTGCACTCAGATACAACCCACAGTTTGGGAATCTTGCCAAAGCACTTTAGGTCAGGAGGTAGATCCCGAAGTGTGGTACTTGCTCCTTCCAGAGATTCATCTTGACTCCTCACCTTTAAAAAGAACCTGAAGAGCTATTTATTCTCCAGGTGCTTTTAGGATCCACTGCTGGTCCCCTTTAATGTGTCTTGCCCCTCCATTACCTCT
>TRINITY_DN2490_c0_g1_i6 len=1496 path=[0:0-38 29:39-1495]
TTTTGTTTTATAGCCTGGGCCAGAGGCTCCAGACCAATATTGAAAAGTAGAGGTGAGAGTGGACAGCCCTGTCTTGTGCCTCTCATCAAAGAAAATTTCTCAGTGAGGATTCCATTTACTATAATTCTTGAAGTTGGATCTTTTTGTATCAATTTTACCCAATTTATAAAATTGCCTTGAAACCCCATTTTTCCCATTGTTTTGGTCAAAAAATTATATTCCAAGCGATCAAAGGCCTTGTCCGCATCTAAGGAAATTACCGCCGCTGGGGCTTTGTCCTGTTGAATCTTGTACATTACATTGATTACTTTTCTAATGTTATCTATGCCCATTCTATTGTTTATAAAACCAGTTTGATCTGGGGATATTAAATCTTTAATACAGGCCTGTAGCCTGTTGGCCAAAATTTTTGTAAATATTTTTGAATCTGCATTCAATAGTGAAATGGGTCTATACCCTGAACAATCCTCTTTACTTTTGCCACTTTTATGACATAACACGATGTTAGCCTCGTAAAAGGTAGGGGGCAATTTTCCCTCTTTCGTTAAGTATTTAAAAGCTTCTACCAGCCCTGGTGTTACCTCGCCACTGTATATCTTGTAGAATTCAAAAGGAAATCCGTCGGGCCCAGTAGCCTTATTGTTAGGGAGTTCTTTTATTATTGCTTGGGTTTCCTCCAATGTTATCGGGGCATTTAAATATTCTTTTTGTGTCTTGGTCAATTGAGGCAGCCGAATTCCTTTTAAAAATTTTTCTATATGTTCCTCAGAGGGGTTTGTAGATTGGTATAATGCTGTGTAAAATTGGAGGAATCTCTGTCTCATGTCTTTTTCTGTTAAGTTCAAGGTGCCTGTCCTGTCTCTAATATGGGAAATGTAATTTCTGTCCCTTTTTTTTTTTAACCAGCCAAGCCAATGTTTTATCTGCCTTATTGGCTTTAGAAAAATAAAATTGTTTTGTGTATCTTAATTTTGTTATAATTTTTTCCGAATTCATAGTTTCTATTAGGCCTCGGATCTCTGTTATTTTTTTTCCTCTGGATTTTTTAGGTCTTTTTTTTTGTATTTCTTGTAAAGCGGACAGTTTCAATTGAAGTTCTTTGACTTCTCTATTTTTTTCTTTCCATTTGTGAGCTGCTGCGGCGATATACGAGCCGCAGATAACTGCTTTCATGGCATCCCATACCATCAATGGGGAAGTTCCTGCCTGTGTGTTATTTTTAAAATATTCTCCGATCTCTTTCTGAATTTGTTCCTTGATAATTGGATCTAATAAAATTGCTTTGTTTAACTTCCATCCATTGTTTGTCTCTTTTTCCTTTAATTTATTGCCAAATTTACACCAGATAGCGTTGTGGTCTGTGAATGTTGTTTGAATAATTTTAGAATGTATGTCTAGGTTATACTCCCCTTTTTCAATTAAGATGTGGTCTACGAGGGAGTAAGTCATGTGCTTGTTAGAATAAAATGAATATTCTCTCCCTGTAGGGTTTTGAG
>TRINITY_DN2490_c0_g1_i9 len=616 path=[2:0-174 4:175-178 5:179-179 7:180-299 8:300-338 10:339-440 12:441-478 13:479-510 14:511-540 16:541-548 18:549-615]
CGGGGATGCCCCCTCCTCCCAGGTTTTCTATTATATATTATTTTTTTTTTTTTTTTTTTTTTTTTTTAATATTTATTTTTTTTAGTTTTATAATAACAATAATCAAAATACATAAAGTGTTCTACATCTACATAAACAAATACAAACAAATAAAATTAACCGAACAAATTAGACTCTGCGATTGATTTCCTTCCGACAGTTCTCGAGGGAGGCCGTCCTATATTGATTGTAGGTTGATGGAAAGTTCTTCTTTTTCCATTTCCATATCTTTTGTAATCAGGTTCCAGCTTGGCGTCCATGTGGTGTAAAATTCGTCTAGTTTTTCATTTATTCCAGCCGCGATTCTTTCCATAGATAGGACATACCATAATCTTTTAATCCAATCTAATCGAGTGGGACCTTCCGGTGTCTTCCATTTACTTACTATACAATGTATGGCAGTCAAAAACATTACCTTGCAGGCGATTACATTAGGTTTTTTTTCCATATCTACAGGCCAAAGCCCCAATAAAGCTATCTGAGGTGTAAATGGCACCTGTAAGTAAGTGTATTCTACTACCTCGTTCCAGATAGTGCTCCAGAACCCCACAATGGTCTCACAATCCCACCAATGGTG
>TRINITY_DN2490_c0_g1_i11 len=300 path=[2:0-174 3:175-178 5:179-179 7:180-299]
CGGGGATGCCCCCTCCTCCCAGGTTTTCTATTATATATTATTTTTTTTTTTTTTTTTTTTTTTTTTTAATATTTATTTTTTTTAGTTTTATAATAACAATAATCAAAATACATAAAGTGTTCTACATCTACATAAACAAATACAAACAAATAAAATTAACCGAACAAATTAGACTTTGTGATTGATTTCCTTCCGACAGTTCTCGAGGGAGGCCGTCCTATATTGATTGTAGGTTGATGGAAAGTTCTTCTTTTTCCATTTCCATATCTTTTGTAATCAGGTTCCAGCTTGGCGTCCATG
>TRINITY_DN2490_c0_g1_i1 len=3487 path=[2:0-174 4:175-178 5:179-179 7:180-299 8:300-338 10:339-440 11:441-478 13:479-510 15:511-540 16:541-548 17:549-561 20:562-920 21:921-933 23:934-1342 25:1343-1365 26:1366-1485 28:1486-2029 29:2030-3486]
CGGGGATGCCCCCTCCTCCCAGGTTTTCTATTATATATTATTTTTTTTTTTTTTTTTTTTTTTTTTTAATATTTATTTTTTTTAGTTTTATAATAACAATAATCAAAATACATAAAGTGTTCTACATCTACATAAACAAATACAAACAAATAAAATTAACCGAACAAATTAGACTCTGCGATTGATTTCCTTCCGACAGTTCTCGAGGGAGGCCGTCCTATATTGATTGTAGGTTGATGGAAAGTTCTTCTTTTTCCATTTCCATATCTTTTGTAATCAGGTTCCAGCTTGGCGTCCATGTGGTGTAAAATTCGTCTAGTTTTTCATTTATTCCAGCCGCGATTCTTTCCATAGATAGGACATACCATAATCTTTTAATCCAATCTAATCGAGTGGGACCTTCCGGTGTCTTCCATTTACTTACTATACAATGTATGGCAGCCAAAAACATTACCTTGCAAGCGGTTACATTAGTTTTCTTTTCCATATCTACAGGCCAAAGCCCCAATAACGCTATCTGAGGTGTAAACGGCACCTGTACGTAAGTGTGTTCTACTACCTCGTTCCATATAGCACTCCAGAACCCCACAATAGTCTCACAATCCCACCAATGGTGTAAGTAAGAGCCCACATGACCACAACCACGCCAACACAGTTCACTGTAGTTCCTATTGGCCCTATGTATGGAGAGTGGAGTTAGGTAAAATCTGAACACTAATTTAATTTGGGGTTCTTTTACCATAAGAGATTTAGCACAGTTTTGTGTATGTGACCAGATCTGCGCCATAGTCTCTTTGGTAAATGCCATATTTAGATCTTCCTCCCATTTTTCAATATAACCCGCATCCGGGAACTGAAATATTTTACGTATACACCTGTATAATCTAGAGATCACTTTCCGGTGTGGCGTAAAATTAAATAACTCAGTTTCTAGAGGATATGGCGCTCTCGTAAAGTGTGTTTTATTTGTTGGGTGTGACAGGTAGCTACGTATTTTCAGATATAACCATCCATCTATCGGTTCTTCACATTTATCTTGTAGCGTATCCTGAGCAATTATGTCATCTCCTATGAAAAAATGTTTAACCTGCCACAACCCCTTTTTACTCCATCTATCCAATGGGTATTTTTCCTTTTTATTTAATGACAAAGCTTCACATTGAATTCGTTTATATGGGAATTTGCCTTGTGCTATTTCCAATTTATATTTACATCTTCTCCATATATCAAGCGCTGTACCGATAAATGGATGTAATCGGGACTTCTTAACTGGTTCATTTCTGGGTGTCTCCTCTGTTAATAAATTTTTGAATGTGTTTGGGGCTATTATTTGTTTTTCTAAGGTTACCCAAGAAGGGTCTCTGCCCCATAATTTCACACCCCGCATAGCCGAGGCCCAATAATAATATTTGACATTGGGTAAGTTCAGTCCCCCCAACTCTTTTGGGGTCTGCATTGTAGAACGTCTGATTCGTGGTTTGCTTTTGTTCCAAATTATGGTATTGATTATTCTATTTACTTTGGTAAAGAAGTTCTCTGGAATTTGAATTGGTAAAGCGATTAGTGTATAAAGTAGTTTAGGAATCAAAATCATTTTGATTAGGTTTATTTTGCCCATCCATGTGCAACCAATTCCCTTCCAAGAGGATCCCAAGTTTGACATTCTTTTTATCAGAGGGACATAATTATATTTATATAAGTCTGCTATATTCTTTGGTAAGTATATGCCCAGATATTTAATTGTTAAATTGTTTATTTGAAATGGGGTGACTCGATCTCTTTCTGCCTTAGACATATCTTTCTCTTGTAATAAAAACATTTGTGATTTAGACACATTAACTTTATAACCTGATACTGAACCAAATCTCTCCAGAAGAGTCACGGTCTCTGGGATTGATTGTTTTAAATTGGTTAAGAATAGCATGGTATCGTCTGCATATAATGAAATTTTCCACTGTTGTGGTCCCACTTCCACCCCTGTAATCTTGGGATTTTGTTTTATAGCCTGGGCCAGCGGCTCCAGACCAATGTTGAAAAGTAGAGGTGAGAGTGGACAGCCCTGTCTTGTGCCTCTCATCAAAGAAAATTTCTCAGTGAGGATTCCATTTACTATAATTCTTGAAGTTGGATCTTTTTGTATCAATTTTACCCAATTTATAAAATTGCCTTGAAACCCCATTTTTCCCATTGTTTTGGTCAAAAAATTATATTCCAAGCGATCAAAGGCCTTGTCCGCATCTAAGGAAATTACCGCCGCTGGGGCTTTGTCCTGTTGAATCTTGTACATTACATTGATTACTTTTCTAATGTTATCTATGCCCATTCTATTGTTTATAAAACCAGTTTGATCTGGGGATATTAAATCTTTAATACAGGCCTGTAGCCTGTTGGCCAAAATTTTTGTAAATATTTTTGAATCTGCATTCAATAGTGAAATGGGTCTATACCCTGAACAATCCTCTTTACTTTTGCCACTTTTATGACATAACACGATGTTAGCCTCGTAAAAGGTAGGGGGCAATTTTCCCTCTTTCGTTAAGTATTTAAAAGCTTCTACCAGCCCTGGTGTTACCTCGCCACTGTATATCTTGTAGAATTCAAAAGGAAATCCGTCGGGCCCAGTAGCCTTATTGTTAGGGAGTTCTTTTATTATTGCTTGGGTTTCCTCCAATGTTATCGGGGCATTTAAATATTCTTTTTGTGTCTTGGTCAATTGAGGCAGCCGAATTCCTTTTAAAAATTTTTCTATATGTTCCTCAGAGGGGTTTGTAGATTGGTATAATGCTGTGTAAAATTGGAGGAATCTCTGTCTCATGTCTTTTTCTGTTAAGTTCAAGGTGCCTGTCCTGTCTCTAATATGGGAAATGTAATTTCTGTCCCTTTTTTTTTTTAACCAGCCAAGCCAATGTTTTATCTGCCTTATTGGCTTTAGAAAAATAAAATTGTTTTGTGTATCTTAATTTTGTTATAATTTTTTCCGAATTCATAGTTTCTATTAGGCCTCGGATCTCTGTTATTTTTTTTCCTCTGGATTTTTTAGGTCTTTTTTTTTGTATTTCTTGTAAAGCGGACAGTTTCAATTGAAGTTCTTTGACTTCTCTATTTTTTTCTTTCCATTTGTGAGCTGCTGCGGCGATATACGAGCCGCAGATAACTGCTTTCATGGCATCCCATACCATCAATGGGGAAGTTCCTGCCTGTGTGTTATTTTTAAAATATTCTCCGATCTCTTTCTGAATTTGTTCCTTGATAATTGGATCTAATAAAATTGCTTTGTTTAACTTCCATCCATTGTTTGTCTCTTTTTCCTTTAATTTATTGCCAAATTTACACCAGATAGCGTTGTGGTCTGTGAATGTTGTTTGAATAATTTTAGAATGTATGTCTAGGTTATACTCCCCTTTTTCAATTAAGATGTGGTCTACGAGGGAGTAAGTCATGTGCTTGTTAGAATAAAATGAATATTCTCTCCCTGTAGGGTTTTGAG
>TRINITY_DN2490_c0_g1_i10 len=3488 path=[2:0-174 4:175-178 5:179-179 7:180-299 8:300-338 10:339-440 11:441-478 13:479-510 15:511-540 16:541-548 17:549-561 20:562-920 21:921-933 23:934-1342 25:1343-1365 26:1366-1485 27:1486-1486 28:1487-2030 29:2031-3487]
CGGGGATGCCCCCTCCTCCCAGGTTTTCTATTATATATTATTTTTTTTTTTTTTTTTTTTTTTTTTTAATATTTATTTTTTTTAGTTTTATAATAACAATAATCAAAATACATAAAGTGTTCTACATCTACATAAACAAATACAAACAAATAAAATTAACCGAACAAATTAGACTCTGCGATTGATTTCCTTCCGACAGTTCTCGAGGGAGGCCGTCCTATATTGATTGTAGGTTGATGGAAAGTTCTTCTTTTTCCATTTCCATATCTTTTGTAATCAGGTTCCAGCTTGGCGTCCATGTGGTGTAAAATTCGTCTAGTTTTTCATTTATTCCAGCCGCGATTCTTTCCATAGATAGGACATACCATAATCTTTTAATCCAATCTAATCGAGTGGGACCTTCCGGTGTCTTCCATTTACTTACTATACAATGTATGGCAGCCAAAAACATTACCTTGCAAGCGGTTACATTAGTTTTCTTTTCCATATCTACAGGCCAAAGCCCCAATAACGCTATCTGAGGTGTAAACGGCACCTGTACGTAAGTGTGTTCTACTACCTCGTTCCATATAGCACTCCAGAACCCCACAATAGTCTCACAATCCCACCAATGGTGTAAGTAAGAGCCCACATGACCACAACCACGCCAACACAGTTCACTGTAGTTCCTATTGGCCCTATGTATGGAGAGTGGAGTTAGGTAAAATCTGAACACTAATTTAATTTGGGGTTCTTTTACCATAAGAGATTTAGCACAGTTTTGTGTATGTGACCAGATCTGCGCCATAGTCTCTTTGGTAAATGCCATATTTAGATCTTCCTCCCATTTTTCAATATAACCCGCATCCGGGAACTGAAATATTTTACGTATACACCTGTATAATCTAGAGATCACTTTCCGGTGTGGCGTAAAATTAAATAACTCAGTTTCTAGAGGATATGGCGCTCTCGTAAAGTGTGTTTTATTTGTTGGGTGTGACAGGTAGCTACGTATTTTCAGATATAACCATCCATCTATCGGTTCTTCACATTTATCTTGTAGCGTATCCTGAGCAATTATGTCATCTCCTATGAAAAAATGTTTAACCTGCCACAACCCCTTTTTACTCCATCTATCCAATGGGTATTTTTCCTTTTTATTTAATGACAAAGCTTCACATTGAATTCGTTTATATGGGAATTTGCCTTGTGCTATTTCCAATTTATATTTACATCTTCTCCATATATCAAGCGCTGTACCGATAAATGGATGTAATCGGGACTTCTTAACTGGTTCATTTCTGGGTGTCTCCTCTGTTAATAAATTTTTGAATGTGTTTGGGGCTATTATTTGTTTTTCTAAGGTTACCCAAGAAGGGTCTCTGCCCCATAATTTCACACCCCGCATAGCCGAGGCCCAATAATAATATTTGACATTGGGTAAGTTCAGTCCCCCCAACTCTTTTGGGGTCTGCATTGTAGAACGTCTGATTCGTGGTTTGCTTTTTGTTCCAAATTATGGTATTGATTATTCTATTTACTTTGGTAAAGAAGTTCTCTGGAATTTGAATTGGTAAAGCGATTAGTGTATAAAGTAGTTTAGGAATCAAAATCATTTTGATTAGGTTTATTTTGCCCATCCATGTGCAACCAATTCCCTTCCAAGAGGATCCCAAGTTTGACATTCTTTTTATCAGAGGGACATAATTATATTTATATAAGTCTGCTATATTCTTTGGTAAGTATATGCCCAGATATTTAATTGTTAAATTGTTTATTTGAAATGGGGTGACTCGATCTCTTTCTGCCTTAGACATATCTTTCTCTTGTAATAAAAACATTTGTGATTTAGACACATTAACTTTATAACCTGATACTGAACCAAATCTCTCCAGAAGAGTCACGGTCTCTGGGATTGATTGTTTTAAATTGGTTAAGAATAGCATGGTATCGTCTGCATATAATGAAATTTTCCACTGTTGTGGTCCCACTTCCACCCCTGTAATCTTGGGATTTTGTTTTATAGCCTGGGCCAGCGGCTCCAGACCAATGTTGAAAAGTAGAGGTGAGAGTGGACAGCCCTGTCTTGTGCCTCTCATCAAAGAAAATTTCTCAGTGAGGATTCCATTTACTATAATTCTTGAAGTTGGATCTTTTTGTATCAATTTTACCCAATTTATAAAATTGCCTTGAAACCCCATTTTTCCCATTGTTTTGGTCAAAAAATTATATTCCAAGCGATCAAAGGCCTTGTCCGCATCTAAGGAAATTACCGCCGCTGGGGCTTTGTCCTGTTGAATCTTGTACATTACATTGATTACTTTTCTAATGTTATCTATGCCCATTCTATTGTTTATAAAACCAGTTTGATCTGGGGATATTAAATCTTTAATACAGGCCTGTAGCCTGTTGGCCAAAATTTTTGTAAATATTTTTGAATCTGCATTCAATAGTGAAATGGGTCTATACCCTGAACAATCCTCTTTACTTTTGCCACTTTTATGACATAACACGATGTTAGCCTCGTAAAAGGTAGGGGGCAATTTTCCCTCTTTCGTTAAGTATTTAAAAGCTTCTACCAGCCCTGGTGTTACCTCGCCACTGTATATCTTGTAGAATTCAAAAGGAAATCCGTCGGGCCCAGTAGCCTTATTGTTAGGGAGTTCTTTTATTATTGCTTGGGTTTCCTCCAATGTTATCGGGGCATTTAAATATTCTTTTTGTGTCTTGGTCAATTGAGGCAGCCGAATTCCTTTTAAAAATTTTTCTATATGTTCCTCAGAGGGGTTTGTAGATTGGTATAATGCTGTGTAAAATTGGAGGAATCTCTGTCTCATGTCTTTTTCTGTTAAGTTCAAGGTGCCTGTCCTGTCTCTAATATGGGAAATGTAATTTCTGTCCCTTTTTTTTTTTAACCAGCCAAGCCAATGTTTTATCTGCCTTATTGGCTTTAGAAAAATAAAATTGTTTTGTGTATCTTAATTTTGTTATAATTTTTTCCGAATTCATAGTTTCTATTAGGCCTCGGATCTCTGTTATTTTTTTTCCTCTGGATTTTTTAGGTCTTTTTTTTTGTATTTCTTGTAAAGCGGACAGTTTCAATTGAAGTTCTTTGACTTCTCTATTTTTTTCTTTCCATTTGTGAGCTGCTGCGGCGATATACGAGCCGCAGATAACTGCTTTCATGGCATCCCATACCATCAATGGGGAAGTTCCTGCCTGTGTGTTATTTTTAAAATATTCTCCGATCTCTTTCTGAATTTGTTCCTTGATAATTGGATCTAATAAAATTGCTTTGTTTAACTTCCATCCATTGTTTGTCTCTTTTTCCTTTAATTTATTGCCAAATTTACACCAGATAGCGTTGTGGTCTGTGAATGTTGTTTGAATAATTTTAGAATGTATGTCTAGGTTATACTCCCCTTTTTCAATTAAGATGTGGTCTACGAGGGAGTAAGTCATGTGCTTGTTAGAATAAAATGAATATTCTCTCCCTGTAGGGTTTTGAG
>TRINITY_DN2490_c0_g1_i14 len=595 path=[10:0-101 11:102-139 13:140-171 14:172-201 16:202-209 17:210-222 20:223-581 21:582-594]
CGATTCTTTCCATAGATAGGACATACCATAATCTTTTAATCCAATCTAATCGAGTGGGACCTTCCGGTGTCTTCCATTTACTTACTATACAATGTATGGCAGCCAAAAACATTACCTTGCAAGCGGTTACATTAGTTTTCTTTTCCATATCTACAGGCCAAAGCCCCAATAAAGCTATCTGAGGTGTAAATGGCACCTGTAAGTAAGTGTGTTCTACTACCTCGTTCCATATAGCACTCCAGAACCCCACAATAGTCTCACAATCCCACCAATGGTGTAAGTAAGAGCCCACATGACCACAACCACGCCAACACAGTTCACTGTAGTTCCTATTGGCCCTATGTATGGAGAGTGGAGTTAGGTAAAATCTGAACACTAATTTAATTTGGGGTTCTTTTACCATAAGAGATTTAGCACAGTTTTGTGTATGTGACCAGATCTGCGCCATAGTCTCTTTGGTAAATGCCATATTTAGATCTTCCTCCCATTTTTCAATATAACCCGCATCCGGGAACTGAAATATTTTACGTATACACCTGTATAATCTAGAGATCACTTTCCGGTGTGGCGTAAAATTAAATAACTCAGTTTCTAG
>TRINITY_DN2490_c0_g1_i2 len=427 path=[2:0-174 4:175-178 5:179-179 7:180-299 9:300-426]
CGGGGATGCCCCCTCCTCCCAGGTTTTCTATTATATATTATTTTTTTTTTTTTTTTTTTTTTTTTTTAATATTTATTTTTTTTAGTTTTATAATAACAATAATCAAAATACATAAAGTGTTCTACATCTACATAAACAAATACAAACAAATAAAATTAACCGAACAAATTAGACTCTGCGATTGATTTCCTTCCGACAGTTCTCGAGGGAGGCCGTCCTATATTGATTGTAGGTTGATGGAAAGTTCTTCTTTTTCCATTTCCATATCTTTTGTAATCAGGTTCCAGCTTGGCGTCCATGGTCTTCTTTAGATATTTGACGACTGCTCTTTATTTGAAGTCTTTTCTTTACTAGGCTAAACATACCTAGTTACTTCAATCTTTCCTCATAAGACTAGCTTTCCAGACTTTCTCATCTTTTCCACCCT
>TRINITY_DN2490_c0_g1_i5 len=287 path=[1:0-28 10:29-130 11:131-168 13:169-200 15:201-230 16:231-238 17:239-251 19:252-286]
TTCGTCTAGTTTTTCATTTATTCTGGCCACGATTCTTTCCATAGATAGGACATACCATAATCTTTTAATCCAATCTAATCGAGTGGGACCTTCCGGTGTCTTCCATTTACTTACTATACAATGTATGGCAGCCAAAAACATTACCTTGCAAGCGGTTACATTAGTTTTCTTTTCCATATCTACAGGCCAAAGCCCCAATAACGCTATCTGAGGTGTAAACGGCACCTGTACGTAAGTGTGTTCTACTACCTCATTCCATATACTACTCCAGAACCCCACAATAGTCT
>TRINITY_DN2490_c0_g1_i12 len=1486 path=[2:0-174 4:175-178 6:179-179 7:180-299 8:300-338 10:339-440 11:441-478 13:479-510 15:511-540 16:541-548 17:549-561 20:562-920 22:921-933 23:934-1342 25:1343-1365 26:1366-1485]
CGGGGATGCCCCCTCCTCCCAGGTTTTCTATTATATATTATTTTTTTTTTTTTTTTTTTTTTTTTTTAATATTTATTTTTTTTAGTTTTATAATAACAATAATCAAAATACATAAAGTGTTCTACATCTACATAAACAAATACAAACAAATAAAATTAACCGAACAAATTAGACTCTGCAATTGATTTCCTTCCGACAGTTCTCGAGGGAGGCCGTCCTATATTGATTGTAGGTTGATGGAAAGTTCTTCTTTTTCCATTTCCATATCTTTTGTAATCAGGTTCCAGCTTGGCGTCCATGTGGTGTAAAATTCGTCTAGTTTTTCATTTATTCCAGCCGCGATTCTTTCCATAGATAGGACATACCATAATCTTTTAATCCAATCTAATCGAGTGGGACCTTCCGGTGTCTTCCATTTACTTACTATACAATGTATGGCAGCCAAAAACATTACCTTGCAAGCGGTTACATTAGTTTTCTTTTCCATATCTACAGGCCAAAGCCCCAATAACGCTATCTGAGGTGTAAACGGCACCTGTACGTAAGTGTGTTCTACTACCTCGTTCCATATAGCACTCCAGAACCCCACAATAGTCTCACAATCCCACCAATGGTGTAAGTAAGAGCCCACATGACCACAACCACGCCAACACAGTTCACTGTAGTTCCTATTGGCCCTATGTATGGAGAGTGGAGTTAGGTAAAATCTGAACACTAATTTAATTTGGGGTTCTTTTACCATAAGAGATTTAGCACAGTTTTGTGTATGTGACCAGATCTGCGCCATAGTCTCTTTGGTAAATGCCATATTTAGATCTTCCTCCCATTTTTCAATATAACCCGCATCCGGGAACTGAAATATTTTACGTATACACCTGTATAATCTAGAGATCACTTTCCGGTGTGGCGTAAAATTAAATATCTCAGTTTCTAAAGGATATGGCGCTCTCGTAAAGTGTGTTTTATTTGTTGGGTGTGACAGGTAGCTACGTATTTTCAGATATAACCATCCATCTATCGGTTCTTCACATTTATCTTGTAGCGTATCCTGAGCAATTATGTCATCTCCTATGAAAAAATGTTTAACCTGCCACAACCCCTTTTTACTCCATCTATCCAATGGGTATTTTTCCTTTTTATTTAATGACAAAGCTTCACATTGAATTCGTTTATATGGGAATTTGCCTTGTGCTATTTCCAATTTATATTTACATCTTCTCCATATATCAAGCGCTGTACCGATAAATGGATGTAATCGGGACTTCTTAACTGGTTCATTTCTGGGTGTCTCCTCTGTTAATAAATTTTTGAATGTGTTTGGGGCTATTATTTGTTTTTCTAAGGTTACCCAAGAAGGGTCTCTGCCCCATAATTTCACACCCCGCATAGCCGAGGCCCAATAATAATATTTGACATTGGGTAAGTTCAGTCCCCCCAACTCTTTTGGGGTCTGCATTGTAGAACGTCTGATTCGTGGTTTGCTTTT
>TRINITY_DN2490_c0_g1_i4 len=3497 path=[2:0-174 4:175-178 5:179-179 7:180-299 8:300-338 10:339-440 11:441-478 13:479-510 15:511-540 16:541-548 17:549-561 20:562-920 21:921-933 23:934-1342 24:1343-1374 26:1375-1494 27:1495-1495 28:1496-2039 29:2040-3496]
CGGGGATGCCCCCTCCTCCCAGGTTTTCTATTATATATTATTTTTTTTTTTTTTTTTTTTTTTTTTTAATATTTATTTTTTTTAGTTTTATAATAACAATAATCAAAATACATAAAGTGTTCTACATCTACATAAACAAATACAAACAAATAAAATTAACCGAACAAATTAGACTCTGCGATTGATTTCCTTCCGACAGTTCTCGAGGGAGGCCGTCCTATATTGATTGTAGGTTGATGGAAAGTTCTTCTTTTTCCATTTCCATATCTTTTGTAATCAGGTTCCAGCTTGGCGTCCATGTGGTGTAAAATTCGTCTAGTTTTTCATTTATTCCAGCCGCGATTCTTTCCATAGATAGGACATACCATAATCTTTTAATCCAATCTAATCGAGTGGGACCTTCCGGTGTCTTCCATTTACTTACTATACAATGTATGGCAGCCAAAAACATTACCTTGCAAGCGGTTACATTAGTTTTCTTTTCCATATCTACAGGCCAAAGCCCCAATAACGCTATCTGAGGTGTAAACGGCACCTGTACGTAAGTGTGTTCTACTACCTCGTTCCATATAGCACTCCAGAACCCCACAATAGTCTCACAATCCCACCAATGGTGTAAGTAAGAGCCCACATGACCACAACCACGCCAACACAGTTCACTGTAGTTCCTATTGGCCCTATGTATGGAGAGTGGAGTTAGGTAAAATCTGAACACTAATTTAATTTGGGGTTCTTTTACCATAAGAGATTTAGCACAGTTTTGTGTATGTGACCAGATCTGCGCCATAGTCTCTTTGGTAAATGCCATATTTAGATCTTCCTCCCATTTTTCAATATAACCCGCATCCGGGAACTGAAATATTTTACGTATACACCTGTATAATCTAGAGATCACTTTCCGGTGTGGCGTAAAATTAAATAACTCAGTTTCTAGAGGATATGGCGCTCTCGTAAAGTGTGTTTTATTTGTTGGGTGTGACAGGTAGCTACGTATTTTCAGATATAACCATCCATCTATCGGTTCTTCACATTTATCTTGTAGCGTATCCTGAGCAATTATGTCATCTCCTATGAAAAAATGTTTAACCTGCCACAACCCCTTTTTACTCCATCTATCCAATGGGTATTTTTCCTTTTTATTTAATGACAAAGCTTCACATTGAATTCGTTTATATGGGAATTTGCCTTGTGCTATTTCCAATTTATATTTACATCTTCTCCATATATCAAGCGCTGTACCGATAAATGGATGTAATCGGGACTTCTTAACTGGTTCATTTCTGGGTGTCTCCTCTGTTAATAAATTTTTGAATGTGTTTGGGGCTATTATTTGTTTTTCTAAGATTACACAAGAAGGGTCTCTGCCCTCTTCATACCATAATTTCACACCCCGCATAGCCGAGGCCCAATAATAATATTTGACATTGGGTAAGTTCAGTCCCCCCAACTCTTTTGGGGTCTGCATTGTAGAACGTCTGATTCGTGGTTTGCTTTTTGTTCCAAATTATGGTATTGATTATTCTATTTACTTTGGTAAAGAAGTTCTCTGGAATTTGAATTGGTAAAGCGATTAGTGTATAAAGTAGTTTAGGAATCAAAATCATTTTGATTAGGTTTATTTTGCCCATCCATGTGCAACCAATTCCCTTCCAAGAGGATCCCAAGTTTGACATTCTTTTTATCAGAGGGACATAATTATATTTATATAAGTCTGCTATATTCTTTGGTAAGTATATGCCCAGATATTTAATTGTTAAATTGTTTATTTGAAATGGGGTGACTCGATCTCTTTCTGCCTTAGACATATCTTTCTCTTGTAATAAAAACATTTGTGATTTAGACACATTAACTTTATAACCTGATACTGAACCAAATCTCTCCAGAAGAGTCACGGTCTCTGGGATTGATTGTTTTAAATTGGTTAAGAATAGCATGGTATCGTCTGCATATAATGAAATTTTCCACTGTTGTGGTCCCACTTCCACCCCTGTAATCTTGGGATTTTGTTTTATAGCCTGGGCCAGCGGCTCCAGACCAATGTTGAAAAGTAGAGGTGAGAGTGGACAGCCCTGTCTTGTGCCTCTCATCAAAGAAAATTTCTCAGTGAGGATTCCATTTACTATAATTCTTGAAGTTGGATCTTTTTGTATCAATTTTACCCAATTTATAAAATTGCCTTGAAACCCCATTTTTCCCATTGTTTTGGTCAAAAAATTATATTCCAAGCGATCAAAGGCCTTGTCCGCATCTAAGGAAATTACCGCCGCTGGGGCTTTGTCCTGTTGAATCTTGTACATTACATTGATTACTTTTCTAATGTTATCTATGCCCATTCTATTGTTTATAAAACCAGTTTGATCTGGGGATATTAAATCTTTAATACAGGCCTGTAGCCTGTTGGCCAAAATTTTTGTAAATATTTTTGAATCTGCATTCAATAGTGAAATGGGTCTATACCCTGAACAATCCTCTTTACTTTTGCCACTTTTATGACATAACACGATGTTAGCCTCGTAAAAGGTAGGGGGCAATTTTCCCTCTTTCGTTAAGTATTTAAAAGCTTCTACCAGCCCTGGTGTTACCTCGCCACTGTATATCTTGTAGAATTCAAAAGGAAATCCGTCGGGCCCAGTAGCCTTATTGTTAGGGAGTTCTTTTATTATTGCTTGGGTTTCCTCCAATGTTATCGGGGCATTTAAATATTCTTTTTGTGTCTTGGTCAATTGAGGCAGCCGAATTCCTTTTAAAAATTTTTCTATATGTTCCTCAGAGGGGTTTGTAGATTGGTATAATGCTGTGTAAAATTGGAGGAATCTCTGTCTCATGTCTTTTTCTGTTAAGTTCAAGGTGCCTGTCCTGTCTCTAATATGGGAAATGTAATTTCTGTCCCTTTTTTTTTTTAACCAGCCAAGCCAATGTTTTATCTGCCTTATTGGCTTTAGAAAAATAAAATTGTTTTGTGTATCTTAATTTTGTTATAATTTTTTCCGAATTCATAGTTTCTATTAGGCCTCGGATCTCTGTTATTTTTTTTCCTCTGGATTTTTTAGGTCTTTTTTTTTGTATTTCTTGTAAAGCGGACAGTTTCAATTGAAGTTCTTTGACTTCTCTATTTTTTTCTTTCCATTTGTGAGCTGCTGCGGCGATATACGAGCCGCAGATAACTGCTTTCATGGCATCCCATACCATCAATGGGGAAGTTCCTGCCTGTGTGTTATTTTTAAAATATTCTCCGATCTCTTTCTGAATTTGTTCCTTGATAATTGGATCTAATAAAATTGCTTTGTTTAACTTCCATCCATTGTTTGTCTCTTTTTCCTTTAATTTATTGCCAAATTTACACCAGATAGCGTTGTGGTCTGTGAATGTTGTTTGAATAATTTTAGAATGTATGTCTAGGTTATACTCCCCTTTTTCAATTAAGATGTGGTCTACGAGGGAGTAAGTCATGTGCTTGTTAGAATAAAATGAATATTCTCTCCCTGTAGGGTTTTGAG
>TRINITY_DN2494_c0_g1_i1 len=1052 path=[0:0-1051]
TTTTTTTTTTTTTTTTTTTGGATTTCAACCCTTTTATTTTCTTTTACAAAACATGTTTGGGTCACCACCCATGAGGGCATGAAGCATAGAAATAACAGTTTACATCATCTGTATAAAGAGGGAATTAACGTGGGCACAGCCAGTGCGAGGTCTTCAAGTTTCATTCAAAGCCACTGACGAGGTGGGCGATCTCCCAGTTGGTTGCCAAGGAGAGCGGCCCTTCCATCTCAACACCTTTCTCAGTTGCTACCGCCAGCTCATACCTATTGAACGACCGGGCATCTCTGTAATAAAGGATTTTCATGCAGCGTTCAATCAGGTCCCGGGCCTCCTCCCTGGTCATGAGGGGTTTCTTCTCCAAGGCTTCTCTCATTATCGGCTGGGCCAGATAAGCACCATATCCAGTGGCAAGCGTGGGGGCTTCGTAGGCGACGCCCAGCATATCAACGTAACCTAGGAAACTCTCCCCATTGTAGAATCCTCCAATGACAACGGTGTTCCAGAGGGGGTTCATCTTGGAGCGGCGGCTGTACATGGCTCGGGTCAGCCAGGAGTGGATGGCCTTTGGGCTATAGCGGTGACCGTCCCCCAAGAGCTCCTCGTCGATCACCATCTGGTCAATGACTTGCTTGAGGTACTGGAAGTCGGCGTAGTCCCCCGAGGCCCCCAGGATGGTGTCCTCGTTCACTTTCATAATCCTGGAGATGTTGCGGAAGCGAGCGAGCGACCCATAGGAGCCCAGCATGTCCGCTGCGATGATCACGCCGCCGTCGAACCTCACCCCTAGGACGGAGGTGCCGGTCACCATGGGGCTCATGGTGCGGGTAAGGGGCTCCCCGCCGCCCGCCTGGCTGTGGGTGCCGGCGGCTCCGGGGCAGAGCGGGGAGTAGAGCCCCCCTGGGGCAGGGCCCCCGGCCCAGAACGGCAGCGCCTGCATCCCCGCGCCTTCCATCTTAGTCACTCCGGCCCCGATCACTGCGCAGGCGCCGCCGGCCCCGGCTTTGGCCCCAGCGGCGCGCCGTAGAGAAGAGCGCGCCCTCTTGACGTAAGGG
>TRINITY_DN2447_c0_g1_i1 len=1557 path=[0:0-1556]
TTCCATTTCAATTCACCAAAAATAATTTATTCATGTGAGGTTGATTTAGACATTATCAGAATCTAAGCATGCCCCATCTGCACTGGTGGAGGGTCCAAGTTAAGTAACTATTTAGGAGGTGGGAAGAGTGCCCAAACAATTACATTACCAATAGGGTCAGCATGCCAATGCCATCTGGAACCCAGTCTGAGATTTTTTCAAATAGGAACGGCACTGTTGATATGAAGGCAGCGATCTTCATTCTAATCAGAGCTTAGATAACATCTGGCGAGCCAATGGAAAAATTAATCCAGATTGAAATCCAAAACTTGAGGTGCACATGCAAAAGGACTGAGAAAAGAGCATCACTATCAACAGAGGATCTGATCTTCCTGGGGAAAATGGCCAAGCCAGGATTTGAGCACTCAGCTGAAGATGTAGTTTTGCAATAAGCCAAGGACACATGGGCAGGCTCTGGAACAGCCTTGGAGAAGCCGGTCCCAATTAAAATGGTAGAAGTTGAGAGGATGGGAGGAGAAGAGAGAACCAAAGTTGTGCCTTCTCTTTTAAAGCTAAAAGCAGAGGGAAGGATCTGAAAGGAGAACCTACTTCAGACAGAGGGGAAGAAAGATTTTCAGAAAAGAACAGCAGAAATGGAGCCACCATATATTCCCAATAAGCAAACCTGTGAAATCAGCTGGCACTGCAGAATTAGAGATCACAAGCCAATAATTCAGTAAAGGAACCTTAAGGCACTAACAATGTTCCACTCATCACAACCATCACATAATTAAACATTTACATTCATAAATTTAAAAAGTATCACTGTACATTAAGTGTTTAAAAGGCATTTCTTATTTATTTTTTTAATTATTTTTTTTTAAAAAGTGTATCCCTTTTCCCCCTCCCAAGTTCTCAGCTACTTAAGAACTACTTCTCCATCCTGGCAGAAATGATGAATTAGACTGAATGTTTGATCAGAAGCTTTGTTGGCTAAGGAGTGTCTCTATTTGGCTATAATGAATATGTAAGCTAAGGCAGTAGTTAGAATGCAACGATATTTTTTTCTAAAGCACTTAGGAGGATTTCAGAACTCCTCCCCCAACCAAACCAAGGAGCCAAATAACAGCCTTATATATTCTGAGAGATGTGATGCTGACATCTCCGCAACAAGAAACAATTAAGGATGCCAACTTCTTTCACAATAGACACCAACAAGGAGGCATCAGACGCAGATGGTAATGACTTTTAGCCACTACTGATCAGACAAGGATCAAACCGGTGACTCCAAGTTGGAAAAATCTACTTCCCACTCCCAATCACCCATCATCCAAGTCTCCATTAAATCAAACACATCGTCTCCTTTAGATCAAACACCCCATGTTCATAGTAATTCAAGGACCAAAGAGAATTCCTATTTCCCCAGTATTCTACAGAGTATTTGGACATTCAAGAACAGCAGCTTCCTTTCCCAAGGGTTAACAAGAAGTCAGGAGACTAGATCAAGTATGGAATGTACTTTCGCCATCAGAACCATCTGCCAGGAGAGCCTTAAAAAAACAAAGCAAAACAAAAAAC
>TRINITY_DN2419_c0_g1_i1 len=544 path=[0:0-42 2:43-543]
CACCGAGATCTACACTCTTTCCCTACACGACGCTCTTCCGATCTCAACAATATACTTTTATGCCAACAGCCATCCTAGCACAGGCGGTGACTGACTCAGTGCGCCCTTCTCCTCCTGGGCCCCCTGTCCAATGAGTAATTCTGGATTTTAAACCACTGGTTTCAGACCCCACTGTCTCATTTTCTGGATGTGCACCTGGGAAAGGAGGAGCCATAGGGCAGGGCAGAGAAACTAGTATAAAGTCGTCTTCTTGTAGGAGCAAAAAGCAGAAAAGGCTCGTGGATCCTCTTGCAAGGTTCACATACTGTGACCAGGCAGATAGGACATATATGGAGAATCACACCCACTAAAAATGTGCTGCAAGCCCCTATTGCTACTCTAGTTGAGCCAAGATTCTCTTCTTCCCATTCCAAGCCAGCAAAGGGCAAGATGCAAAGGGCTGGGGGAAGGGCAGTCTATGTAAGAACAAAACAAAAACCCAGCCCCCTCAAAAAAAAAAAAAAAAAATCTGCATTTTAAGCCACTTCAAAAAGTAAAAGTCATT
>TRINITY_DN2419_c0_g1_i2 len=565 path=[1:0-63 2:64-564]
CGCTCTTCCGATCTTCCTGATAGAATTTTTTTTTATTATTATTGAACAGATAAACTAAAATAAGTCAACAATATACTTTTATGCCAACAGCCATCCTAGCACAGGCGGTGACTGACTCAGTGCGCCCTTCTCCTCCTGGGCCCCCTGTCCAATGAGTAATTCTGGATTTTAAACCACTGGTTTCAGACCCCACTGTCTCATTTTCTGGATGTGCACCTGGGAAAGGAGGAGCCATAGGGCAGGGCAGAGAAACTAGTATAAAGTCGTCTTCTTGTAGGAGCAAAAAGCAGAAAAGGCTCGTGGATCCTCTTGCAAGGTTCACATACTGTGACCAGGCAGATAGGACATATATGGAGAATCACACCCACTAAAAATGTGCTGCAAGCCCCTATTGCTACTCTAGTTGAGCCAAGATTCTCTTCTTCCCATTCCAAGCCAGCAAAGGGCAAGATGCAAAGGGCTGGGGGAAGGGCAGTCTATGTAAGAACAAAACAAAAACCCAGCCCCCTCAAAAAAAAAAAAAAAAAATCTGCATTTTAAGCCACTTCAAAAAGTAAAAGTCATT
>TRINITY_DN2487_c0_g1_i1 len=1419 path=[0:0-1207 2:1208-1418]
GTTCTGGCTCCCAGCCCCCTGCTCTAACCCACTAGCCCCCACCCCCCTCCCAGAGAACCCAGGGGTCCTGGCTTCCAGCCCCCTCTGCTCTCAGAGTTCTGGGAAGGGTTTTGACATTTCCCCTCGGCCCCCATCACACTCGCTGTAGTTCTGCACTAGAACGTGGAAGGATTTCCAGACGGCCGGATCCTGCATACACAGGACCCCCCCGCCCCGCTGCTCCTCCTCCTGGTTGCGATTCATGTCCCCCACGCAGGCCCAGCTGGCGGTGTCATCGCCCCCCACGCACCACTTGGAGTGGTCCTCCGTGGCTGAGAACGAGGGGCCGGGCGGGGGAAAGGCCACGTCCTCGATGTTGTAGACGTGATACCGGCCGGAGCAGTTGGAGGGCAGCACCCCCCGCGAGTTGGGCCAGAACTGGACGTAGAGGTCGCTTGAGAGAGCCTGGGCCAGCCAGCCTGAGTAGAGATCGTCATGGAAGCTGTTGTACTTCCCGAAGCTAACAAATGTCTTGCCCCCCAAAGAGGTGAGGTGGGCACTGTGGTTCCACGGGGGGCGGCGGACGTGACGCCCAGCACTGACGTTCACCAAAGCTGGTAGGTCCTGGGCAAAGGGCCCCTCCAGCTGGGATTCGTAAACACGGGGGTGGGTGTAGAGGAGATGTTCCCCAATATCCTTGAATTGATTGTAAGGGAAGGTGACACAGAGGAAAGACTGACCATTGCGCAGCCCGCTGTGGGGCCACTCGTACCCCCTCTCCTTGGGGCTGGGAGGGTAGTGGGGGGTGCTGTGGAGCAGCCAGAAACCCTGGGCCTGATCCAGCAGGAGAACACCCTTGGTGTGTCCCGCGATGGTGTAGAAGCCGGCACTCGGAGGCGCGTCGTTGTAGAGGACATAGGCCGTGTTTCCATTCCGCTTGTTCGTGTACAGTTGCTGTAGTGTCCTCCCCACGGCGCTCTTGGTATCATTCATCAGAGCGTTGCCCTCCACCCAGCCCTGGGTGCTGGCGTCCTGGTACATGTACTTCATTCCCTCGGCCTCCGGGCTGTGGCGGGGCCGGGGCAGCTTGTAGGCAATGAACCAATCCACAGGCTTCCCTGAGTCATCATAGCAGGAGATGCCGCCACTGGCAACGCCAGGCGCCAAAGTGAGCAGCAGGAGGACAAGGAGAAGCATGGGGAGACAGCGCCACCCACAGAATGTCTGCTTGCTCAGGAGGGGACGCTGCGTCCGATAACTCAACTCCCACGTTTTCTGCTCCCAAACTTTTACTTCCCCAAAACAAAGGCACCACGTGGTCCTGGCCCCGCCTCTGCTGCCCACACAACTCAATTCAAAGGCGCTTTCCTGCAACTCGAGTTGAGGGACGGCTGGGTGGGCGTGGGAGGAGCAGACGCTACTTCTAACATTATGAAGGGG
>TRINITY_DN2487_c0_g1_i2 len=1324 path=[0:0-1207 1:1208-1265 3:1266-1323]
GTTCTGGCTCCCAGCCCCCTGCTCTAACCCACTAGCCCCCACCCCCCTCCCAGAGAACCCAGGGGTCCTGGCTTCCAGCCCCCTCTGCTCTCAGAGTTCTGGGAAGGGTTTTGACATTTCCCCTCGGCCCCCATCACACTCGCTGTAGTTCTGCACTAGAACGTGGAAGGATTTCCAGACGGCCGGATCCTGCATACACAGGACCCCCCCGCCCCGCTGCTCCTCCTCCTGGTTGCGATTCATGTCCCCCACGCAGGCCCAGCTGGCGGTGTCATCGCCCCCCACGCACCACTTGGAGTGGTCCTCCGTGGCTGAGAACGAGGGGCCGGGCGGGGGAAAGGCCACGTCCTCGATGTTGTAGACGTGATACCGGCCGGAGCAGTTGGAGGGCAGCACCCCCCGCGAGTTGGGCCAGAACTGGACGTAGAGGTCGCTTGAGAGAGCCTGGGCCAGCCAGCCTGAGTAGAGATCGTCATGGAAGCTGTTGTACTTCCCGAAGCTAACAAATGTCTTGCCCCCCAAAGAGGTGAGGTGGGCACTGTGGTTCCACGGGGGGCGGCGGACGTGACGCCCAGCACTGACGTTCACCAAAGCTGGTAGGTCCTGGGCAAAGGGCCCCTCCAGCTGGGATTCGTAAACACGGGGGTGGGTGTAGAGGAGATGTTCCCCAATATCCTTGAATTGATTGTAAGGGAAGGTGACACAGAGGAAAGACTGACCATTGCGCAGCCCGCTGTGGGGCCACTCGTACCCCCTCTCCTTGGGGCTGGGAGGGTAGTGGGGGGTGCTGTGGAGCAGCCAGAAACCCTGGGCCTGATCCAGCAGGAGAACACCCTTGGTGTGTCCCGCGATGGTGTAGAAGCCGGCACTCGGAGGCGCGTCGTTGTAGAGGACATAGGCCGTGTTTCCATTCCGCTTGTTCGTGTACAGTTGCTGTAGTGTCCTCCCCACGGCGCTCTTGGTATCATTCATCAGAGCGTTGCCCTCCACCCAGCCCTGGGTGCTGGCGTCCTGGTACATGTACTTCATTCCCTCGGCCTCCGGGCTGTGGCGGGGCCGGGGCAGCTTGTAGGCAATGAACCAATCCACAGGCTTCCCTGAGTCATCATAGCAGGAGATGCCGCCACTGGCAACGCCAGGCGCCAAAGTGAGCAGCAGGAGGACAAGGAGAAGCATGGGGAGACAGCGCCACCCACAGAATGTCTGCTGTAACTGTGGACAGCGATAGGATAAACAGAGGAATAAAAGCTGGGAGCTGGCATTGCTGTAGCAGAGGAGTGCGAGGTGGTCAGGGTCAGTAGTTAAGACCGGGGGGGGGGGGGGG
>TRINITY_DN2487_c0_g1_i3 len=1477 path=[0:0-1207 1:1208-1265 2:1266-1476]
GTTCTGGCTCCCAGCCCCCTGCTCTAACCCACTAGCCCCCACCCCCCTCCCAGAGAACCCAGGGGTCCTGGCTTCCAGCCCCCTCTGCTCTCAGAGTTCTGGGAAGGGTTTTGACATTTCCCCTCGGCCCCCATCACACTCGCTGTAGTTCTGCACTAGAACGTGGAAGGATTTCCAGACGGCCGGATCCTGCATACACAGGACCCCCCCGCCCCGCTGCTCCTCCTCCTGGTTGCGATTCATGTCCCCCACGCAGGCCCAGCTGGCGGTGTCATCGCCCCCCACGCACCACTTGGAGTGGTCCTCCGTGGCTGAGAACGAGGGGCCGGGCGGGGGAAAGGCCACGTCCTCGATGTTGTAGACGTGATACCGGCCGGAGCAGTTGGAGGGCAGCACCCCCCGCGAGTTGGGCCAGAACTGGACGTAGAGGTCGCTTGAGAGAGCCTGGGCCAGCCAGCCTGAGTAGAGATCGTCATGGAAGCTGTTGTACTTCCCGAAGCTAACAAATGTCTTGCCCCCCAAAGAGGTGAGGTGGGCACTGTGGTTCCACGGGGGGCGGCGGACGTGACGCCCAGCACTGACGTTCACCAAAGCTGGTAGGTCCTGGGCAAAGGGCCCCTCCAGCTGGGATTCGTAAACACGGGGGTGGGTGTAGAGGAGATGTTCCCCAATATCCTTGAATTGATTGTAAGGGAAGGTGACACAGAGGAAAGACTGACCATTGCGCAGCCCGCTGTGGGGCCACTCGTACCCCCTCTCCTTGGGGCTGGGAGGGTAGTGGGGGGTGCTGTGGAGCAGCCAGAAACCCTGGGCCTGATCCAGCAGGAGAACACCCTTGGTGTGTCCCGCGATGGTGTAGAAGCCGGCACTCGGAGGCGCGTCGTTGTAGAGGACATAGGCCGTGTTTCCATTCCGCTTGTTCGTGTACAGTTGCTGTAGTGTCCTCCCCACGGCGCTCTTGGTATCATTCATCAGAGCGTTGCCCTCCACCCAGCCCTGGGTGCTGGCGTCCTGGTACATGTACTTCATTCCCTCGGCCTCCGGGCTGTGGCGGGGCCGGGGCAGCTTGTAGGCAATGAACCAATCCACAGGCTTCCCTGAGTCATCATAGCAGGAGATGCCGCCACTGGCAACGCCAGGCGCCAAAGTGAGCAGCAGGAGGACAAGGAGAAGCATGGGGAGACAGCGCCACCCACAGAATGTCTGCTGTAACTGTGGACAGCGATAGGATAAACAGAGGAATAAAAGCTGGGAGCTGGCATTGCTTGCTCAGGAGGGGACGCTGCGTCCGATAACTCAACTCCCACGTTTTCTGCTCCCAAACTTTTACTTCCCCAAAACAAAGGCACCACGTGGTCCTGGCCCCGCCTCTGCTGCCCACACAACTCAATTCAAAGGCGCTTTCCTGCAACTCGAGTTGAGGGACGGCTGGGTGGGCGTGGGAGGAGCAGACGCTACTTCTAACATTATGAAGGGG
>TRINITY_DN2406_c0_g1_i2 len=3666 path=[0:0-368 3:369-490 4:491-1268 5:1269-1593 9:1594-1727 10:1728-2154 11:2155-3665]
CCCGCTCGCCTCGCCGCTTTCCGCGCAGACATGGCGGCGCTCGGAGCCGAGTCGGGCCGCCGGGGGCTGGGGGTGCTACAGCGCCAAAGATGGATTTGGGGACAGAGATCCATGAAATATGCCTCGACAACAGGGAGAAATAATATTGAGAAGGTCCTCATTGCCAATCGAGGTGAAATTGCATGCAGAGTGATGCGGACAGCCAGAAAGATGGGTGTAAAGTCTGTGGCCGTTTATAGTGAGGCAGACAAGCGCTCCATGCATGTAGCAATGGCAGATGAAGCATATTGTATTGGTCCAGCTGCATCTCAACAGAGCTACTTAGCCATGGAGAAAATAATGCAGGTGGCCAAAATGTCAACAGCACAGGCAGTTCATCCAGGGTATGGTTTCCTCTCGGAAAACACAGAGTTTGCAGAACTGTGCAAGCAAGAGGGGATCATCTTCATAGGTCCTCCCTCGTCTGCTATCAGAGATATGGGTATTAAGAGCACTTCGAAGGCTATCATGTCTGCTGCCGGCGTTCCTATCGTGGAAGGTTATCACGGCGAGGATCAGTCTGACGAGTGCCTAAAGGAGCATGCCAGGAGAACTGGGTATCCGGTCATGATCAAAGCAGTCCGTGGAGGGGGCGGCAAGGGCATGAGAATTGCACACTCAGAAAAAGAGTTTCTGGAGGAATTAGAGTCAGCCAGGAGAGAAGCAAAAAAGTCTTTTAATGATGATGCTATGTTGATAGAGAAATTTGTAGACAATCCAAGGCATGTAGAAGTCCAGGTGTTTGGTGACCAGCACGGCAATGCAGTCTATTTGTTTGAAAGAGACTGCAGTGTGCAGAGGAGGCATCAAAAAATCATTGAAGAGGCACCAGGGCCAGGAATTAAGCCTGAAGTGAGAAGGAAACTTGGTGAAGCAGCTGTCAAAGCAGCTAAAGCTGTCAACTATGTAGGAGCAGGAACAGTGGAATTTATTATGGACGCCCAGCACAATTTCTACTTCATGGAGATGAACACCAGACTGCAAGTTGAGCACCCGGTTACAGAGATGATCACAGGGACCGACCTGGTGGAGTGGCAGCTTCGGGTTGCAGCAGGAGAGAAGATTCCCCTGACTCAGGAAGAAATTGGACTCAAGGGCCATGCATTTGAAGCTAGGATATATGCTGAGGATCCTAATAATAATTTCATGCCAGGGGCTGGACCCTTACTCCACTTATCTACACCTCCCGTTGACAGTTCCACCAGGGTAGAAACTGGGGTGAGACAAGGTGATGAGGTCTCAGTACACTACGATCCCATGATCGCTAAGTTAGTCGTTTGGGCTGAAGATCGCCAAGCAGCATTGAGAAAGCTACGATACAGTCTTCACCAATACCATATCGTAGGACTAAGCACCAATATCGATTTCTTATTGAGCCTGGCAGGCCACCCAGAGTTTGAGGCTGGAAATGTGCACACCAACTTCATCCCTCTGCACTATGACAAACTCTTTCCAGCCAAGGGAGCCACTCCCAAAGAGGTTTTGTGTCAGGCTGCTCTGGGCCTCGTTCTGAAAGAGAAAATGATGACGGAGACTTTTAGAAATCAGTCAGAAGATAAGTTCTCCCCGTTTGCATCTAGCAGTGGCAGAAGAATGAACATCTCTTACATCAGAAATCTGACACTTCGGGACGGCAAAAATAATGTGGACATAACTGTAAATTATAATCGCGATGGGTCGTATGACATGCAGGTGCACGATGAATCTTTCCATGTTTCTGGAGACCTTTCAAGCGGGGAAAATTCGATTTCCTTAAGGTGTTCAGTAAATGGGATGACTTGTCAATCTAAGCTGGTCATTGTGGATAACATCATTTACCTCTTCACACCGGAAGGCAGTGCTCAGATTGGCCTGCCTGTGCCAAAATACTTATCTGGTGTGAGTACAGCCGGAGACCAGGGAGGGGCAATAGCTCCTATGACTGGGACGATTGAAAAGGTGTTTGTGAAAGCAGGGGATACGGTAGAAGTTGGAGACCCTCTAATGGTTATGATCGCCATGAAAATGGAGCACACCATCAGGGCTCCGAAGGCAGGAATAATAAAGAAAGTTAACTACGAAGAAGGCTCCCAAGCGAACAGACATGCTCCGCTAGTTGAGTTAGTGGAGGATGAAACGGAATCAGAATAAACTCCTGGGAAGGTGCTATTCCCCCCCCCTCCCTATCTTGACTTTCTGAGGAACAAAGCACCTTGATGTCTTTTTATTCCGCAAGCTGTTGAATAAAATTATTTTATTTCCTCTGCATTCCATGGATGGAAACACTTTGCAAATTAGGCCAACTCCTGCTAACTCTTGAATGTCGCAATACTGTATACTAAAAGACAAACATTAAGGACTTGGTCCTGGGGTTCTTGGGACAGAACTCCTAATGGATCTGACCCTAAATTGGTTATTTGCACATATCATTTAGAGACTGGACTTGTTTCATTAACAGCTGCCATTTTGCCTTGTTTTCCAACTATTTTTGGAATTGACCACTCATGAGGTAGTTGAGAGGTTATGGTGCAATCATCACAAATGAACGTATAACAATAATCTCATCTCCCTTAGCCAGGCTAAACTGAGCAGGGGATGCAAGATGGACACATCTTTCTTTCCTCATTTGTAATACATGGATAATAATCATATTATTTACATAGTGACAGCAATGTGCCTTTTTAAGGATGCTTGTATAGTGCGCCTGTCAAATAATGGCAGATGCCAAGCTGACCTTTCCACTATGGTGGTTTGTTGCTTGTCAGCCTGCAATCTAGGATGGACAAAGGAGGGGAGAGAGGGATAGTTTCATGAAGTTGAGAAGTCGGGGGTGCACGTGCTTAGCTTAGTTAGCAAGGAGAAGGGGACCCTGAATGATAGGGCAGTAGGAGGAGCATCAGCGAGCGGTCTGTAGTGGCCAGGAGCTAGGGAAATCCTGGCGGAAGAGGTAGGCTTGTAGGAGGGATTTGCAGGCTGGGCGTACGAGAGAAAAGCGAATGCATTGCAGGAGGGAGGGAGTGCCAGGCATAGGGAGGAGCTTGGAAAAAGACATTTCCAAGAGCAAGGGACGCTGGGATGGGTGAGGGTGGTGGCTCAATTATCCCACTGGCTGGGATGGTGAGTCTGAATTACTATAACGATAAAGGACTTTGAGAACCTCTGACAAAAAGTACAGAGGTGGTGGTTTATATGAATCAAGAATCTGAATCTTGCTGGTTTCAAGAGGGAATATTGGAGAGTTTCCAATATAGAAAGGACCTCAGCCATATTTAATATAATGAAAATGTGCCATAATAAATGAGTGACTTTAAAATTCAGATTATTCCCCCACCAGCCCCCTCTGTTCTCGTTCCAGTCTACAAACCTTGTGTGTTCATTCACCAGAACAGACTTCCCAAGATCATTGTAAAGATAGGGATTGTACAGCTGATGAGAATACTTAATGCCGCTTTCAAATGGATGGTCTTGCTGGAATAAAAATGTTTCTCTCTTTTTATGCAAATAAAATATGAGGGGGCGTGCCACATGATGGCTACTTGCTGTAAATCATTTTTACCTGATGCAGTTACTCCAAATACATTGACAGAAGGGAGCATGTTGATTGTATTTATTAATAAAATGCCCATTTAAATTAAAAAAAAAAGATCG
>TRINITY_DN2406_c0_g1_i6 len=3890 path=[0:0-368 4:369-1146 5:1147-1471 7:1472-1706 8:1707-1817 9:1818-1951 10:1952-2378 11:2379-3889]
CCCGCTCGCCTCGCCGCTTTCCGCGCAGACATGGCGGCGCTCGGAGCCGAGTCGGGCCGCCGGGGGCTGGGGGTGCTACAGCGCCAAAGATGGATTTGGGGACAGAGATCCATGAAATATGCCTCGACAACAGGGAGAAATAATATTGAGAAGGTCCTCATTGCCAATCGAGGTGAAATTGCATGCAGAGTGATGCGGACAGCCAGAAAGATGGGTGTAAAGTCTGTGGCCGTTTATAGTGAGGCAGACAAGCGCTCCATGCATGTAGCAATGGCAGATGAAGCATATTGTATTGGTCCAGCTGCATCTCAACAGAGCTACTTAGCCATGGAGAAAATAATGCAGGTGGCCAAAATGTCAACAGCACAGCACTTCGAAGGCTATCATGTCTGCTGCCGGCGTTCCTATCGTGGAAGGTTATCACGGCGAGGATCAGTCTGACGAGTGCCTAAAGGAGCATGCCAGGAGAACTGGGTATCCGGTCATGATCAAAGCAGTCCGTGGAGGGGGCGGCAAGGGCATGAGAATTGCACACTCAGAAAAAGAGTTTCTGGAGGAATTAGAGTCAGCCAGGAGAGAAGCAAAAAAGTCTTTTAATGATGATGCTATGTTGATAGAGAAATTTGTAGACAATCCAAGGCATGTAGAAGTCCAGGTGTTTGGTGACCAGCACGGCAATGCAGTCTATTTGTTTGAAAGAGACTGCAGTGTGCAGAGGAGGCATCAAAAAATCATTGAAGAGGCACCAGGGCCAGGAATTAAGCCTGAAGTGAGAAGGAAACTTGGTGAAGCAGCTGTCAAAGCAGCTAAAGCTGTCAACTATGTAGGAGCAGGAACAGTGGAATTTATTATGGACGCCCAGCACAATTTCTACTTCATGGAGATGAACACCAGACTGCAAGTTGAGCACCCGGTTACAGAGATGATCACAGGGACCGACCTGGTGGAGTGGCAGCTTCGGGTTGCAGCAGGAGAGAAGATTCCCCTGACTCAGGAAGAAATTGGACTCAAGGGCCATGCATTTGAAGCTAGGATATATGCTGAGGATCCTAATAATAATTTCATGCCAGGGGCTGGACCCTTACTCCACTTATCTACACCTCCCGTTGACAGTTCCACCAGGGTAGAAACTGGGGTGAGACAAGGTGATGAGGTCTCAGTACACTACGATCCCATGATCGCTAAGTTAGTCGTTTGGGCTGAAGATCGCCAAGCAGCATTGAGAAAGCTACGATACAGTCTTCACCAATACCATATCGTAGGACTAAGCACCAATATCGATTTCTTATTGAGCCTGGCAGGCCACCCAGAGTTTGAGGCTGGAAATGTGCACACCAACTTCATCCCTCTGCACTATGACAAACTCTTTCCAGCCAAGGGAGCCACTCCCAAAGAGGTTTTGTGTCAGGCTGCTCTGGGCCTCGTTCTGAAAGAGAAAATGATGACGGAGACTTTTAGAAATCAGTCAGAAGCTTAAAGACATCCCTTCTGCCACAGACTCTGAAAACTGGCTACCGTGGATCATACCATAAACTAGAAGGACATGACACAGCTTTCTTAGGAAACCGACATTGATCATATCAGCAACCTAGATTTATTTGGACAGTGTGAATGCAGCATTGATGGCATATCTCATTGGGGCCAATCCCGGATTTGTTCATGCACAAATGCATACGGTGCGCGTGCACATGGGTTGTGCGACTGTCAGGCACGACACACGCAGCCTCCCCACAGCCCTGTGTGCGTGTTGCGCACGCTGCATGTGCAAGTACTGGATTGACACCTTTGTGTATTTCCTTGCTTTGTTTTGTGTTCTAGATAAGTTCTCCCCGTTTGCATCTAGCAGTGGCAGAAGAATGAACATCTCTTACATCAGAAATCTGACACTTCGGGACGGCAAAAATAATGTGGACATAACTGTAAATTATAATCGCGATGGGTCGTATGACATGCAGGTGCACGATGAATCTTTCCATGTTTCTGGAGACCTTTCAAGCGGGGAAAATTCGATTTCCTTAAGGTGTTCAGTAAATGGGATGACTTGTCAATCTAAGCTGGTCATTGTGGATAACATCATTTACCTCTTCACACCGGAAGGCAGTGCTCAGATTGGCCTGCCTGTGCCAAAATACTTATCTGGTGTGAGTACAGCCGGAGACCAGGGAGGGGCAATAGCTCCTATGACTGGGACGATTGAAAAGGTGTTTGTGAAAGCAGGGGATACGGTAGAAGTTGGAGACCCTCTAATGGTTATGATCGCCATGAAAATGGAGCACACCATCAGGGCTCCGAAGGCAGGAATAATAAAGAAAGTTAACTACGAAGAAGGCTCCCAAGCGAACAGACATGCTCCGCTAGTTGAGTTAGTGGAGGATGAAACGGAATCAGAATAAACTCCTGGGAAGGTGCTATTCCCCCCCCCTCCCTATCTTGACTTTCTGAGGAACAAAGCACCTTGATGTCTTTTTATTCCGCAAGCTGTTGAATAAAATTATTTTATTTCCTCTGCATTCCATGGATGGAAACACTTTGCAAATTAGGCCAACTCCTGCTAACTCTTGAATGTCGCAATACTGTATACTAAAAGACAAACATTAAGGACTTGGTCCTGGGGTTCTTGGGACAGAACTCCTAATGGATCTGACCCTAAATTGGTTATTTGCACATATCATTTAGAGACTGGACTTGTTTCATTAACAGCTGCCATTTTGCCTTGTTTTCCAACTATTTTTGGAATTGACCACTCATGAGGTAGTTGAGAGGTTATGGTGCAATCATCACAAATGAACGTATAACAATAATCTCATCTCCCTTAGCCAGGCTAAACTGAGCAGGGGATGCAAGATGGACACATCTTTCTTTCCTCATTTGTAATACATGGATAATAATCATATTATTTACATAGTGACAGCAATGTGCCTTTTTAAGGATGCTTGTATAGTGCGCCTGTCAAATAATGGCAGATGCCAAGCTGACCTTTCCACTATGGTGGTTTGTTGCTTGTCAGCCTGCAATCTAGGATGGACAAAGGAGGGGAGAGAGGGATAGTTTCATGAAGTTGAGAAGTCGGGGGTGCACGTGCTTAGCTTAGTTAGCAAGGAGAAGGGGACCCTGAATGATAGGGCAGTAGGAGGAGCATCAGCGAGCGGTCTGTAGTGGCCAGGAGCTAGGGAAATCCTGGCGGAAGAGGTAGGCTTGTAGGAGGGATTTGCAGGCTGGGCGTACGAGAGAAAAGCGAATGCATTGCAGGAGGGAGGGAGTGCCAGGCATAGGGAGGAGCTTGGAAAAAGACATTTCCAAGAGCAAGGGACGCTGGGATGGGTGAGGGTGGTGGCTCAATTATCCCACTGGCTGGGATGGTGAGTCTGAATTACTATAACGATAAAGGACTTTGAGAACCTCTGACAAAAAGTACAGAGGTGGTGGTTTATATGAATCAAGAATCTGAATCTTGCTGGTTTCAAGAGGGAATATTGGAGAGTTTCCAATATAGAAAGGACCTCAGCCATATTTAATATAATGAAAATGTGCCATAATAAATGAGTGACTTTAAAATTCAGATTATTCCCCCACCAGCCCCCTCTGTTCTCGTTCCAGTCTACAAACCTTGTGTGTTCATTCACCAGAACAGACTTCCCAAGATCATTGTAAAGATAGGGATTGTACAGCTGATGAGAATACTTAATGCCGCTTTCAAATGGATGGTCTTGCTGGAATAAAAATGTTTCTCTCTTTTTATGCAAATAAAATATGAGGGGGCGTGCCACATGATGGCTACTTGCTGTAAATCATTTTTACCTGATGCAGTTACTCCAAATACATTGACAGAAGGGAGCATGTTGATTGTATTTATTAATAAAATGCCCATTTAAATTAAAAAAAAAAGATCG
>TRINITY_DN2406_c0_g1_i3 len=1609 path=[1:0-97 11:98-1608]
TAATAAAGAAAGTTAACTACGAATTTTTTTTTTTCAAGCAGAAGACGGCATACGAGATTACAAGGTGACTGGAGTTCAGACGTGTGCTCTTCCGATCTCGGAATCAGAATAAACTCCTGGGAAGGTGCTATTCCCCCCCCCTCCCTATCTTGACTTTCTGAGGAACAAAGCACCTTGATGTCTTTTTATTCCGCAAGCTGTTGAATAAAATTATTTTATTTCCTCTGCATTCCATGGATGGAAACACTTTGCAAATTAGGCCAACTCCTGCTAACTCTTGAATGTCGCAATACTGTATACTAAAAGACAAACATTAAGGACTTGGTCCTGGGGTTCTTGGGACAGAACTCCTAATGGATCTGACCCTAAATTGGTTATTTGCACATATCATTTAGAGACTGGACTTGTTTCATTAACAGCTGCCATTTTGCCTTGTTTTCCAACTATTTTTGGAATTGACCACTCATGAGGTAGTTGAGAGGTTATGGTGCAATCATCACAAATGAACGTATAACAATAATCTCATCTCCCTTAGCCAGGCTAAACTGAGCAGGGGATGCAAGATGGACACATCTTTCTTTCCTCATTTGTAATACATGGATAATAATCATATTATTTACATAGTGACAGCAATGTGCCTTTTTAAGGATGCTTGTATAGTGCGCCTGTCAAATAATGGCAGATGCCAAGCTGACCTTTCCACTATGGTGGTTTGTTGCTTGTCAGCCTGCAATCTAGGATGGACAAAGGAGGGGAGAGAGGGATAGTTTCATGAAGTTGAGAAGTCGGGGGTGCACGTGCTTAGCTTAGTTAGCAAGGAGAAGGGGACCCTGAATGATAGGGCAGTAGGAGGAGCATCAGCGAGCGGTCTGTAGTGGCCAGGAGCTAGGGAAATCCTGGCGGAAGAGGTAGGCTTGTAGGAGGGATTTGCAGGCTGGGCGTACGAGAGAAAAGCGAATGCATTGCAGGAGGGAGGGAGTGCCAGGCATAGGGAGGAGCTTGGAAAAAGACATTTCCAAGAGCAAGGGACGCTGGGATGGGTGAGGGTGGTGGCTCAATTATCCCACTGGCTGGGATGGTGAGTCTGAATTACTATAACGATAAAGGACTTTGAGAACCTCTGACAAAAAGTACAGAGGTGGTGGTTTATATGAATCAAGAATCTGAATCTTGCTGGTTTCAAGAGGGAATATTGGAGAGTTTCCAATATAGAAAGGACCTCAGCCATATTTAATATAATGAAAATGTGCCATAATAAATGAGTGACTTTAAAATTCAGATTATTCCCCCACCAGCCCCCTCTGTTCTCGTTCCAGTCTACAAACCTTGTGTGTTCATTCACCAGAACAGACTTCCCAAGATCATTGTAAAGATAGGGATTGTACAGCTGATGAGAATACTTAATGCCGCTTTCAAATGGATGGTCTTGCTGGAATAAAAATGTTTCTCTCTTTTTATGCAAATAAAATATGAGGGGGCGTGCCACATGATGGCTACTTGCTGTAAATCATTTTTACCTGATGCAGTTACTCCAAATACATTGACAGAAGGGAGCATGTTGATTGTATTTATTAATAAAATGCCCATTTAAATTAAAAAAAAAAGATCG
>TRINITY_DN2406_c0_g1_i5 len=2118 path=[2:0-179 10:180-606 11:607-2117]
CCCCCCCCCCTTTCCAAGCGTCCTGACGTTATGCTCTGAAAGGGGCATAGTCATGTTGGAAAGGGACAGGGCGAAGCAGCTCCCCATGCTCCTCCACCCCCAAACATCATTCTTCCAGCGCCCTTGTTCCCATGTTCAATAAGGCTGTAGGGACAGGGCCTAAATTCACCCTTTGTGTTTCAGGTGCACGATGAATCTTTCCATGTTTCTGGAGACCTTTCAAGCGGGGAAAATTCGATTTCCTTAAGGTGTTCAGTAAATGGGATGACTTGTCAATCTAAGCTGGTCATTGTGGATAACATCATTTACCTCTTCACACCGGAAGGCAGTGCTCAGATTGGCCTGCCTGTGCCAAAATACTTATCTGGTGTGAGTACAGCCGGAGACCAGGGAGGGGCAATAGCTCCTATGACTGGGACGATTGAAAAGGTGTTTGTGAAAGCAGGGGATACGGTAGAAGTTGGAGACCCTCTAATGGTTATGATCGCCATGAAAATGGAGCACACCATCAGGGCTCCGAAGGCAGGAATAATAAAGAAAGTTAACTACGAAGAAGGCTCCCAAGCGAACAGACATGCTCCGCTAGTTGAGTTAGTGGAGGATGAAACGGAATCAGAATAAACTCCTGGGAAGGTGCTATTCCCCCCCCCTCCCTATCTTGACTTTCTGAGGAACAAAGCACCTTGATGTCTTTTTATTCCGCAAGCTGTTGAATAAAATTATTTTATTTCCTCTGCATTCCATGGATGGAAACACTTTGCAAATTAGGCCAACTCCTGCTAACTCTTGAATGTCGCAATACTGTATACTAAAAGACAAACATTAAGGACTTGGTCCTGGGGTTCTTGGGACAGAACTCCTAATGGATCTGACCCTAAATTGGTTATTTGCACATATCATTTAGAGACTGGACTTGTTTCATTAACAGCTGCCATTTTGCCTTGTTTTCCAACTATTTTTGGAATTGACCACTCATGAGGTAGTTGAGAGGTTATGGTGCAATCATCACAAATGAACGTATAACAATAATCTCATCTCCCTTAGCCAGGCTAAACTGAGCAGGGGATGCAAGATGGACACATCTTTCTTTCCTCATTTGTAATACATGGATAATAATCATATTATTTACATAGTGACAGCAATGTGCCTTTTTAAGGATGCTTGTATAGTGCGCCTGTCAAATAATGGCAGATGCCAAGCTGACCTTTCCACTATGGTGGTTTGTTGCTTGTCAGCCTGCAATCTAGGATGGACAAAGGAGGGGAGAGAGGGATAGTTTCATGAAGTTGAGAAGTCGGGGGTGCACGTGCTTAGCTTAGTTAGCAAGGAGAAGGGGACCCTGAATGATAGGGCAGTAGGAGGAGCATCAGCGAGCGGTCTGTAGTGGCCAGGAGCTAGGGAAATCCTGGCGGAAGAGGTAGGCTTGTAGGAGGGATTTGCAGGCTGGGCGTACGAGAGAAAAGCGAATGCATTGCAGGAGGGAGGGAGTGCCAGGCATAGGGAGGAGCTTGGAAAAAGACATTTCCAAGAGCAAGGGACGCTGGGATGGGTGAGGGTGGTGGCTCAATTATCCCACTGGCTGGGATGGTGAGTCTGAATTACTATAACGATAAAGGACTTTGAGAACCTCTGACAAAAAGTACAGAGGTGGTGGTTTATATGAATCAAGAATCTGAATCTTGCTGGTTTCAAGAGGGAATATTGGAGAGTTTCCAATATAGAAAGGACCTCAGCCATATTTAATATAATGAAAATGTGCCATAATAAATGAGTGACTTTAAAATTCAGATTATTCCCCCACCAGCCCCCTCTGTTCTCGTTCCAGTCTACAAACCTTGTGTGTTCATTCACCAGAACAGACTTCCCAAGATCATTGTAAAGATAGGGATTGTACAGCTGATGAGAATACTTAATGCCGCTTTCAAATGGATGGTCTTGCTGGAATAAAAATGTTTCTCTCTTTTTATGCAAATAAAATATGAGGGGGCGTGCCACATGATGGCTACTTGCTGTAAATCATTTTTACCTGATGCAGTTACTCCAAATACATTGACAGAAGGGAGCATGTTGATTGTATTTATTAATAAAATGCCCATTTAAATTAAAAAAAAAAGATCG
>TRINITY_DN2406_c0_g1_i8 len=4012 path=[0:0-368 3:369-490 4:491-1268 5:1269-1593 7:1594-1828 8:1829-1939 9:1940-2073 10:2074-2500 11:2501-4011]
CCCGCTCGCCTCGCCGCTTTCCGCGCAGACATGGCGGCGCTCGGAGCCGAGTCGGGCCGCCGGGGGCTGGGGGTGCTACAGCGCCAAAGATGGATTTGGGGACAGAGATCCATGAAATATGCCTCGACAACAGGGAGAAATAATATTGAGAAGGTCCTCATTGCCAATCGAGGTGAAATTGCATGCAGAGTGATGCGGACAGCCAGAAAGATGGGTGTAAAGTCTGTGGCCGTTTATAGTGAGGCAGACAAGCGCTCCATGCATGTAGCAATGGCAGATGAAGCATATTGTATTGGTCCAGCTGCATCTCAACAGAGCTACTTAGCCATGGAGAAAATAATGCAGGTGGCCAAAATGTCAACAGCACAGGCAGTTCATCCAGGGTATGGTTTCCTCTCGGAAAACACAGAGTTTGCAGAACTGTGCAAGCAAGAGGGGATCATCTTCATAGGTCCTCCCTCGTCTGCTATCAGAGATATGGGTATTAAGAGCACTTCGAAGGCTATCATGTCTGCTGCCGGCGTTCCTATCGTGGAAGGTTATCACGGCGAGGATCAGTCTGACGAGTGCCTAAAGGAGCATGCCAGGAGAACTGGGTATCCGGTCATGATCAAAGCAGTCCGTGGAGGGGGCGGCAAGGGCATGAGAATTGCACACTCAGAAAAAGAGTTTCTGGAGGAATTAGAGTCAGCCAGGAGAGAAGCAAAAAAGTCTTTTAATGATGATGCTATGTTGATAGAGAAATTTGTAGACAATCCAAGGCATGTAGAAGTCCAGGTGTTTGGTGACCAGCACGGCAATGCAGTCTATTTGTTTGAAAGAGACTGCAGTGTGCAGAGGAGGCATCAAAAAATCATTGAAGAGGCACCAGGGCCAGGAATTAAGCCTGAAGTGAGAAGGAAACTTGGTGAAGCAGCTGTCAAAGCAGCTAAAGCTGTCAACTATGTAGGAGCAGGAACAGTGGAATTTATTATGGACGCCCAGCACAATTTCTACTTCATGGAGATGAACACCAGACTGCAAGTTGAGCACCCGGTTACAGAGATGATCACAGGGACCGACCTGGTGGAGTGGCAGCTTCGGGTTGCAGCAGGAGAGAAGATTCCCCTGACTCAGGAAGAAATTGGACTCAAGGGCCATGCATTTGAAGCTAGGATATATGCTGAGGATCCTAATAATAATTTCATGCCAGGGGCTGGACCCTTACTCCACTTATCTACACCTCCCGTTGACAGTTCCACCAGGGTAGAAACTGGGGTGAGACAAGGTGATGAGGTCTCAGTACACTACGATCCCATGATCGCTAAGTTAGTCGTTTGGGCTGAAGATCGCCAAGCAGCATTGAGAAAGCTACGATACAGTCTTCACCAATACCATATCGTAGGACTAAGCACCAATATCGATTTCTTATTGAGCCTGGCAGGCCACCCAGAGTTTGAGGCTGGAAATGTGCACACCAACTTCATCCCTCTGCACTATGACAAACTCTTTCCAGCCAAGGGAGCCACTCCCAAAGAGGTTTTGTGTCAGGCTGCTCTGGGCCTCGTTCTGAAAGAGAAAATGATGACGGAGACTTTTAGAAATCAGTCAGAAGCTTAAAGACATCCCTTCTGCCACAGACTCTGAAAACTGGCTACCGTGGATCATACCATAAACTAGAAGGACATGACACAGCTTTCTTAGGAAACCGACATTGATCATATCAGCAACCTAGATTTATTTGGACAGTGTGAATGCAGCATTGATGGCATATCTCATTGGGGCCAATCCCGGATTTGTTCATGCACAAATGCATACGGTGCGCGTGCACATGGGTTGTGCGACTGTCAGGCACGACACACGCAGCCTCCCCACAGCCCTGTGTGCGTGTTGCGCACGCTGCATGTGCAAGTACTGGATTGACACCTTTGTGTATTTCCTTGCTTTGTTTTGTGTTCTAGATAAGTTCTCCCCGTTTGCATCTAGCAGTGGCAGAAGAATGAACATCTCTTACATCAGAAATCTGACACTTCGGGACGGCAAAAATAATGTGGACATAACTGTAAATTATAATCGCGATGGGTCGTATGACATGCAGGTGCACGATGAATCTTTCCATGTTTCTGGAGACCTTTCAAGCGGGGAAAATTCGATTTCCTTAAGGTGTTCAGTAAATGGGATGACTTGTCAATCTAAGCTGGTCATTGTGGATAACATCATTTACCTCTTCACACCGGAAGGCAGTGCTCAGATTGGCCTGCCTGTGCCAAAATACTTATCTGGTGTGAGTACAGCCGGAGACCAGGGAGGGGCAATAGCTCCTATGACTGGGACGATTGAAAAGGTGTTTGTGAAAGCAGGGGATACGGTAGAAGTTGGAGACCCTCTAATGGTTATGATCGCCATGAAAATGGAGCACACCATCAGGGCTCCGAAGGCAGGAATAATAAAGAAAGTTAACTACGAAGAAGGCTCCCAAGCGAACAGACATGCTCCGCTAGTTGAGTTAGTGGAGGATGAAACGGAATCAGAATAAACTCCTGGGAAGGTGCTATTCCCCCCCCCTCCCTATCTTGACTTTCTGAGGAACAAAGCACCTTGATGTCTTTTTATTCCGCAAGCTGTTGAATAAAATTATTTTATTTCCTCTGCATTCCATGGATGGAAACACTTTGCAAATTAGGCCAACTCCTGCTAACTCTTGAATGTCGCAATACTGTATACTAAAAGACAAACATTAAGGACTTGGTCCTGGGGTTCTTGGGACAGAACTCCTAATGGATCTGACCCTAAATTGGTTATTTGCACATATCATTTAGAGACTGGACTTGTTTCATTAACAGCTGCCATTTTGCCTTGTTTTCCAACTATTTTTGGAATTGACCACTCATGAGGTAGTTGAGAGGTTATGGTGCAATCATCACAAATGAACGTATAACAATAATCTCATCTCCCTTAGCCAGGCTAAACTGAGCAGGGGATGCAAGATGGACACATCTTTCTTTCCTCATTTGTAATACATGGATAATAATCATATTATTTACATAGTGACAGCAATGTGCCTTTTTAAGGATGCTTGTATAGTGCGCCTGTCAAATAATGGCAGATGCCAAGCTGACCTTTCCACTATGGTGGTTTGTTGCTTGTCAGCCTGCAATCTAGGATGGACAAAGGAGGGGAGAGAGGGATAGTTTCATGAAGTTGAGAAGTCGGGGGTGCACGTGCTTAGCTTAGTTAGCAAGGAGAAGGGGACCCTGAATGATAGGGCAGTAGGAGGAGCATCAGCGAGCGGTCTGTAGTGGCCAGGAGCTAGGGAAATCCTGGCGGAAGAGGTAGGCTTGTAGGAGGGATTTGCAGGCTGGGCGTACGAGAGAAAAGCGAATGCATTGCAGGAGGGAGGGAGTGCCAGGCATAGGGAGGAGCTTGGAAAAAGACATTTCCAAGAGCAAGGGACGCTGGGATGGGTGAGGGTGGTGGCTCAATTATCCCACTGGCTGGGATGGTGAGTCTGAATTACTATAACGATAAAGGACTTTGAGAACCTCTGACAAAAAGTACAGAGGTGGTGGTTTATATGAATCAAGAATCTGAATCTTGCTGGTTTCAAGAGGGAATATTGGAGAGTTTCCAATATAGAAAGGACCTCAGCCATATTTAATATAATGAAAATGTGCCATAATAAATGAGTGACTTTAAAATTCAGATTATTCCCCCACCAGCCCCCTCTGTTCTCGTTCCAGTCTACAAACCTTGTGTGTTCATTCACCAGAACAGACTTCCCAAGATCATTGTAAAGATAGGGATTGTACAGCTGATGAGAATACTTAATGCCGCTTTCAAATGGATGGTCTTGCTGGAATAAAAATGTTTCTCTCTTTTTATGCAAATAAAATATGAGGGGGCGTGCCACATGATGGCTACTTGCTGTAAATCATTTTTACCTGATGCAGTTACTCCAAATACATTGACAGAAGGGAGCATGTTGATTGTATTTATTAATAAAATGCCCATTTAAATTAAAAAAAAAAGATCG
>TRINITY_DN2406_c0_g1_i9 len=1184 path=[0:0-368 4:369-1146 6:1147-1183]
CCCGCTCGCCTCGCCGCTTTCCGCGCAGACATGGCGGCGCTCGGAGCCGAGTCGGGCCGCCGGGGGCTGGGGGTGCTACAGCGCCAAAGATGGATTTGGGGACAGAGATCCATGAAATATGCCTCGACAACAGGGAGAAATAATATTGAGAAGGTCCTCATTGCCAATCGAGGTGAAATTGCATGCAGAGTGATGCGGACAGCCAGAAAGATGGGTGTAAAGTCTGTGGCCGTTTATAGTGAGGCAGACAAGCGCTCCATGCATGTAGCAATGGCAGATGAAGCATATTGTATTGGTCCAGCTGCATCTCAACAGAGCTACTTAGCCATGGAGAAAATAATGCAGGTGGCCAAAATGTCAACAGCACAGCACTTCGAAGGCTATCATGTCTGCTGCCGGCGTTCCTATCGTGGAAGGTTATCACGGCGAGGATCAGTCTGACGAGTGCCTAAAGGAGCATGCCAGGAGAACTGGGTATCCGGTCATGATCAAAGCAGTCCGTGGAGGGGGCGGCAAGGGCATGAGAATTGCACACTCAGAAAAAGAGTTTCTGGAGGAATTAGAGTCAGCCAGGAGAGAAGCAAAAAAGTCTTTTAATGATGATGCTATGTTGATAGAGAAATTTGTAGACAATCCAAGGCATGTAGAAGTCCAGGTGTTTGGTGACCAGCACGGCAATGCAGTCTATTTGTTTGAAAGAGACTGCAGTGTGCAGAGGAGGCATCAAAAAATCATTGAAGAGGCACCAGGGCCAGGAATTAAGCCTGAAGTGAGAAGGAAACTTGGTGAAGCAGCTGTCAAAGCAGCTAAAGCTGTCAACTATGTAGGAGCAGGAACAGTGGAATTTATTATGGACGCCCAGCACAATTTCTACTTCATGGAGATGAACACCAGACTGCAAGTTGAGCACCCGGTTACAGAGATGATCACAGGGACCGACCTGGTGGAGTGGCAGCTTCGGGTTGCAGCAGGAGAGAAGATTCCCCTGACTCAGGAAGAAATTGGACTCAAGGGCCATGCATTTGAAGCTAGGATATATGCTGAGGATCCTAATAATAATTTCATGCCAGGGGCTGGACCCTTACTCCACTTATCTACACCTCCCGTTGACAGTTCCACCAGGGTAGAAACTGGGGTGAGACAAGGTAAAGCCAAAGCTAGCATTACATGGGATTATCGGTGGC
>TRINITY_DN2406_c0_g1_i4 len=2281 path=[1:0-97 8:98-208 9:209-342 10:343-769 11:770-2280]
TAATAAAGAAAGTTAACTACGAATTTTTTTTTTTCAAGCAGAAGACGGCATACGAGATTACAAGGTGACTGGAGTTCAGACGTGTGCTCTTCCGATCTGGCACGACACACGCAGCCTCCCCACAGCCCTGTGTGCGTGTTGCGCACGCTGCATGTGCAAGTACTGGATTGACACCTTTGTGTATTTCCTTGCTTTGTTTTGTGTTCTAGATAAGTTCTCCCCGTTTGCATCTAGCAGTGGCAGAAGAATGAACATCTCTTACATCAGAAATCTGACACTTCGGGACGGCAAAAATAATGTGGACATAACTGTAAATTATAATCGCGATGGGTCGTATGACATGCAGGTGCACGATGAATCTTTCCATGTTTCTGGAGACCTTTCAAGCGGGGAAAATTCGATTTCCTTAAGGTGTTCAGTAAATGGGATGACTTGTCAATCTAAGCTGGTCATTGTGGATAACATCATTTACCTCTTCACACCGGAAGGCAGTGCTCAGATTGGCCTGCCTGTGCCAAAATACTTATCTGGTGTGAGTACAGCCGGAGACCAGGGAGGGGCAATAGCTCCTATGACTGGGACGATTGAAAAGGTGTTTGTGAAAGCAGGGGATACGGTAGAAGTTGGAGACCCTCTAATGGTTATGATCGCCATGAAAATGGAGCACACCATCAGGGCTCCGAAGGCAGGAATAATAAAGAAAGTTAACTACGAAGAAGGCTCCCAAGCGAACAGACATGCTCCGCTAGTTGAGTTAGTGGAGGATGAAACGGAATCAGAATAAACTCCTGGGAAGGTGCTATTCCCCCCCCCTCCCTATCTTGACTTTCTGAGGAACAAAGCACCTTGATGTCTTTTTATTCCGCAAGCTGTTGAATAAAATTATTTTATTTCCTCTGCATTCCATGGATGGAAACACTTTGCAAATTAGGCCAACTCCTGCTAACTCTTGAATGTCGCAATACTGTATACTAAAAGACAAACATTAAGGACTTGGTCCTGGGGTTCTTGGGACAGAACTCCTAATGGATCTGACCCTAAATTGGTTATTTGCACATATCATTTAGAGACTGGACTTGTTTCATTAACAGCTGCCATTTTGCCTTGTTTTCCAACTATTTTTGGAATTGACCACTCATGAGGTAGTTGAGAGGTTATGGTGCAATCATCACAAATGAACGTATAACAATAATCTCATCTCCCTTAGCCAGGCTAAACTGAGCAGGGGATGCAAGATGGACACATCTTTCTTTCCTCATTTGTAATACATGGATAATAATCATATTATTTACATAGTGACAGCAATGTGCCTTTTTAAGGATGCTTGTATAGTGCGCCTGTCAAATAATGGCAGATGCCAAGCTGACCTTTCCACTATGGTGGTTTGTTGCTTGTCAGCCTGCAATCTAGGATGGACAAAGGAGGGGAGAGAGGGATAGTTTCATGAAGTTGAGAAGTCGGGGGTGCACGTGCTTAGCTTAGTTAGCAAGGAGAAGGGGACCCTGAATGATAGGGCAGTAGGAGGAGCATCAGCGAGCGGTCTGTAGTGGCCAGGAGCTAGGGAAATCCTGGCGGAAGAGGTAGGCTTGTAGGAGGGATTTGCAGGCTGGGCGTACGAGAGAAAAGCGAATGCATTGCAGGAGGGAGGGAGTGCCAGGCATAGGGAGGAGCTTGGAAAAAGACATTTCCAAGAGCAAGGGACGCTGGGATGGGTGAGGGTGGTGGCTCAATTATCCCACTGGCTGGGATGGTGAGTCTGAATTACTATAACGATAAAGGACTTTGAGAACCTCTGACAAAAAGTACAGAGGTGGTGGTTTATATGAATCAAGAATCTGAATCTTGCTGGTTTCAAGAGGGAATATTGGAGAGTTTCCAATATAGAAAGGACCTCAGCCATATTTAATATAATGAAAATGTGCCATAATAAATGAGTGACTTTAAAATTCAGATTATTCCCCCACCAGCCCCCTCTGTTCTCGTTCCAGTCTACAAACCTTGTGTGTTCATTCACCAGAACAGACTTCCCAAGATCATTGTAAAGATAGGGATTGTACAGCTGATGAGAATACTTAATGCCGCTTTCAAATGGATGGTCTTGCTGGAATAAAAATGTTTCTCTCTTTTTATGCAAATAAAATATGAGGGGGCGTGCCACATGATGGCTACTTGCTGTAAATCATTTTTACCTGATGCAGTTACTCCAAATACATTGACAGAAGGGAGCATGTTGATTGTATTTATTAATAAAATGCCCATTTAAATTAAAAAAAAAAGATCG
>TRINITY_DN2406_c1_g1_i1 len=936 path=[0:0-935]
AATGTTTCCTGTCTTCTCAAAACTCTTTATTAGCTGACAAATAAAACTAGTTTGTGGCTTTATAATCTCTCTTTTTATGAGAGAGAAGTAGCGGTCCCTGCTTTTAGGCTACGTAAAGTGAATCCTTGTCAAAGGTTCGTGCAACCCTTTCTTTGAGAAGCTCTTCTAATCTCGCTCTAATTTATAGGAAGCTTTTGACATTTGCCGAAGGCAGGGGAATCCCTTTGGGATAGAGAACTGCCCTTCTTTTGGTCCTGTGCCTCTTCGGTGAGATTTAGCTGAGTTGGAAAGTCTCTGCAAATCCGCATTTCATTTCCCTCACTTGCATTCCTCGGGAAAAAATCGTGGTAGCTTCCCAAACTTGCTGAAGATCTTCAGAGAGCTGGGGAAAGGGTTGAGGGGTGCAATATTGCTGCCAAAAGAGTAGCGACAGATGTTGCACTGGAAGGTGCCAAAACAGATGTTGCAGGAATGAGGAAGAGGAGTGCAGGTTTTCCCCACACAACCCATGTCCAGCGCATGGTCCCACTGTCTTATTCCTCTTTGCAGCATCAACAGGGCAGTCATCCGCCATTGAAATCAGTGGGAGTTTTCCATTGATCTTCATAGCAGAGGTTGGCACCCCAAGGCACCAGAAGAGGCAGGAGCTCCCCGAACTCCTGTGGACAGGATAATTTCTAAGGGTGTGGGAGAGGATATCCGGGCCAAGCTTCACTTGTAAACCTGTGACCTCAACAGTAGTCTGTCCTCCTAGTCCTTCCTGGAGCTTTCAGATCAGTCCCACGTTCCATCTCCCCCGCGTGGGCACTGGAAGGAGAGGTGCATAGGGCTGCAGTTGGAGCCCCTTGGCTCTCATCTGCCCCCTAGCCCCCCCCCCCCCCCTAGGGCAACCACCCAGATCGGAAGAGGGCCGGGCAGGGAAAGAGCGCACCCCCC
>TRINITY_DN2434_c0_g1_i1 len=2680 path=[0:0-2679]
ATTTGGGACCAACACAGCAACCTTCCTTTCTCTACACATAGAAAATACTAACAGACATTTTGCTATTTGAAAAATTTCCTCAAATTTTTAAAGACTGAGCTCTCTGCACCCTTGTGCTTGCAAGAACAAGCCCCCAGGAAACATTAGAGGACACTACCTCTAATGGGTATTTTGCAAAGTTTATCATCAGACTCCTGTCTTGGCCAGGTTTAATCAGTTCAAGACTAAACTCTAGAATGAAATGTGGCTAGGAAGCTAGCTATTTGCAGTGTCAAAGAGAGCCAGCATGCATGCCCATGGTCTCTGTAGCAGAGAACAAACAAGGATTGCTTTTTCCTTTCTTCATATATCTGTAGTAAGACTGTAGCTGGAATACAACGCGCAGATCTGGGAACACGTTACAGGAAAGACAGAGAAGAGCAACAAACTAAATAAGAGACTGGGCTATAAAGCAGCTATGTGTGTGTGTGTAGTGTCTAATGACAAATTGAGCAGCGGGATCCGCTGTAACTAAGCACAGAAATTCCCAAGATGCAAGAGCAAAGGAGGAAGAGAAAATGTTCCAAGCGAGTATAACTCTGAATGACAAGGTGACACAATCAAATGAAAGTTGAGGTTAAAAGACAGAAATAATTCCACAGCCACAAAGTATGTTAGCATGTGGAACTGGAAGGAGTCCCATCAATTAAGGAAATTGCACAAATATACTGTAAAGGGACAATACTTCATTGGCCCCAGAGGATGGACAAGGTTCACCTTTCAGTGCAATGCTCTTTCTTACTGCTGCAGATAGTGATGCTAAAGTGTCTTGGAAGAAATCCATTCAGGCACCAGAAGATGGAGGTAACTTTTACTAGTTGTACACCTTTCCTGTTACCCACTTTGTTGAGTTGTAGTAACTTTGCATGAGCTTCTTCTCTGATCCCCTAGAACAGCACACTTATGTCTATTCTAAGAGAGGAAGAACATACCAAAAATAATCTAGCTCCAGAACTCATTGTTACTGCCTTGGTCTAAACTGGGCCTAGGAGCAGGTCGATCCCATGTGCAGAATAAGAAATACCACTGGCAAAAAAGGGAACACTGAATGGAACTTTGGAGTCTCAGCAAAGCGAACATGATTTTAAATTTTGCATATGCACAAAAAGCACTATGGTTTTTTATTGGATGTTTTATCACTAACTTCGATTAAGGTGTTAAGACCTCAGATCATGTATCATCATAAATGTGAATTTCTAGAAAGATTGTGCGAGTCAAAATAAAATAAAAAGTGATCCCAGTGTACACTAAAAATATGGAGAATAAGTACTTCAGAATACCGAGACTCATCTTTATCAGATAAAATTCTTTAACCCTTTTAATATCCATCTTGTGTAGGACTATTAGAATATGCTCATCTAATTTGTGATTATTTGTTAAGACTGATTTGTAAAATTCATTTGGATGATTACAGGACTACACACTCAATACTTGGAAAATTGGCAAGTGCTATGCTTGCTAGCATGACAGCTGTTCAGGGTAGCACTTTAAATGTACACTTCACTTCAGTGGGACTTGAGAACCTGCTCAAGTGTTGTTCTGCCTTTGCTTGACGATGTTTGTACAGATCAGGTTTTATATTTATAATGGTATCGTTAAAAACAATCTCAAGAATTACTTCCCAGCACTATACATAAAAACCAACTTTAACAATCTGCCCCATTGCTTCCAAACAACAACCATACACCAAAATAATGGGGAATTATTCCCTCTCTCTTAATAACATGCAAATGAAATGGAAGTGATGTTTTTTTAAAATCCTTTGCACTTTAAGATACCTGTGGTGATGGTGACTTAGCATGCACTGAAGTCTAAGGTAAGGATTTACAATGTGTCATGACATACACGTTTTGGGCTTCCAAAACTTGGCAAATTCTGGAAACCCATAATAGGAAACAATTCATTCAAATCAAAGATAATTATAAAGAATACTTGATATCTACTGGTGGGATAAAGTAACCAGTGCAGACAGGTTAAAAAACCTGTTCAACAGATTGCAGAGATAATGATTTGAGAGAGAATACTGTAGTGGTTCGGACATGTGTCAAAGATCTGTATCCCCACACAAGCCCAGGACTGGATACAAGCTGGTGTCAGACAAAGATGGCCACAGATGACAGAAAGAACTAAGAAGGATGCCCCAACTCTGGAAACAGACTACACCGATACAAGACGTGTCACTAAACAAAGATGGAGTGATTGCGTGGCTTTTGTCAAAATGCACGCGAGCATCTGACTGACTTCCTGAAAGTTCATTTTAAAAAACAAGTACACAAAATTCTTCTAGAAAAAGCTCTTTACAAAACAAAGCTGATTTGCTAGACTGGCTTAGAATGCCAGGTACTTTTTAAAATAAATCTGCGCTCTAACTACTGGTAGTTATTTTTGGTCTAAATCACCTAGAAAAGGTTTTTCTAAATAATCTTAGTGTTTCTAACCTGGTATTTTAGAAGATTCTTTCTGAACTACACAGATTCCCTAGCCACTCCTTCCAACATATCAGCTAATGGTCAAAGAAGAATTTTACACACATTTCATTAACCCAAGATGCGTACAAAAGATTCATAATTTTGTTTTAGCAAACCTAGACCACTTCATACTCCATGTATTCCTCAATAATTATGAGGTCAATTGTCCTGTG
>TRINITY_DN2434_c0_g2_i1 len=877 path=[0:0-876]
TTTTTTTTTTGCAGATCCAATTATCTTTTATTGGCTCCAGACCCATTTGTTATATACAAAGCTAATTTAATCATTATATACAAAGGAAGTGTGCATTTTAAAAACTGTTAGATTACAAATTTGCAAATCCTAGAAAAGTGCAAAATTTTAAAACATTTTCCAACATGCTGTACAGAGAAACAAATCCAACATCTGCCAATATACATACATGTTTAAAATTAAACCTTACCAATTAAAATTTAACATATTAAAATAAGACATACAGTATATACTCAACCTTAAAAGCACCCAAAAGGGAAGAAAGTATTGCACAGAAAACTAATAGCCAAATCTTTACATTGCCTGAAGATTATTTGAAACAAGAAATATACCTAACATTCCTACCACCTAAAATTTGACTTTATTTAAAAGGCATTTTTGGCATTAGAAATTCATTTGTAATCACATAATTGCACAATCATATGAATTGCCATACTCTACATAAGGCTTAGTGTCCTGTTTCTGCTGTACATTTGAGTGATTTAAGTAAATGTGGAGGCACATAGTAGTGAATCTCATTTTAAAAAATAAATTAAGAAATAAAAAACAACAAACCCAGATCTGGTTTAAGCAGCAGCACAAGTCTGAAGACAAGAAACTGACCCAACTGAGCAAATTTACAAATGCTATGGCCCCAAGCCTGGTCAGGACTCCACAAGGGGCTGCCCTTCCTCTGCTTTGAATCCTCCTTAGTTGCTTCTGTTAAGTTACCATGTACGGTGACCATACATGTTAATGGCCATAGAAAATACTACAGTGATACCTTTTATGGGACCAACTAAAAGTTATCATGGTACTACTTTCTCTCTATTGTCTATATTTGGGACCAACACAGCAA
>TRINITY_DN2434_c2_g1_i1 len=668 path=[0:0-667]
TTTTTTTTTTTTTACTAAAAATTCTATATTGTGTCAAATGTGATCGATTGCTTTGTGTACAAATTTATACATGATAAAATAAAAAGACCTTCTTGAATACATCACCTCTGTGTAGAAATGTGCTTGATGTTCCGATTCAATAATCCCACAAGCTACAGACTCACCATTAGCACCAATGAGCACTGTTAAATGGCTAATTTAAGGCATAGAAATCTCTCCAGTTCCCACATCAGGAGGCAGAACCAGGGATTACCTTTCAGCTCTGCTCCTAGGCTGTTTCCATAACATTTGCCGGTTTTAAATATGTAAACAGGGTCTTTTCAAGTCATGCAACTATGCCTGAAAGCTAGACAAAAATTATGGCACCGAAATTTCAATTTCTCATTAAGGCTAGACAGACATAATCCTTAATTAGAACGAAAATTTAAAATATTTTGTGTAGTTTGCTGAATTTTTACCTAGCAGGTTTAAACAGTATCTAATCCAATAATAAATAATTTGAACGATACTTAATTTTCTAAAATAAGTAGCTATGGAAAGGTAGCTAACTTTGCTCACTAAGTTAATTAAAAAGAGAGCGTAGAGGAAGTAAGGTTGCTGTGTTGGTCCCAAATATAGGCAACAGAGTCGAAGTAGTACAGTGATCTCCCCCATTGGATGAACTACAG
>TRINITY_DN2455_c0_g1_i1 len=4594 path=[0:0-1927 2:1928-4593]
TCTTTTTTTTTTTTTTGAAATCCAGTATCTTTATTGTCCTTTAAAACAAGGGACATCTGGCTACTCTACTGGATGCCTAGGCTTCTAAGACCAGTCAGTCTCTGAGGCACCAATATACAAACAACCGGACTTGGATGGATTTTCTTATCTTCAGAGACAAACATTTGAAAATACAATTAATATTTCCACTTTGGCATAAAAATGAAATGTTCTCATTTTTACAAATATAAATTACATTGTTTACAAAACATTTTTGGCTTACAAAAATTAAAAATGTCAATTTTGGACAATCCAAAATGTAACCAAAAAGCCAAATTTAAATTAATTTTTTTGGTTAATACAACATTTTGGTTGCTAAAAGCCAAAACATCTAGCTCTTTTTAAAAAAATAATAATTAAAACCTAGGAAAATATACTTAGTTTTCATTTTTGCACAAAATGTTCCAAGAAAATAAATGAGGGCGTGGCTGCTGAAAATTAAGCATAAATTATTTTTTTAAAAATCTTTACAAAATTGGAATAGAGCTCACAATTTTTATAATTGGGGAAAAGATGTTTTGCTTTGTCACTGTGCAAAAAATATTCAAGCAAATATTCGTATGTTTTGGTTGCTGAAAACGGAAAACTAAGCACTTAATGATGCTGATTTTAGGAAGTCTAAAGTAAATCCAGACTGAAAACAGCCATTTCCACATAGCTCTTTGGTTTTGTAACTTTCTCCACTAAAAGAAATATCACCATGTTCTGCCCTGTCCCTACTGCAGACCTCCGACGATGAGGAATAGCTTTAGTGGGTGGTAATGTTCTCTGCTTGCAGCTGTTGGCCATCCATCTGTTTTTCCAATGGGACTTCCTCGGGAAGTGGATGATGACAGTGGAGGGCCTACCTTAAGGAACTCTGCTATGGCAAGACCAACATTGGAAGATCCAAGAGAGTGATGTCCTCAAACAGCTTGGTTTGGTATTCATAATATATCCTCTTTCAGCGAGAGGTGCCCAGGGCGCTAGCGGTCTAGGATTTTGATACTGAGATTCTGTACCTGCATGTACAACGAGAGGCTGTTAATGCAAAGAATCTATCCACAAAGGTTGATAAGAACGTCATGTTGCTATCAGCTGGTGGCTCAGCTAGCAGAGAGCTGTAATTTTAGCACTAAGGTTCTGCTGATGATGCCTGTTGGGGGCACTGTTTGAGAAGAAGGTAAGGAGTCTACTACATCTGCAAACCAGTAGTAAAGTAGTGGCACCCAAGGTCATGGATTCAGGTCCTACTGGCTGGTTGAGTGGATCAAAATTTGAAGCTCAGCAGGGCCTCCGAGAGCTTGTTCATATCCCGGCTATAGGGCTCTCGGTGTAGCACAAAGTCCACCTTCTTCTCCTGTCCCTCAAAGATCTCTAAAAGTTTCCGCCTCAGACACTCTGTCTCCACTGGACTCCGTGCTATCTTCTCCTCTTCCTCCTCTCCACTGTCTTGATGCCTCCGTTGCTGGTCTCTGGACAGACCCCCAGGAGGCCTCCTATCCCGTAGCTGCATTACCTCCGTCTGGGAAGTGGGGTGGACAGGTGTGGGGAGACGAGCCCCCCGGCCAGCAAAAGAGTGGCAGTTGAGTGGCTTGGACCTGGGGGCTTTCTTCAAGAACTCAGCCAAGCTAGGGCCCCCTCGTCCCAATGGGTCGTCAGGAACCATGAAGATGTTCCCCACAAAGGTGTATTGCAGCAGCCTCTCCTTGATGATCCTGACCCATCTCTTTGACTCCCCCACAAAGTCCCGGAGCTGGTCATTTGTGACGATGATGCCATCTGTCTTCTCTGCCAGCTGCAGCATGAACCTGTCATCGTATGATATTATCCGCTTCCCGGCCACTCTGCGGGAGGGCGTGAGGGAGAGGAGACTCAGTTTCTGTAGCTCCAACAGGAAGTGTTGCTCTTTCACATCAGCGTCATCCTCCATCCGCCAACTTGGCACAAAGACCGTCACCTCCCGGTGCCCACGCTCCCAGAAGTACTGTACTGCTAGCGCGATGCCCCGGCATGAGAAGAACTGGTTGAGGCCGTGCATCATGGCCACGTTGCTTCCATCAATAATGATCCTCCGCAGGTTGTTCTTTCCTGGTGTGTCAGTCAGATTGAGCTTCCAGGGTGTCCTCAAGGCCTCCTCAAACCGCTGAGCTCCGGTCACTGTGGGAATGTGGTCTTTGGGAACCTCTGGTAGTCCTAGACATGTGTCCTCCATTGGCTGGTTCCCCACAGTCTCCCACATGGGGTCCGAGGGAGGAGCAGCAACAGGCGTATTGACAGGGAAAGCATCCAGGAGGACCGGTGGGCCATGGACTCCCCCAAGGAAGGGGGAACTGGTGCGGTCTATCCTCCCTAGCTCTTGGTGGTGACTACCCCGAGGCGAATCCCTGCCATTCAAGATAGCTGCCAGTCCTTCTTGCTCCACCTTCGTTGCCGAGGCCACAGTCACAACTTCATCCTCTGCTTGGCGTTCCCCTTTCTCGTTGAGCCGCCTCAGCAGGCCAGCCAAAGGGGACCCTGTCCGGATCTCTGAGGGGATCTCACTGGGTGAGTAGCCACAGTTGGCTGCTGCTGCCTTGATAACTTCAAGGAGGTACTGCTGATCATCTTCGATCTCCTCCAATGGAGGAGAAGGTGAGAGCTCTCTTCTCCCAGGTTTCTGTTGAAGGAGGGTTGTGGTGGTGGTCACAGCCAGCCCCTGATGGGCAGCGCTTTCCTGCTCTAATTGGACCCTGTCCAGGATGACTGAGGGGGCCTCCTGCACACCACCCTCCAGCAGAACCTTCCTAACCACCCGTTCCTCATAGCCCATGGTTGTGAAGAAGTTCAGTCTCATCTTGAGCTCCTTCTCTGTCCATGATGATGACAATGTACTAGACAACAGTTCCTCTTCTTCCTTGACACACTCCTGAGGTGATGTTGAGGGGCTTGGCTTCTCATTGCATTTCTCCGTGCCCTCTGGAAAATTCAAGTTTTCCTGAATGGAACAAGCCTGCTGGAACAAGCCTGCAGCTGGGTTTGGTTTTAAAGACCTCTTGTGAAGCACTGGCTTCTTGGTAGCCATTTCCTCAGGCCTAGCTTGTTCCTGAGGCCTACCTTGGCCAACTTGAAAGTCATTCTTGTAGCCCTGTGCCCTAGATGATTTTTCATTCTTATTAAAGCCTACAGGAGAGTCTGGCCTAGATCTTTGGGTCCAAGTTCGGTCTGGGGGTCTGCCAAAGCCTCCAGGAATGTCTGCCTTAGAATCTTGGAGCCTAGCACAGTCTTGAGGAAAGCCAAAATCTCCAGGAAGGTCAACCCTAGTTCTTTGAGGCATAGTCAGATCTTGAGGTTGGCTGAAACCCATAGAAAGTTTGACCGCAGAGCCCCTAGTGTGGTCTAGAGGCCTGCCAAAGCCAACAGCAAAGTCAGCAGTAGACCCCTGAGGCCTGGTTAGGTCTTGTGGCTGGCTAAAACCCGCAGGAAAATCCACCCTACACCCTTGAGTCCTAATGTGCTCCTGAGGGCTGCCAAAGCCTACTAGAAGATCAGGCCTAGAATTCTCAGGCCTAGTGTAGCCTTCAAGCCTGTCAAAGTCTACTGGAAGATCAACTCTAGACCCTTCAGTCCTTGCATACTCTTGAGGTCTATCAAAGTCTACAGGTAAGCCAAAGCCAGACTCTCTGAGCCTGTTCTGCTCCTGAAGCCTACCAAGGCCCACAGGCAAATTAAAGACATCCTGAGGTGTATTTGGAGCCTGAAGCCTACTGCCCACTACTGTTTCAGTTTCCCACTTGTCTTGTCCAGATCCCGTCAACATCCAAGCCCCATTCCTCTGCTCCCCGGCTTCTTCCTCTGACTCCCTCACCAGGTTAAGGAGCTCCTCCTTGACTGAAGCAGGCAGGATCAAAAGGTCCATAGCATGCTTATCATCACGGGCCTCCACCAGATCCCGGAAAGCCCGTTTGACCTGAGCCTCCCGCTCTTCCGGCAGTCTGGGGTTTATCTGGTACTTCTCTACAAACACCTGGATCCTACTCTGGGCCATGACAAAAGCTTCGGCCGAGCCTGAAACCAAGAGGGAGCCAGGGCTGTGTAGGACGAGGTTGGCCGAGGTCCCCTGGATGAGGCAGTCCAGAAAGAGACTTTGGGCTCCTAAGAAGATGCATTGCATGTCCTTGGGGAAGTGAACCTCATCACTCAGCTCTGGGGTACAGACACCCTTGATGTATTCCTTTGCTTTCTGCAGATTCTCCTGCGGGCCTTGCAGCTGCAGCCAGATCTTCCTGGCCCCTTTGAGGATGCCATCGGGCCCCTGAGCGGCTCCCAGAACTCCCAGGACATTTAGCTCCACGTGGAAGAGGCGCTCGATGCACGGCCGGTGCTGCGTGACCGTCTCCTGCACCTCCTCAGGGACAGCAAACTCATCCAGGGTTCCCGCGCCGCGGTTCATGGTGGTGGGAAGTCACGCCGGCTCCTTGTGCTGGCAGCCCGGCGGCGCGGTGCCCATCCAGTCCCGGACCGGGAGGCGGAAGCGCCGCGCTGCGCAGGGGGCCGGGAAGCTGCCGCTTCTTCCTGCCCAGGCGCCTCCTCCTGC
>TRINITY_DN2455_c0_g1_i2 len=4669 path=[0:0-1927 1:1928-2002 2:2003-4668]
TCTTTTTTTTTTTTTTGAAATCCAGTATCTTTATTGTCCTTTAAAACAAGGGACATCTGGCTACTCTACTGGATGCCTAGGCTTCTAAGACCAGTCAGTCTCTGAGGCACCAATATACAAACAACCGGACTTGGATGGATTTTCTTATCTTCAGAGACAAACATTTGAAAATACAATTAATATTTCCACTTTGGCATAAAAATGAAATGTTCTCATTTTTACAAATATAAATTACATTGTTTACAAAACATTTTTGGCTTACAAAAATTAAAAATGTCAATTTTGGACAATCCAAAATGTAACCAAAAAGCCAAATTTAAATTAATTTTTTTGGTTAATACAACATTTTGGTTGCTAAAAGCCAAAACATCTAGCTCTTTTTAAAAAAATAATAATTAAAACCTAGGAAAATATACTTAGTTTTCATTTTTGCACAAAATGTTCCAAGAAAATAAATGAGGGCGTGGCTGCTGAAAATTAAGCATAAATTATTTTTTTAAAAATCTTTACAAAATTGGAATAGAGCTCACAATTTTTATAATTGGGGAAAAGATGTTTTGCTTTGTCACTGTGCAAAAAATATTCAAGCAAATATTCGTATGTTTTGGTTGCTGAAAACGGAAAACTAAGCACTTAATGATGCTGATTTTAGGAAGTCTAAAGTAAATCCAGACTGAAAACAGCCATTTCCACATAGCTCTTTGGTTTTGTAACTTTCTCCACTAAAAGAAATATCACCATGTTCTGCCCTGTCCCTACTGCAGACCTCCGACGATGAGGAATAGCTTTAGTGGGTGGTAATGTTCTCTGCTTGCAGCTGTTGGCCATCCATCTGTTTTTCCAATGGGACTTCCTCGGGAAGTGGATGATGACAGTGGAGGGCCTACCTTAAGGAACTCTGCTATGGCAAGACCAACATTGGAAGATCCAAGAGAGTGATGTCCTCAAACAGCTTGGTTTGGTATTCATAATATATCCTCTTTCAGCGAGAGGTGCCCAGGGCGCTAGCGGTCTAGGATTTTGATACTGAGATTCTGTACCTGCATGTACAACGAGAGGCTGTTAATGCAAAGAATCTATCCACAAAGGTTGATAAGAACGTCATGTTGCTATCAGCTGGTGGCTCAGCTAGCAGAGAGCTGTAATTTTAGCACTAAGGTTCTGCTGATGATGCCTGTTGGGGGCACTGTTTGAGAAGAAGGTAAGGAGTCTACTACATCTGCAAACCAGTAGTAAAGTAGTGGCACCCAAGGTCATGGATTCAGGTCCTACTGGCTGGTTGAGTGGATCAAAATTTGAAGCTCAGCAGGGCCTCCGAGAGCTTGTTCATATCCCGGCTATAGGGCTCTCGGTGTAGCACAAAGTCCACCTTCTTCTCCTGTCCCTCAAAGATCTCTAAAAGTTTCCGCCTCAGACACTCTGTCTCCACTGGACTCCGTGCTATCTTCTCCTCTTCCTCCTCTCCACTGTCTTGATGCCTCCGTTGCTGGTCTCTGGACAGACCCCCAGGAGGCCTCCTATCCCGTAGCTGCATTACCTCCGTCTGGGAAGTGGGGTGGACAGGTGTGGGGAGACGAGCCCCCCGGCCAGCAAAAGAGTGGCAGTTGAGTGGCTTGGACCTGGGGGCTTTCTTCAAGAACTCAGCCAAGCTAGGGCCCCCTCGTCCCAATGGGTCGTCAGGAACCATGAAGATGTTCCCCACAAAGGTGTATTGCAGCAGCCTCTCCTTGATGATCCTGACCCATCTCTTTGACTCCCCCACAAAGTCCCGGAGCTGGTCATTTGTGACGATGATGCCATCTGTCTTCTCTGCCAGCTGCAGCATGAACCTGTCATCGTATGATATTATCCGCTTCCCGGCCACTCTGCGGGAGGGCGTGAGGGAGAGGAGACTCAGTTTCTGTAGCTCCAACAGGAAGTGTTGCTCTGGGGAGGGAGAGGAAAATGGGGTGAGCCCACAAGCAGGAGCCAAAGGAGGGGGGGACAAAGGTCAGCCCTCACCTTTCACATCAGCGTCATCCTCCATCCGCCAACTTGGCACAAAGACCGTCACCTCCCGGTGCCCACGCTCCCAGAAGTACTGTACTGCTAGCGCGATGCCCCGGCATGAGAAGAACTGGTTGAGGCCGTGCATCATGGCCACGTTGCTTCCATCAATAATGATCCTCCGCAGGTTGTTCTTTCCTGGTGTGTCAGTCAGATTGAGCTTCCAGGGTGTCCTCAAGGCCTCCTCAAACCGCTGAGCTCCGGTCACTGTGGGAATGTGGTCTTTGGGAACCTCTGGTAGTCCTAGACATGTGTCCTCCATTGGCTGGTTCCCCACAGTCTCCCACATGGGGTCCGAGGGAGGAGCAGCAACAGGCGTATTGACAGGGAAAGCATCCAGGAGGACCGGTGGGCCATGGACTCCCCCAAGGAAGGGGGAACTGGTGCGGTCTATCCTCCCTAGCTCTTGGTGGTGACTACCCCGAGGCGAATCCCTGCCATTCAAGATAGCTGCCAGTCCTTCTTGCTCCACCTTCGTTGCCGAGGCCACAGTCACAACTTCATCCTCTGCTTGGCGTTCCCCTTTCTCGTTGAGCCGCCTCAGCAGGCCAGCCAAAGGGGACCCTGTCCGGATCTCTGAGGGGATCTCACTGGGTGAGTAGCCACAGTTGGCTGCTGCTGCCTTGATAACTTCAAGGAGGTACTGCTGATCATCTTCGATCTCCTCCAATGGAGGAGAAGGTGAGAGCTCTCTTCTCCCAGGTTTCTGTTGAAGGAGGGTTGTGGTGGTGGTCACAGCCAGCCCCTGATGGGCAGCGCTTTCCTGCTCTAATTGGACCCTGTCCAGGATGACTGAGGGGGCCTCCTGCACACCACCCTCCAGCAGAACCTTCCTAACCACCCGTTCCTCATAGCCCATGGTTGTGAAGAAGTTCAGTCTCATCTTGAGCTCCTTCTCTGTCCATGATGATGACAATGTACTAGACAACAGTTCCTCTTCTTCCTTGACACACTCCTGAGGTGATGTTGAGGGGCTTGGCTTCTCATTGCATTTCTCCGTGCCCTCTGGAAAATTCAAGTTTTCCTGAATGGAACAAGCCTGCTGGAACAAGCCTGCAGCTGGGTTTGGTTTTAAAGACCTCTTGTGAAGCACTGGCTTCTTGGTAGCCATTTCCTCAGGCCTAGCTTGTTCCTGAGGCCTACCTTGGCCAACTTGAAAGTCATTCTTGTAGCCCTGTGCCCTAGATGATTTTTCATTCTTATTAAAGCCTACAGGAGAGTCTGGCCTAGATCTTTGGGTCCAAGTTCGGTCTGGGGGTCTGCCAAAGCCTCCAGGAATGTCTGCCTTAGAATCTTGGAGCCTAGCACAGTCTTGAGGAAAGCCAAAATCTCCAGGAAGGTCAACCCTAGTTCTTTGAGGCATAGTCAGATCTTGAGGTTGGCTGAAACCCATAGAAAGTTTGACCGCAGAGCCCCTAGTGTGGTCTAGAGGCCTGCCAAAGCCAACAGCAAAGTCAGCAGTAGACCCCTGAGGCCTGGTTAGGTCTTGTGGCTGGCTAAAACCCGCAGGAAAATCCACCCTACACCCTTGAGTCCTAATGTGCTCCTGAGGGCTGCCAAAGCCTACTAGAAGATCAGGCCTAGAATTCTCAGGCCTAGTGTAGCCTTCAAGCCTGTCAAAGTCTACTGGAAGATCAACTCTAGACCCTTCAGTCCTTGCATACTCTTGAGGTCTATCAAAGTCTACAGGTAAGCCAAAGCCAGACTCTCTGAGCCTGTTCTGCTCCTGAAGCCTACCAAGGCCCACAGGCAAATTAAAGACATCCTGAGGTGTATTTGGAGCCTGAAGCCTACTGCCCACTACTGTTTCAGTTTCCCACTTGTCTTGTCCAGATCCCGTCAACATCCAAGCCCCATTCCTCTGCTCCCCGGCTTCTTCCTCTGACTCCCTCACCAGGTTAAGGAGCTCCTCCTTGACTGAAGCAGGCAGGATCAAAAGGTCCATAGCATGCTTATCATCACGGGCCTCCACCAGATCCCGGAAAGCCCGTTTGACCTGAGCCTCCCGCTCTTCCGGCAGTCTGGGGTTTATCTGGTACTTCTCTACAAACACCTGGATCCTACTCTGGGCCATGACAAAAGCTTCGGCCGAGCCTGAAACCAAGAGGGAGCCAGGGCTGTGTAGGACGAGGTTGGCCGAGGTCCCCTGGATGAGGCAGTCCAGAAAGAGACTTTGGGCTCCTAAGAAGATGCATTGCATGTCCTTGGGGAAGTGAACCTCATCACTCAGCTCTGGGGTACAGACACCCTTGATGTATTCCTTTGCTTTCTGCAGATTCTCCTGCGGGCCTTGCAGCTGCAGCCAGATCTTCCTGGCCCCTTTGAGGATGCCATCGGGCCCCTGAGCGGCTCCCAGAACTCCCAGGACATTTAGCTCCACGTGGAAGAGGCGCTCGATGCACGGCCGGTGCTGCGTGACCGTCTCCTGCACCTCCTCAGGGACAGCAAACTCATCCAGGGTTCCCGCGCCGCGGTTCATGGTGGTGGGAAGTCACGCCGGCTCCTTGTGCTGGCAGCCCGGCGGCGCGGTGCCCATCCAGTCCCGGACCGGGAGGCGGAAGCGCCGCGCTGCGCAGGGGGCCGGGAAGCTGCCGCTTCTTCCTGCCCAGGCGCCTCCTCCTGC
>TRINITY_DN2479_c0_g1_i2 len=817 path=[0:0-178 8:179-179 9:180-180 10:181-261 12:262-816]
GGGAGAAAGGAGGAGATGAAACAAGTATTTGCTGACTTACTCTTTCTGCATGCAGAGGATTTTGCTGTTAGCTGATCACTGTTATGAGTAGCTAGATTACTGCACTGACTGAACATGGAAAATTTAAATAATCTTTTCTTGAAAAGTGTTGTGCCAAGAATTAACAAATGAATACTTACCTGTTGACTGGGTAACACATGAGACCTTGTAAGACAGCCATATACTTAAAGCACACAGGAATGTAGCTAAAAAACCAAAAGTCGCTCCAGCTATGAGTCCTCCTGAGCTGTAACTCTTTGATGCTGCCACTATAGATGCGATGAGAAGCAGCGCTGTACCAATTAAATAATGGAGAAGTTCCGCGAGTGGCCAGCTAATGCAGGAGAGCGTTCTGTAAATTCGGAAGACATAGACTAAGTAGAAGATGAAAATCATAATTAAGTCACACATGGTGACAATTTCATAGTAGCTGTATGCACTGTAATCTGTCCACACTGAATTCTTTATACAGATGAATCCGATCAGCAGTGACACCATCTGGGCGAGTTTCAGCATGGCTGAGCAGGAGCGGGCATAGCCATAGTCCAGCAGCCCGGAAGAGTCAGGCGGGGGGGAGGAGGAGGCGGCGGTGGCTGCTGAGGTAGAAGCGCCCCCGCCGCCAGCAGCTTCTGTCCGATTCACCGGCATCCCGCCTCGCGCTGGGCAGCCGCTGCTGGCTCTAGTTCCGGGCGGGCGGCGGCGGCGGGACAGGATGGCTTGTCCAGCCTCAGAGAGGGCCGGGGGGCGTCCCCCCTGGAAGGGGCTGGGCCGGGCGGAG
>TRINITY_DN2479_c0_g1_i19 len=3168 path=[1:0-1083 2:1084-1085 3:1086-1754 5:1755-1765 6:1766-1766 7:1767-3059 8:3060-3060 9:3061-3061 11:3062-3167]
CACGCTGAGGAGAACAATCCATCTTTTTTTTTTTTTTTTTTTTTTTTTTTTTTTTTTTTTTTTTTTTTTTTTTTTTAATTTGTCAGTCTCTCCCACAGGAGAAACACGTTCACTTTTTATTCATTATTTTACAATAAATTGACGGAAGGACAAACACTGCCTGATCTCCATACAGATTTAAGCCCGAAGGAGGAGGGGGGAGAGTCTTGATTTTGTCATCTTGCTACACTATTCCCCATTATCCAGGCATTATGCAATTGCAGAATGAGATCCAGAAAGTTGCCATTAGACTCATGGTGACTTACAAAGTTTGATGGTGACAGGTGGTGTCATCTTGCGGAGGCTCAGCCAACAGCAATGCAATAAGGGTCAAGAAACCTGTTCACAACAGAGAAAAGAGCTTACAGGAGAGCATGATCAGTGCTCAGTTCTCGTTTTCCCATTCTTCTCTGCCAGTGAAGGTGAGTGTTCCTTTGGAGATGAGCATAAGCACAAGGCAAGGGGAAATATACTACTATTAGAACATCAGTCCCTCTATACTGGGTCAGACCAATGGTCCATCTAGCCCAACATTTTGTCTCTGGCAGCGGCAGCTTTGGTTGCTTCAGGGAAGTACATTTCCTGCTATTCACTGCCAGCCCCCAACATTCAGAGAAGGCCTCCGTTCCAAAAAATCACACAATAAAAAAATACATTTTATAGCCTATCTTTTAGAGGGCCACCATGGCTTGCCCCCCACACAAGTTCTTAACAGCCATTTGGACAAGAAACACTTAAAACAGTGAATTTCAACTTTGCCTTTTTTTTTTTTAATCTTGATTTGCAATTGTTACACTTTACACTAAAAAGCACAAGAGTTGGTGACCATGTTACTAATATAGATATTCAGCAGCTGCCTTTTGCATATTATAGTCACAGTCAATTCAAGGCAGATTCATTTTACTCATCTTTTGGTGGCAGGCAATCATGGGGTAGGAGGCTTTGTAAACAAGTTTCTTCACTGCAAAAGTTGCCACCATGCTGGCGGCCTTTTCAGGAGAAACGACAGAAAGCTGGGCATGGAGGATGAGCCACACTATTCTATCTACTCTACGGACAACTTCAGAGCTTGCTTGAGGAGTGCTAGCAGGGCTCCGGGCTGTGCTGCTGCTCTATACAGTAAAAGTAGGGAGCTACATTCTCTATAAGCAGTATCAATTCACATAATTGGGAAGGGCAGGGACATTTACCAAACAGAATAAAGACCAGCGTGAGCTGTAAGGCCAAAAAAAATAAATTTGAATGTAAAAATCTAACATTGTTTAAGGCAGATTTAACAATGGCTACTGAAGGAGCCTTGATTACATTAGAATAATTTTCCATTACAAGTTTCATTTTAAATTCTATACTTAAAGCATATCTAGCACCAGAATCATTGCAATCTGCAGACGGCAGCCACTTGTACTCTTTGGTTGCTTAAAGAGACAATTTCACAGCAGCAATAGAAATTGCAACAACAATTAAAAAAAATAATCCAAGCTTGTGTTGAGAGAGATTTCTTCAAATCTTTGCAGGGAAACAAGAATCAAAAGTATATCATCTGCTCTGAGGGGTTTTAAGCTACAAGCGTAACCTTTGAAACCCTTTTCACCTTGTCAATATCCCCAGCCAAAGGAGAGGAGAAGAAAAGTGAATAAGAAAATATTTGATATATAATAATGTAACACACACACCAGGATTGAAGGCAAATAGGGAGGAAGCAAGTGACATAATATAACCATATACTAACTTTGCACTTGGCTGAATTTAGCCTAGATACATCACATTGCACCCAGCCTGCCTACCTGAATGACTCAGTGCAGAACCTAAAAACCATCAAGGCTTTTGCTCCCTCACTCAAGGGAGATGGGGAAGCAACCAAGGTAGAACATCCTTTCCCACAAAGGGCTAAGCAGTAACTAGTTCTGTGATGTTGCAATAGAGAAGAGGGGAGCTAAAGAGGCACCTCTGGATTCTCTTATTGCTAAACCAAAACCTAAAAAGCTTCTTAGGTAATAAATAGAACTGGTTAATGCAGCAGCAAGTTGCATAAAGCTGCACCATTTCCCCCTTCATGCATCAGCAGCCTGGGCTAAGAGGGATGATTCCAGGAAGGCAGCTTCAGGTCAAGAGGAACAGCCATTTGCTCAGATGCTGCTTGTCTACACAGCTGCAGCTTAAACAGATGTAACCAAATGGCTTCCACACACAGCAATTACCCCCAAGAATAACTACTGGGAAGCCCAAGAAAATCTCCTTCAGTTGGAGAGGGCTCAAGAGGCAGACACTGCTTTGTGAGGAGGAAAGCAGCGGATCTCAGCAAGCTCAGTTGCATAATTATTTTTGGTACTGCATGTACATAAAGAGCGCTAGGATTATTTATTTGGTGGTGTATAAAATAGCTATTTAAAAAGCAACAATAGGAACAATTTGGTCTCCTAGAATATGGGGAGGAAACCCACTTCTGAGGGAACGTTCACAGTGAATTCAAGAAGCACTCCACAGAAATGCCCTTTTCCAATGTCAACCAAGCTGGTGTACAAAACAGCAACAGGCAGCAACCACCACGAAAGGCAGAGGAAAGAGATTTAGGTATGTCTGCCAGGCACGAGTTGGTGCAGAAGAGTTCCTTGGTGCAAGGAGTCATTCTGCGTAGATTAAGTCTGGTGAATTTGCAGTATTTTCTTTCCATAAACAGAGTAAAGAAAACTTCTCTTTTCCATCTCTAAGGTCATAAAGATCCTTATGAAAACAACTCCCCAAAGGAAGTGTAGATGTTTCCATTGTGGATAGCTGGGGACCAGTTCACAGGAAGAGCACTTTTGCATAAAGCTCAGGAAAAAACAGTCTCTCCACCAACTAGCTTTGGTACTGACTTTTCTTGGTTCCAAGGGGTGATTGGTTTCTCTTTGGGCAAGTAGATTTAAAACAAAACCCCATACGCCATCTCTCCTGCAGGCAGAAGGTGGGCTCTCTTCTTCTACCATCTGCTTTAGAAAGGCACACCTGTCCTGCAGTGTTGAAGCAGTTATACAGCTGCATCTTCAAAAAAGGAAGCCAGAGTCAGTTGTGTTGCTACAAACAAATTAACTTCTCTAATTAAAGGAAATCCCTGTGTACTTTTGAAGGGAGAAAGGAGGAGATGAAACA
>TRINITY_DN2479_c0_g1_i4 len=3169 path=[1:0-1083 2:1084-1085 3:1086-1754 4:1755-1756 5:1757-1767 7:1768-3060 8:3061-3061 9:3062-3062 11:3063-3168]
CACGCTGAGGAGAACAATCCATCTTTTTTTTTTTTTTTTTTTTTTTTTTTTTTTTTTTTTTTTTTTTTTTTTTTTTAATTTGTCAGTCTCTCCCACAGGAGAAACACGTTCACTTTTTATTCATTATTTTACAATAAATTGACGGAAGGACAAACACTGCCTGATCTCCATACAGATTTAAGCCCGAAGGAGGAGGGGGGAGAGTCTTGATTTTGTCATCTTGCTACACTATTCCCCATTATCCAGGCATTATGCAATTGCAGAATGAGATCCAGAAAGTTGCCATTAGACTCATGGTGACTTACAAAGTTTGATGGTGACAGGTGGTGTCATCTTGCGGAGGCTCAGCCAACAGCAATGCAATAAGGGTCAAGAAACCTGTTCACAACAGAGAAAAGAGCTTACAGGAGAGCATGATCAGTGCTCAGTTCTCGTTTTCCCATTCTTCTCTGCCAGTGAAGGTGAGTGTTCCTTTGGAGATGAGCATAAGCACAAGGCAAGGGGAAATATACTACTATTAGAACATCAGTCCCTCTATACTGGGTCAGACCAATGGTCCATCTAGCCCAACATTTTGTCTCTGGCAGCGGCAGCTTTGGTTGCTTCAGGGAAGTACATTTCCTGCTATTCACTGCCAGCCCCCAACATTCAGAGAAGGCCTCCGTTCCAAAAAATCACACAATAAAAAAATACATTTTATAGCCTATCTTTTAGAGGGCCACCATGGCTTGCCCCCCACACAAGTTCTTAACAGCCATTTGGACAAGAAACACTTAAAACAGTGAATTTCAACTTTGCCTTTTTTTTTTTTAATCTTGATTTGCAATTGTTACACTTTACACTAAAAAGCACAAGAGTTGGTGACCATGTTACTAATATAGATATTCAGCAGCTGCCTTTTGCATATTATAGTCACAGTCAATTCAAGGCAGATTCATTTTACTCATCTTTTGGTGGCAGGCAATCATGGGGTAGGAGGCTTTGTAAACAAGTTTCTTCACTGCAAAAGTTGCCACCATGCTGGCGGCCTTTTCAGGAGAAACGACAGAAAGCTGGGCATGGAGGATGAGCCACACTATTCTATCTACTCTACGGACAACTTCAGAGCTTGCTTGAGGAGTGCTAGCAGGGCTCCGGGCTGTGCTGCTGCTCTATACAGTAAAAGTAGGGAGCTACATTCTCTATAAGCAGTATCAATTCACATAATTGGGAAGGGCAGGGACATTTACCAAACAGAATAAAGACCAGCGTGAGCTGTAAGGCCAAAAAAAATAAATTTGAATGTAAAAATCTAACATTGTTTAAGGCAGATTTAACAATGGCTACTGAAGGAGCCTTGATTACATTAGAATAATTTTCCATTACAAGTTTCATTTTAAATTCTATACTTAAAGCATATCTAGCACCAGAATCATTGCAATCTGCAGACGGCAGCCACTTGTACTCTTTGGTTGCTTAAAGAGACAATTTCACAGCAGCAATAGAAATTGCAACAACAATTAAAAAAAATAATCCAAGCTTGTGTTGAGAGAGATTTCTTCAAATCTTTGCAGGGAAACAAGAATCAAAAGTATATCATCTGCTCTGAGGGGTTTTAAGCTACAAGCGTAACCTTTGAAACCCTTTTCACCTTGTCAATATCCCCAGCCAAAGGAGAGGAGAAGAAAAGTGAATAAGAAAATATTTGATATATAATAATGTAACACACACACCAGGATTGAAGGCAAATAGGGAGGAAGCAAGTGACATAATATATAACCATATACTACTTTGCACTTGGCTGAATTTAGCCTAGATACATCACATTGCACCCAGCCTGCCTACCTGAATGACTCAGTGCAGAACCTAAAAACCATCAAGGCTTTTGCTCCCTCACTCAAGGGAGATGGGGAAGCAACCAAGGTAGAACATCCTTTCCCACAAAGGGCTAAGCAGTAACTAGTTCTGTGATGTTGCAATAGAGAAGAGGGGAGCTAAAGAGGCACCTCTGGATTCTCTTATTGCTAAACCAAAACCTAAAAAGCTTCTTAGGTAATAAATAGAACTGGTTAATGCAGCAGCAAGTTGCATAAAGCTGCACCATTTCCCCCTTCATGCATCAGCAGCCTGGGCTAAGAGGGATGATTCCAGGAAGGCAGCTTCAGGTCAAGAGGAACAGCCATTTGCTCAGATGCTGCTTGTCTACACAGCTGCAGCTTAAACAGATGTAACCAAATGGCTTCCACACACAGCAATTACCCCCAAGAATAACTACTGGGAAGCCCAAGAAAATCTCCTTCAGTTGGAGAGGGCTCAAGAGGCAGACACTGCTTTGTGAGGAGGAAAGCAGCGGATCTCAGCAAGCTCAGTTGCATAATTATTTTTGGTACTGCATGTACATAAAGAGCGCTAGGATTATTTATTTGGTGGTGTATAAAATAGCTATTTAAAAAGCAACAATAGGAACAATTTGGTCTCCTAGAATATGGGGAGGAAACCCACTTCTGAGGGAACGTTCACAGTGAATTCAAGAAGCACTCCACAGAAATGCCCTTTTCCAATGTCAACCAAGCTGGTGTACAAAACAGCAACAGGCAGCAACCACCACGAAAGGCAGAGGAAAGAGATTTAGGTATGTCTGCCAGGCACGAGTTGGTGCAGAAGAGTTCCTTGGTGCAAGGAGTCATTCTGCGTAGATTAAGTCTGGTGAATTTGCAGTATTTTCTTTCCATAAACAGAGTAAAGAAAACTTCTCTTTTCCATCTCTAAGGTCATAAAGATCCTTATGAAAACAACTCCCCAAAGGAAGTGTAGATGTTTCCATTGTGGATAGCTGGGGACCAGTTCACAGGAAGAGCACTTTTGCATAAAGCTCAGGAAAAAACAGTCTCTCCACCAACTAGCTTTGGTACTGACTTTTCTTGGTTCCAAGGGGTGATTGGTTTCTCTTTGGGCAAGTAGATTTAAAACAAAACCCCATACGCCATCTCTCCTGCAGGCAGAAGGTGGGCTCTCTTCTTCTACCATCTGCTTTAGAAAGGCACACCTGTCCTGCAGTGTTGAAGCAGTTATACAGCTGCATCTTCAAAAAAGGAAGCCAGAGTCAGTTGTGTTGCTACAAACAAATTAACTTCTCTAATTAAAGGAAATCCCTGTGTACTTTTGAAGGGAGAAAGGAGGAGATGAAACA
>TRINITY_DN2479_c0_g1_i21 len=3698 path=[1:0-1083 3:1084-1752 4:1753-1754 5:1755-1765 6:1766-1766 7:1767-3059 8:3060-3060 9:3061-3061 10:3062-3142 12:3143-3697]
CACGCTGAGGAGAACAATCCATCTTTTTTTTTTTTTTTTTTTTTTTTTTTTTTTTTTTTTTTTTTTTTTTTTTTTTAATTTGTCAGTCTCTCCCACAGGAGAAACACGTTCACTTTTTATTCATTATTTTACAATAAATTGACGGAAGGACAAACACTGCCTGATCTCCATACAGATTTAAGCCCGAAGGAGGAGGGGGGAGAGTCTTGATTTTGTCATCTTGCTACACTATTCCCCATTATCCAGGCATTATGCAATTGCAGAATGAGATCCAGAAAGTTGCCATTAGACTCATGGTGACTTACAAAGTTTGATGGTGACAGGTGGTGTCATCTTGCGGAGGCTCAGCCAACAGCAATGCAATAAGGGTCAAGAAACCTGTTCACAACAGAGAAAAGAGCTTACAGGAGAGCATGATCAGTGCTCAGTTCTCGTTTTCCCATTCTTCTCTGCCAGTGAAGGTGAGTGTTCCTTTGGAGATGAGCATAAGCACAAGGCAAGGGGAAATATACTACTATTAGAACATCAGTCCCTCTATACTGGGTCAGACCAATGGTCCATCTAGCCCAACATTTTGTCTCTGGCAGCGGCAGCTTTGGTTGCTTCAGGGAAGTACATTTCCTGCTATTCACTGCCAGCCCCCAACATTCAGAGAAGGCCTCCGTTCCAAAAAATCACACAATAAAAAAATACATTTTATAGCCTATCTTTTAGAGGGCCACCATGGCTTGCCCCCCACACAAGTTCTTAACAGCCATTTGGACAAGAAACACTTAAAACAGTGAATTTCAACTTTGCCTTTTTTTTTTTTAATCTTGATTTGCAATTGTTACACTTTACACTAAAAAGCACAAGAGTTGGTGACCATGTTACTAATATAGATATTCAGCAGCTGCCTTTTGCATATTATAGTCACAGTCAATTCAAGGCAGATTCATTTTACTCATCTTTTGGTGGCAGGCAATCATGGGGTAGGAGGCTTTGTAAACAAGTTTCTTCACTGCAAAAGTTGCCACCATGCTGGCGGCCTTTTCAGGAGAAACGACAGAAAGCTGGGCATGGAGGATGAGCCACACTATTCTATACTCTACGGACAACTTCAGAGCTTGCTTGAGGAGTGCTAGCAGGGCTCCGGGCTGTGCTGCTGCTCTATACAGTAAAAGTAGGGAGCTACATTCTCTATAAGCAGTATCAATTCACATAATTGGGAAGGGCAGGGACATTTACCAAACAGAATAAAGACCAGCGTGAGCTGTAAGGCCAAAAAAAATAAATTTGAATGTAAAAATCTAACATTGTTTAAGGCAGATTTAACAATGGCTACTGAAGGAGCCTTGATTACATTAGAATAATTTTCCATTACAAGTTTCATTTTAAATTCTATACTTAAAGCATATCTAGCACCAGAATCATTGCAATCTGCAGACGGCAGCCACTTGTACTCTTTGGTTGCTTAAAGAGACAATTTCACAGCAGCAATAGAAATTGCAACAACAATTAAAAAAAATAATCCAAGCTTGTGTTGAGAGAGATTTCTTCAAATCTTTGCAGGGAAACAAGAATCAAAAGTATATCATCTGCTCTGAGGGGTTTTAAGCTACAAGCGTAACCTTTGAAACCCTTTTCACCTTGTCAATATCCCCAGCCAAAGGAGAGGAGAAGAAAAGTGAATAAGAAAATATTTGATATATAATAATGTAACACACACACCAGGATTGAAGGCAAATAGGGAGGAAGCAAGTGACATAATATATAACCATATACTAACTTTGCACTTGGCTGAATTTAGCCTAGATACATCACATTGCACCCAGCCTGCCTACCTGAATGACTCAGTGCAGAACCTAAAAACCATCAAGGCTTTTGCTCCCTCACTCAAGGGAGATGGGGAAGCAACCAAGGTAGAACATCCTTTCCCACAAAGGGCTAAGCAGTAACTAGTTCTGTGATGTTGCAATAGAGAAGAGGGGAGCTAAAGAGGCACCTCTGGATTCTCTTATTGCTAAACCAAAACCTAAAAAGCTTCTTAGGTAATAAATAGAACTGGTTAATGCAGCAGCAAGTTGCATAAAGCTGCACCATTTCCCCCTTCATGCATCAGCAGCCTGGGCTAAGAGGGATGATTCCAGGAAGGCAGCTTCAGGTCAAGAGGAACAGCCATTTGCTCAGATGCTGCTTGTCTACACAGCTGCAGCTTAAACAGATGTAACCAAATGGCTTCCACACACAGCAATTACCCCCAAGAATAACTACTGGGAAGCCCAAGAAAATCTCCTTCAGTTGGAGAGGGCTCAAGAGGCAGACACTGCTTTGTGAGGAGGAAAGCAGCGGATCTCAGCAAGCTCAGTTGCATAATTATTTTTGGTACTGCATGTACATAAAGAGCGCTAGGATTATTTATTTGGTGGTGTATAAAATAGCTATTTAAAAAGCAACAATAGGAACAATTTGGTCTCCTAGAATATGGGGAGGAAACCCACTTCTGAGGGAACGTTCACAGTGAATTCAAGAAGCACTCCACAGAAATGCCCTTTTCCAATGTCAACCAAGCTGGTGTACAAAACAGCAACAGGCAGCAACCACCACGAAAGGCAGAGGAAAGAGATTTAGGTATGTCTGCCAGGCACGAGTTGGTGCAGAAGAGTTCCTTGGTGCAAGGAGTCATTCTGCGTAGATTAAGTCTGGTGAATTTGCAGTATTTTCTTTCCATAAACAGAGTAAAGAAAACTTCTCTTTTCCATCTCTAAGGTCATAAAGATCCTTATGAAAACAACTCCCCAAAGGAAGTGTAGATGTTTCCATTGTGGATAGCTGGGGACCAGTTCACAGGAAGAGCACTTTTGCATAAAGCTCAGGAAAAAACAGTCTCTCCACCAACTAGCTTTGGTACTGACTTTTCTTGGTTCCAAGGGGTGATTGGTTTCTCTTTGGGCAAGTAGATTTAAAACAAAACCCCATACGCCATCTCTCCTGCAGGCAGAAGGTGGGCTCTCTTCTTCTACCATCTGCTTTAGAAAGGCACACCTGTCCTGCAGTGTTGAAGCAGTTATACAGCTGCATCTGTTGACTGGGTAACACATGAGACCTTGTAAGACAGCCATATACTTAAAGCACACAGGAATGTAGCTAAAAAACCAAAAGTCGCTCCAGCTATGAGTCCTCCTGAGCTGTAACTCTTTGATGCTGCCACTATAGATGCGATGAGAAGCAGCGCTGTACCAATTAAATAATGGAGAAGTTCCGCGAGTGGCCAGCTAATGCAGGAGAGCGTTCTGTAAATTCGGAAGACATAGACTAAGTAGAAGATGAAAATCATAATTAAGTCACACATGGTGACAATTTCATAGTAGCTGTATGCACTGTAATCTGTCCACACTGAATTCTTTATACAGATGAATCCGATCAGCAGTGACACCATCTGGGCGAGTTTCAGCATGGCTGAGCAGGAGCGGGCATAGCCATAGTCCAGCAGCCCGGAAGAGTCAGGCGGGGGGGAGGAGGAGGCGGCGGTGGCTGCTGAGGTAGAAGCGCCCCCGCCGCCAGCAGCTTCTGTCCGATTCACCGGCATCCCGCCTCGCGCTGGGCAGCCGCTGCTGGCTCTAGTTCCGGGCGGGCGGCGGCGGCGGGACAGGATGGCTTGTCCAGCCTCAGAGAGGGCCGGGGGGCGTCCCCCCTGGAAGGGGCTGGGCCGGGCGGAG
>TRINITY_DN2479_c0_g1_i22 len=3699 path=[1:0-1083 2:1084-1085 3:1086-1754 4:1755-1756 5:1757-1767 7:1768-3060 8:3061-3061 9:3062-3062 10:3063-3143 12:3144-3698]
CACGCTGAGGAGAACAATCCATCTTTTTTTTTTTTTTTTTTTTTTTTTTTTTTTTTTTTTTTTTTTTTTTTTTTTTAATTTGTCAGTCTCTCCCACAGGAGAAACACGTTCACTTTTTATTCATTATTTTACAATAAATTGACGGAAGGACAAACACTGCCTGATCTCCATACAGATTTAAGCCCGAAGGAGGAGGGGGGAGAGTCTTGATTTTGTCATCTTGCTACACTATTCCCCATTATCCAGGCATTATGCAATTGCAGAATGAGATCCAGAAAGTTGCCATTAGACTCATGGTGACTTACAAAGTTTGATGGTGACAGGTGGTGTCATCTTGCGGAGGCTCAGCCAACAGCAATGCAATAAGGGTCAAGAAACCTGTTCACAACAGAGAAAAGAGCTTACAGGAGAGCATGATCAGTGCTCAGTTCTCGTTTTCCCATTCTTCTCTGCCAGTGAAGGTGAGTGTTCCTTTGGAGATGAGCATAAGCACAAGGCAAGGGGAAATATACTACTATTAGAACATCAGTCCCTCTATACTGGGTCAGACCAATGGTCCATCTAGCCCAACATTTTGTCTCTGGCAGCGGCAGCTTTGGTTGCTTCAGGGAAGTACATTTCCTGCTATTCACTGCCAGCCCCCAACATTCAGAGAAGGCCTCCGTTCCAAAAAATCACACAATAAAAAAATACATTTTATAGCCTATCTTTTAGAGGGCCACCATGGCTTGCCCCCCACACAAGTTCTTAACAGCCATTTGGACAAGAAACACTTAAAACAGTGAATTTCAACTTTGCCTTTTTTTTTTTTAATCTTGATTTGCAATTGTTACACTTTACACTAAAAAGCACAAGAGTTGGTGACCATGTTACTAATATAGATATTCAGCAGCTGCCTTTTGCATATTATAGTCACAGTCAATTCAAGGCAGATTCATTTTACTCATCTTTTGGTGGCAGGCAATCATGGGGTAGGAGGCTTTGTAAACAAGTTTCTTCACTGCAAAAGTTGCCACCATGCTGGCGGCCTTTTCAGGAGAAACGACAGAAAGCTGGGCATGGAGGATGAGCCACACTATTCTATCTACTCTACGGACAACTTCAGAGCTTGCTTGAGGAGTGCTAGCAGGGCTCCGGGCTGTGCTGCTGCTCTATACAGTAAAAGTAGGGAGCTACATTCTCTATAAGCAGTATCAATTCACATAATTGGGAAGGGCAGGGACATTTACCAAACAGAATAAAGACCAGCGTGAGCTGTAAGGCCAAAAAAAATAAATTTGAATGTAAAAATCTAACATTGTTTAAGGCAGATTTAACAATGGCTACTGAAGGAGCCTTGATTACATTAGAATAATTTTCCATTACAAGTTTCATTTTAAATTCTATACTTAAAGCATATCTAGCACCAGAATCATTGCAATCTGCAGACGGCAGCCACTTGTACTCTTTGGTTGCTTAAAGAGACAATTTCACAGCAGCAATAGAAATTGCAACAACAATTAAAAAAAATAATCCAAGCTTGTGTTGAGAGAGATTTCTTCAAATCTTTGCAGGGAAACAAGAATCAAAAGTATATCATCTGCTCTGAGGGGTTTTAAGCTACAAGCGTAACCTTTGAAACCCTTTTCACCTTGTCAATATCCCCAGCCAAAGGAGAGGAGAAGAAAAGTGAATAAGAAAATATTTGATATATAATAATGTAACACACACACCAGGATTGAAGGCAAATAGGGAGGAAGCAAGTGACATAATATATAACCATATACTACTTTGCACTTGGCTGAATTTAGCCTAGATACATCACATTGCACCCAGCCTGCCTACCTGAATGACTCAGTGCAGAACCTAAAAACCATCAAGGCTTTTGCTCCCTCACTCAAGGGAGATGGGGAAGCAACCAAGGTAGAACATCCTTTCCCACAAAGGGCTAAGCAGTAACTAGTTCTGTGATGTTGCAATAGAGAAGAGGGGAGCTAAAGAGGCACCTCTGGATTCTCTTATTGCTAAACCAAAACCTAAAAAGCTTCTTAGGTAATAAATAGAACTGGTTAATGCAGCAGCAAGTTGCATAAAGCTGCACCATTTCCCCCTTCATGCATCAGCAGCCTGGGCTAAGAGGGATGATTCCAGGAAGGCAGCTTCAGGTCAAGAGGAACAGCCATTTGCTCAGATGCTGCTTGTCTACACAGCTGCAGCTTAAACAGATGTAACCAAATGGCTTCCACACACAGCAATTACCCCCAAGAATAACTACTGGGAAGCCCAAGAAAATCTCCTTCAGTTGGAGAGGGCTCAAGAGGCAGACACTGCTTTGTGAGGAGGAAAGCAGCGGATCTCAGCAAGCTCAGTTGCATAATTATTTTTGGTACTGCATGTACATAAAGAGCGCTAGGATTATTTATTTGGTGGTGTATAAAATAGCTATTTAAAAAGCAACAATAGGAACAATTTGGTCTCCTAGAATATGGGGAGGAAACCCACTTCTGAGGGAACGTTCACAGTGAATTCAAGAAGCACTCCACAGAAATGCCCTTTTCCAATGTCAACCAAGCTGGTGTACAAAACAGCAACAGGCAGCAACCACCACGAAAGGCAGAGGAAAGAGATTTAGGTATGTCTGCCAGGCACGAGTTGGTGCAGAAGAGTTCCTTGGTGCAAGGAGTCATTCTGCGTAGATTAAGTCTGGTGAATTTGCAGTATTTTCTTTCCATAAACAGAGTAAAGAAAACTTCTCTTTTCCATCTCTAAGGTCATAAAGATCCTTATGAAAACAACTCCCCAAAGGAAGTGTAGATGTTTCCATTGTGGATAGCTGGGGACCAGTTCACAGGAAGAGCACTTTTGCATAAAGCTCAGGAAAAAACAGTCTCTCCACCAACTAGCTTTGGTACTGACTTTTCTTGGTTCCAAGGGGTGATTGGTTTCTCTTTGGGCAAGTAGATTTAAAACAAAACCCCATACGCCATCTCTCCTGCAGGCAGAAGGTGGGCTCTCTTCTTCTACCATCTGCTTTAGAAAGGCACACCTGTCCTGCAGTGTTGAAGCAGTTATACAGCTGCATCTGTTGACTGGGTAACACATGAGACCTTGTAAGACAGCCATATACTTAAAGCACACAGGAATGTAGCTAAAAAACCAAAAGTCGCTCCAGCTATGAGTCCTCCTGAGCTGTAACTCTTTGATGCTGCCACTATAGATGCGATGAGAAGCAGCGCTGTACCAATTAAATAATGGAGAAGTTCCGCGAGTGGCCAGCTAATGCAGGAGAGCGTTCTGTAAATTCGGAAGACATAGACTAAGTAGAAGATGAAAATCATAATTAAGTCACACATGGTGACAATTTCATAGTAGCTGTATGCACTGTAATCTGTCCACACTGAATTCTTTATACAGATGAATCCGATCAGCAGTGACACCATCTGGGCGAGTTTCAGCATGGCTGAGCAGGAGCGGGCATAGCCATAGTCCAGCAGCCCGGAAGAGTCAGGCGGGGGGGAGGAGGAGGCGGCGGTGGCTGCTGAGGTAGAAGCGCCCCCGCCGCCAGCAGCTTCTGTCCGATTCACCGGCATCCCGCCTCGCGCTGGGCAGCCGCTGCTGGCTCTAGTTCCGGGCGGGCGGCGGCGGCGGGACAGGATGGCTTGTCCAGCCTCAGAGAGGGCCGGGGGGCGTCCCCCCTGGAAGGGGCTGGGCCGGGCGGAG
>TRINITY_DN2479_c0_g1_i12 len=3615 path=[1:0-1083 3:1084-1752 4:1753-1754 5:1755-1765 7:1766-3058 8:3059-3059 12:3060-3614]
CACGCTGAGGAGAACAATCCATCTTTTTTTTTTTTTTTTTTTTTTTTTTTTTTTTTTTTTTTTTTTTTTTTTTTTTAATTTGTCAGTCTCTCCCACAGGAGAAACACGTTCACTTTTTATTCATTATTTTACAATAAATTGACGGAAGGACAAACACTGCCTGATCTCCATACAGATTTAAGCCCGAAGGAGGAGGGGGGAGAGTCTTGATTTTGTCATCTTGCTACACTATTCCCCATTATCCAGGCATTATGCAATTGCAGAATGAGATCCAGAAAGTTGCCATTAGACTCATGGTGACTTACAAAGTTTGATGGTGACAGGTGGTGTCATCTTGCGGAGGCTCAGCCAACAGCAATGCAATAAGGGTCAAGAAACCTGTTCACAACAGAGAAAAGAGCTTACAGGAGAGCATGATCAGTGCTCAGTTCTCGTTTTCCCATTCTTCTCTGCCAGTGAAGGTGAGTGTTCCTTTGGAGATGAGCATAAGCACAAGGCAAGGGGAAATATACTACTATTAGAACATCAGTCCCTCTATACTGGGTCAGACCAATGGTCCATCTAGCCCAACATTTTGTCTCTGGCAGCGGCAGCTTTGGTTGCTTCAGGGAAGTACATTTCCTGCTATTCACTGCCAGCCCCCAACATTCAGAGAAGGCCTCCGTTCCAAAAAATCACACAATAAAAAAATACATTTTATAGCCTATCTTTTAGAGGGCCACCATGGCTTGCCCCCCACACAAGTTCTTAACAGCCATTTGGACAAGAAACACTTAAAACAGTGAATTTCAACTTTGCCTTTTTTTTTTTTAATCTTGATTTGCAATTGTTACACTTTACACTAAAAAGCACAAGAGTTGGTGACCATGTTACTAATATAGATATTCAGCAGCTGCCTTTTGCATATTATAGTCACAGTCAATTCAAGGCAGATTCATTTTACTCATCTTTTGGTGGCAGGCAATCATGGGGTAGGAGGCTTTGTAAACAAGTTTCTTCACTGCAAAAGTTGCCACCATGCTGGCGGCCTTTTCAGGAGAAACGACAGAAAGCTGGGCATGGAGGATGAGCCACACTATTCTATACTCTACGGACAACTTCAGAGCTTGCTTGAGGAGTGCTAGCAGGGCTCCGGGCTGTGCTGCTGCTCTATACAGTAAAAGTAGGGAGCTACATTCTCTATAAGCAGTATCAATTCACATAATTGGGAAGGGCAGGGACATTTACCAAACAGAATAAAGACCAGCGTGAGCTGTAAGGCCAAAAAAAATAAATTTGAATGTAAAAATCTAACATTGTTTAAGGCAGATTTAACAATGGCTACTGAAGGAGCCTTGATTACATTAGAATAATTTTCCATTACAAGTTTCATTTTAAATTCTATACTTAAAGCATATCTAGCACCAGAATCATTGCAATCTGCAGACGGCAGCCACTTGTACTCTTTGGTTGCTTAAAGAGACAATTTCACAGCAGCAATAGAAATTGCAACAACAATTAAAAAAAATAATCCAAGCTTGTGTTGAGAGAGATTTCTTCAAATCTTTGCAGGGAAACAAGAATCAAAAGTATATCATCTGCTCTGAGGGGTTTTAAGCTACAAGCGTAACCTTTGAAACCCTTTTCACCTTGTCAATATCCCCAGCCAAAGGAGAGGAGAAGAAAAGTGAATAAGAAAATATTTGATATATAATAATGTAACACACACACCAGGATTGAAGGCAAATAGGGAGGAAGCAAGTGACATAATATATAACCATATACTACTTTGCACTTGGCTGAATTTAGCCTAGATACATCACATTGCACCCAGCCTGCCTACCTGAATGACTCAGTGCAGAACCTAAAAACCATCAAGGCTTTTGCTCCCTCACTCAAGGGAGATGGGGAAGCAACCAAGGTAGAACATCCTTTCCCACAAAGGGCTAAGCAGTAACTAGTTCTGTGATGTTGCAATAGAGAAGAGGGGAGCTAAAGAGGCACCTCTGGATTCTCTTATTGCTAAACCAAAACCTAAAAAGCTTCTTAGGTAATAAATAGAACTGGTTAATGCAGCAGCAAGTTGCATAAAGCTGCACCATTTCCCCCTTCATGCATCAGCAGCCTGGGCTAAGAGGGATGATTCCAGGAAGGCAGCTTCAGGTCAAGAGGAACAGCCATTTGCTCAGATGCTGCTTGTCTACACAGCTGCAGCTTAAACAGATGTAACCAAATGGCTTCCACACACAGCAATTACCCCCAAGAATAACTACTGGGAAGCCCAAGAAAATCTCCTTCAGTTGGAGAGGGCTCAAGAGGCAGACACTGCTTTGTGAGGAGGAAAGCAGCGGATCTCAGCAAGCTCAGTTGCATAATTATTTTTGGTACTGCATGTACATAAAGAGCGCTAGGATTATTTATTTGGTGGTGTATAAAATAGCTATTTAAAAAGCAACAATAGGAACAATTTGGTCTCCTAGAATATGGGGAGGAAACCCACTTCTGAGGGAACGTTCACAGTGAATTCAAGAAGCACTCCACAGAAATGCCCTTTTCCAATGTCAACCAAGCTGGTGTACAAAACAGCAACAGGCAGCAACCACCACGAAAGGCAGAGGAAAGAGATTTAGGTATGTCTGCCAGGCACGAGTTGGTGCAGAAGAGTTCCTTGGTGCAAGGAGTCATTCTGCGTAGATTAAGTCTGGTGAATTTGCAGTATTTTCTTTCCATAAACAGAGTAAAGAAAACTTCTCTTTTCCATCTCTAAGGTCATAAAGATCCTTATGAAAACAACTCCCCAAAGGAAGTGTAGATGTTTCCATTGTGGATAGCTGGGGACCAGTTCACAGGAAGAGCACTTTTGCATAAAGCTCAGGAAAAAACAGTCTCTCCACCAACTAGCTTTGGTACTGACTTTTCTTGGTTCCAAGGGGTGATTGGTTTCTCTTTGGGCAAGTAGATTTAAAACAAAACCCCATACGCCATCTCTCCTGCAGGCAGAAGGTGGGCTCTCTTCTTCTACCATCTGCTTTAGAAAGGCACACCTGTCCTGCAGTGTTGAAGCAGTTATACAGCTGCATCGCTCCAGCTATGAGTCCTCCTGAGCTGTAACTCTTTGATGCTGCCACTATAGATGCGATGAGAAGCAGCGCTGTACCAATTAAATAATGGAGAAGTTCCGCGAGTGGCCAGCTAATGCAGGAGAGCGTTCTGTAAATTCGGAAGACATAGACTAAGTAGAAGATGAAAATCATAATTAAGTCACACATGGTGACAATTTCATAGTAGCTGTATGCACTGTAATCTGTCCACACTGAATTCTTTATACAGATGAATCCGATCAGCAGTGACACCATCTGGGCGAGTTTCAGCATGGCTGAGCAGGAGCGGGCATAGCCATAGTCCAGCAGCCCGGAAGAGTCAGGCGGGGGGGAGGAGGAGGCGGCGGTGGCTGCTGAGGTAGAAGCGCCCCCGCCGCCAGCAGCTTCTGTCCGATTCACCGGCATCCCGCCTCGCGCTGGGCAGCCGCTGCTGGCTCTAGTTCCGGGCGGGCGGCGGCGGCGGGACAGGATGGCTTGTCCAGCCTCAGAGAGGGCCGGGGGGCGTCCCCCCTGGAAGGGGCTGGGCCGGGCGGAG
>TRINITY_DN2479_c0_g1_i10 len=3698 path=[1:0-1083 2:1084-1085 3:1086-1754 5:1755-1765 6:1766-1766 7:1767-3059 8:3060-3060 9:3061-3061 10:3062-3142 12:3143-3697]
CACGCTGAGGAGAACAATCCATCTTTTTTTTTTTTTTTTTTTTTTTTTTTTTTTTTTTTTTTTTTTTTTTTTTTTTAATTTGTCAGTCTCTCCCACAGGAGAAACACGTTCACTTTTTATTCATTATTTTACAATAAATTGACGGAAGGACAAACACTGCCTGATCTCCATACAGATTTAAGCCCGAAGGAGGAGGGGGGAGAGTCTTGATTTTGTCATCTTGCTACACTATTCCCCATTATCCAGGCATTATGCAATTGCAGAATGAGATCCAGAAAGTTGCCATTAGACTCATGGTGACTTACAAAGTTTGATGGTGACAGGTGGTGTCATCTTGCGGAGGCTCAGCCAACAGCAATGCAATAAGGGTCAAGAAACCTGTTCACAACAGAGAAAAGAGCTTACAGGAGAGCATGATCAGTGCTCAGTTCTCGTTTTCCCATTCTTCTCTGCCAGTGAAGGTGAGTGTTCCTTTGGAGATGAGCATAAGCACAAGGCAAGGGGAAATATACTACTATTAGAACATCAGTCCCTCTATACTGGGTCAGACCAATGGTCCATCTAGCCCAACATTTTGTCTCTGGCAGCGGCAGCTTTGGTTGCTTCAGGGAAGTACATTTCCTGCTATTCACTGCCAGCCCCCAACATTCAGAGAAGGCCTCCGTTCCAAAAAATCACACAATAAAAAAATACATTTTATAGCCTATCTTTTAGAGGGCCACCATGGCTTGCCCCCCACACAAGTTCTTAACAGCCATTTGGACAAGAAACACTTAAAACAGTGAATTTCAACTTTGCCTTTTTTTTTTTTAATCTTGATTTGCAATTGTTACACTTTACACTAAAAAGCACAAGAGTTGGTGACCATGTTACTAATATAGATATTCAGCAGCTGCCTTTTGCATATTATAGTCACAGTCAATTCAAGGCAGATTCATTTTACTCATCTTTTGGTGGCAGGCAATCATGGGGTAGGAGGCTTTGTAAACAAGTTTCTTCACTGCAAAAGTTGCCACCATGCTGGCGGCCTTTTCAGGAGAAACGACAGAAAGCTGGGCATGGAGGATGAGCCACACTATTCTATCTACTCTACGGACAACTTCAGAGCTTGCTTGAGGAGTGCTAGCAGGGCTCCGGGCTGTGCTGCTGCTCTATACAGTAAAAGTAGGGAGCTACATTCTCTATAAGCAGTATCAATTCACATAATTGGGAAGGGCAGGGACATTTACCAAACAGAATAAAGACCAGCGTGAGCTGTAAGGCCAAAAAAAATAAATTTGAATGTAAAAATCTAACATTGTTTAAGGCAGATTTAACAATGGCTACTGAAGGAGCCTTGATTACATTAGAATAATTTTCCATTACAAGTTTCATTTTAAATTCTATACTTAAAGCATATCTAGCACCAGAATCATTGCAATCTGCAGACGGCAGCCACTTGTACTCTTTGGTTGCTTAAAGAGACAATTTCACAGCAGCAATAGAAATTGCAACAACAATTAAAAAAAATAATCCAAGCTTGTGTTGAGAGAGATTTCTTCAAATCTTTGCAGGGAAACAAGAATCAAAAGTATATCATCTGCTCTGAGGGGTTTTAAGCTACAAGCGTAACCTTTGAAACCCTTTTCACCTTGTCAATATCCCCAGCCAAAGGAGAGGAGAAGAAAAGTGAATAAGAAAATATTTGATATATAATAATGTAACACACACACCAGGATTGAAGGCAAATAGGGAGGAAGCAAGTGACATAATATAACCATATACTAACTTTGCACTTGGCTGAATTTAGCCTAGATACATCACATTGCACCCAGCCTGCCTACCTGAATGACTCAGTGCAGAACCTAAAAACCATCAAGGCTTTTGCTCCCTCACTCAAGGGAGATGGGGAAGCAACCAAGGTAGAACATCCTTTCCCACAAAGGGCTAAGCAGTAACTAGTTCTGTGATGTTGCAATAGAGAAGAGGGGAGCTAAAGAGGCACCTCTGGATTCTCTTATTGCTAAACCAAAACCTAAAAAGCTTCTTAGGTAATAAATAGAACTGGTTAATGCAGCAGCAAGTTGCATAAAGCTGCACCATTTCCCCCTTCATGCATCAGCAGCCTGGGCTAAGAGGGATGATTCCAGGAAGGCAGCTTCAGGTCAAGAGGAACAGCCATTTGCTCAGATGCTGCTTGTCTACACAGCTGCAGCTTAAACAGATGTAACCAAATGGCTTCCACACACAGCAATTACCCCCAAGAATAACTACTGGGAAGCCCAAGAAAATCTCCTTCAGTTGGAGAGGGCTCAAGAGGCAGACACTGCTTTGTGAGGAGGAAAGCAGCGGATCTCAGCAAGCTCAGTTGCATAATTATTTTTGGTACTGCATGTACATAAAGAGCGCTAGGATTATTTATTTGGTGGTGTATAAAATAGCTATTTAAAAAGCAACAATAGGAACAATTTGGTCTCCTAGAATATGGGGAGGAAACCCACTTCTGAGGGAACGTTCACAGTGAATTCAAGAAGCACTCCACAGAAATGCCCTTTTCCAATGTCAACCAAGCTGGTGTACAAAACAGCAACAGGCAGCAACCACCACGAAAGGCAGAGGAAAGAGATTTAGGTATGTCTGCCAGGCACGAGTTGGTGCAGAAGAGTTCCTTGGTGCAAGGAGTCATTCTGCGTAGATTAAGTCTGGTGAATTTGCAGTATTTTCTTTCCATAAACAGAGTAAAGAAAACTTCTCTTTTCCATCTCTAAGGTCATAAAGATCCTTATGAAAACAACTCCCCAAAGGAAGTGTAGATGTTTCCATTGTGGATAGCTGGGGACCAGTTCACAGGAAGAGCACTTTTGCATAAAGCTCAGGAAAAAACAGTCTCTCCACCAACTAGCTTTGGTACTGACTTTTCTTGGTTCCAAGGGGTGATTGGTTTCTCTTTGGGCAAGTAGATTTAAAACAAAACCCCATACGCCATCTCTCCTGCAGGCAGAAGGTGGGCTCTCTTCTTCTACCATCTGCTTTAGAAAGGCACACCTGTCCTGCAGTGTTGAAGCAGTTATACAGCTGCATCTGTTGACTGGGTAACACATGAGACCTTGTAAGACAGCCATATACTTAAAGCACACAGGAATGTAGCTAAAAAACCAAAAGTCGCTCCAGCTATGAGTCCTCCTGAGCTGTAACTCTTTGATGCTGCCACTATAGATGCGATGAGAAGCAGCGCTGTACCAATTAAATAATGGAGAAGTTCCGCGAGTGGCCAGCTAATGCAGGAGAGCGTTCTGTAAATTCGGAAGACATAGACTAAGTAGAAGATGAAAATCATAATTAAGTCACACATGGTGACAATTTCATAGTAGCTGTATGCACTGTAATCTGTCCACACTGAATTCTTTATACAGATGAATCCGATCAGCAGTGACACCATCTGGGCGAGTTTCAGCATGGCTGAGCAGGAGCGGGCATAGCCATAGTCCAGCAGCCCGGAAGAGTCAGGCGGGGGGGAGGAGGAGGCGGCGGTGGCTGCTGAGGTAGAAGCGCCCCCGCCGCCAGCAGCTTCTGTCCGATTCACCGGCATCCCGCCTCGCGCTGGGCAGCCGCTGCTGGCTCTAGTTCCGGGCGGGCGGCGGCGGCGGGACAGGATGGCTTGTCCAGCCTCAGAGAGGGCCGGGGGGCGTCCCCCCTGGAAGGGGCTGGGCCGGGCGGAG
>TRINITY_DN2479_c0_g1_i11 len=3618 path=[1:0-1083 2:1084-1085 3:1086-1754 4:1755-1756 5:1757-1767 6:1768-1768 7:1769-3061 8:3062-3062 12:3063-3617]
CACGCTGAGGAGAACAATCCATCTTTTTTTTTTTTTTTTTTTTTTTTTTTTTTTTTTTTTTTTTTTTTTTTTTTTTAATTTGTCAGTCTCTCCCACAGGAGAAACACGTTCACTTTTTATTCATTATTTTACAATAAATTGACGGAAGGACAAACACTGCCTGATCTCCATACAGATTTAAGCCCGAAGGAGGAGGGGGGAGAGTCTTGATTTTGTCATCTTGCTACACTATTCCCCATTATCCAGGCATTATGCAATTGCAGAATGAGATCCAGAAAGTTGCCATTAGACTCATGGTGACTTACAAAGTTTGATGGTGACAGGTGGTGTCATCTTGCGGAGGCTCAGCCAACAGCAATGCAATAAGGGTCAAGAAACCTGTTCACAACAGAGAAAAGAGCTTACAGGAGAGCATGATCAGTGCTCAGTTCTCGTTTTCCCATTCTTCTCTGCCAGTGAAGGTGAGTGTTCCTTTGGAGATGAGCATAAGCACAAGGCAAGGGGAAATATACTACTATTAGAACATCAGTCCCTCTATACTGGGTCAGACCAATGGTCCATCTAGCCCAACATTTTGTCTCTGGCAGCGGCAGCTTTGGTTGCTTCAGGGAAGTACATTTCCTGCTATTCACTGCCAGCCCCCAACATTCAGAGAAGGCCTCCGTTCCAAAAAATCACACAATAAAAAAATACATTTTATAGCCTATCTTTTAGAGGGCCACCATGGCTTGCCCCCCACACAAGTTCTTAACAGCCATTTGGACAAGAAACACTTAAAACAGTGAATTTCAACTTTGCCTTTTTTTTTTTTAATCTTGATTTGCAATTGTTACACTTTACACTAAAAAGCACAAGAGTTGGTGACCATGTTACTAATATAGATATTCAGCAGCTGCCTTTTGCATATTATAGTCACAGTCAATTCAAGGCAGATTCATTTTACTCATCTTTTGGTGGCAGGCAATCATGGGGTAGGAGGCTTTGTAAACAAGTTTCTTCACTGCAAAAGTTGCCACCATGCTGGCGGCCTTTTCAGGAGAAACGACAGAAAGCTGGGCATGGAGGATGAGCCACACTATTCTATCTACTCTACGGACAACTTCAGAGCTTGCTTGAGGAGTGCTAGCAGGGCTCCGGGCTGTGCTGCTGCTCTATACAGTAAAAGTAGGGAGCTACATTCTCTATAAGCAGTATCAATTCACATAATTGGGAAGGGCAGGGACATTTACCAAACAGAATAAAGACCAGCGTGAGCTGTAAGGCCAAAAAAAATAAATTTGAATGTAAAAATCTAACATTGTTTAAGGCAGATTTAACAATGGCTACTGAAGGAGCCTTGATTACATTAGAATAATTTTCCATTACAAGTTTCATTTTAAATTCTATACTTAAAGCATATCTAGCACCAGAATCATTGCAATCTGCAGACGGCAGCCACTTGTACTCTTTGGTTGCTTAAAGAGACAATTTCACAGCAGCAATAGAAATTGCAACAACAATTAAAAAAAATAATCCAAGCTTGTGTTGAGAGAGATTTCTTCAAATCTTTGCAGGGAAACAAGAATCAAAAGTATATCATCTGCTCTGAGGGGTTTTAAGCTACAAGCGTAACCTTTGAAACCCTTTTCACCTTGTCAATATCCCCAGCCAAAGGAGAGGAGAAGAAAAGTGAATAAGAAAATATTTGATATATAATAATGTAACACACACACCAGGATTGAAGGCAAATAGGGAGGAAGCAAGTGACATAATATATAACCATATACTAACTTTGCACTTGGCTGAATTTAGCCTAGATACATCACATTGCACCCAGCCTGCCTACCTGAATGACTCAGTGCAGAACCTAAAAACCATCAAGGCTTTTGCTCCCTCACTCAAGGGAGATGGGGAAGCAACCAAGGTAGAACATCCTTTCCCACAAAGGGCTAAGCAGTAACTAGTTCTGTGATGTTGCAATAGAGAAGAGGGGAGCTAAAGAGGCACCTCTGGATTCTCTTATTGCTAAACCAAAACCTAAAAAGCTTCTTAGGTAATAAATAGAACTGGTTAATGCAGCAGCAAGTTGCATAAAGCTGCACCATTTCCCCCTTCATGCATCAGCAGCCTGGGCTAAGAGGGATGATTCCAGGAAGGCAGCTTCAGGTCAAGAGGAACAGCCATTTGCTCAGATGCTGCTTGTCTACACAGCTGCAGCTTAAACAGATGTAACCAAATGGCTTCCACACACAGCAATTACCCCCAAGAATAACTACTGGGAAGCCCAAGAAAATCTCCTTCAGTTGGAGAGGGCTCAAGAGGCAGACACTGCTTTGTGAGGAGGAAAGCAGCGGATCTCAGCAAGCTCAGTTGCATAATTATTTTTGGTACTGCATGTACATAAAGAGCGCTAGGATTATTTATTTGGTGGTGTATAAAATAGCTATTTAAAAAGCAACAATAGGAACAATTTGGTCTCCTAGAATATGGGGAGGAAACCCACTTCTGAGGGAACGTTCACAGTGAATTCAAGAAGCACTCCACAGAAATGCCCTTTTCCAATGTCAACCAAGCTGGTGTACAAAACAGCAACAGGCAGCAACCACCACGAAAGGCAGAGGAAAGAGATTTAGGTATGTCTGCCAGGCACGAGTTGGTGCAGAAGAGTTCCTTGGTGCAAGGAGTCATTCTGCGTAGATTAAGTCTGGTGAATTTGCAGTATTTTCTTTCCATAAACAGAGTAAAGAAAACTTCTCTTTTCCATCTCTAAGGTCATAAAGATCCTTATGAAAACAACTCCCCAAAGGAAGTGTAGATGTTTCCATTGTGGATAGCTGGGGACCAGTTCACAGGAAGAGCACTTTTGCATAAAGCTCAGGAAAAAACAGTCTCTCCACCAACTAGCTTTGGTACTGACTTTTCTTGGTTCCAAGGGGTGATTGGTTTCTCTTTGGGCAAGTAGATTTAAAACAAAACCCCATACGCCATCTCTCCTGCAGGCAGAAGGTGGGCTCTCTTCTTCTACCATCTGCTTTAGAAAGGCACACCTGTCCTGCAGTGTTGAAGCAGTTATACAGCTGCATCGCTCCAGCTATGAGTCCTCCTGAGCTGTAACTCTTTGATGCTGCCACTATAGATGCGATGAGAAGCAGCGCTGTACCAATTAAATAATGGAGAAGTTCCGCGAGTGGCCAGCTAATGCAGGAGAGCGTTCTGTAAATTCGGAAGACATAGACTAAGTAGAAGATGAAAATCATAATTAAGTCACACATGGTGACAATTTCATAGTAGCTGTATGCACTGTAATCTGTCCACACTGAATTCTTTATACAGATGAATCCGATCAGCAGTGACACCATCTGGGCGAGTTTCAGCATGGCTGAGCAGGAGCGGGCATAGCCATAGTCCAGCAGCCCGGAAGAGTCAGGCGGGGGGGAGGAGGAGGCGGCGGTGGCTGCTGAGGTAGAAGCGCCCCCGCCGCCAGCAGCTTCTGTCCGATTCACCGGCATCCCGCCTCGCGCTGGGCAGCCGCTGCTGGCTCTAGTTCCGGGCGGGCGGCGGCGGCGGGACAGGATGGCTTGTCCAGCCTCAGAGAGGGCCGGGGGGCGTCCCCCCTGGAAGGGGCTGGGCCGGGCGGAG
>TRINITY_DN2479_c0_g1_i20 len=3168 path=[1:0-1083 3:1084-1752 4:1753-1754 5:1755-1765 6:1766-1766 7:1767-3059 8:3060-3060 9:3061-3061 11:3062-3167]
CACGCTGAGGAGAACAATCCATCTTTTTTTTTTTTTTTTTTTTTTTTTTTTTTTTTTTTTTTTTTTTTTTTTTTTTAATTTGTCAGTCTCTCCCACAGGAGAAACACGTTCACTTTTTATTCATTATTTTACAATAAATTGACGGAAGGACAAACACTGCCTGATCTCCATACAGATTTAAGCCCGAAGGAGGAGGGGGGAGAGTCTTGATTTTGTCATCTTGCTACACTATTCCCCATTATCCAGGCATTATGCAATTGCAGAATGAGATCCAGAAAGTTGCCATTAGACTCATGGTGACTTACAAAGTTTGATGGTGACAGGTGGTGTCATCTTGCGGAGGCTCAGCCAACAGCAATGCAATAAGGGTCAAGAAACCTGTTCACAACAGAGAAAAGAGCTTACAGGAGAGCATGATCAGTGCTCAGTTCTCGTTTTCCCATTCTTCTCTGCCAGTGAAGGTGAGTGTTCCTTTGGAGATGAGCATAAGCACAAGGCAAGGGGAAATATACTACTATTAGAACATCAGTCCCTCTATACTGGGTCAGACCAATGGTCCATCTAGCCCAACATTTTGTCTCTGGCAGCGGCAGCTTTGGTTGCTTCAGGGAAGTACATTTCCTGCTATTCACTGCCAGCCCCCAACATTCAGAGAAGGCCTCCGTTCCAAAAAATCACACAATAAAAAAATACATTTTATAGCCTATCTTTTAGAGGGCCACCATGGCTTGCCCCCCACACAAGTTCTTAACAGCCATTTGGACAAGAAACACTTAAAACAGTGAATTTCAACTTTGCCTTTTTTTTTTTTAATCTTGATTTGCAATTGTTACACTTTACACTAAAAAGCACAAGAGTTGGTGACCATGTTACTAATATAGATATTCAGCAGCTGCCTTTTGCATATTATAGTCACAGTCAATTCAAGGCAGATTCATTTTACTCATCTTTTGGTGGCAGGCAATCATGGGGTAGGAGGCTTTGTAAACAAGTTTCTTCACTGCAAAAGTTGCCACCATGCTGGCGGCCTTTTCAGGAGAAACGACAGAAAGCTGGGCATGGAGGATGAGCCACACTATTCTATACTCTACGGACAACTTCAGAGCTTGCTTGAGGAGTGCTAGCAGGGCTCCGGGCTGTGCTGCTGCTCTATACAGTAAAAGTAGGGAGCTACATTCTCTATAAGCAGTATCAATTCACATAATTGGGAAGGGCAGGGACATTTACCAAACAGAATAAAGACCAGCGTGAGCTGTAAGGCCAAAAAAAATAAATTTGAATGTAAAAATCTAACATTGTTTAAGGCAGATTTAACAATGGCTACTGAAGGAGCCTTGATTACATTAGAATAATTTTCCATTACAAGTTTCATTTTAAATTCTATACTTAAAGCATATCTAGCACCAGAATCATTGCAATCTGCAGACGGCAGCCACTTGTACTCTTTGGTTGCTTAAAGAGACAATTTCACAGCAGCAATAGAAATTGCAACAACAATTAAAAAAAATAATCCAAGCTTGTGTTGAGAGAGATTTCTTCAAATCTTTGCAGGGAAACAAGAATCAAAAGTATATCATCTGCTCTGAGGGGTTTTAAGCTACAAGCGTAACCTTTGAAACCCTTTTCACCTTGTCAATATCCCCAGCCAAAGGAGAGGAGAAGAAAAGTGAATAAGAAAATATTTGATATATAATAATGTAACACACACACCAGGATTGAAGGCAAATAGGGAGGAAGCAAGTGACATAATATATAACCATATACTAACTTTGCACTTGGCTGAATTTAGCCTAGATACATCACATTGCACCCAGCCTGCCTACCTGAATGACTCAGTGCAGAACCTAAAAACCATCAAGGCTTTTGCTCCCTCACTCAAGGGAGATGGGGAAGCAACCAAGGTAGAACATCCTTTCCCACAAAGGGCTAAGCAGTAACTAGTTCTGTGATGTTGCAATAGAGAAGAGGGGAGCTAAAGAGGCACCTCTGGATTCTCTTATTGCTAAACCAAAACCTAAAAAGCTTCTTAGGTAATAAATAGAACTGGTTAATGCAGCAGCAAGTTGCATAAAGCTGCACCATTTCCCCCTTCATGCATCAGCAGCCTGGGCTAAGAGGGATGATTCCAGGAAGGCAGCTTCAGGTCAAGAGGAACAGCCATTTGCTCAGATGCTGCTTGTCTACACAGCTGCAGCTTAAACAGATGTAACCAAATGGCTTCCACACACAGCAATTACCCCCAAGAATAACTACTGGGAAGCCCAAGAAAATCTCCTTCAGTTGGAGAGGGCTCAAGAGGCAGACACTGCTTTGTGAGGAGGAAAGCAGCGGATCTCAGCAAGCTCAGTTGCATAATTATTTTTGGTACTGCATGTACATAAAGAGCGCTAGGATTATTTATTTGGTGGTGTATAAAATAGCTATTTAAAAAGCAACAATAGGAACAATTTGGTCTCCTAGAATATGGGGAGGAAACCCACTTCTGAGGGAACGTTCACAGTGAATTCAAGAAGCACTCCACAGAAATGCCCTTTTCCAATGTCAACCAAGCTGGTGTACAAAACAGCAACAGGCAGCAACCACCACGAAAGGCAGAGGAAAGAGATTTAGGTATGTCTGCCAGGCACGAGTTGGTGCAGAAGAGTTCCTTGGTGCAAGGAGTCATTCTGCGTAGATTAAGTCTGGTGAATTTGCAGTATTTTCTTTCCATAAACAGAGTAAAGAAAACTTCTCTTTTCCATCTCTAAGGTCATAAAGATCCTTATGAAAACAACTCCCCAAAGGAAGTGTAGATGTTTCCATTGTGGATAGCTGGGGACCAGTTCACAGGAAGAGCACTTTTGCATAAAGCTCAGGAAAAAACAGTCTCTCCACCAACTAGCTTTGGTACTGACTTTTCTTGGTTCCAAGGGGTGATTGGTTTCTCTTTGGGCAAGTAGATTTAAAACAAAACCCCATACGCCATCTCTCCTGCAGGCAGAAGGTGGGCTCTCTTCTTCTACCATCTGCTTTAGAAAGGCACACCTGTCCTGCAGTGTTGAAGCAGTTATACAGCTGCATCTTCAAAAAAGGAAGCCAGAGTCAGTTGTGTTGCTACAAACAAATTAACTTCTCTAATTAAAGGAAATCCCTGTGTACTTTTGAAGGGAGAAAGGAGGAGATGAAACA
>TRINITY_DN2479_c3_g1_i2 len=527 path=[0:0-526]
AATGTAGCTAAAAAACCAAAAGTCTGTTTAAAAAAAAAAAAAAAAGTGTGTTTAATAATCAGTCCAGCTACAGAGTCAGGTATGTTTGAAAGGAATAAATTAGTTATTCACCAAGGGTGAAATTTCAATTTATTCCTGTGCAGATCACTGACACAAAACCTGCACACCGTCACCACTTACATAAGCTCTCAGATCATGCGTCTGGAAAGACTGAAGTGGGGCCTCAGCCTTGTGTGGGTGCTCTGCACAGGTGCAAATATGGCGTGTTCCAGAAAGCTGCCAGAAGTCATACAGAAAAGGAAAATAAGTGGAGAGGAGGAAACATGCCGGTCTCTGCACCAAACAGCATACAATCTAGTTTCAGAGGAAAAACAAAAAGCTAAAACAGGCCCACCCAAGGACAGAGAGACAGAAAGAAACAGGGTTTACAAAAAATAAGGTGAGGCAATTTTAAGACTGCTATAGTTACTACCAAATGTATTCAGTATATACACACATACGGATTGTGTGGATATATTATAGAGATC
>TRINITY_DN2410_c1_g1_i2 len=981 path=[0:0-980]
CACATTCACACCTGCAGCAGCGCACAGATTTTGGCTCCCACAAGCCATAATCTGCAGAGTTTGGTAGGTGTGAAAGTCCCACCCCCCGCAGCTTTGTTGGAGATCACCTGAAAGAGTACAGAGCAGGGAAATCTAGCTCCGTCTTCTTCCGGGTGATCTCCGGCAAAGCTGCGCGAGGGGGGGTTTCACACCGGCCAAACTCCGCGCAGATTTTGGCGCTCGCAGTTTCTCCCAGAGCCAGAATCCGCGTAGGGCCGACCACCGCCGCAGGTGCGAATGTGGTCTTACTCAGGAAGCTGGCGCTGGATCTGAGAGCCAAAGCCAGTAGACTTGTCCCCTGGGGAAAAAACCACGAATCTCCAAACCTAGGGAGTGGTGCTGAAGCAGAATCACTTTATTCTGTTGGGAGATCAGCCACTCACGGAATGACCGAGACCCCAGAGACCTACAGACAGGAAGAAGGTGTAAGTTTTGGTTCCCAGCTGAGCCATGAGAATCAGACTCTTGCTCTCTAGCTAATTCAGGATGGATCCTGGTTTGGTTCTGTGGCCAGGCCCAAGCTGGAGACAGGGATGCCTTATGCCCACAGCTGGTGTCCAAGTTGGAATTTTGGTGAGGGTGGAGAAGGAGACGGGGAGAACACAGCAGTGTCAACGGCAAAGGAAGGGACGTTCGCTCTGTGGCTCCTGATCCATCTCTTGGGGGGGGGAATCGCTTTGCCTTTGGCAGGTATGGGAACGTGCCCTTCACCAAGAACCCCGAGAAGTACATCAAATACCGCGTTGAGCAGGTGGGCGAGATGATTGAGAAGCTGTTCGACACGTCGGCGTGACCTTCTCCCCACTTCACACGCTCCTGTCTGCAAACCACTGCTTTCCTGGGCATCCTCAAGTCCCCCGTCCTCGCTGCCCTGCCCCGTTGTGATGGACACAGGCCAGCCCATCCTTGTATTTATCAAATTTATAAACCTGTGAAAACACC
>TRINITY_DN2410_c1_g2_i1 len=2255 path=[0:0-2254]
AGGGTTGACAGCAGCCGGGGGGGTTGGCTGGTTCGGGGCAAGATGATCCCCACGGAGGAGGCCTCGGTCCGGAGGCGGGAGATCGAGGACAAACTCAAGCAGGAGGAAGAAACGCTGTCCTTTATCAGAGAGAGTCTCGAAAAGAGTGACCAGCTCACCAAAAACATGGTCTCCATCCTTTCATCCTTCGAAAGCCGCTTGATGAAGCTGGAGAATTCCATCATCCCGGTGCATAAGCAGACTGAGAACCTGCAGCGTCTCCAGGAGAACGTGGAGAAGACCTTGTTCTGTTTGGATCACGTAATTAGCTACTACCACGTGGCGAAGGACACGGAGAAGATCATAAAGGAAGGCCCGACAGGGAGACTGGAGGAGTATTTGGGGTGCATGGCGAAAATCCAGAAGGCGGTGGAATATTTCCAAGACAACAATCCCGATAGCCCAGAACTGAATCGAGTGAAATCCCTGTTTGAAAGGGGAAAAGAATCCCTAGAATCGGAGTTCCGCAGTCTCTTGACACGGCACACCAAGCCAGTGCCGCCTATCCTCATCCTGGACCTGATCAGCGGGGACGATGAGATTGAAACGCAGGAGGAGGTGACGTTGGAGCACCTGCCTGAGAGCGTCTTGCAAGATATCGTCCGCATCTCTGGCTGGCTGGTGGAATACGGGAGAAACCAAGACTTCATGAACGTTTACTTCCAGATCCGTTCCAGCCAGCTCGACCGCTCCCTCAAAGGACTGAAGGAGCACTTCCGTAAGAACAGCTCTTCCTCGGGGGTGCCGTACTCCCCTGCCATCCAGAACAAGAGGAAGGACACGCCCACCAAAAAACCAAGGAGACCAGTTCTCATCCCAGGCACGATCCGTAAGGCTCAGAACCTTCTGAAACAGTATTCTCAGCATGGTCTAGATGGGAAAAAGGGGGCCTCTAACCTCATTCCTATGGAAGGGAGAGACGACATGTTGGACATCGAGATCGATGCCTACATCACCTGTGTCAGCGCCTTTGTCAAACTGGCCCAGAGCGAGTACCAGCTGCTGACGGAGATCATCCCGGAACACCACCAGAAGAAGACCTTCGACTCCCTTATTCAGGAGTCGCTCGATAACTTGATGATCGAAGGGGATAACATCGTGTCGGCAGCCCGGAAGGCCATTATCCGGCACGACTACTCGGCCGTGCTCACCATCTTCCCCGTCTTGAGGCACCTGAAGCAAACCAAGCCAGAGTTTGATCAAGTTTTGCAGGGCACCGCGGCCAGCACAAAGAATAAATTGCCAGGGCTGATCACCTCGATGGAGACCACCGGGGCCAAAGCGCTGGAGGATTTTGCAGACAACATCAAGAACGATCCGGACAAAGAGTACAACATGCCGAAGGACGGGACCGTTCACGAACTCACCAGCAACGCCATTCTCTTCCTGCAGCAGTTGCTGGATTTCCAGGAAACAGCAGGGGCCATGCTGGCGTCCCAAGAGACCAGCTCTTCAGCCAGTAGCTACAACTCTGAATTCAGCAGACGCCTGCTCAGCACCTACATCTGCAAAGTCTTGGGCAACTTGCAGCTCAACCTCCTCAGTAAGTCGAAGGTTTATGAAGACCTGGCTTTAAGTGCCATCTTCCTGCACAACAACTACAATTACATCCTCAAATCCCTCGAAAAGTCTGAGCTAATCCAGTTGGTGGCCGTGACTCAGAAGACGGCAGAGAGATCGTACAGGGAACACATTGAGAAACAGATCCTGATGTACCAGCACAGCTGGGTGAAAGTAACGGATTACATCTCAGAGAGAAATTTGCCTGTCTTTCAACCTGGAGTCAAGCTTAAAGATAAGGAGAGGCAGATGATAAAGGAGCGCTTTAAGGGTTTTAACGATGGCCTAGAGGAGCTGTGCAAAATCCAGAAGTCCTGGGCCATCCCAGACACTGAGCAGAGGGACAAAATCCGCCAGGCCCAGAAAACCATTGTGCAAGAGACCTACGGTGCCTTCTTACACAGGTATGGGAACGTGCCCTTCACCAAGAACCCCGAGAAGTACATCAAATACCGCGTTGAGCAGGTGGGCGAGATGATTGAGAAGCTGTTCGACACGTCGGCGTGACCTTCTCCCCACTTCACACGCTCCTGTCTGCAAACCACTGCTTTCCTGGGCATCCTCAAGTCCCCCGTCCTCGCTGCCCTGCCCCGTTGTGATGGACACAGGCCAGCCCATCCTTGTATTTATCAAATTTATAAACCTGTGAAAACACC
>TRINITY_DN2422_c0_g1_i3 len=1085 path=[0:0-1001 2:1002-1084]
AAAAAAAAAAATTTTTTTTTTTTTTTTTTTTTTTTTTTTTTTTTTTAAATTCTTCCATGTTCTCCGAGTACCTTGTGTATCCCGATAGTAAATAACAAGATTTCAGGGTTGATGGGACATGGAGAAAGGGGTAGGAAGAGGAGAATTCAGAGGACGACAGGTGATGGAAAAGAGACCACTAGGTGTGCAAGCATGTGTAATTTTCCTTGTTCAAAAAAATTTCAGTCACTTTCAGTCTGTTTGCACGACGATATCTGTCCCGATTGAAAGAAACTTACCGGAAGTCCTTTGCCATGAGTGTAGTTAAACTGCACACAGTTGCGGACTTGCCCTTAACACTATAAATAGCTTAGGTATTTATATGCACCTAATAAGGTTGGTTTCTTAAAAAGGTTCTTTTTTTCTATTGTTTTTGCTTTGTTTGCTTCTTGTCATTTTATCCTTTTTTTTTTGTATATCCTTCCACTGTAAGAAATAGTCCCACAAAGCAAGTGTGCGAGCTGGGCCTTTCTACTGCATACGGTCAGGCTGCAGCTGTGGGGGCTGGTACTGCATGAAGGCTGTGGTGGCTGCTGTGGTTGCCGCGGCCAGGTTACTGGCCGTGCCGGGTTGCTGAACCGTGCCAGTGTAGCCGTATCCCACAAAGCCAGCAGCGGGAGAGGCGGCATAGGGGTACTGGTCGTAGGCAGCTGTGGCGTACTGGGTGTAGGCCTGGCTGGCGGTGGTGTAGTCGACAAAGGGAGACGTGAGAGACTGTACGGGGGTTGGGATGACCACGCTGGGCTGGACGATCGCTTGCGGGTAAATGAAGTGGGGTGTGAGCCCGTAGGGTCTCTGAATAAAAGCTGGATGCAACTGCTGCACACCTATGGTAAAACCAGTCTGAATGCTCCTTGGTTTTGCTCCCAAATAGGCCAGGTTGACATTTGCTTTTCTGCCATCAATGATGGGGTTGGGATCTTTGCACGCTCTCTCAGCTGCAGCTCTGTCTGCCATGGTCACCTAGAAGAAAAGTACAGCCTGGTTTGTAGAGATGGCATTTTGCAAAGGTCCTAAGGGACGTTAGTCAGGAAGGGAAGTTCAGT
>TRINITY_DN2422_c0_g1_i1 len=1539 path=[0:0-1001 1:1002-1538]
AAAAAAAAAAATTTTTTTTTTTTTTTTTTTTTTTTTTTTTTTTTTTAAATTCTTCCATGTTCTCCGAGTACCTTGTGTATCCCGATAGTAAATAACAAGATTTCAGGGTTGATGGGACATGGAGAAAGGGGTAGGAAGAGGAGAATTCAGAGGACGACAGGTGATGGAAAAGAGACCACTAGGTGTGCAAGCATGTGTAATTTTCCTTGTTCAAAAAAATTTCAGTCACTTTCAGTCTGTTTGCACGACGATATCTGTCCCGATTGAAAGAAACTTACCGGAAGTCCTTTGCCATGAGTGTAGTTAAACTGCACACAGTTGCGGACTTGCCCTTAACACTATAAATAGCTTAGGTATTTATATGCACCTAATAAGGTTGGTTTCTTAAAAAGGTTCTTTTTTTCTATTGTTTTTGCTTTGTTTGCTTCTTGTCATTTTATCCTTTTTTTTTTGTATATCCTTCCACTGTAAGAAATAGTCCCACAAAGCAAGTGTGCGAGCTGGGCCTTTCTACTGCATACGGTCAGGCTGCAGCTGTGGGGGCTGGTACTGCATGAAGGCTGTGGTGGCTGCTGTGGTTGCCGCGGCCAGGTTACTGGCCGTGCCGGGTTGCTGAACCGTGCCAGTGTAGCCGTATCCCACAAAGCCAGCAGCGGGAGAGGCGGCATAGGGGTACTGGTCGTAGGCAGCTGTGGCGTACTGGGTGTAGGCCTGGCTGGCGGTGGTGTAGTCGACAAAGGGAGACGTGAGAGACTGTACGGGGGTTGGGATGACCACGCTGGGCTGGACGATCGCTTGCGGGTAAATGAAGTGGGGTGTGAGCCCGTAGGGTCTCTGAATAAAAGCTGGATGCAACTGCTGCACACCTATGGTAAAACCAGTCTGAATGCTCCTTGGTTTTGCTCCCAAATAGGCCAGGTTGACATTTGCTTTTCTGCCATCAATGATGGGGTTGGGATCTTTGCACGCTCTCTCAGCTGCAGCTCTGTCTGCCATGGTCACAAAGCCATAGCCCCTGGATTTGCCCGTCTGCCGGTCGGTGATCACCACCGCCTCCTCGATGTCCCCGAACACCTCGAAGTACTTTCTCAGCGAGGAGTCCGTGGTGTGATAGGGCAGCCCCCCGACGAAGATCTTCGTGAAGGTAGTGTCCTTCTGCACGGTGTGCATGGCGCTGGCGGGGAGCGGGGCTGCCGCTAAGTGAGGAGGAGGAGGAGGGGGCGGCAGAGGCTGCTACAAGCATCCAAATGTAGGGGGAGGGACGCCCGAGCTCCTACACCAGGGGCATCGTCCTGGGGCTCAGATCCAGCTGGGGGGCAGAAGGAGGCGAGGCTGCCCCCACGCAGCAGCAGCAGCAGGAGGAGACGGATTCAGCAGCAGGAGGAGCTTTGCCACCCATGCAGCAGCTGCGGGAGGGGGGCGATCCCTGCTTTTACAAAAGCGCTGGCTCCGGCCCCTCCTTGTGCAATGACCTCCTGGCTGGTGCCGGTGAGTATAGGCTCTTTCCAGCTGCACAGGGCTTTGTACCCATCCTCTACC
>TRINITY_DN2463_c0_g1_i1 len=1089 path=[0:0-1088]
GTTTTTGGAGTGAAGGCCGTGAAGCACACAATCGTCTTATTCACCCGGAAAGAAGATTTAGGGGGTGGCTCATTGGATGACTATGTGAGACACTCGGATAACAAATATCTGGGGAAGCTGATTGAAAAGTGTCACGGCCGATACTGCGCGTTCAACAACAAAGTGACCGGAGCAGAACAGGATGCGCAGGTTTCTAAGCTGATCACAATGATCCAGAAGATGGTGGATGAGAATGGAGGCCGATGTTATAGGAATGAGCGGTATCCAGAGACTGGTTGCACTGATGAACAGCTCAGACGCTACATAAAGAAAAATAAAAGTGACAGGAAAAAAGCTAAGTGGTTTCCAAAGTGAACGAATATAAAAAATCCTCTGGCCCATTTCCCCGCCAGACATCCTTCCAGTAGCCACTCTTGATTTACTTCATTAATAGCCATCAATCAAACCTCATTGTTACAGGACGTCGCCGCTTCCAAGCTAGAGCTGACATGGATTTGAATTAAATTCGGCAGTGGGATTCCTATATCGATTTCCAGAAATGAAGATCTCTTCTCTCACTCACTGCTGTTGTGGAATTGGTCATGGCCAAGCATTGATTCATCATTTCTAACTTGGTTCAGTTAATTCACGCCATTATTTGGGATTTCGTTACTCAGTCCTTTGAATGATTTTCTCTTGCGTTTTACAGAGATGTAATCAAATTCAAATTCCTGTAACTTTTTTCTTCATTCCCTGCCCTTCCCTCAATAAACACCAAAGAGCACCCCACGAGGCACCGAACAGCAACTGGCTTGATAACCAAGAAGGGAGCCAAATAAAGAACCAGGAACAAAGCGATGATCAAACGGAGGGAAAGCTGGTGTCAGTTTTGCCGATGAAGAGTTTCCAATCTGTTCTCGGAGCCCACTTCACCCAACCAAATCTGATTAGGCTGAATTGGATTAACTTGTTCTTTTGTTTGACTATTTCCTTCCCCTCGGTCCATAGCTCCTGTGTCTTAGCTTCTCTCCCCAGTAATTCCAGCACGTTAATACAAAGCATGAATAAAGCTATCGGCCCGTCTTCCTTAAAGCAGATCGGAAGAGCGTC
>TRINITY_DN2439_c0_g1_i11 len=1285 path=[1:0-353 2:354-354 12:355-676 14:677-1284]
AAAAAAAAAAAAAAAAAAAAAAAAAAAAAAAAAAAAAAAAAAAAACCCCAACAAAAAACGCCGTTAGTTGTTGTCCTCCATCAAGTATGTGATTGTCACAAGTTCAGAAGTCTTGGGATTCCCGGGTTCAGCTGGTAGCGGATCTCCTGCTATGGACAGAATTCCCTGATTGCCAGCGGGTGCTAGCGTCTGTAGGGGTGAAACCCTTGCACATTATGGTTCTGTCCTCGTCCAAAACCGCTTCCTCCTGCAGGTGGGCCACTCGATGGTGGCACCGAGGGGCCTCCATAGGAGGGGGGTTGCTGGTTGGGATCGGAGAAACCTTGTCCAAAACCACTCAAGTCTTGTCCATATCTAAATGGTGGTGGGGTCCCATATCCCTGGGGGAAGCCCTGGGGGGGTGGAAATCCTGCAGGAGGCGTAGAGACTATGTACGAGGTAAAAGGTGGCGGCGGCGGCGGGGCTCTTCCTGGAGGAGGAGGTCCATAGCCACCAATTGCCTGTCCGGCTGGTACCCACATACCCTGAGGGGTGTATCCCTGTTGCCAGGTGGGAGGGGGCTGTCCTGCCCAACCGTTGGCAGCGCTTGGCATGATGCGGCTTCCCCACTGGCTGGCACTCGGCGGCCCTGGAGTTTGGCTTTTACTATCCCGTGGCTCAGCGCGTTTCACTTCCACCTCGGGGCCTCTGTTTCTCTGCGTCATAGATCATTACAACTTCAGTGACCACTCCAAATTTCTTGAAGTATTCCCTTAGTTCCGTCTCTCCGCAGTTGTGAGGGATACCGCCAACAAAAATTTTATTTGATTTACTGTTATCACTCCTGGATCCTTTCCATCCCTCTTTTGGCCTTGTTCTTTCTGGTTGCATTCCTCTAGGTGTACATGGCTTTGGATCAATATTTCGGCCATCTAATGTATGAGGTCTGCTGGCCAGTACTGTTCCCACGCAGTTGGGGTCTTTAAATTTGACAAATCCAAACCCCCGAGATTGATTTGTCGTTTTATCTTTCATTATTACACAGTCTACAACTTCTCCATATTGGGAAAAGTAGCTACGGAGAGTTTCTTGTGTTGTGCTCCAGTCTAGGCCACCCACAAACAACTTTCCGATCTCGTCGGCGCCCCCAACGCTGTTCATGGCGGCGGCTCCTGTCGGTGTCCCGGGCTGGGCCCAGGCGGCAGGGGAAGGTCACACGGCGGGCTTGAGCTCCGGCACGCTAGCTCCCGCCCTCCTTCCTGAGCTGCGCAACGGCGGCACCGCTCCCCCTCCTCGCCCCGCGCCG
>TRINITY_DN2439_c0_g1_i4 len=1551 path=[1:0-353 2:354-354 3:355-355 11:356-537 12:538-859 13:860-942 14:943-1550]
AAAAAAAAAAAAAAAAAAAAAAAAAAAAAAAAAAAAAAAAAAAAACCCCAACAAAAAACGCCGTTAGTTGTTGTCCTCCATCAAGTATGTGATTGTCACAAGTTCAGAAGTCTTGGGATTCCCGGGTTCAGCTGGTAGCGGATCTCCTGCTATGGACAGAATTCCCTGATTGCCAGCGGGTGCTAGCGTCTGTAGGGGTGAAACCCTTGCACATTATGGTTCTGTCCTCGTCCAAAACCGCTTCCTCCTGCAGGTGGGCCACTCGATGGTGGCACCGAGGGGCCTCCATAGGAGGGGGGTTGCTGGTTGGGATCGGAGAAACCTTGTCCAAAACCACTCAAGTCTTGTCCATATCCAAACTGACTATAAGGGAATTCTGGCTGAGCGGTTGGGGGTTTGCTCATGTCCTGAGTTGCCTGAGATGGTGGTGGTGGTGGAGGAAAAGCTAGTGGCGTTGCTCCAGGAGTGGCTGGTGGAGGAGGGACTCCTGGAGGGGCAAACTGGTCAGGCGGAGGAGGTGGAGCACCATATCCAAAGCTAAATGGTGGTGGGGTCCCATATCCCTGGGGGAAGCCCTGGGGGGGTGGAAATCCTGCAGGAGGCGTAGAGACTATGTACGAGGTAAAAGGTGGCGGCGGCGGCGGGGCTCTTCCTGGAGGAGGAGGTCCATAGCCACCAATTGCCTGTCCGGCTGGTACCCACATACCCTGAGGGGTGTATCCCTGTTGCCAGGTGGGAGGGGGCTGTCCTGCCCAACCGTTGGCAGCGCTTGGCATGATGCGGCTTCCCCACTGGCTGGCACTCGGCGGCCCTGGAGTTTGGCTTTTACTATCCCGTGGCTCAGCGCGTTTCACTTCCACTTTTTTGCCCATGATGTCGTGAAAATGCATGTTGACAGCCTGGTCCACTGATTGTTCGTCCTCGAAAGTAATAAATCCAAAACCTCGGGGCCTCTGTTTCTCTGCGTCATAGATCATTACAACTTCAGTGACCACTCCAAATTTCTTGAAGTATTCCCTTAGTTCCGTCTCTCCGCAGTTGTGAGGGATACCGCCAACAAAAATTTTATTTGATTTACTGTTATCACTCCTGGATCCTTTCCATCCCTCTTTTGGCCTTGTTCTTTCTGGTTGCATTCCTCTAGGTGTACATGGCTTTGGATCAATATTTCGGCCATCTAATGTATGAGGTCTGCTGGCCAGTACTGTTCCCACGCAGTTGGGGTCTTTAAATTTGACAAATCCAAACCCCCGAGATTGATTTGTCGTTTTATCTTTCATTATTACACAGTCTACAACTTCTCCATATTGGGAAAAGTAGCTACGGAGAGTTTCTTGTGTTGTGCTCCAGTCTAGGCCACCCACAAACAACTTTCCGATCTCGTCGGCGCCCCCAACGCTGTTCATGGCGGCGGCTCCTGTCGGTGTCCCGGGCTGGGCCCAGGCGGCAGGGGAAGGTCACACGGCGGGCTTGAGCTCCGGCACGCTAGCTCCCGCCCTCCTTCCTGAGCTGCGCAACGGCGGCACCGCTCCCCCTCCTCGCCCCGCGCCG
>TRINITY_DN2439_c0_g1_i12 len=1368 path=[1:0-353 2:354-354 12:355-676 13:677-759 14:760-1367]
AAAAAAAAAAAAAAAAAAAAAAAAAAAAAAAAAAAAAAAAAAAAACCCCAACAAAAAACGCCGTTAGTTGTTGTCCTCCATCAAGTATGTGATTGTCACAAGTTCAGAAGTCTTGGGATTCCCGGGTTCAGCTGGTAGCGGATCTCCTGCTATGGACAGAATTCCCTGATTGCCAGCGGGTGCTAGCGTCTGTAGGGGTGAAACCCTTGCACATTATGGTTCTGTCCTCGTCCAAAACCGCTTCCTCCTGCAGGTGGGCCACTCGATGGTGGCACCGAGGGGCCTCCATAGGAGGGGGGTTGCTGGTTGGGATCGGAGAAACCTTGTCCAAAACCACTCAAGTCTTGTCCATATCTAAATGGTGGTGGGGTCCCATATCCCTGGGGGAAGCCCTGGGGGGGTGGAAATCCTGCAGGAGGCGTAGAGACTATGTACGAGGTAAAAGGTGGCGGCGGCGGCGGGGCTCTTCCTGGAGGAGGAGGTCCATAGCCACCAATTGCCTGTCCGGCTGGTACCCACATACCCTGAGGGGTGTATCCCTGTTGCCAGGTGGGAGGGGGCTGTCCTGCCCAACCGTTGGCAGCGCTTGGCATGATGCGGCTTCCCCACTGGCTGGCACTCGGCGGCCCTGGAGTTTGGCTTTTACTATCCCGTGGCTCAGCGCGTTTCACTTCCACTTTTTTGCCCATGATGTCGTGAAAATGCATGTTGACAGCCTGGTCCACTGATTGTTCGTCCTCGAAAGTAATAAATCCAAAACCTCGGGGCCTCTGTTTCTCTGCGTCATAGATCATTACAACTTCAGTGACCACTCCAAATTTCTTGAAGTATTCCCTTAGTTCCGTCTCTCCGCAGTTGTGAGGGATACCGCCAACAAAAATTTTATTTGATTTACTGTTATCACTCCTGGATCCTTTCCATCCCTCTTTTGGCCTTGTTCTTTCTGGTTGCATTCCTCTAGGTGTACATGGCTTTGGATCAATATTTCGGCCATCTAATGTATGAGGTCTGCTGGCCAGTACTGTTCCCACGCAGTTGGGGTCTTTAAATTTGACAAATCCAAACCCCCGAGATTGATTTGTCGTTTTATCTTTCATTATTACACAGTCTACAACTTCTCCATATTGGGAAAAGTAGCTACGGAGAGTTTCTTGTGTTGTGCTCCAGTCTAGGCCACCCACAAACAACTTTCCGATCTCGTCGGCGCCCCCAACGCTGTTCATGGCGGCGGCTCCTGTCGGTGTCCCGGGCTGGGCCCAGGCGGCAGGGGAAGGTCACACGGCGGGCTTGAGCTCCGGCACGCTAGCTCCCGCCCTCCTTCCTGAGCTGCGCAACGGCGGCACCGCTCCCCCTCCTCGCCCCGCGCCG
>TRINITY_DN2439_c0_g1_i17 len=505 path=[1:0-353 2:354-354 3:355-355 4:356-356 8:357-442 10:443-504]
AAAAAAAAAAAAAAAAAAAAAAAAAAAAAAAAAAAAAAAAAAAAACCCCAACAAAAAACGCCGTTAGTTGTTGTCCTCCATCAAGTATGTGATTGTCACAAGTTCAGAAGTCTTGGGATTCCCGGGTTCAGCTGGTAGCGGATCTCCTGCTATGGACAGAATTCCCTGATTGCCAGCGGGTGCTAGCGTCTGTAGGGGTGAAACCCTTGCACATTATGGTTCTGTCCTCGTCCAAAACCGCTTCCTCCTGCAGGTGGGCCACTCGATGGTGGCACCGAGGGGCCTCCATAGGAGGGGGGTTGCTGGTTGGGATCGGAGAAACCTTGTCCAAAACCACTCAAGTCTTGTCCATATCCTCTTGAGAGCCAGTAGCTGGTGTTCCCCCTCTTTGCATTTGACTTTCATGTACTGTGCCAGGAACCCTGACTCCTCACCAGAAGCACTACGAATAAAAGGAGAGCAGAGTCTGAGGTGGGAAGGGGGGGAAGGACAAAGATGAGATAGT
>TRINITY_DN2439_c0_g1_i23 len=679 path=[1:0-353 2:354-354 3:355-355 4:356-356 6:357-678]
AAAAAAAAAAAAAAAAAAAAAAAAAAAAAAAAAAAAAAAAAAAAACCCCAACAAAAAACGCCGTTAGTTGTTGTCCTCCATCAAGTATGTGATTGTCACAAGTTCAGAAGTCTTGGGATTCCCGGGTTCAGCTGGTAGCGGATCTCCTGCTATGGACAGAATTCCCTGATTGCCAGCGGGTGCTAGCGTCTGTAGGGGTGAAACCCTTGCACATTATGGTTCTGTCCTCGTCCAAAACCGCTTCCTCCTGCAGGTGGGCCACTCGATGGTGGCACCGAGGGGCCTCCATAGGAGGGGGGTTGCTGGTTGGGATCGGAGAAACCTTGTCCAAAACCACTCAAGTCTTGTCCATATCCTGGAGAGGGGGGAAAAAAGGTCAAGATAAATGTCTGTGCCCATCTACACGCTTGTAAAGGCAGAGGGGCATCGCCAAGAGTGGACTTGGAAAACGATGCCACGCTCACACCATTATCTAGTCCTATGTACACCCACACCCTGCTCTAGGACTGAGGCAATTATCAGTAGCTTTTAGACCTGGATTTACACAGACAATACTAAATATAAAAAAGACTAAAGAGTGGGGAAAGAGGAATGGATTTTGAGTCCTGCCGACCAAACCAAGTCCAACAGGACTTGGCATGCCTTGTTGGGCTCAGTTCAGGTTGGACTCATCCCAAAC
>TRINITY_DN2439_c0_g1_i21 len=1619 path=[0:0-244 2:245-245 3:246-246 4:247-247 5:248-336 7:337-337 8:338-423 11:424-605 12:606-927 13:928-1010 14:1011-1618]
AAGCGATTCATGATAATTCTGCTGCTAGGTTGATGCAACGTCTGGGGGAGCCAACCAGTACCATGGGCTCATGTTCCAATGAGTAGGACCCGCTAATAGATGCTTAAACTAAATCGTATTTGAACTGGTGAAGGTCTCCTCCCCACACCCAGCCCTCTCTAAGAGAAAAGACCCTGTAAGAAACAATAATTAGTTGCCCAAATGCAGATAAAGTAACAGCATTGGTTGTAAATAGGCTCCACCTACCTAGGATATATCACTGCTCAGCCTGACCATAAGAGTGTAAACAAAGTATTGGCCCGTAGCCTGAAGGGTCTTGAGAATAGGTACCCAGCCCTCTTGAGAGCCAGTAGCTGGTGTTCCCCCTCTTTGCATTTGACTTTCATGTACTGTGCCAGGAACCCTGACTCCTCACCAGAAGCACAAACTGACTATAAGGGAATTCTGGCTGAGCGGTTGGGGGTTTGCTCATGTCCTGAGTTGCCTGAGATGGTGGTGGTGGTGGAGGAAAAGCTAGTGGCGTTGCTCCAGGAGTGGCTGGTGGAGGAGGGACTCCTGGAGGGGCAAACTGGTCAGGCGGAGGAGGTGGAGCACCATATCCAAAGCTAAATGGTGGTGGGGTCCCATATCCCTGGGGGAAGCCCTGGGGGGGTGGAAATCCTGCAGGAGGCGTAGAGACTATGTACGAGGTAAAAGGTGGCGGCGGCGGCGGGGCTCTTCCTGGAGGAGGAGGTCCATAGCCACCAATTGCCTGTCCGGCTGGTACCCACATACCCTGAGGGGTGTATCCCTGTTGCCAGGTGGGAGGGGGCTGTCCTGCCCAACCGTTGGCAGCGCTTGGCATGATGCGGCTTCCCCACTGGCTGGCACTCGGCGGCCCTGGAGTTTGGCTTTTACTATCCCGTGGCTCAGCGCGTTTCACTTCCACTTTTTTGCCCATGATGTCGTGAAAATGCATGTTGACAGCCTGGTCCACTGATTGTTCGTCCTCGAAAGTAATAAATCCAAAACCTCGGGGCCTCTGTTTCTCTGCGTCATAGATCATTACAACTTCAGTGACCACTCCAAATTTCTTGAAGTATTCCCTTAGTTCCGTCTCTCCGCAGTTGTGAGGGATACCGCCAACAAAAATTTTATTTGATTTACTGTTATCACTCCTGGATCCTTTCCATCCCTCTTTTGGCCTTGTTCTTTCTGGTTGCATTCCTCTAGGTGTACATGGCTTTGGATCAATATTTCGGCCATCTAATGTATGAGGTCTGCTGGCCAGTACTGTTCCCACGCAGTTGGGGTCTTTAAATTTGACAAATCCAAACCCCCGAGATTGATTTGTCGTTTTATCTTTCATTATTACACAGTCTACAACTTCTCCATATTGGGAAAAGTAGCTACGGAGAGTTTCTTGTGTTGTGCTCCAGTCTAGGCCACCCACAAACAACTTTCCGATCTCGTCGGCGCCCCCAACGCTGTTCATGGCGGCGGCTCCTGTCGGTGTCCCGGGCTGGGCCCAGGCGGCAGGGGAAGGTCACACGGCGGGCTTGAGCTCCGGCACGCTAGCTCCCGCCCTCCTTCCTGAGCTGCGCAACGGCGGCACCGCTCCCCCTCCTCGCCCCGCGCCG
>TRINITY_DN2439_c0_g1_i5 len=1641 path=[1:0-353 2:354-354 3:355-355 4:356-356 5:357-445 11:446-627 12:628-949 13:950-1032 14:1033-1640]
AAAAAAAAAAAAAAAAAAAAAAAAAAAAAAAAAAAAAAAAAAAAACCCCAACAAAAAACGCCGTTAGTTGTTGTCCTCCATCAAGTATGTGATTGTCACAAGTTCAGAAGTCTTGGGATTCCCGGGTTCAGCTGGTAGCGGATCTCCTGCTATGGACAGAATTCCCTGATTGCCAGCGGGTGCTAGCGTCTGTAGGGGTGAAACCCTTGCACATTATGGTTCTGTCCTCGTCCAAAACCGCTTCCTCCTGCAGGTGGGCCACTCGATGGTGGCACCGAGGGGCCTCCATAGGAGGGGGGTTGCTGGTTGGGATCGGAGAAACCTTGTCCAAAACCACTCAAGTCTTGTCCATATCCTAGGATATATCACTGCTCAGCCTGACCATAAGAGTGTAAACAAAGTATTGGCCCGTAGCCTGAAGGGTCTTGAGAATAGGTACCCAGCCCAAACTGACTATAAGGGAATTCTGGCTGAGCGGTTGGGGGTTTGCTCATGTCCTGAGTTGCCTGAGATGGTGGTGGTGGTGGAGGAAAAGCTAGTGGCGTTGCTCCAGGAGTGGCTGGTGGAGGAGGGACTCCTGGAGGGGCAAACTGGTCAGGCGGAGGAGGTGGAGCACCATATCCAAAGCTAAATGGTGGTGGGGTCCCATATCCCTGGGGGAAGCCCTGGGGGGGTGGAAATCCTGCAGGAGGCGTAGAGACTATGTACGAGGTAAAAGGTGGCGGCGGCGGCGGGGCTCTTCCTGGAGGAGGAGGTCCATAGCCACCAATTGCCTGTCCGGCTGGTACCCACATACCCTGAGGGGTGTATCCCTGTTGCCAGGTGGGAGGGGGCTGTCCTGCCCAACCGTTGGCAGCGCTTGGCATGATGCGGCTTCCCCACTGGCTGGCACTCGGCGGCCCTGGAGTTTGGCTTTTACTATCCCGTGGCTCAGCGCGTTTCACTTCCACTTTTTTGCCCATGATGTCGTGAAAATGCATGTTGACAGCCTGGTCCACTGATTGTTCGTCCTCGAAAGTAATAAATCCAAAACCTCGGGGCCTCTGTTTCTCTGCGTCATAGATCATTACAACTTCAGTGACCACTCCAAATTTCTTGAAGTATTCCCTTAGTTCCGTCTCTCCGCAGTTGTGAGGGATACCGCCAACAAAAATTTTATTTGATTTACTGTTATCACTCCTGGATCCTTTCCATCCCTCTTTTGGCCTTGTTCTTTCTGGTTGCATTCCTCTAGGTGTACATGGCTTTGGATCAATATTTCGGCCATCTAATGTATGAGGTCTGCTGGCCAGTACTGTTCCCACGCAGTTGGGGTCTTTAAATTTGACAAATCCAAACCCCCGAGATTGATTTGTCGTTTTATCTTTCATTATTACACAGTCTACAACTTCTCCATATTGGGAAAAGTAGCTACGGAGAGTTTCTTGTGTTGTGCTCCAGTCTAGGCCACCCACAAACAACTTTCCGATCTCGTCGGCGCCCCCAACGCTGTTCATGGCGGCGGCTCCTGTCGGTGTCCCGGGCTGGGCCCAGGCGGCAGGGGAAGGTCACACGGCGGGCTTGAGCTCCGGCACGCTAGCTCCCGCCCTCCTTCCTGAGCTGCGCAACGGCGGCACCGCTCCCCCTCCTCGCCCCGCGCCG
>TRINITY_DN2439_c0_g1_i25 len=1555 path=[1:0-353 2:354-354 3:355-355 4:356-356 8:357-442 11:443-624 12:625-946 14:947-1554]
AAAAAAAAAAAAAAAAAAAAAAAAAAAAAAAAAAAAAAAAAAAAACCCCAACAAAAAACGCCGTTAGTTGTTGTCCTCCATCAAGTATGTGATTGTCACAAGTTCAGAAGTCTTGGGATTCCCGGGTTCAGCTGGTAGCGGATCTCCTGCTATGGACAGAATTCCCTGATTGCCAGCGGGTGCTAGCGTCTGTAGGGGTGAAACCCTTGCACATTATGGTTCTGTCCTCGTCCAAAACCGCTTCCTCCTGCAGGTGGGCCACTCGATGGTGGCACCGAGGGGCCTCCATAGGAGGGGGGTTGCTGGTTGGGATCGGAGAAACCTTGTCCAAAACCACTCAAGTCTTGTCCATATCCTCTTGAGAGCCAGTAGCTGGTGTTCCCCCTCTTTGCATTTGACTTTCATGTACTGTGCCAGGAACCCTGACTCCTCACCAGAAGCACAAACTGACTATAAGGGAATTCTGGCTGAGCGGTTGGGGGTTTGCTCATGTCCTGAGTTGCCTGAGATGGTGGTGGTGGTGGAGGAAAAGCTAGTGGCGTTGCTCCAGGAGTGGCTGGTGGAGGAGGGACTCCTGGAGGGGCAAACTGGTCAGGCGGAGGAGGTGGAGCACCATATCCAAAGCTAAATGGTGGTGGGGTCCCATATCCCTGGGGGAAGCCCTGGGGGGGTGGAAATCCTGCAGGAGGCGTAGAGACTATGTACGAGGTAAAAGGTGGCGGCGGCGGCGGGGCTCTTCCTGGAGGAGGAGGTCCATAGCCACCAATTGCCTGTCCGGCTGGTACCCACATACCCTGAGGGGTGTATCCCTGTTGCCAGGTGGGAGGGGGCTGTCCTGCCCAACCGTTGGCAGCGCTTGGCATGATGCGGCTTCCCCACTGGCTGGCACTCGGCGGCCCTGGAGTTTGGCTTTTACTATCCCGTGGCTCAGCGCGTTTCACTTCCACCTCGGGGCCTCTGTTTCTCTGCGTCATAGATCATTACAACTTCAGTGACCACTCCAAATTTCTTGAAGTATTCCCTTAGTTCCGTCTCTCCGCAGTTGTGAGGGATACCGCCAACAAAAATTTTATTTGATTTACTGTTATCACTCCTGGATCCTTTCCATCCCTCTTTTGGCCTTGTTCTTTCTGGTTGCATTCCTCTAGGTGTACATGGCTTTGGATCAATATTTCGGCCATCTAATGTATGAGGTCTGCTGGCCAGTACTGTTCCCACGCAGTTGGGGTCTTTAAATTTGACAAATCCAAACCCCCGAGATTGATTTGTCGTTTTATCTTTCATTATTACACAGTCTACAACTTCTCCATATTGGGAAAAGTAGCTACGGAGAGTTTCTTGTGTTGTGCTCCAGTCTAGGCCACCCACAAACAACTTTCCGATCTCGTCGGCGCCCCCAACGCTGTTCATGGCGGCGGCTCCTGTCGGTGTCCCGGGCTGGGCCCAGGCGGCAGGGGAAGGTCACACGGCGGGCTTGAGCTCCGGCACGCTAGCTCCCGCCCTCCTTCCTGAGCTGCGCAACGGCGGCACCGCTCCCCCTCCTCGCCCCGCGCCG
>TRINITY_DN2439_c0_g1_i16 len=487 path=[1:0-353 2:354-354 3:355-355 4:356-356 5:357-445 7:446-446 9:447-486]
AAAAAAAAAAAAAAAAAAAAAAAAAAAAAAAAAAAAAAAAAAAAACCCCAACAAAAAACGCCGTTAGTTGTTGTCCTCCATCAAGTATGTGATTGTCACAAGTTCAGAAGTCTTGGGATTCCCGGGTTCAGCTGGTAGCGGATCTCCTGCTATGGACAGAATTCCCTGATTGCCAGCGGGTGCTAGCGTCTGTAGGGGTGAAACCCTTGCACATTATGGTTCTGTCCTCGTCCAAAACCGCTTCCTCCTGCAGGTGGGCCACTCGATGGTGGCACCGAGGGGCCTCCATAGGAGGGGGGTTGCTGGTTGGGATCGGAGAAACCTTGTCCAAAACCACTCAAGTCTTGTCCATATCCTAGGATATATCACTGCTCAGCCTGACCATAAGAGTGTAAACAAAGTATTGGCCCGTAGCCTGAAGGGTCTTGAGAATAGGTACCCAGCCCTAGTAAGAAATGAGACCAGGATGACTAACCCCAAGACAGCC
>TRINITY_DN2439_c0_g2_i1 len=230 path=[0:0-229]
ACACGACGCTCTTCCGATCTCCCATGATGTCGTGAAAATGCATGTTGACAGCCTGGTCCACTGATTGTTCGTCCTCGAAAGTAATAAATCCAAAACCTAGCCAACGACGAAGAGTGAATCAAGGTAGCAGGGTGTTGTGACACAAAACAGGATGATGAACAGTATTAGGGGTGGACCAAGGGTTCAATCAAGGGTTTCAGATAACCAAGAGTTGTGTTATGAAGTTCCCT
>TRINITY_DN2469_c8_g1_i1 len=849 path=[0:0-848]
TGAACCCAGCGGAAGTGGTCAAGCAGAGGATGCAGATGTACAACTCGCCCTACCGGCGGGTGACGGACTGTGTGCGCGCCATCTGGCGCAAGGAAGGAGCGGGGGCTTTCTATCGCAGCTACACCACGCAGCTGACCATGAACATCCCCTTCCAGGCCATCCACTTCATGGCCTACGAGTCCCTGCAGGAGCAGCTGAACCCTCACAGACAGTACAACCCGGGCACCCACGTGGTGTCGGGGGCCTGCGCCGGTGCCGTGGCTGCTGCGGCCACCACCCCCTTGGACGTTTGCAAAACGCTGCTCAACACCCAGGAGGCCCTGGCCATGAACTCCGACATCAGCAGGCACATCACAGGCATGGCGAACGCCTTTCGGACGGTGTACCGCGTCGGCGGACTGCCCGCCTATTTCCGCGGGGTGCAAGCGAGGGTCATCTACCAGATGCCCTCCACGGCCATCGCCTGGTCCGTCTACGAGTTCTTCAAATACATCCTGACTAAGCGGCAGGAAGATCGCCGGGCTGGGAAGTGAGTCCTGGCTGGAGCCAGCCCTCCCCTGTGCCGGGTTCCTCACCCCCGGTGCCACCACGCAGCTGCACTCCTGCCCCTGTCACACCCCTCGGATCCCGGTGCCGCCAGCCTCCCCAGCACGACAGAGCCCAGGAGCAGGGCTGGCGCTGCTGGGGGGGGCTGCTTAGCCATTGTCTGTTAGCGCGCGCACAGCCCGCCGTCCCCTGTTGTTTCAGGGAAGGGGGCATGGCCTGGGGGGAGGGGGTGCGTGACTTGCTGCTCTTGGTGCTGCCGCCAATAAAGATTCTGCTTCATTGTCAAAAAAAAAAAAAAAAAAA
>TRINITY_DN2458_c2_g1_i4 len=5140 path=[0:0-2878 2:2879-3864 4:3865-3965 6:3966-3980 7:3981-5139]
CACGTTGACCCGCAGGTAGGAAGTGGGGACGTAGCCTTCGCCCCCTGGGCTCCGCCGCACACGCGTCCAGCCGTCCCCTTTATCCTCTTCCATTAGATTCAGCTCCTCCCCCTCCGCGATGGAAATGGTGCCCTCACTCGAACCTTCGAACTGGTAGACAGCCACGCAGGTGCCGATGGGGGAGGCGAGCTCCTCGAACTCCTCCTCGAACTCCGTGTAGATGGGCTGGTTCAGGGCGTCCTGGCTGTCGTCTGAGTGCGCGGCCTCAGGGCTGTCTTTCTCGTGCGAGCTATTGTTGTTGTTGACGGTGGTGGCGGGGTCGAGGTGGCGGCTGTAGCGCATGTTATCCGGCCGGTTGCTCAGCATCCTGCTCTCCGCTTCCGTCAGCCAGGACTCATATTTCTGGATTTCCAGACGTAGCCGCTCGATGTTGCCAAGGGTCTCGGAGATCTTTGGCTCCAGGCTGTTGGGGTCCCCCATCTGAGGGGTTCTCTGATACACGTCTTTCATCTTGTTTAAGGCGTCCCTCTGATCAACCTCCTTCTGCAGCTCCCGGTTCCTCTCTTCGATCTTCTGCTGAAGCTTTTTCCTCCTCTGTTCGGGGGGTAAGTGGCTGAAGTCTTCCGTGATCACAGGCTTATTCTTCTTGCTGAAGGGCCAGCGCTTCCCCTTGGCCCTGCCCAGCATGCGGGGGTCCAGCCGGCTGTCGGCAGGGGTGCGGGGGTTGCCCAAGCTGCTGTCCGACGAGGTGCGGTTGATAGGCTGGCTGAAGTCTTCGAACTCCGCATCCCCAGGCCTCTCGAAGCCGGACTTGTGTAGCTCGATCAGCACCTGAGAGTCGCTTTTGTCCTCGACCGCGTCGGCTGCTGCCTTCATGCCGTCTAGGCACTTGCCGATGATGGGCATGACTTGCCGCTCCGTCTCCGAGAAGATGCCATAACCGTCCTTGAGCTGCCGTGTCCGCCGTTCATCCATTTCCTGCAGCTTGTTGAAGATCTCCGGCATCTCCAGGAAATAGAACTGGCTCTGATCACGGTTGAATTTCTGCAGGTAAGAGGCGTACTCGTTCTTACTCTCCTCTGCCATGTGGCTACGAAGGTTCGCCTGCTGCTTGGCCTTCTCGACGTCAGCCTTGGTGGCGTTGATGTCTTGATCCAGCTTCTCTGCCGTCAGCAGAGCTTTCTCGGCCTCACGACAGTCCCTCTCAAACTTACGCTTGCTATTTTCCAGTTGCTTAAAAGAATTCTCCAGCTGTTGCTGCGCTCGGCGGCCCTCTTGCAAATTCGATTTCCTCTCCTGCTTCAGCTCCTGCGTGTATTTAGCCAGTTCCACGCAGACCCGCGTCATGAGGTTCTCGGCGACCACCTCCCGCTGCCCGGCAAAGTCATTCAGCTCCTTCACCACCTGCAGGAAGGCCTGGTACTGGCAGAATTTGGAGTCTGGATCCTCTCGTGTATTCCGCTTGGGGAGATGCTTTTTCACGAGATTCCTCAGCTGCTTGGCGTAGGCCTGCTCGATCTCCGTCCGCTCCTTCACAAACTTGACGTATTTGTCCACCAGGTCCAGCCCCCACTGGGTGTGCCGCTCGATGGTGTCAAACTGGTCCCACAGCTCGGTGCCCCAGTCCATGCTGGCGGCGCCCCCAGGCCCGGATCCGTCTCCTCCTGCTGCCGCCGCCGCCGCCCCTCCCCCCCGGCTCTCTGGGGTCATGCGTGCCCTCCGGGTACGGCTCTTCTCCACTCCTGCCCGCCCCGAGGAGGGGGGCAACCCCCTTCATGCCCCCCCATCCCCCCAGGATGAAGATGACGTGCTGTTGCTCCCGCTCTCCGAGCCCCACTCCCACGACACTGAAGCCTGGGACCCCGACGATGACCCCCTTCTGACTTGACACCCCCATTCTCCCTCTGTCGCCATCCAGGACTCTGTGCCTTGGACATTGCCTTTAAGAACATCATGACCAATCAGATGTGTGGAATGAGTGGAACGCCTCCCGCGGCTTCCTCCTGGAATCGCCAGAGGCAAATTTAGGTTCAGCTGAATGCAAAAATATTTGTGTGGCAGTCAAAAGAAAGGCTCTTAAAGTAAATGACATCCGGCATTGCCTTTATGTTCTTGCATCTGGTGAGAGAGCAGTCAAGCCTAAGAGGTTTCAACGAATCTTAAACCCTCCTTTATCTTGAGTCGCTGGAGGGAAAGTTTAGTTTGTGAAAACATTTGTGTGGCAGTCAAAAAAGGGAATTATGCCATCTGGAATTGCCTTTAAGTTCTTTGCGTCCATTAAGAGAGAAATTAAGTCTGCCAGGTTTAAACCAATCATAGCATCTGTTTCTGAGTCACCGCATGCAAATTTCAGTAAATCAAAATAGGGGGGAATTGGTGTGGCAGTCAAAAATGGTTCTTAAAGGGAATGAGATCATGCGGCATTGCCTTTAAAGTTTTTTTAATTTGGTAGGAGAGTATGACAAGGTTGAACCAATCACAATGGCCAGGAGAGCCACCAGAGACAAAGTTTGGAAGGAAAATATTTGCACAGCAGTCAAAAAATGGCTTTTAAAGGGAATGGTAGCATCAGATGCATTTGAAATGTAAAGATTGTTTTCAGAAGGAAGGAAGAAGGATATCAAACAGGGGAGAGGGGAAATTATCTTAAAGGTGGCTGGACCCGTTGGAAATACTTCTATGGCAGTAAAATAAGACTCTTAAAGACACTCAAGCCAAAATGCAGGAGGAAGCCATATTTGTGTGGTGGTCAAAAGTGATTTGTAAAGGCAGTGGCTGGAGGTGCAGCTTGGGGGGTGGGGAAACATGCCTCTTGAGATGGGAAATATTTCAGTGACTGTGAAAAAAGAGACTTAAAGACAGTGACCTGATCGGAGATAGCTCATAAGATTCTTAAAGGCACAAAATCTCTTAACGGTCATCTGGAAATATTATCCTCTTTTATTCCTAAGCATTTTGTAGATACATAGTGGGTTTGTTTTTTTCAACTGTAGGTTAGTAGCAAACAAACATAGTGTGTGGAGGTTTTAAAGGCAATGGCCAATCTAGCAACGGCGCGTTACTCTTCGATGTAGAAATGTTTATTTTAAATTTAAATGCGGAAAGGAAGCGTATAAATAACGTATTTCTGTGCACCTGAAAAGCAAGGTGTGACTTTCAGCAAAAACAGACAATGGCCAAAGGCAACGGCCAGTCCAGAAACGTTTTGTTATTCCTTGTAGATGTTTTAATGATAAAAAGGAGGAGTATAATATATTATCTGTGGAGCTGAAAAGTGAGACAATGACTCTCAATACAAAATATTTATGTGGCAGTTAAACTCGTAAGGCAATGGCCAATTCAGAAAAGTTTACTCCTTGTTGTAGATTTTTTTAACGATAACAAGAATATAATGCGTTGTTCTAAACTGTGGCTCTAGAAAGTGAGACACGACAAAATATCTAGGTGGAAGGCTTGGGGTTGTTTTTTTTTAATATATAAATACTCTTAAAGACAATGGCACTTATTTTTCGACTTGCGAGATAATATTTTTAAAATACTAGCTTTTTAAAGAGGGGAGTCCTGACTCCACTGAAAATTGGTGGAAGTTTAAGATGAATCAGGTCTGTCAAAAATTATTTATTACAACAATATATGTACGTGGCTGTTTAAAAATACTCTTCAAGAAAGTGGCCCAACTCAGGAACATCCTAGGACTTTTTGTTTGTTTTTATCTTTGAACAATAAGTTCAAAGAAAGGAAATAAAGGTGCCCATTGATCTTTCAGAAGAAAAAAATAAAGAGTTCCCATCACACTAATTCTGTGGCTTGGTTTTCAAAAACATCCGTTCTTAAAGGCAGAAGCCGAGGCAGATTTAAGGATCGGTTTTGCAGTTATATGGTGAAATGAGAACTTGAATTGTCCAGTTGACTTGCCTGAAAATCTTGATGCCAGGGCCACCCTTCAAATTTGCGGGGGCCAGGGCACTAGCGGCCCCTCCACCATGGGGGCACTGTCCATGGGGCTCTAAGGGGTGGTTGCACCCTGCCCTGGGGAAGCTGCTGCAAGGCCCCCAGAAAGCAGGGCCCCGGTTGGTTGCCCCTGGTCACTCTGCTTGATTCAGAACTCAGCCACAAAATACTAGTGATGTGTTGGGGGGGGATTGATTTCTTAAAGGTAATAGCCTAGCTGGGGAAAAAAGAAATTGTTTTTAAAGTGATTCAAGAAATGTTTTTATTGAGAAATAACAGGGAGATAAGTTTTCAAATCTGCAACTAAAATGGAGAGTTGATTCTCAAACATTTATGTTTCAGTTTTCTTAACAATGAATCTTGAAGGTGATGGGAAATCATCAACATTTAACTGACACCGGATTAGGAATTTTATATCTTTTTTAAAACGTGAATTGGAAAGAAAATGGGTCCAACAATACACGCTACAGAAAGATGACATGAATAAAACCCTTATTTATGTGGAAGTTTTAAAAAGTTATCTATTATTAAAGGTAATTGGCCTATTTGAAAAAAATGTAAAAGCTTTTTTATAGGTTTCTTTTTTTAAAGATTAATAGAATAAAGTAGCACATTTCTGTGTCAAATGTTCCTTGGGGACGTGGGCACAAAATATTTGTGTGGCTGTTAAAAACAGAAGATTACTAAAGGCAATGGCTGAATTGGAAATATTTGAGCAAGTTCTTTTATATTGACGTATAAACGAGGAATTGAAAGCAAATGGTGGATTTTGATGCCTTTAAAAAAAAAAGACACAATGCTTGCTTTAAAATATCTGTGTGGCAGTTAAAATTATCTGTTAAAGGCAATGGGCAGATTGGAAAACATCATTGTTTTAAGTAGAGAATTTTTATTTTGAAGAGGAATATAAAATAATTATGGGTATTGTGTGTGCATGGAAAAAGAGATACTGTTCTTGGTGTAAAATTGTGAGGTAGTTAAAACATATTACCCTTAAAAGCAATGTCAGTGTTGGAAAATCTAGCCAAACTTTTGTGCTGTGCGGTTCTGCTTTTGTAGTGTTGTGTTGGTTTTTAAAAAAGGAGAAATTAAAGATAAATTGTTTCCTCCGTGCACCTGATAAATCCATACGTGATTAGCCACATAAAATATTTATGTGGAAATAAAATGTTTCAATTTTTGTGTGGCG
>TRINITY_DN2458_c2_g1_i2 len=5141 path=[0:0-2878 2:2879-3864 3:3865-3865 4:3866-3966 6:3967-3981 7:3982-5140]
CACGTTGACCCGCAGGTAGGAAGTGGGGACGTAGCCTTCGCCCCCTGGGCTCCGCCGCACACGCGTCCAGCCGTCCCCTTTATCCTCTTCCATTAGATTCAGCTCCTCCCCCTCCGCGATGGAAATGGTGCCCTCACTCGAACCTTCGAACTGGTAGACAGCCACGCAGGTGCCGATGGGGGAGGCGAGCTCCTCGAACTCCTCCTCGAACTCCGTGTAGATGGGCTGGTTCAGGGCGTCCTGGCTGTCGTCTGAGTGCGCGGCCTCAGGGCTGTCTTTCTCGTGCGAGCTATTGTTGTTGTTGACGGTGGTGGCGGGGTCGAGGTGGCGGCTGTAGCGCATGTTATCCGGCCGGTTGCTCAGCATCCTGCTCTCCGCTTCCGTCAGCCAGGACTCATATTTCTGGATTTCCAGACGTAGCCGCTCGATGTTGCCAAGGGTCTCGGAGATCTTTGGCTCCAGGCTGTTGGGGTCCCCCATCTGAGGGGTTCTCTGATACACGTCTTTCATCTTGTTTAAGGCGTCCCTCTGATCAACCTCCTTCTGCAGCTCCCGGTTCCTCTCTTCGATCTTCTGCTGAAGCTTTTTCCTCCTCTGTTCGGGGGGTAAGTGGCTGAAGTCTTCCGTGATCACAGGCTTATTCTTCTTGCTGAAGGGCCAGCGCTTCCCCTTGGCCCTGCCCAGCATGCGGGGGTCCAGCCGGCTGTCGGCAGGGGTGCGGGGGTTGCCCAAGCTGCTGTCCGACGAGGTGCGGTTGATAGGCTGGCTGAAGTCTTCGAACTCCGCATCCCCAGGCCTCTCGAAGCCGGACTTGTGTAGCTCGATCAGCACCTGAGAGTCGCTTTTGTCCTCGACCGCGTCGGCTGCTGCCTTCATGCCGTCTAGGCACTTGCCGATGATGGGCATGACTTGCCGCTCCGTCTCCGAGAAGATGCCATAACCGTCCTTGAGCTGCCGTGTCCGCCGTTCATCCATTTCCTGCAGCTTGTTGAAGATCTCCGGCATCTCCAGGAAATAGAACTGGCTCTGATCACGGTTGAATTTCTGCAGGTAAGAGGCGTACTCGTTCTTACTCTCCTCTGCCATGTGGCTACGAAGGTTCGCCTGCTGCTTGGCCTTCTCGACGTCAGCCTTGGTGGCGTTGATGTCTTGATCCAGCTTCTCTGCCGTCAGCAGAGCTTTCTCGGCCTCACGACAGTCCCTCTCAAACTTACGCTTGCTATTTTCCAGTTGCTTAAAAGAATTCTCCAGCTGTTGCTGCGCTCGGCGGCCCTCTTGCAAATTCGATTTCCTCTCCTGCTTCAGCTCCTGCGTGTATTTAGCCAGTTCCACGCAGACCCGCGTCATGAGGTTCTCGGCGACCACCTCCCGCTGCCCGGCAAAGTCATTCAGCTCCTTCACCACCTGCAGGAAGGCCTGGTACTGGCAGAATTTGGAGTCTGGATCCTCTCGTGTATTCCGCTTGGGGAGATGCTTTTTCACGAGATTCCTCAGCTGCTTGGCGTAGGCCTGCTCGATCTCCGTCCGCTCCTTCACAAACTTGACGTATTTGTCCACCAGGTCCAGCCCCCACTGGGTGTGCCGCTCGATGGTGTCAAACTGGTCCCACAGCTCGGTGCCCCAGTCCATGCTGGCGGCGCCCCCAGGCCCGGATCCGTCTCCTCCTGCTGCCGCCGCCGCCGCCCCTCCCCCCCGGCTCTCTGGGGTCATGCGTGCCCTCCGGGTACGGCTCTTCTCCACTCCTGCCCGCCCCGAGGAGGGGGGCAACCCCCTTCATGCCCCCCCATCCCCCCAGGATGAAGATGACGTGCTGTTGCTCCCGCTCTCCGAGCCCCACTCCCACGACACTGAAGCCTGGGACCCCGACGATGACCCCCTTCTGACTTGACACCCCCATTCTCCCTCTGTCGCCATCCAGGACTCTGTGCCTTGGACATTGCCTTTAAGAACATCATGACCAATCAGATGTGTGGAATGAGTGGAACGCCTCCCGCGGCTTCCTCCTGGAATCGCCAGAGGCAAATTTAGGTTCAGCTGAATGCAAAAATATTTGTGTGGCAGTCAAAAGAAAGGCTCTTAAAGTAAATGACATCCGGCATTGCCTTTATGTTCTTGCATCTGGTGAGAGAGCAGTCAAGCCTAAGAGGTTTCAACGAATCTTAAACCCTCCTTTATCTTGAGTCGCTGGAGGGAAAGTTTAGTTTGTGAAAACATTTGTGTGGCAGTCAAAAAAGGGAATTATGCCATCTGGAATTGCCTTTAAGTTCTTTGCGTCCATTAAGAGAGAAATTAAGTCTGCCAGGTTTAAACCAATCATAGCATCTGTTTCTGAGTCACCGCATGCAAATTTCAGTAAATCAAAATAGGGGGGAATTGGTGTGGCAGTCAAAAATGGTTCTTAAAGGGAATGAGATCATGCGGCATTGCCTTTAAAGTTTTTTTAATTTGGTAGGAGAGTATGACAAGGTTGAACCAATCACAATGGCCAGGAGAGCCACCAGAGACAAAGTTTGGAAGGAAAATATTTGCACAGCAGTCAAAAAATGGCTTTTAAAGGGAATGGTAGCATCAGATGCATTTGAAATGTAAAGATTGTTTTCAGAAGGAAGGAAGAAGGATATCAAACAGGGGAGAGGGGAAATTATCTTAAAGGTGGCTGGACCCGTTGGAAATACTTCTATGGCAGTAAAATAAGACTCTTAAAGACACTCAAGCCAAAATGCAGGAGGAAGCCATATTTGTGTGGTGGTCAAAAGTGATTTGTAAAGGCAGTGGCTGGAGGTGCAGCTTGGGGGGTGGGGAAACATGCCTCTTGAGATGGGAAATATTTCAGTGACTGTGAAAAAAGAGACTTAAAGACAGTGACCTGATCGGAGATAGCTCATAAGATTCTTAAAGGCACAAAATCTCTTAACGGTCATCTGGAAATATTATCCTCTTTTATTCCTAAGCATTTTGTAGATACATAGTGGGTTTGTTTTTTTCAACTGTAGGTTAGTAGCAAACAAACATAGTGTGTGGAGGTTTTAAAGGCAATGGCCAATCTAGCAACGGCGCGTTACTCTTCGATGTAGAAATGTTTATTTTAAATTTAAATGCGGAAAGGAAGCGTATAAATAACGTATTTCTGTGCACCTGAAAAGCAAGGTGTGACTTTCAGCAAAAACAGACAATGGCCAAAGGCAACGGCCAGTCCAGAAACGTTTTGTTATTCCTTGTAGATGTTTTAATGATAAAAAGGAGGAGTATAATATATTATCTGTGGAGCTGAAAAGTGAGACAATGACTCTCAATACAAAATATTTATGTGGCAGTTAAACTCGTAAGGCAATGGCCAATTCAGAAAAGTTTACTCCTTGTTGTAGATTTTTTTAACGATAACAAGAATATAATGCGTTGTTCTAAACTGTGGCTCTAGAAAGTGAGACACGACAAAATATCTAGGTGGAAGGCTTGGGGTTGTTTTTTTTTAATATATAAATACTCTTAAAGACAATGGCACTTATTTTTCGACTTGCGAGATAATATTTTTAAAATACTAGCTTTTTAAAGAGGGGAGTCCTGACTCCACTGAAAATTGGTGGAAGTTTAAGATGAATCAGGTCTGTCAAAAATTATTTATTACAACAATATATGTACGTGGCTGTTTAAAAATACTCTTCAAGAAAGTGGCCCAACTCAGGAACATCCTAGGACTTTTTGTTTGTTTTTATCTTTGAACAATAAGTTCAAAGAAAGGAAATAAAGGTGCCCATTGATCTTTCAGAAGAAAAAAATAAAGAGTTCCCATCACACTAATTCTGTGGCTTGGTTTTCAAAAACATCCGTTCTTAAAGGCAGAAGCCGAGGCAGATTTAAGGATCGGGTTTTGCAGTTATATGGTGAAATGAGAACTTGAATTGTCCAGTTGACTTGCCTGAAAATCTTGATGCCAGGGCCACCCTTCAAATTTGCGGGGGCCAGGGCACTAGCGGCCCCTCCACCATGGGGGCACTGTCCATGGGGCTCTAAGGGGTGGTTGCACCCTGCCCTGGGGAAGCTGCTGCAAGGCCCCCAGAAAGCAGGGCCCCGGTTGGTTGCCCCTGGTCACTCTGCTTGATTCAGAACTCAGCCACAAAATACTAGTGATGTGTTGGGGGGGGATTGATTTCTTAAAGGTAATAGCCTAGCTGGGGAAAAAAGAAATTGTTTTTAAAGTGATTCAAGAAATGTTTTTATTGAGAAATAACAGGGAGATAAGTTTTCAAATCTGCAACTAAAATGGAGAGTTGATTCTCAAACATTTATGTTTCAGTTTTCTTAACAATGAATCTTGAAGGTGATGGGAAATCATCAACATTTAACTGACACCGGATTAGGAATTTTATATCTTTTTTAAAACGTGAATTGGAAAGAAAATGGGTCCAACAATACACGCTACAGAAAGATGACATGAATAAAACCCTTATTTATGTGGAAGTTTTAAAAAGTTATCTATTATTAAAGGTAATTGGCCTATTTGAAAAAAATGTAAAAGCTTTTTTATAGGTTTCTTTTTTTAAAGATTAATAGAATAAAGTAGCACATTTCTGTGTCAAATGTTCCTTGGGGACGTGGGCACAAAATATTTGTGTGGCTGTTAAAAACAGAAGATTACTAAAGGCAATGGCTGAATTGGAAATATTTGAGCAAGTTCTTTTATATTGACGTATAAACGAGGAATTGAAAGCAAATGGTGGATTTTGATGCCTTTAAAAAAAAAAGACACAATGCTTGCTTTAAAATATCTGTGTGGCAGTTAAAATTATCTGTTAAAGGCAATGGGCAGATTGGAAAACATCATTGTTTTAAGTAGAGAATTTTTATTTTGAAGAGGAATATAAAATAATTATGGGTATTGTGTGTGCATGGAAAAAGAGATACTGTTCTTGGTGTAAAATTGTGAGGTAGTTAAAACATATTACCCTTAAAAGCAATGTCAGTGTTGGAAAATCTAGCCAAACTTTTGTGCTGTGCGGTTCTGCTTTTGTAGTGTTGTGTTGGTTTTTAAAAAAGGAGAAATTAAAGATAAATTGTTTCCTCCGTGCACCTGATAAATCCATACGTGATTAGCCACATAAAATATTTATGTGGAAATAAAATGTTTCAATTTTTGTGTGGCG
>TRINITY_DN2458_c2_g1_i5 len=5158 path=[0:0-2878 1:2879-2895 2:2896-3881 3:3882-3882 4:3883-3983 6:3984-3998 7:3999-5157]
CACGTTGACCCGCAGGTAGGAAGTGGGGACGTAGCCTTCGCCCCCTGGGCTCCGCCGCACACGCGTCCAGCCGTCCCCTTTATCCTCTTCCATTAGATTCAGCTCCTCCCCCTCCGCGATGGAAATGGTGCCCTCACTCGAACCTTCGAACTGGTAGACAGCCACGCAGGTGCCGATGGGGGAGGCGAGCTCCTCGAACTCCTCCTCGAACTCCGTGTAGATGGGCTGGTTCAGGGCGTCCTGGCTGTCGTCTGAGTGCGCGGCCTCAGGGCTGTCTTTCTCGTGCGAGCTATTGTTGTTGTTGACGGTGGTGGCGGGGTCGAGGTGGCGGCTGTAGCGCATGTTATCCGGCCGGTTGCTCAGCATCCTGCTCTCCGCTTCCGTCAGCCAGGACTCATATTTCTGGATTTCCAGACGTAGCCGCTCGATGTTGCCAAGGGTCTCGGAGATCTTTGGCTCCAGGCTGTTGGGGTCCCCCATCTGAGGGGTTCTCTGATACACGTCTTTCATCTTGTTTAAGGCGTCCCTCTGATCAACCTCCTTCTGCAGCTCCCGGTTCCTCTCTTCGATCTTCTGCTGAAGCTTTTTCCTCCTCTGTTCGGGGGGTAAGTGGCTGAAGTCTTCCGTGATCACAGGCTTATTCTTCTTGCTGAAGGGCCAGCGCTTCCCCTTGGCCCTGCCCAGCATGCGGGGGTCCAGCCGGCTGTCGGCAGGGGTGCGGGGGTTGCCCAAGCTGCTGTCCGACGAGGTGCGGTTGATAGGCTGGCTGAAGTCTTCGAACTCCGCATCCCCAGGCCTCTCGAAGCCGGACTTGTGTAGCTCGATCAGCACCTGAGAGTCGCTTTTGTCCTCGACCGCGTCGGCTGCTGCCTTCATGCCGTCTAGGCACTTGCCGATGATGGGCATGACTTGCCGCTCCGTCTCCGAGAAGATGCCATAACCGTCCTTGAGCTGCCGTGTCCGCCGTTCATCCATTTCCTGCAGCTTGTTGAAGATCTCCGGCATCTCCAGGAAATAGAACTGGCTCTGATCACGGTTGAATTTCTGCAGGTAAGAGGCGTACTCGTTCTTACTCTCCTCTGCCATGTGGCTACGAAGGTTCGCCTGCTGCTTGGCCTTCTCGACGTCAGCCTTGGTGGCGTTGATGTCTTGATCCAGCTTCTCTGCCGTCAGCAGAGCTTTCTCGGCCTCACGACAGTCCCTCTCAAACTTACGCTTGCTATTTTCCAGTTGCTTAAAAGAATTCTCCAGCTGTTGCTGCGCTCGGCGGCCCTCTTGCAAATTCGATTTCCTCTCCTGCTTCAGCTCCTGCGTGTATTTAGCCAGTTCCACGCAGACCCGCGTCATGAGGTTCTCGGCGACCACCTCCCGCTGCCCGGCAAAGTCATTCAGCTCCTTCACCACCTGCAGGAAGGCCTGGTACTGGCAGAATTTGGAGTCTGGATCCTCTCGTGTATTCCGCTTGGGGAGATGCTTTTTCACGAGATTCCTCAGCTGCTTGGCGTAGGCCTGCTCGATCTCCGTCCGCTCCTTCACAAACTTGACGTATTTGTCCACCAGGTCCAGCCCCCACTGGGTGTGCCGCTCGATGGTGTCAAACTGGTCCCACAGCTCGGTGCCCCAGTCCATGCTGGCGGCGCCCCCAGGCCCGGATCCGTCTCCTCCTGCTGCCGCCGCCGCCGCCCCTCCCCCCCGGCTCTCTGGGGTCATGCGTGCCCTCCGGGTACGGCTCTTCTCCACTCCTGCCCGCCCCGAGGAGGGGGGCAACCCCCTTCATGCCCCCCCATCCCCCCAGGATGAAGATGACGTGCTGTTGCTCCCGCTCTCCGAGCCCCACTCCCACGACACTGAAGCCTGGGACCCCGACGATGACCCCCTTCTGACTTGACACCCCCATTCTCCCTCTGTCGCCATCCAGGACTCTGTGCCTTGGACATTGCCTTTAAGAACATCATGACCAATCAGATGTGTGGAATGAGTGGAACGCCTCCCGCGGCTTCCTCCTGGAATCGCCAGAGGCAAATTTAGGTTCAGCTGAATGCAAAAATATTTGTGTGGCAGTCAAAAGAAAGGCTCTTAAAGTAAATGACATCCGGCATTGCCTTTATGTTCTTGCATCTGGTGAGAGAGCAGTCAAGCCTAAGAGGTTTCAACGAATCTTAAACCCTCCTTTATCTTGAGTCGCTGGAGGGAAAGTTTAGTTTGTGAAAACATTTGTGTGGCAGTCAAAAAAGGGAATTATGCCATCTGGAATTGCCTTTAAGTTCTTTGCGTCCATTAAGAGAGAAATTAAGTCTGCCAGGTTTAAACCAATCATAGCATCTGTTTCTGAGTCACCGCATGCAAATTTCAGTAAATCAAAATAGGGGGGAATTGGTGTGGCAGTCAAAAATGGTTCTTAAAGGGAATGAGATCATGCGGCATTGCCTTTAAAGTTTTTTTAATTTGGTAGGAGAGTATGACAAGGTTGAACCAATCACAATGGCCAGGAGAGCCACCAGAGACAAAGTTTGGAAGGAAAATATTTGCACAGCAGTCAAAAAATGGCTTTTAAAGGGAATGGTAGCATCAGATGCATTTGAAATGTAAAGATTGTTTTCAGAAGGAAGGAAGAAGGATATCAAACAGGGGAGAGGGGAAATTATCTTAAAGGTGGCTGGACCCGTTGGAAATACTTCTATGGCAGTAAAATAAGACTCTTAAAGACACTCAAGCCAAAATGCAGGAGGAAGCCATATTTGTGTGGTGGTCAAAAGTGATTTGTAAAGGCAGTGGCTGGAGGTGCAGCTTGGGGGGTGGGGAAACATGCCTCTTGAGATGGGAAATATTTCAGTGACTGTGAAAAAAGAGACTTAAAGACAGTGACCTGATCGGAGATATTTTCATTTTTGCGATAGCTCATAAGATTCTTAAAGGCACAAAATCTCTTAACGGTCATCTGGAAATATTATCCTCTTTTATTCCTAAGCATTTTGTAGATACATAGTGGGTTTGTTTTTTTCAACTGTAGGTTAGTAGCAAACAAACATAGTGTGTGGAGGTTTTAAAGGCAATGGCCAATCTAGCAACGGCGCGTTACTCTTCGATGTAGAAATGTTTATTTTAAATTTAAATGCGGAAAGGAAGCGTATAAATAACGTATTTCTGTGCACCTGAAAAGCAAGGTGTGACTTTCAGCAAAAACAGACAATGGCCAAAGGCAACGGCCAGTCCAGAAACGTTTTGTTATTCCTTGTAGATGTTTTAATGATAAAAAGGAGGAGTATAATATATTATCTGTGGAGCTGAAAAGTGAGACAATGACTCTCAATACAAAATATTTATGTGGCAGTTAAACTCGTAAGGCAATGGCCAATTCAGAAAAGTTTACTCCTTGTTGTAGATTTTTTTAACGATAACAAGAATATAATGCGTTGTTCTAAACTGTGGCTCTAGAAAGTGAGACACGACAAAATATCTAGGTGGAAGGCTTGGGGTTGTTTTTTTTTAATATATAAATACTCTTAAAGACAATGGCACTTATTTTTCGACTTGCGAGATAATATTTTTAAAATACTAGCTTTTTAAAGAGGGGAGTCCTGACTCCACTGAAAATTGGTGGAAGTTTAAGATGAATCAGGTCTGTCAAAAATTATTTATTACAACAATATATGTACGTGGCTGTTTAAAAATACTCTTCAAGAAAGTGGCCCAACTCAGGAACATCCTAGGACTTTTTGTTTGTTTTTATCTTTGAACAATAAGTTCAAAGAAAGGAAATAAAGGTGCCCATTGATCTTTCAGAAGAAAAAAATAAAGAGTTCCCATCACACTAATTCTGTGGCTTGGTTTTCAAAAACATCCGTTCTTAAAGGCAGAAGCCGAGGCAGATTTAAGGATCGGGTTTTGCAGTTATATGGTGAAATGAGAACTTGAATTGTCCAGTTGACTTGCCTGAAAATCTTGATGCCAGGGCCACCCTTCAAATTTGCGGGGGCCAGGGCACTAGCGGCCCCTCCACCATGGGGGCACTGTCCATGGGGCTCTAAGGGGTGGTTGCACCCTGCCCTGGGGAAGCTGCTGCAAGGCCCCCAGAAAGCAGGGCCCCGGTTGGTTGCCCCTGGTCACTCTGCTTGATTCAGAACTCAGCCACAAAATACTAGTGATGTGTTGGGGGGGGATTGATTTCTTAAAGGTAATAGCCTAGCTGGGGAAAAAAGAAATTGTTTTTAAAGTGATTCAAGAAATGTTTTTATTGAGAAATAACAGGGAGATAAGTTTTCAAATCTGCAACTAAAATGGAGAGTTGATTCTCAAACATTTATGTTTCAGTTTTCTTAACAATGAATCTTGAAGGTGATGGGAAATCATCAACATTTAACTGACACCGGATTAGGAATTTTATATCTTTTTTAAAACGTGAATTGGAAAGAAAATGGGTCCAACAATACACGCTACAGAAAGATGACATGAATAAAACCCTTATTTATGTGGAAGTTTTAAAAAGTTATCTATTATTAAAGGTAATTGGCCTATTTGAAAAAAATGTAAAAGCTTTTTTATAGGTTTCTTTTTTTAAAGATTAATAGAATAAAGTAGCACATTTCTGTGTCAAATGTTCCTTGGGGACGTGGGCACAAAATATTTGTGTGGCTGTTAAAAACAGAAGATTACTAAAGGCAATGGCTGAATTGGAAATATTTGAGCAAGTTCTTTTATATTGACGTATAAACGAGGAATTGAAAGCAAATGGTGGATTTTGATGCCTTTAAAAAAAAAAGACACAATGCTTGCTTTAAAATATCTGTGTGGCAGTTAAAATTATCTGTTAAAGGCAATGGGCAGATTGGAAAACATCATTGTTTTAAGTAGAGAATTTTTATTTTGAAGAGGAATATAAAATAATTATGGGTATTGTGTGTGCATGGAAAAAGAGATACTGTTCTTGGTGTAAAATTGTGAGGTAGTTAAAACATATTACCCTTAAAAGCAATGTCAGTGTTGGAAAATCTAGCCAAACTTTTGTGCTGTGCGGTTCTGCTTTTGTAGTGTTGTGTTGGTTTTTAAAAAAGGAGAAATTAAAGATAAATTGTTTCCTCCGTGCACCTGATAAATCCATACGTGATTAGCCACATAAAATATTTATGTGGAAATAAAATGTTTCAATTTTTGTGTGGCG
>TRINITY_DN2458_c2_g1_i3 len=5176 path=[0:0-2878 1:2879-2895 2:2896-3881 3:3882-3882 4:3883-3983 5:3984-4016 7:4017-5175]
CACGTTGACCCGCAGGTAGGAAGTGGGGACGTAGCCTTCGCCCCCTGGGCTCCGCCGCACACGCGTCCAGCCGTCCCCTTTATCCTCTTCCATTAGATTCAGCTCCTCCCCCTCCGCGATGGAAATGGTGCCCTCACTCGAACCTTCGAACTGGTAGACAGCCACGCAGGTGCCGATGGGGGAGGCGAGCTCCTCGAACTCCTCCTCGAACTCCGTGTAGATGGGCTGGTTCAGGGCGTCCTGGCTGTCGTCTGAGTGCGCGGCCTCAGGGCTGTCTTTCTCGTGCGAGCTATTGTTGTTGTTGACGGTGGTGGCGGGGTCGAGGTGGCGGCTGTAGCGCATGTTATCCGGCCGGTTGCTCAGCATCCTGCTCTCCGCTTCCGTCAGCCAGGACTCATATTTCTGGATTTCCAGACGTAGCCGCTCGATGTTGCCAAGGGTCTCGGAGATCTTTGGCTCCAGGCTGTTGGGGTCCCCCATCTGAGGGGTTCTCTGATACACGTCTTTCATCTTGTTTAAGGCGTCCCTCTGATCAACCTCCTTCTGCAGCTCCCGGTTCCTCTCTTCGATCTTCTGCTGAAGCTTTTTCCTCCTCTGTTCGGGGGGTAAGTGGCTGAAGTCTTCCGTGATCACAGGCTTATTCTTCTTGCTGAAGGGCCAGCGCTTCCCCTTGGCCCTGCCCAGCATGCGGGGGTCCAGCCGGCTGTCGGCAGGGGTGCGGGGGTTGCCCAAGCTGCTGTCCGACGAGGTGCGGTTGATAGGCTGGCTGAAGTCTTCGAACTCCGCATCCCCAGGCCTCTCGAAGCCGGACTTGTGTAGCTCGATCAGCACCTGAGAGTCGCTTTTGTCCTCGACCGCGTCGGCTGCTGCCTTCATGCCGTCTAGGCACTTGCCGATGATGGGCATGACTTGCCGCTCCGTCTCCGAGAAGATGCCATAACCGTCCTTGAGCTGCCGTGTCCGCCGTTCATCCATTTCCTGCAGCTTGTTGAAGATCTCCGGCATCTCCAGGAAATAGAACTGGCTCTGATCACGGTTGAATTTCTGCAGGTAAGAGGCGTACTCGTTCTTACTCTCCTCTGCCATGTGGCTACGAAGGTTCGCCTGCTGCTTGGCCTTCTCGACGTCAGCCTTGGTGGCGTTGATGTCTTGATCCAGCTTCTCTGCCGTCAGCAGAGCTTTCTCGGCCTCACGACAGTCCCTCTCAAACTTACGCTTGCTATTTTCCAGTTGCTTAAAAGAATTCTCCAGCTGTTGCTGCGCTCGGCGGCCCTCTTGCAAATTCGATTTCCTCTCCTGCTTCAGCTCCTGCGTGTATTTAGCCAGTTCCACGCAGACCCGCGTCATGAGGTTCTCGGCGACCACCTCCCGCTGCCCGGCAAAGTCATTCAGCTCCTTCACCACCTGCAGGAAGGCCTGGTACTGGCAGAATTTGGAGTCTGGATCCTCTCGTGTATTCCGCTTGGGGAGATGCTTTTTCACGAGATTCCTCAGCTGCTTGGCGTAGGCCTGCTCGATCTCCGTCCGCTCCTTCACAAACTTGACGTATTTGTCCACCAGGTCCAGCCCCCACTGGGTGTGCCGCTCGATGGTGTCAAACTGGTCCCACAGCTCGGTGCCCCAGTCCATGCTGGCGGCGCCCCCAGGCCCGGATCCGTCTCCTCCTGCTGCCGCCGCCGCCGCCCCTCCCCCCCGGCTCTCTGGGGTCATGCGTGCCCTCCGGGTACGGCTCTTCTCCACTCCTGCCCGCCCCGAGGAGGGGGGCAACCCCCTTCATGCCCCCCCATCCCCCCAGGATGAAGATGACGTGCTGTTGCTCCCGCTCTCCGAGCCCCACTCCCACGACACTGAAGCCTGGGACCCCGACGATGACCCCCTTCTGACTTGACACCCCCATTCTCCCTCTGTCGCCATCCAGGACTCTGTGCCTTGGACATTGCCTTTAAGAACATCATGACCAATCAGATGTGTGGAATGAGTGGAACGCCTCCCGCGGCTTCCTCCTGGAATCGCCAGAGGCAAATTTAGGTTCAGCTGAATGCAAAAATATTTGTGTGGCAGTCAAAAGAAAGGCTCTTAAAGTAAATGACATCCGGCATTGCCTTTATGTTCTTGCATCTGGTGAGAGAGCAGTCAAGCCTAAGAGGTTTCAACGAATCTTAAACCCTCCTTTATCTTGAGTCGCTGGAGGGAAAGTTTAGTTTGTGAAAACATTTGTGTGGCAGTCAAAAAAGGGAATTATGCCATCTGGAATTGCCTTTAAGTTCTTTGCGTCCATTAAGAGAGAAATTAAGTCTGCCAGGTTTAAACCAATCATAGCATCTGTTTCTGAGTCACCGCATGCAAATTTCAGTAAATCAAAATAGGGGGGAATTGGTGTGGCAGTCAAAAATGGTTCTTAAAGGGAATGAGATCATGCGGCATTGCCTTTAAAGTTTTTTTAATTTGGTAGGAGAGTATGACAAGGTTGAACCAATCACAATGGCCAGGAGAGCCACCAGAGACAAAGTTTGGAAGGAAAATATTTGCACAGCAGTCAAAAAATGGCTTTTAAAGGGAATGGTAGCATCAGATGCATTTGAAATGTAAAGATTGTTTTCAGAAGGAAGGAAGAAGGATATCAAACAGGGGAGAGGGGAAATTATCTTAAAGGTGGCTGGACCCGTTGGAAATACTTCTATGGCAGTAAAATAAGACTCTTAAAGACACTCAAGCCAAAATGCAGGAGGAAGCCATATTTGTGTGGTGGTCAAAAGTGATTTGTAAAGGCAGTGGCTGGAGGTGCAGCTTGGGGGGTGGGGAAACATGCCTCTTGAGATGGGAAATATTTCAGTGACTGTGAAAAAAGAGACTTAAAGACAGTGACCTGATCGGAGATATTTTCATTTTTGCGATAGCTCATAAGATTCTTAAAGGCACAAAATCTCTTAACGGTCATCTGGAAATATTATCCTCTTTTATTCCTAAGCATTTTGTAGATACATAGTGGGTTTGTTTTTTTCAACTGTAGGTTAGTAGCAAACAAACATAGTGTGTGGAGGTTTTAAAGGCAATGGCCAATCTAGCAACGGCGCGTTACTCTTCGATGTAGAAATGTTTATTTTAAATTTAAATGCGGAAAGGAAGCGTATAAATAACGTATTTCTGTGCACCTGAAAAGCAAGGTGTGACTTTCAGCAAAAACAGACAATGGCCAAAGGCAACGGCCAGTCCAGAAACGTTTTGTTATTCCTTGTAGATGTTTTAATGATAAAAAGGAGGAGTATAATATATTATCTGTGGAGCTGAAAAGTGAGACAATGACTCTCAATACAAAATATTTATGTGGCAGTTAAACTCGTAAGGCAATGGCCAATTCAGAAAAGTTTACTCCTTGTTGTAGATTTTTTTAACGATAACAAGAATATAATGCGTTGTTCTAAACTGTGGCTCTAGAAAGTGAGACACGACAAAATATCTAGGTGGAAGGCTTGGGGTTGTTTTTTTTTAATATATAAATACTCTTAAAGACAATGGCACTTATTTTTCGACTTGCGAGATAATATTTTTAAAATACTAGCTTTTTAAAGAGGGGAGTCCTGACTCCACTGAAAATTGGTGGAAGTTTAAGATGAATCAGGTCTGTCAAAAATTATTTATTACAACAATATATGTACGTGGCTGTTTAAAAATACTCTTCAAGAAAGTGGCCCAACTCAGGAACATCCTAGGACTTTTTGTTTGTTTTTATCTTTGAACAATAAGTTCAAAGAAAGGAAATAAAGGTGCCCATTGATCTTTCAGAAGAAAAAAATAAAGAGTTCCCATCACACTAATTCTGTGGCTTGGTTTTCAAAAACATCCGTTCTTAAAGGCAGAAGCCGAGGCAGATTTAAGGATCGGGTTTTGCAGTTATATGGTGAAATGAGAACTTGAATTGTCCAGTTGACTTGCCTGAAAATCTTGATGCCAGGGCCACCCTTCAAATTTGCGGGGGCCAGGGCAAAGATAAAATGCGGGGGCACTAGTGGCCCCTCCCCATGGGGGCACTGTCCATGGGGCTCTAAGGGGTGGTTGCACCCTGCCCTGGGGAAGCTGCTGCAAGGCCCCCAGAAAGCAGGGCCCCGGTTGGTTGCCCCTGGTCACTCTGCTTGATTCAGAACTCAGCCACAAAATACTAGTGATGTGTTGGGGGGGGATTGATTTCTTAAAGGTAATAGCCTAGCTGGGGAAAAAAGAAATTGTTTTTAAAGTGATTCAAGAAATGTTTTTATTGAGAAATAACAGGGAGATAAGTTTTCAAATCTGCAACTAAAATGGAGAGTTGATTCTCAAACATTTATGTTTCAGTTTTCTTAACAATGAATCTTGAAGGTGATGGGAAATCATCAACATTTAACTGACACCGGATTAGGAATTTTATATCTTTTTTAAAACGTGAATTGGAAAGAAAATGGGTCCAACAATACACGCTACAGAAAGATGACATGAATAAAACCCTTATTTATGTGGAAGTTTTAAAAAGTTATCTATTATTAAAGGTAATTGGCCTATTTGAAAAAAATGTAAAAGCTTTTTTATAGGTTTCTTTTTTTAAAGATTAATAGAATAAAGTAGCACATTTCTGTGTCAAATGTTCCTTGGGGACGTGGGCACAAAATATTTGTGTGGCTGTTAAAAACAGAAGATTACTAAAGGCAATGGCTGAATTGGAAATATTTGAGCAAGTTCTTTTATATTGACGTATAAACGAGGAATTGAAAGCAAATGGTGGATTTTGATGCCTTTAAAAAAAAAAGACACAATGCTTGCTTTAAAATATCTGTGTGGCAGTTAAAATTATCTGTTAAAGGCAATGGGCAGATTGGAAAACATCATTGTTTTAAGTAGAGAATTTTTATTTTGAAGAGGAATATAAAATAATTATGGGTATTGTGTGTGCATGGAAAAAGAGATACTGTTCTTGGTGTAAAATTGTGAGGTAGTTAAAACATATTACCCTTAAAAGCAATGTCAGTGTTGGAAAATCTAGCCAAACTTTTGTGCTGTGCGGTTCTGCTTTTGTAGTGTTGTGTTGGTTTTTAAAAAAGGAGAAATTAAAGATAAATTGTTTCCTCCGTGCACCTGATAAATCCATACGTGATTAGCCACATAAAATATTTATGTGGAAATAAAATGTTTCAATTTTTGTGTGGCG
>TRINITY_DN2458_c2_g1_i6 len=5159 path=[0:0-2878 2:2879-3864 3:3865-3865 4:3866-3966 5:3967-3999 7:4000-5158]
CACGTTGACCCGCAGGTAGGAAGTGGGGACGTAGCCTTCGCCCCCTGGGCTCCGCCGCACACGCGTCCAGCCGTCCCCTTTATCCTCTTCCATTAGATTCAGCTCCTCCCCCTCCGCGATGGAAATGGTGCCCTCACTCGAACCTTCGAACTGGTAGACAGCCACGCAGGTGCCGATGGGGGAGGCGAGCTCCTCGAACTCCTCCTCGAACTCCGTGTAGATGGGCTGGTTCAGGGCGTCCTGGCTGTCGTCTGAGTGCGCGGCCTCAGGGCTGTCTTTCTCGTGCGAGCTATTGTTGTTGTTGACGGTGGTGGCGGGGTCGAGGTGGCGGCTGTAGCGCATGTTATCCGGCCGGTTGCTCAGCATCCTGCTCTCCGCTTCCGTCAGCCAGGACTCATATTTCTGGATTTCCAGACGTAGCCGCTCGATGTTGCCAAGGGTCTCGGAGATCTTTGGCTCCAGGCTGTTGGGGTCCCCCATCTGAGGGGTTCTCTGATACACGTCTTTCATCTTGTTTAAGGCGTCCCTCTGATCAACCTCCTTCTGCAGCTCCCGGTTCCTCTCTTCGATCTTCTGCTGAAGCTTTTTCCTCCTCTGTTCGGGGGGTAAGTGGCTGAAGTCTTCCGTGATCACAGGCTTATTCTTCTTGCTGAAGGGCCAGCGCTTCCCCTTGGCCCTGCCCAGCATGCGGGGGTCCAGCCGGCTGTCGGCAGGGGTGCGGGGGTTGCCCAAGCTGCTGTCCGACGAGGTGCGGTTGATAGGCTGGCTGAAGTCTTCGAACTCCGCATCCCCAGGCCTCTCGAAGCCGGACTTGTGTAGCTCGATCAGCACCTGAGAGTCGCTTTTGTCCTCGACCGCGTCGGCTGCTGCCTTCATGCCGTCTAGGCACTTGCCGATGATGGGCATGACTTGCCGCTCCGTCTCCGAGAAGATGCCATAACCGTCCTTGAGCTGCCGTGTCCGCCGTTCATCCATTTCCTGCAGCTTGTTGAAGATCTCCGGCATCTCCAGGAAATAGAACTGGCTCTGATCACGGTTGAATTTCTGCAGGTAAGAGGCGTACTCGTTCTTACTCTCCTCTGCCATGTGGCTACGAAGGTTCGCCTGCTGCTTGGCCTTCTCGACGTCAGCCTTGGTGGCGTTGATGTCTTGATCCAGCTTCTCTGCCGTCAGCAGAGCTTTCTCGGCCTCACGACAGTCCCTCTCAAACTTACGCTTGCTATTTTCCAGTTGCTTAAAAGAATTCTCCAGCTGTTGCTGCGCTCGGCGGCCCTCTTGCAAATTCGATTTCCTCTCCTGCTTCAGCTCCTGCGTGTATTTAGCCAGTTCCACGCAGACCCGCGTCATGAGGTTCTCGGCGACCACCTCCCGCTGCCCGGCAAAGTCATTCAGCTCCTTCACCACCTGCAGGAAGGCCTGGTACTGGCAGAATTTGGAGTCTGGATCCTCTCGTGTATTCCGCTTGGGGAGATGCTTTTTCACGAGATTCCTCAGCTGCTTGGCGTAGGCCTGCTCGATCTCCGTCCGCTCCTTCACAAACTTGACGTATTTGTCCACCAGGTCCAGCCCCCACTGGGTGTGCCGCTCGATGGTGTCAAACTGGTCCCACAGCTCGGTGCCCCAGTCCATGCTGGCGGCGCCCCCAGGCCCGGATCCGTCTCCTCCTGCTGCCGCCGCCGCCGCCCCTCCCCCCCGGCTCTCTGGGGTCATGCGTGCCCTCCGGGTACGGCTCTTCTCCACTCCTGCCCGCCCCGAGGAGGGGGGCAACCCCCTTCATGCCCCCCCATCCCCCCAGGATGAAGATGACGTGCTGTTGCTCCCGCTCTCCGAGCCCCACTCCCACGACACTGAAGCCTGGGACCCCGACGATGACCCCCTTCTGACTTGACACCCCCATTCTCCCTCTGTCGCCATCCAGGACTCTGTGCCTTGGACATTGCCTTTAAGAACATCATGACCAATCAGATGTGTGGAATGAGTGGAACGCCTCCCGCGGCTTCCTCCTGGAATCGCCAGAGGCAAATTTAGGTTCAGCTGAATGCAAAAATATTTGTGTGGCAGTCAAAAGAAAGGCTCTTAAAGTAAATGACATCCGGCATTGCCTTTATGTTCTTGCATCTGGTGAGAGAGCAGTCAAGCCTAAGAGGTTTCAACGAATCTTAAACCCTCCTTTATCTTGAGTCGCTGGAGGGAAAGTTTAGTTTGTGAAAACATTTGTGTGGCAGTCAAAAAAGGGAATTATGCCATCTGGAATTGCCTTTAAGTTCTTTGCGTCCATTAAGAGAGAAATTAAGTCTGCCAGGTTTAAACCAATCATAGCATCTGTTTCTGAGTCACCGCATGCAAATTTCAGTAAATCAAAATAGGGGGGAATTGGTGTGGCAGTCAAAAATGGTTCTTAAAGGGAATGAGATCATGCGGCATTGCCTTTAAAGTTTTTTTAATTTGGTAGGAGAGTATGACAAGGTTGAACCAATCACAATGGCCAGGAGAGCCACCAGAGACAAAGTTTGGAAGGAAAATATTTGCACAGCAGTCAAAAAATGGCTTTTAAAGGGAATGGTAGCATCAGATGCATTTGAAATGTAAAGATTGTTTTCAGAAGGAAGGAAGAAGGATATCAAACAGGGGAGAGGGGAAATTATCTTAAAGGTGGCTGGACCCGTTGGAAATACTTCTATGGCAGTAAAATAAGACTCTTAAAGACACTCAAGCCAAAATGCAGGAGGAAGCCATATTTGTGTGGTGGTCAAAAGTGATTTGTAAAGGCAGTGGCTGGAGGTGCAGCTTGGGGGGTGGGGAAACATGCCTCTTGAGATGGGAAATATTTCAGTGACTGTGAAAAAAGAGACTTAAAGACAGTGACCTGATCGGAGATAGCTCATAAGATTCTTAAAGGCACAAAATCTCTTAACGGTCATCTGGAAATATTATCCTCTTTTATTCCTAAGCATTTTGTAGATACATAGTGGGTTTGTTTTTTTCAACTGTAGGTTAGTAGCAAACAAACATAGTGTGTGGAGGTTTTAAAGGCAATGGCCAATCTAGCAACGGCGCGTTACTCTTCGATGTAGAAATGTTTATTTTAAATTTAAATGCGGAAAGGAAGCGTATAAATAACGTATTTCTGTGCACCTGAAAAGCAAGGTGTGACTTTCAGCAAAAACAGACAATGGCCAAAGGCAACGGCCAGTCCAGAAACGTTTTGTTATTCCTTGTAGATGTTTTAATGATAAAAAGGAGGAGTATAATATATTATCTGTGGAGCTGAAAAGTGAGACAATGACTCTCAATACAAAATATTTATGTGGCAGTTAAACTCGTAAGGCAATGGCCAATTCAGAAAAGTTTACTCCTTGTTGTAGATTTTTTTAACGATAACAAGAATATAATGCGTTGTTCTAAACTGTGGCTCTAGAAAGTGAGACACGACAAAATATCTAGGTGGAAGGCTTGGGGTTGTTTTTTTTTAATATATAAATACTCTTAAAGACAATGGCACTTATTTTTCGACTTGCGAGATAATATTTTTAAAATACTAGCTTTTTAAAGAGGGGAGTCCTGACTCCACTGAAAATTGGTGGAAGTTTAAGATGAATCAGGTCTGTCAAAAATTATTTATTACAACAATATATGTACGTGGCTGTTTAAAAATACTCTTCAAGAAAGTGGCCCAACTCAGGAACATCCTAGGACTTTTTGTTTGTTTTTATCTTTGAACAATAAGTTCAAAGAAAGGAAATAAAGGTGCCCATTGATCTTTCAGAAGAAAAAAATAAAGAGTTCCCATCACACTAATTCTGTGGCTTGGTTTTCAAAAACATCCGTTCTTAAAGGCAGAAGCCGAGGCAGATTTAAGGATCGGGTTTTGCAGTTATATGGTGAAATGAGAACTTGAATTGTCCAGTTGACTTGCCTGAAAATCTTGATGCCAGGGCCACCCTTCAAATTTGCGGGGGCCAGGGCAAAGATAAAATGCGGGGGCACTAGTGGCCCCTCCCCATGGGGGCACTGTCCATGGGGCTCTAAGGGGTGGTTGCACCCTGCCCTGGGGAAGCTGCTGCAAGGCCCCCAGAAAGCAGGGCCCCGGTTGGTTGCCCCTGGTCACTCTGCTTGATTCAGAACTCAGCCACAAAATACTAGTGATGTGTTGGGGGGGGATTGATTTCTTAAAGGTAATAGCCTAGCTGGGGAAAAAAGAAATTGTTTTTAAAGTGATTCAAGAAATGTTTTTATTGAGAAATAACAGGGAGATAAGTTTTCAAATCTGCAACTAAAATGGAGAGTTGATTCTCAAACATTTATGTTTCAGTTTTCTTAACAATGAATCTTGAAGGTGATGGGAAATCATCAACATTTAACTGACACCGGATTAGGAATTTTATATCTTTTTTAAAACGTGAATTGGAAAGAAAATGGGTCCAACAATACACGCTACAGAAAGATGACATGAATAAAACCCTTATTTATGTGGAAGTTTTAAAAAGTTATCTATTATTAAAGGTAATTGGCCTATTTGAAAAAAATGTAAAAGCTTTTTTATAGGTTTCTTTTTTTAAAGATTAATAGAATAAAGTAGCACATTTCTGTGTCAAATGTTCCTTGGGGACGTGGGCACAAAATATTTGTGTGGCTGTTAAAAACAGAAGATTACTAAAGGCAATGGCTGAATTGGAAATATTTGAGCAAGTTCTTTTATATTGACGTATAAACGAGGAATTGAAAGCAAATGGTGGATTTTGATGCCTTTAAAAAAAAAAGACACAATGCTTGCTTTAAAATATCTGTGTGGCAGTTAAAATTATCTGTTAAAGGCAATGGGCAGATTGGAAAACATCATTGTTTTAAGTAGAGAATTTTTATTTTGAAGAGGAATATAAAATAATTATGGGTATTGTGTGTGCATGGAAAAAGAGATACTGTTCTTGGTGTAAAATTGTGAGGTAGTTAAAACATATTACCCTTAAAAGCAATGTCAGTGTTGGAAAATCTAGCCAAACTTTTGTGCTGTGCGGTTCTGCTTTTGTAGTGTTGTGTTGGTTTTTAAAAAAGGAGAAATTAAAGATAAATTGTTTCCTCCGTGCACCTGATAAATCCATACGTGATTAGCCACATAAAATATTTATGTGGAAATAAAATGTTTCAATTTTTGTGTGGCG
>TRINITY_DN2465_c0_g1_i1 len=284 path=[0:0-283]
ACGACGCTCTTCCGATCTATTTATTTCAGGCAAAAAATTTTTCCAGTGTTTTAAAGCACAATTTCAAAAGTCTCTCAATATATTAAGCAAAGAAAAAACAAACAAACCCACAGATCGGAAGAGCACACGTCTGAACTCCAGTCACCTTGTAATCTCGTATGCCGTCTTCTGCTTGAAAAAAAAAACCCACAGATCGGAAGAGCACACGTCTGAACTCCAGTCACCTTGTAATCTCGTATGCCGTCTTCTGCTTGAAAAAAAAAACCCACAGATCGGAAGAGCAC
>TRINITY_DN2433_c1_g1_i3 len=794 path=[1:0-177 4:178-793]
ACCACCGAGATCTACACTCTTTCCCTACACGACGCTCTTCCGATCTCCACAATATTACAAATTTTATTTCCATCTACCTCGGACATTTACGGAGCAGTTTTCTTTTACAATATTTGTGCATTTCATTGGCAGATCACCTTGGTTAAGGCTTACACTTGGTTTCTCTCTTACCTCCTACAGTGGTGACTAAGCTTGTAAACAGAGGATACCAGCCTCACCTAGAAGACTTCCTACTGAGAATCAACTTTAATAACTACTACAAAGATAACTGAACTCTAGAGTGCAGCGAAGGTTACTGGTATCATGGTAAAGGGGGGAAGAGAGCTATATGCTGCTTATTTTTGTATTTATGGACGTTGGTCCTCCTAACTGTAACTGCTAATACCATGCATGTTTTCTTGAAGGAACCACCAATTCATTCCTGTAAAGGCCCTGCAGAAAGTCCAAACAGTTCTGAGGACTGAAACCACACGTAAGCCACTTACTCTGGAGGAGTCCCATTGGAAACTTATAGGGATTTCATGTGACTACTCTAGAGTAAGTGGTTTGTGAATTGTGACCACAAAAAATGCCATTAAAATACATGAACAAACCTCTCCGTTTTTCCTTAGCATGTTGACAATGGAGCCTGTTGTTCCAGGTACAGGAAAGCATGACGCTTAGTGGCAATATGGTAACTCGCATACAAATGTAAATTGTTAATGTGTAAATTTTTCCTCTTAAGTGTTGTGGAAACTTATCCAGTGTAAATATGTGTGTGAAAAATTAAAGAGAAATACTTTTTTAACAATCGG
>TRINITY_DN2433_c1_g1_i2 len=2382 path=[2:0-1564 3:1565-1765 4:1766-2381]
GGTCATGCATCTGATGCCAATATTAAGATAGGGGAAAATGTTTCTGATGTTGTGCCCTCAAGACCTCGATGGAACATTCATGGACACGCCTCTCAGTCACACATTAAAATTGGAGAGCTAGTTGCAGATGCTGAGACTTCAAAGCCTCGGTGGAGTTCTTTTGGCCATGCATCTCAGTCAAGCATTAAAATAGGAGAGTGGACTCCTTCTACAGAAAGTGATCCAATACCTCATCATAAAACAGTGTCTGGTCATGCCTCTGGCTCAACAGTCCAGACATTCCTGTACAAGAGAGAATTCTCTCCCATTGAGGGAAATAAGGGAGATGATAAAGGGTCAGAAACCCAGGAAGATGCCTTGCCACAAACACAGTCATGCGATGATCCGGTCCTTTCAGGTTCTAAAGTTAAAGGTGATGAAAAAGGAGAAAGCAGCATGGAAGACAGAGATCCAAAAGCATTTTCCAGTGATGATGCCAAGGATCTCCATCCAGTTCTTCCACAGGATTTACAGATTGAGGAACCTGAAAAATCAACTGTGTTGATTGTTACACTTCAAGAAGCTTTATTTTCTGGGGATGGTGCATCTGAAAGTAAAGAGGAAGAAGGAGGAGAAAATGCTAATGATGATATGTGGAAGAAAGAACAAGTTTATCTGAAAACCTTATCGAGTCAATATTGTCTTGAAAAATATCAGGACAGTTACGATTTGATGTCTGAGCTGCCAGTTTCCCATCTCCTGCATCACGTGGTACCCAGATCGTACACTTTCCCAGTGGATCCTTCAGTACAGTCGGCAACAGATGAAACAGCTGTACAATTAAGTGAGCTCTTATCTCTGCCAGTGCTGATGAAGCACTCAATTACTGCACCTCTCATATCTCATGTTTCCCTTGTAAACAAAGCAGTAGTTGACTACTACTTCGTGGAACTGAATGTAGAGAAGCATTTTGAAGCTCTTAGACACTTTTTGCTAATGGAAGATGGAGAGTTTGCTCAATCATTGAGTGATCTTCTGTTTGAAAAGCTTGGCTCAGGGCAAACACCCGGTGAACTTCTGAATCCATTGGTTCTCAATTCTATTTTAAATAAAGCACTGCAATATAGTCTGCATGGAGACACCCAGCTGGCTTCCAATCTTTCCTTTGCACTCAAGTACCTTCCAGAAATGTTCAAACCCAACGCTCCTGATGCCCTGAGCTGCCTGGAGCTACGGTACAAGGTTGACTGGCCTTTGAACATAGTTATTACTGAGAGCTGCATGATGAAGTACAATAAGATCTTTTCCTTTCTTCTGCAATTGAAGCATATGGTGTGGACTCTCAAGGATGTTTGGTTCCACCTAAAACGCACTGCATTAGTTAATCGTGCATCGAACTCTGTTCAGTTTCGACAGCTCCAGCTTTACAAACACGAAATGCAGCACTTTGTGAAGGTTATTCAAGGCTACATTGCCAATCAGATTTTGCACGTTACGTGGTGTGAATTTGGAAATAAGCTGTCTTCTGTAGGGAACCTGGAAGAGATTCACAGAACACATGCTGAATACCTCAACAAAGCAATCTTCAGAGGACTGCTGACGGAGAAGGCAGCCCCTGTGATGAACATTATTCACAGCATCTTCAGCCTCATTTTGAAGTTCCGCAGCCAGCTCATCTCTCAGGCGTGGAGTTTTGATGCTGGGAAGCAAATGGCTGTTCATCCCAACTTTGGTTTAATGCAGCAATCCTATAACACCTTCAAATATTATTCTCACTTCTTATTTAAAGTGGTGACTAAGCTTGTAAACAGAGGATACCAGCCTCACCTAGAAGACTTCCTACTGAGAATCAACTTTAATAACTACTACAAAGATAACTGAACTCTAGAGTGCAGCGAAGGTTACTGGTATCATGGTAAAGGGGGGAAGAGAGCTATATGCTGCTTATTTTTGTATTTATGGACGTTGGTCCTCCTAACTGTAACTGCTAATACCATGCATGTTTTCTTGAAGGAACCACCAATTCATTCCTGTAAAGGCCCTGCAGAAAGTCCAAACAGTTCTGAGGACTGAAACCACACGTAAGCCACTTACTCTGGAGGAGTCCCATTGGAAACTTATAGGGATTTCATGTGACTACTCTAGAGTAAGTGGTTTGTGAATTGTGACCACAAAAAATGCCATTAAAATACATGAACAAACCTCTCCGTTTTTCCTTAGCATGTTGACAATGGAGCCTGTTGTTCCAGGTACAGGAAAGCATGACGCTTAGTGGCAATATGGTAACTCGCATACAAATGTAAATTGTTAATGTGTAAATTTTTCCTCTTAAGTGTTGTGGAAACTTATCCAGTGTAAATATGTGTGTGAAAAATTAAAGAGAAATACTTTTTTAACAATCGG
>TRINITY_DN2433_c1_g1_i1 len=862 path=[0:0-44 3:45-245 4:246-861]
TACCTCAACAAAGCAATCTTCAGTGGATCCAATGTCTTGTTTTGACAGAGGACTGCTGACGGAGAAGGCAGCCCCTGTGATGAACATTATTCACAGCATCTTCAGCCTCATTTTGAAGTTCCGCAGCCAGCTCATCTCTCAGGCGTGGAGTTTTGATGCTGGGAAGCAAATGGCTGTTCATCCCAACTTTGGTTTAATGCAGCAATCCTATAACACCTTCAAATATTATTCTCACTTCTTATTTAAAGTGGTGACTAAGCTTGTAAACAGAGGATACCAGCCTCACCTAGAAGACTTCCTACTGAGAATCAACTTTAATAACTACTACAAAGATAACTGAACTCTAGAGTGCAGCGAAGGTTACTGGTATCATGGTAAAGGGGGGAAGAGAGCTATATGCTGCTTATTTTTGTATTTATGGACGTTGGTCCTCCTAACTGTAACTGCTAATACCATGCATGTTTTCTTGAAGGAACCACCAATTCATTCCTGTAAAGGCCCTGCAGAAAGTCCAAACAGTTCTGAGGACTGAAACCACACGTAAGCCACTTACTCTGGAGGAGTCCCATTGGAAACTTATAGGGATTTCATGTGACTACTCTAGAGTAAGTGGTTTGTGAATTGTGACCACAAAAAATGCCATTAAAATACATGAACAAACCTCTCCGTTTTTCCTTAGCATGTTGACAATGGAGCCTGTTGTTCCAGGTACAGGAAAGCATGACGCTTAGTGGCAATATGGTAACTCGCATACAAATGTAAATTGTTAATGTGTAAATTTTTCCTCTTAAGTGTTGTGGAAACTTATCCAGTGTAAATATGTGTGTGAAAAATTAAAGAGAAATACTTTTTTAACAATCGG
>TRINITY_DN2433_c1_g2_i1 len=2370 path=[0:0-1464 1:1465-2369]
GATCTCCCCCCTTTAAGAACGATCTCATTGCAAGCCCTGAATAACTTGGGCATGCTAATATGCATGTTTGGAGCTTGCGTGCTGACATAATGACGAATTTATATGGCAGGAACATTTTGAAACAGTAGTTGAAGCTCAAGACAGCTATGAACTCTCAATTTTGTGGTTAAAATTTACTGCCGGCAGAGGCAAAACAGGGGTTGTCTCTTAGTTTTCAGTTGGTTAATGGGCCATATACCCTTCTCCACTTGCAACAAGATATTTCCATAAAAATAAGCAATCTGAACAAAGCCATAGCAGTAAAATGACTGAGGAAAGGCACTGGTCCTTTGCAGAATTCTGTGTCTAGAGCGCTATGGTCCTTTAAACCTGTGTTAAATAGGGAGCAATTCCAGTTTTGCATTGCTGTTTCAATAAAAAGGACTGTACCAAGTTATGCTTAACCCTCTCTTGTCCTTTCTGAATTAAAGCGCATTGTGAGGGGAGGGAATGAATTGAAGGAAAAATATGGGAGAATAAATAATAATTAACTAGCAAGCATTCAAGTCCGGTTCTGAAGAAGTCCAGTGTTAGACTGGGGGAGGGAGGAGGGGGGGGGAAGAGGAAGGGTTGCGCTGACACAACAAATGCAGACAATAGTTCCAGGCCCATAAAAGGGTTGGATTGTATTTCAATCCCCTAAAGGTGTGTGCGCGTTATTAGCCGAGACATGAGAGAACACCAGGGCTGTAACCTGGAGAAGGTCCACTGTAACCCCTCTGGGGGTAGTTCCTTCCACTGAAGTCCCAAGCCACTTACTCTGGAGGAGTCCCACTGAAACGTGGAGTAAAGTGTGTGTGGCTCAGGTTTCCCAAGTGAACACAGTAAACCAAAATTCTGTTTCCTCTTTTCGCACGGGGTGAAAACGAATCCTGGTTTGGGGATAAATGCACCTGAACGGCCTTCCGGACTTCCACTCAAACCAGTCTAAGTTCGCTGACTTCAGTGGAGTCGCTGGTGATTTGCACCATCCTTAAGCAATGTGACTGGGCTAAGATGACATTCTCCCAACAACTTGGGCCACGACTGAAGGCACTTCCCATCTACCAAAGCAGACTATGCCGCTCCTGGTCTAATTCATGTCACTGTTCTCAATCTGAATTAAAACTGGAATTGCGGAGTACTGAACACAGGCTGAGCAAGGGGACCCGCCGCCATGCTGCTCCTCTGGAAAGCACCTGCAACCAAGGCTAAGTTTGCTCAATTTCATTCAAGCCGGCAACGAGGACAGGGTTCAGATCCTACGTTATACTGAAACCACGTGTAACTTGTAAGCTGCAAACTCCATTCAGGGTTGATATTTCTTCCCCCCTTCTTTTGAAAAGGTGCTTGATACAACTTTAGATATACAATATACATATGTAATATTGCTAATAGTCAAGCCTAAGAATAAAGGTGCAGACATACCATAAATATTGATGCTTAGTTTTTTTTTTTTCTTGTACTACTACCAGTTCTAGATGAATGCAATCTCCTATTCACATTATCATCATTATTATTAGTAGTATAATAAAGCAGCCCAAAAATTCTATTATAATTTATAACAGTGTTGTAAACAAAGAGAGAGAGAGAGAGAGGAAGAAGTTCTGATCTGATTTTTCTTAAATCTTGGTTTTTCCCCTCGGGAAAATAAAGGATCAAACAATTCTAAGGCACTCAGGAAAGCCTGACAAAACAATCATTGGGGCTACTTCTGTGTTTGCTTTTACAGTCAGTATTTTAAAATAATTTTTTTTAAAAAGGGATTTACTCTTTTTTTTTTCTTTTTTTTTTTAAACAGTCATTTATTTTCTTATTTTTTTCCCTTCTCCTGAAAGAAATACAATCATGTTTTCCATGTAACGTTTTGTCAAACGTCGTCATTAAATCCTCCACACTCGGAACACGTTAGTGCAAAATGCTTTGCCCTCATCGACAAGATAAGGGAAATCCCCTTAAAACCCTTCACATTTTTTGTTACGTTTCATCTATAGCGCTTGCCTTCTTAATTAGAAAAAAACAAAACTGAAAACAAAGAGAGGAAAAAAACCAAACAAACAATTTGAACCAACCAAACAAAAAAAAAAAATATACAGGAAGTTGTGCTAGGTATAAAAAATATATATATTTATATATTCACTGTGCAACTTGACACTCTCTTGGGATTCACTGTCCTAAGCCATTCAAGTACTGGGTTCTCTTTGCTTCACTGCTAATTAAAAATCTGGGGTTTCCCAGGAAAGGGAATTAGGTGCATTTTTTGACAATTATTTGCTTGGTCCGAGGCAGTTCTAGCCAACTAGCAATCTCAATTTGAGGGCTCAGTAAAACCACCGAACCCTAAAAAGTGCT
>TRINITY_DN2433_c1_g2_i2 len=1683 path=[0:0-1464 2:1465-1682]
GATCTCCCCCCTTTAAGAACGATCTCATTGCAAGCCCTGAATAACTTGGGCATGCTAATATGCATGTTTGGAGCTTGCGTGCTGACATAATGACGAATTTATATGGCAGGAACATTTTGAAACAGTAGTTGAAGCTCAAGACAGCTATGAACTCTCAATTTTGTGGTTAAAATTTACTGCCGGCAGAGGCAAAACAGGGGTTGTCTCTTAGTTTTCAGTTGGTTAATGGGCCATATACCCTTCTCCACTTGCAACAAGATATTTCCATAAAAATAAGCAATCTGAACAAAGCCATAGCAGTAAAATGACTGAGGAAAGGCACTGGTCCTTTGCAGAATTCTGTGTCTAGAGCGCTATGGTCCTTTAAACCTGTGTTAAATAGGGAGCAATTCCAGTTTTGCATTGCTGTTTCAATAAAAAGGACTGTACCAAGTTATGCTTAACCCTCTCTTGTCCTTTCTGAATTAAAGCGCATTGTGAGGGGAGGGAATGAATTGAAGGAAAAATATGGGAGAATAAATAATAATTAACTAGCAAGCATTCAAGTCCGGTTCTGAAGAAGTCCAGTGTTAGACTGGGGGAGGGAGGAGGGGGGGGGAAGAGGAAGGGTTGCGCTGACACAACAAATGCAGACAATAGTTCCAGGCCCATAAAAGGGTTGGATTGTATTTCAATCCCCTAAAGGTGTGTGCGCGTTATTAGCCGAGACATGAGAGAACACCAGGGCTGTAACCTGGAGAAGGTCCACTGTAACCCCTCTGGGGGTAGTTCCTTCCACTGAAGTCCCAAGCCACTTACTCTGGAGGAGTCCCACTGAAACGTGGAGTAAAGTGTGTGTGGCTCAGGTTTCCCAAGTGAACACAGTAAACCAAAATTCTGTTTCCTCTTTTCGCACGGGGTGAAAACGAATCCTGGTTTGGGGATAAATGCACCTGAACGGCCTTCCGGACTTCCACTCAAACCAGTCTAAGTTCGCTGACTTCAGTGGAGTCGCTGGTGATTTGCACCATCCTTAAGCAATGTGACTGGGCTAAGATGACATTCTCCCAACAACTTGGGCCACGACTGAAGGCACTTCCCATCTACCAAAGCAGACTATGCCGCTCCTGGTCTAATTCATGTCACTGTTCTCAATCTGAATTAAAACTGGAATTGCGGAGTACTGAACACAGGCTGAGCAAGGGGACCCGCCGCCATGCTGCTCCTCTGGAAAGCACCTGCAACCAAGGCTAAGTTTGCTCAATTTCATTCAAGCCGGCAACGAGGACAGGGTTCAGATCCTACGTTATACTGAAACCACGTGTAACTTGTAAGCTGCAAACTCCATTCAGGGTTGATATTTCTTCCCCCCTTCTTTTGAAAAGGTGCTTGATACAACTTTAGATATACAATATACATATGTAATATTGCTAATAGTCAAGCCTAAGAATAAAGGTGCAGACATACCATAAATATTGATGCTTAGATTTTTTTTTTTTCAAGCAGAAGACGGCATACGAGATTACAAGGTGACTGGAGTTCAGACGTGTGCTCTTCCGATCTTGACGCTTAGTGGCAATATGGTAACTCGCATACAAATGTAAATTGTTAATGTGTAAATTTTTCCTCTTAAGTGTTGTGGAAACTTATCCAGTGTAAATATGTGTGTGAAAAATTAAAGAGAAATACTTTTTTAACAATCGG
>TRINITY_DN2433_c2_g1_i1 len=203 path=[0:0-202]
ATGATCCGGCCCCCCCCGAGATCTCCCCTCTTCCCCACCCCGCCCCTCTTCCGATCTAGTTTTAAGGGAAAAAAGTGACCAAAAAGATGATGGGTTTTTTCATGGGGAGTATGCATCGGGGTAGTCTGAGTATCGTCGTGGCTTCCCTGCTAGGCAAAAGAAGTGTTGGGGAAAAAAGTTTAGTTTTCCCCCGATAAATTTTA
>TRINITY_DN2430_c0_g1_i1 len=3936 path=[0:0-99 2:100-3935]
CTGGAAAGGGACCACACACAAACTTGGCGAGGGCCGCATTTGGCCCCCGGGCCCGAGGTTCCCCACCCCTGATTTAAATGTTTGTTTTAATTCTCTCCCAGGAGAGGGAACTGTAAGAAAGCAGGCCTGGGACTAGTTTGTGAAGTAGGTCTCCGCTGTCGAACGTACTATGTCTTGTGTGGCTCAGTACTAAGCGTCTGGACAAAAGTGGAAGGAGTATTAGCCTCTGTGAGTGGTACCAATGTGAAGATGCAGATAGTGCGGCTACGAACAGAGGATGGACAGAGGATCGTAGGCCTGATCATTCCTGCAAATTGCGTCTCGCCCCTTGTAAACCTCCTGTCAACGTCAGACCAGTCGCAGCAGATTGCGGTCCAGCAGCAGCAGATATGGCAACAGCATCACCCCCAAAGCATCACCAACTTCAACAATGCATAAGAGGACAGTGTCCAGGTGTTGACTCTGGAGTCGGAGCAAAGGCTGTCAAAGCATATCACTTGCCTAAAAATCAGGGACAGATTCCAAAGAAATCACTTTCAGTTTGGGTGTGTGCTCTCAGAAACACTTGAATACAGAGGTACAGAAGGGTGGTGGAACTGAAAGCCTATGCTCTCTTGATGGTTAGGGCGATGATGGTGCATCTGTCTTTCCTTACACTCCCTGGAGTGCTTCCTGTTTCGCTTTCTCCTTTGTCCTTACGCTACAAACCACAACTTGTTTGAAAAATGCTTGAATTCCCAAGCAGGCTTTATATTTCTTGTCCTACAGTGCTCAGGGTTTAACGCAGTACATTGATGCCATTGCTGTGGGGGAGATCCTTGAATGCATGTACTCGGGAGTATAAATTATATATATATCATATATATATAGAAAATATATATTAGGTTTTTCTCTTTGACCTGTAAAAGAGTAAGTTTATAAAAAAGCATGAAAACTAGAGGCTGCACATCATGCATTCAGGTTCCTTCCCAGCTCTGTTTGACAGGGCACATCTTTGGAAACAGGCAGTGTGAACAGGATCCCCACGAGAGTCAGACAGAGGAGAACACCATTTTAGTTGTACAGTGTCCGTTTATTGCATTTTATACTGTTTATACCTAGGTATTGAATTTTTTTTCCGGTTCTCTCCTTGAGGTTATATATTTGAGTCTGAAACATGTCCCTGTTTTTGTGATAAGCATCTTAAATGTCAAACGTTCTTTTTTAAGGTATTGGTGGTAATCCTAACGTGTGCTGCAAAGATGGCTGAAAGTTTTTTTGGGGTTTTTTTTCTTCCTTTAAAATATTTCCTTAATCCAAGGTGGTTATGGAAGTCCAAGTGCAAATTCACTTCCATCTCACAATCTTATTTTCTTTTGTTTAATGTAATTTAATTTGTCACTTGTAAAATGAACCTTATTTGAGCTGTAAATTTAGACAATGGGAAACACTTGAGGGTTCCAGTGTCTGTGCTGTTTCTGTTACCCCGTAACTTGAATACTGTTTAATATGTTGTAAGACATTGTAGAGTTTATCTGGAGCTGTTGAAAAGAATTGTAATGTACAAATGTGAATAGTCACTTATCTATAATATGGGTAAGTTTTGTTTTGCCTATAATAGTAGATGTTTATAAGAAAGTGAAGGACAATGTTTGTCATTTCTTGCTTGCACAGGTTGCACTGTTGAAAAATTGAGATTGTATAAACCTGTCCCAAAAAAACTGCAAGATACCAAATCTTGTAGACGTCAAATAAAAACAAACTCTTGTACTAACAAGCAGCTGAGTCTGGTTTAGGCGGTCCCTTTTTTAAATTGATCTGTACAATTCTACAAGACTCGCGTGGTTAGCCTGGGCCAACCTCTTTCAGCTGACCTGCTTGCTAGCTAAGGGGAACGTACCCCGCGTGGAACTCTTGTTGCGTAGCTTAGTGTGCCTGAATCGAGAGGGAAGTGGAACCTTGTGCTTGGTGGTTCAGTGGCATGACCCATTAAGAGTGCCTGTGTTATCTCTTCTTCAATCCGAAAGTCATCGCATCTAACCTGACTTGCATAGACAGAAGCTGCACTAATTGACTTTTGTCTGCAGTTTTTTTTCCACTACCCTTGCTGCATATCACGGTAACAATACAACTTTCAGCCCAGGAGTCTGAAAGGATCGAATAACTGACTTCTCCATGCATGCACTGAAATGATTTGAGACTTCAACTACTTATTAATGCCTGAGGCTAATGCCAGCAGCTCCTTCCCTGGTAGAGAAAATATTTCCGGTTGTGATACAAGCAGGAGTTACACTTGTGATAGCCCTGCAAGATTGTAAGATAGCTATTGCTTAACCTGCCTTGACACTAGTTGGTCCCAGTGGGCACGCGTGGATCCCTGGTCAGTACCTGCAGTAGCTTAATGACCAAAAAGGGAACAAGAATAATTAGGGGACACATTAACATGCTCCATGTGCCTCTTATTGCTTGTTAATTGGAACATTTTGGCAAAGGTGGATAGAAGCTCCTAAAACACCACTCAACCGCCTATGAAATACTACTAGTTGGAACCAGCTTCTACTGCACAGAAAAATAACATTGAACTGAATGAAGCACAATTTAAATATCTTCACTTTTAAGCTGGGAAAACAGCAGCCTTGACTGAGCATAACAGGAGCCTTTACTAAGTCTGATAACAGCTTCTGTAGCTAAAGATCCATAACTTCAGGTGGTTCATTCAGGAGATTGCCACTTCATCTTGAACACTGAGACTAGGTTATTTATCACTTCAGATTGCAATCTTAAATACTTTGTCAGTACAGAACTAGCTGGGGGTAAGGGGTATTTTCCCAGTTCCCCTACCTAGGGGGAAACCACCTGACACTACTTTAACCTATTTCCTGGTGCCCCCTGCTAATGGGTGCAGACCTGCCATCTCTAGAGACCAAACCCAGTGGAATATTCAAGTTCCCCAACCAAGTTTTTGTTCCCTGCATAGGTGATTCCTAGGCAAATGTGATTTGGTCTTCTTGGGGCAGGATGGTCCACTTAATGTTTTGGGAGATAGCACTTGTGCTATCCATATTGCATGCAAGTGCAAAACTGCTTTTGTACTGAATTTGCACTGTGGAAGGCCCGACAGGAATGCTCAGAATATTTAGAGTAGACAAGACTAGCCCTATAGATGAAAGACTGGAATACTGTGCGGGGAGGGAGAGAAGACAGTACTCTAGGGGTGCAGTTGCCCTAATCAATTTGGGCATCAGGAGGTGAAGAACAATAGCCAATTCACTCAGATCTTCCTTGCTCTTTAAAATTGTTCAGTAGTTTTGGTCTCTTCTAAGAACTTTTTCCAACTTAAATCTCACTTTTTCATAAGCTTGAGTGTTAACACAGTTCACAAGGTGACACATACAAACGTGTGAGCTGAGCTGACTCGTTAAACCATTATTTTGTCAGCAAAATTAGTGTTGTCTGTCTGGGATGAATGGCTGGCTAACATACTCAAACCCAGCTCCTGAAACCACTCTCTTCTACTGAAGCATCTGTGTCGTGTTCCCTCCATTATTAGCAGCAGCAACATTGTAAGTGATTTTAAATTCTTCCCAAGATGCCAGCTGCTTGGTCGAAATACTGTGGTGGTCTTTGTATAAATTAAACTCTGCAACCTGTAAAGACTTTACAAAGAGTTCTTCTGCTGTTTTTTTTACTTAGGATGAACCTTATTTGGTTCCAATAGTATATATGTACATAGAACATGTATATAGAGATGTTAACAACCACTGGGTTTGTTCATGTAAATATTACCTGTAAATTTAGGCTGTATTGTTTTTTTTTTTGTGACCATTTCCCCCTTGCAATACACACCCCCTTCCCCACAAGATTCCTATAACCATTTTATTGACTTGCTATCAGGGCATTTGTGAGTACTTTGAAAATGTACTATAAATATACATAAAACTTTCAAAAAAAAAAAAA
>TRINITY_DN2430_c0_g1_i2 len=5584 path=[1:0-1747 2:1748-5583]
TTGGCTGTTCCTTTTTTTTTTTTTTTTAGTTTTTTTTTTTTTTCAAGCAGAAGACGGCATACGAGATTACAAGGTGACTGGAGTTCAGACGTGTGCTCTTCCGATCTGTGAAAGCGAGTCTGATGCATCAGACAATGAGGAAAGTGATAACGAGAGCTGTAAATTTTTGAGTTCTGGTGATGATGATGACTTCAATCCTTTCAGAGATGAATCCAGTGAGGATGATGAAGATGACCCTTGGTTAATTAGAAAAGACCATAAGAAAAACAAAGACAAGAAAAAGAAGAAAAGCATAGACCCCGATTCTATTCATAGTGCCTTATTAGCGTCTGGTCTTGGATCTAAACGACCCAGCTCTCTCTCTTCTCCTGCCGTTATCACGCCGAGCACCAACACAACAGCTAACAGCAATACCAACCACAGTTTTGTGACCAGCCAAGATGCTGTTGAAAGAGCCCAGCACATGAAAAAAGAATTGCTTGATAAACTGGAAAGGCTGTCTGAAGATCTTCCTCCCAATACACTGGATGAGCTAATAGATGAACTTGGTGGCCCCGAGAACGTGGCTGAGATGACAGGCCGCAAAGGCAGGGTTGTAAGCAATGATGATGGCAGCATATCTTACGAATCAAGGTCTGAGCTTGATGTGCCTGTTGAAATTCTAAATATCACAGAAAAGCAAAGATTTATGGATGGAGATAAGAACATTGCCATCATCTCTGAAGCTGCCAGCTCTGGGATCTCATTACAAGCCGACCGGAGAGCCAGAAATCAAAGACGGAGGGTACACATGACTCTGGAGCTGCCATGGAGCGCAGATAGAGCAATACAGCAGTTTGGACGAACCCACAGATCGAACCAGGTTACTGCTCCGGAGTACGTCTTCCTAATTTCTGAACTGGCCGGAGAGCAAAGATTTGCATCCATTGTTGCAAAAAGACTGGAGAGTTTGGGTGCCCTCACTCATGGTGACAGAAGAGCAACAGAAACAAGAGATTTGAGCCGGTTCAACTTTGACAACAAGTATGGCAGGAATGCTTTGGAGATAGTTATGAAATCCATTGTAAACTTGGATTCCCCAATGGTGTCCCCACCTGCTGACTATCCTGGAGAATTCTTTAAAGATGTCCGGCAAGGGCTAATAGGTGTGGGCCTAATAAATGTGGAAGACCGATCAGGGATTCTAACGCTTGATAAAGATTACAACAACATAGGAAAATTCTTGAATAGAATTCTAGGAATGGAAGTGCATCAGCAGAATGCTTTATTCCAGTACTTCTCGGACACGCTCAACGCAGTTATACAAAATGCTAAGAAGAATGGAAGATACGACATGGGCATTTTAGACTTGGGTTCCGGAGATGAGAAGGTGAGGAAAGCAGATGCTAAGAAATTTCTAACGCCAGGATACTCTACCTCTGGGCATGTTGAACTATACACAATTAGTGTAGAGAGAGGAATGTCTTGGGAAGAAGCAACTAAGATTTGGGCTGAACAGACTGGACCAGATGACGGCTTTTATTTATCTCTGCAGATAAGAAATAATAAGAAAACTGCTATCCTGGTCAAGGAAGTGAATCCCAAAAAGAAGCTTTTCTTAGTCTGTAGACCAAGTACTGGGAAACAACTCAAATTGGAAACGTATGGAGACCTGAAGAAGAAATACAAGAAGGTACCTTCGGAGGATGCTCTGCCACACTGGCTAGAGCAATACAGCTCATCTGCAGATATCTGTACCCATGCTTACTGGAGAGGGAACTGTAAGAAAGCAGGCCTGGGACTAGTTTGTGAAGTAGGTCTCCGCTGTCGAACGTACTATGTCTTGTGTGGCTCAGTACTAAGCGTCTGGACAAAAGTGGAAGGAGTATTAGCCTCTGTGAGTGGTACCAATGTGAAGATGCAGATAGTGCGGCTACGAACAGAGGATGGACAGAGGATCGTAGGCCTGATCATTCCTGCAAATTGCGTCTCGCCCCTTGTAAACCTCCTGTCAACGTCAGACCAGTCGCAGCAGATTGCGGTCCAGCAGCAGCAGATATGGCAACAGCATCACCCCCAAAGCATCACCAACTTCAACAATGCATAAGAGGACAGTGTCCAGGTGTTGACTCTGGAGTCGGAGCAAAGGCTGTCAAAGCATATCACTTGCCTAAAAATCAGGGACAGATTCCAAAGAAATCACTTTCAGTTTGGGTGTGTGCTCTCAGAAACACTTGAATACAGAGGTACAGAAGGGTGGTGGAACTGAAAGCCTATGCTCTCTTGATGGTTAGGGCGATGATGGTGCATCTGTCTTTCCTTACACTCCCTGGAGTGCTTCCTGTTTCGCTTTCTCCTTTGTCCTTACGCTACAAACCACAACTTGTTTGAAAAATGCTTGAATTCCCAAGCAGGCTTTATATTTCTTGTCCTACAGTGCTCAGGGTTTAACGCAGTACATTGATGCCATTGCTGTGGGGGAGATCCTTGAATGCATGTACTCGGGAGTATAAATTATATATATATCATATATATATAGAAAATATATATTAGGTTTTTCTCTTTGACCTGTAAAAGAGTAAGTTTATAAAAAAGCATGAAAACTAGAGGCTGCACATCATGCATTCAGGTTCCTTCCCAGCTCTGTTTGACAGGGCACATCTTTGGAAACAGGCAGTGTGAACAGGATCCCCACGAGAGTCAGACAGAGGAGAACACCATTTTAGTTGTACAGTGTCCGTTTATTGCATTTTATACTGTTTATACCTAGGTATTGAATTTTTTTTCCGGTTCTCTCCTTGAGGTTATATATTTGAGTCTGAAACATGTCCCTGTTTTTGTGATAAGCATCTTAAATGTCAAACGTTCTTTTTTAAGGTATTGGTGGTAATCCTAACGTGTGCTGCAAAGATGGCTGAAAGTTTTTTTGGGGTTTTTTTTCTTCCTTTAAAATATTTCCTTAATCCAAGGTGGTTATGGAAGTCCAAGTGCAAATTCACTTCCATCTCACAATCTTATTTTCTTTTGTTTAATGTAATTTAATTTGTCACTTGTAAAATGAACCTTATTTGAGCTGTAAATTTAGACAATGGGAAACACTTGAGGGTTCCAGTGTCTGTGCTGTTTCTGTTACCCCGTAACTTGAATACTGTTTAATATGTTGTAAGACATTGTAGAGTTTATCTGGAGCTGTTGAAAAGAATTGTAATGTACAAATGTGAATAGTCACTTATCTATAATATGGGTAAGTTTTGTTTTGCCTATAATAGTAGATGTTTATAAGAAAGTGAAGGACAATGTTTGTCATTTCTTGCTTGCACAGGTTGCACTGTTGAAAAATTGAGATTGTATAAACCTGTCCCAAAAAAACTGCAAGATACCAAATCTTGTAGACGTCAAATAAAAACAAACTCTTGTACTAACAAGCAGCTGAGTCTGGTTTAGGCGGTCCCTTTTTTAAATTGATCTGTACAATTCTACAAGACTCGCGTGGTTAGCCTGGGCCAACCTCTTTCAGCTGACCTGCTTGCTAGCTAAGGGGAACGTACCCCGCGTGGAACTCTTGTTGCGTAGCTTAGTGTGCCTGAATCGAGAGGGAAGTGGAACCTTGTGCTTGGTGGTTCAGTGGCATGACCCATTAAGAGTGCCTGTGTTATCTCTTCTTCAATCCGAAAGTCATCGCATCTAACCTGACTTGCATAGACAGAAGCTGCACTAATTGACTTTTGTCTGCAGTTTTTTTTCCACTACCCTTGCTGCATATCACGGTAACAATACAACTTTCAGCCCAGGAGTCTGAAAGGATCGAATAACTGACTTCTCCATGCATGCACTGAAATGATTTGAGACTTCAACTACTTATTAATGCCTGAGGCTAATGCCAGCAGCTCCTTCCCTGGTAGAGAAAATATTTCCGGTTGTGATACAAGCAGGAGTTACACTTGTGATAGCCCTGCAAGATTGTAAGATAGCTATTGCTTAACCTGCCTTGACACTAGTTGGTCCCAGTGGGCACGCGTGGATCCCTGGTCAGTACCTGCAGTAGCTTAATGACCAAAAAGGGAACAAGAATAATTAGGGGACACATTAACATGCTCCATGTGCCTCTTATTGCTTGTTAATTGGAACATTTTGGCAAAGGTGGATAGAAGCTCCTAAAACACCACTCAACCGCCTATGAAATACTACTAGTTGGAACCAGCTTCTACTGCACAGAAAAATAACATTGAACTGAATGAAGCACAATTTAAATATCTTCACTTTTAAGCTGGGAAAACAGCAGCCTTGACTGAGCATAACAGGAGCCTTTACTAAGTCTGATAACAGCTTCTGTAGCTAAAGATCCATAACTTCAGGTGGTTCATTCAGGAGATTGCCACTTCATCTTGAACACTGAGACTAGGTTATTTATCACTTCAGATTGCAATCTTAAATACTTTGTCAGTACAGAACTAGCTGGGGGTAAGGGGTATTTTCCCAGTTCCCCTACCTAGGGGGAAACCACCTGACACTACTTTAACCTATTTCCTGGTGCCCCCTGCTAATGGGTGCAGACCTGCCATCTCTAGAGACCAAACCCAGTGGAATATTCAAGTTCCCCAACCAAGTTTTTGTTCCCTGCATAGGTGATTCCTAGGCAAATGTGATTTGGTCTTCTTGGGGCAGGATGGTCCACTTAATGTTTTGGGAGATAGCACTTGTGCTATCCATATTGCATGCAAGTGCAAAACTGCTTTTGTACTGAATTTGCACTGTGGAAGGCCCGACAGGAATGCTCAGAATATTTAGAGTAGACAAGACTAGCCCTATAGATGAAAGACTGGAATACTGTGCGGGGAGGGAGAGAAGACAGTACTCTAGGGGTGCAGTTGCCCTAATCAATTTGGGCATCAGGAGGTGAAGAACAATAGCCAATTCACTCAGATCTTCCTTGCTCTTTAAAATTGTTCAGTAGTTTTGGTCTCTTCTAAGAACTTTTTCCAACTTAAATCTCACTTTTTCATAAGCTTGAGTGTTAACACAGTTCACAAGGTGACACATACAAACGTGTGAGCTGAGCTGACTCGTTAAACCATTATTTTGTCAGCAAAATTAGTGTTGTCTGTCTGGGATGAATGGCTGGCTAACATACTCAAACCCAGCTCCTGAAACCACTCTCTTCTACTGAAGCATCTGTGTCGTGTTCCCTCCATTATTAGCAGCAGCAACATTGTAAGTGATTTTAAATTCTTCCCAAGATGCCAGCTGCTTGGTCGAAATACTGTGGTGGTCTTTGTATAAATTAAACTCTGCAACCTGTAAAGACTTTACAAAGAGTTCTTCTGCTGTTTTTTTTACTTAGGATGAACCTTATTTGGTTCCAATAGTATATATGTACATAGAACATGTATATAGAGATGTTAACAACCACTGGGTTTGTTCATGTAAATATTACCTGTAAATTTAGGCTGTATTGTTTTTTTTTTTGTGACCATTTCCCCCTTGCAATACACACCCCCTTCCCCACAAGATTCCTATAACCATTTTATTGACTTGCTATCAGGGCATTTGTGAGTACTTTGAAAATGTACTATAAATATACATAAAACTTTCAAAAAAAAAAAAA
>TRINITY_DN2430_c1_g1_i2 len=2286 path=[1:0-212 2:213-250 3:251-1673 4:1674-2285]
CTGATGCATCAGACTCGCTTTCACTCTCATCAGAGCTGCTGCCGGCGAGGCCGCCGGCCTTACGAGCTCTCTTAGCTTCTCGGGTTATTTCTTCACCTGCTTTGCGTTTCTTTAGTTTGTTCTCCTTGCAAGGACTGTCCCTGGGTGAACTGTTATTACTCTGAGCACTCAAGTCTATTCCCAGCAAGCTAAAAAGCTTCTTCCTGTCAGGAGCTGGGAAATGCTTTTCAATGAGAGACTGAAACACTCCTTTTGCCGTGGAAACAAAGTCATTCAGCTCGCCACCCCCCTCCTCCAAGGCTTCTAACGTTCTTGCTTCGCCTGTGGATTGTAGCCCAATGACCACACACTTTCCATTTTTAATTTCTTCTCGAGCTAGTTGCACCACCCTTTTCACTTTGGATGCTATGCAGAGGTACTTGAAAAAACGCTGGTGTGCAGACCAAAACTGGGCCCACATGGACTTTTTCATCCGTTGCTCTGCATCGATCAGATCAGCTGATTGCTGAAATTTCTCTCTGGCACTTACCCACATTTTCACAGATTTATTATACATTTTAACGTAGTGCTGGGAAAGTTGAACTTCATCAATTTTGAAGGTCACACCTGAAAAACTCAATTGTCTCGCTATGTACATTCCTCTTAGTTTCATATCCATAGCAACTATTTCCATAGCGCCCACACCTCTTCGTTCAACAGCCTGGATAAAATCACTGAACTCTCTAAATGGGGTTCCTTCACCCCATATTCCAAGTCGGTTCATGTAGGCCATATTCCGTGGCTCAGACGCCCCCGTGGCACTGGCATAGACAACTCTAGCCTTGGGAAGTTTATTCTGGAGTTCCAAAACAGCCAAGCCTGTCTTGGTTGGTTTTGAAGAACCAACGGGACAAAGATTCTTAGCTTTGTGACATTCATCAAATACTATGACTCCATCGAAGTCATCGCTGCACCAGTGGAGAAGCTGCTTTAACCTGGTTTTGTATTTACCACCAGATTGGCTTTCCCCAATAAGGGAAGAGTAGGTAGCAAAAATGACCCCTTTCTTCACACTCCCATTATGTTTGGAAGAAATTTTTCCATATTTGAACTTGTTTAATGAATGAACCAAAATGTTTTTTGCTCCAATATCCCTCAAGTCTCTTTCAGCATCGTATTTCAGATCATTTGAAACACTAAACCACACTGCCCTTTTTCTACCTAAAAGGTAGTTTTCATAGATTATTCCAGCTATGGTCCTCCCTTTTCCTACACCTGCACCATCACCTATCAAGAATCCAGCTCTGTCTCCATTAGGCAGGAATGTTTCATGTTGCTGAGCTGCATATGTAATTGCTTCTAGCTGCAATGCTGACAGCCAGCCATTATCAATACTTTCTTCAGGTATTGACGTCTTATACCATACTTCAGGGGGAGTTACACTAGATAATGAGCTGGTTTCTACCACTGGATCAGGATGGCGCAGACCAATTTTTAATTTTATTGGCATGTATTCTGCATATGTCTCTGCGTGGCCCATTTCTTCTTCATCTTCCTCCTCTGGCTCATCCTCCTCCTTTACTACTGGCACTTTCATAGTAGGAGAAAAACTTCTCATTTTCATATCATTTATCCATATTCTTGCTACTTCTTTAGTAGAAGCCTCCTTCTTTACAGCACCATTATTTAGATCAGTAGCTGCTGTTGCCACAGGCTGTGCAATGTTTGGAGGTGGCTTCAGTTTCATCAGTTCATTAAGACTATTGTTTTTCAGCAAATCTTTCAGCTGGATCTGGTCCTTTGAAGGTGGGGTGGTCAGGGCAGTCCTTACTGCTGGTGCTGCAACTGATGGTCGAGTAGATGTGCTAGTCTGAATTATTTTGGCTACAGTAATTGTCTGCCTGGTAGTGGTGACAGGTGTTGTTTTCGTCATGACTATCGTAGTACCCAAAGTTGGAAGCTGGTTTATTTGATTGAGCACAAAGGTTGTGGTCGATGGTGGTTGCTGCTGAACAGCTGGAGTTGGTGCCGGGGTTGCAAGACCCATATCCGTAGAATCAATATCAAATAGGTCATTTGGGCTGATTCCACTCTCACTCAAAGCAGCAAGCAAGAGATCTTGTCCTGGTTCCACCATCTTCTCTTTCTCTCTCCGTTCCCCCCCCGCGCGGGTCCGCTCCGGGAAGACTCTGTCACTGGCTCCGCCGTCCGACGCTTTCTAACTCGCCGCCGCCATCTTTGCCCTCCCTCCCCTCTCGCAGGGGAGGGGGGGGCGCGGCAGTAGCACCACACCACGTGACCCCAGCT
>TRINITY_DN2430_c1_g1_i3 len=680 path=[0:0-67 4:68-679]
TACAGCACCATTATTTAGATCAGCTGGTTTGGTGGTGCTTACCACCTTTGGAGACACTACAATTATTTTAGCTGCTGTTGCCACAGGCTGTGCAATGTTTGGAGGTGGCTTCAGTTTCATCAGTTCATTAAGACTATTGTTTTTCAGCAAATCTTTCAGCTGGATCTGGTCCTTTGAAGGTGGGGTGGTCAGGGCAGTCCTTACTGCTGGTGCTGCAACTGATGGTCGAGTAGATGTGCTAGTCTGAATTATTTTGGCTACAGTAATTGTCTGCCTGGTAGTGGTGACAGGTGTTGTTTTCGTCATGACTATCGTAGTACCCAAAGTTGGAAGCTGGTTTATTTGATTGAGCACAAAGGTTGTGGTCGATGGTGGTTGCTGCTGAACAGCTGGAGTTGGTGCCGGGGTTGCAAGACCCATATCCGTAGAATCAATATCAAATAGGTCATTTGGGCTGATTCCACTCTCACTCAAAGCAGCAAGCAAGAGATCTTGTCCTGGTTCCACCATCTTCTCTTTCTCTCTCCGTTCCCCCCCCGCGCGGGTCCGCTCCGGGAAGACTCTGTCACTGGCTCCGCCGTCCGACGCTTTCTAACTCGCCGCCGCCATCTTTGCCCTCCCTCCCCTCTCGCAGGGGAGGGGGGGGCGCGGCAGTAGCACCACACCACGTGACCCCAGCT
>TRINITY_DN2430_c1_g1_i1 len=2248 path=[1:0-212 3:213-1635 4:1636-2247]
CTGATGCATCAGACTCGCTTTCACTCTCATCAGAGCTGCTGCCGGCGAGGCCGCCGGCCTTACGAGCTCTCTTAGCTTCTCGGGTTATTTCTTCACCTGCTTTGCGTTTCTTTAGTTTGTTCTCCTTGCAAGGACTGTCCCTGGGTGAACTGTTATTACTCTGAGCACTCAAGTCTATTCCCAGCAAGCTAAAAAGCTTCTTCCTGTCAGGAGTTTGCCGTGGAAACAAAGTCATTCAGCTCGCCACCCCCCTCCTCCAAGGCTTCTAACGTTCTTGCTTCGCCTGTGGATTGTAGCCCAATGACCACACACTTTCCATTTTTAATTTCTTCTCGAGCTAGTTGCACCACCCTTTTCACTTTGGATGCTATGCAGAGGTACTTGAAAAAACGCTGGTGTGCAGACCAAAACTGGGCCCACATGGACTTTTTCATCCGTTGCTCTGCATCGATCAGATCAGCTGATTGCTGAAATTTCTCTCTGGCACTTACCCACATTTTCACAGATTTATTATACATTTTAACGTAGTGCTGGGAAAGTTGAACTTCATCAATTTTGAAGGTCACACCTGAAAAACTCAATTGTCTCGCTATGTACATTCCTCTTAGTTTCATATCCATAGCAACTATTTCCATAGCGCCCACACCTCTTCGTTCAACAGCCTGGATAAAATCACTGAACTCTCTAAATGGGGTTCCTTCACCCCATATTCCAAGTCGGTTCATGTAGGCCATATTCCGTGGCTCAGACGCCCCCGTGGCACTGGCATAGACAACTCTAGCCTTGGGAAGTTTATTCTGGAGTTCCAAAACAGCCAAGCCTGTCTTGGTTGGTTTTGAAGAACCAACGGGACAAAGATTCTTAGCTTTGTGACATTCATCAAATACTATGACTCCATCGAAGTCATCGCTGCACCAGTGGAGAAGCTGCTTTAACCTGGTTTTGTATTTACCACCAGATTGGCTTTCCCCAATAAGGGAAGAGTAGGTAGCAAAAATGACCCCTTTCTTCACACTCCCATTATGTTTGGAAGAAATTTTTCCATATTTGAACTTGTTTAATGAATGAACCAAAATGTTTTTTGCTCCAATATCCCTCAAGTCTCTTTCAGCATCGTATTTCAGATCATTTGAAACACTAAACCACACTGCCCTTTTTCTACCTAAAAGGTAGTTTTCATAGATTATTCCAGCTATGGTCCTCCCTTTTCCTACACCTGCACCATCACCTATCAAGAATCCAGCTCTGTCTCCATTAGGCAGGAATGTTTCATGTTGCTGAGCTGCATATGTAATTGCTTCTAGCTGCAATGCTGACAGCCAGCCATTATCAATACTTTCTTCAGGTATTGACGTCTTATACCATACTTCAGGGGGAGTTACACTAGATAATGAGCTGGTTTCTACCACTGGATCAGGATGGCGCAGACCAATTTTTAATTTTATTGGCATGTATTCTGCATATGTCTCTGCGTGGCCCATTTCTTCTTCATCTTCCTCCTCTGGCTCATCCTCCTCCTTTACTACTGGCACTTTCATAGTAGGAGAAAAACTTCTCATTTTCATATCATTTATCCATATTCTTGCTACTTCTTTAGTAGAAGCCTCCTTCTTTACAGCACCATTATTTAGATCAGTAGCTGCTGTTGCCACAGGCTGTGCAATGTTTGGAGGTGGCTTCAGTTTCATCAGTTCATTAAGACTATTGTTTTTCAGCAAATCTTTCAGCTGGATCTGGTCCTTTGAAGGTGGGGTGGTCAGGGCAGTCCTTACTGCTGGTGCTGCAACTGATGGTCGAGTAGATGTGCTAGTCTGAATTATTTTGGCTACAGTAATTGTCTGCCTGGTAGTGGTGACAGGTGTTGTTTTCGTCATGACTATCGTAGTACCCAAAGTTGGAAGCTGGTTTATTTGATTGAGCACAAAGGTTGTGGTCGATGGTGGTTGCTGCTGAACAGCTGGAGTTGGTGCCGGGGTTGCAAGACCCATATCCGTAGAATCAATATCAAATAGGTCATTTGGGCTGATTCCACTCTCACTCAAAGCAGCAAGCAAGAGATCTTGTCCTGGTTCCACCATCTTCTCTTTCTCTCTCCGTTCCCCCCCCGCGCGGGTCCGCTCCGGGAAGACTCTGTCACTGGCTCCGCCGTCCGACGCTTTCTAACTCGCCGCCGCCATCTTTGCCCTCCCTCCCCTCTCGCAGGGGAGGGGGGGGCGCGGCAGTAGCACCACACCACGTGACCCCAGCT
>TRINITY_DN2430_c3_g1_i2 len=1109 path=[0:0-84 3:85-85 4:86-1108]
GGCCGGGCTCCCCCCCAGGTATCGCCGCTGCAGCGCGTTCCAACCCCCCAAACTTGGCCCCGGCTCGCCCGCCTCCCCCGGCTTACCCGGCTGGTGGAGAGGAGGCGCCGCCGGGAGGTGCGCGTTCAAGTTGGGCTTGTAAGACATTCCTAGAGACATGCTCCGCGGCCGCGATCCCACGCACCGTCCCGAAAGCCAGCCGAGCGGCTCCGTGTCTCCCAGACACTTCGGGTTGTTTACAGCGGCGGCGGCGGCGGCGGCACCCGGCAAATATGGCCGTCACTTCTATTGACACCCACAATGCAATCTATCATCCATACATCACCGGGGAAAGGCAGCCCGAAGAAAGTTGCGGGGAGAAAAGCCAAGGCAGCCAAACCCTCCCTCCAGCCACACACAGGGCAGCGGCGGCGGCGGCATCGCCCCTCTCTCTCCCTCTGCCCTTGGGGCTTTGTGGGGAGGAGAGATTGGGAGGCTGCTTTTATTTTTGCAAAAACTAAAAGCCAACCCTAGAGGGAGGATTTCAAAAAAAAGAAGAAGAAAGAAAAAACCAACCACAACAGTTTTGTGTTTTTTTTTTAGTTTTTTTTTTAATTAACTTCAGAAAGTTTTGGCAGAACTTTACCTTGGAAAATCCTATTCCTCCCCACCCCCCAATATTTTTTAAAATAAGAGGCAGATATAAAATCCCAGTTTGTTTGGTTTTCTTGTTGTTTTTTTTCATTTTGGCTTTGTTTTTTTTTAAGGATGCGAGATTTTTAATTGGGAATTTTAGGGGGGCAGGGGAGAAATTAATCTGGATTTATTTTATTTTTTAATGGATATTATCATTTGGAGGGGAATGGCAGCACATTTTTAATTACTTTTCTTGATGGTAGCAAATAGCTGATCATTTTGAAATCACTTTAAAATAGTAAATAAATACAGATTTTGTGCAAACAATAAGGTGCATCTTTAACTTGCTTATTTAATATACTTGGTTTTCTGACCGAGTCTGTGATGACGACTGAGTGAAAAACAGCAGAGGATTAGCAATTTTTGTAAAATGAAAAAGCAATATCTGGATTCTAATGAACCTGTTTTCTGCTTGGTAAAAGAGCTTAAGGAGC
>TRINITY_DN2430_c3_g1_i3 len=2012 path=[1:0-988 4:989-2011]
TCTATGCAAATAACAGTTTTAGTCATTTATCCAGATTTTTCTTCTTTTGGCAAACGTACAATGGAAATCTTCGGCCTTAAGTGTGGAAATTAAGTTCTCTGGGACCTTGTTATTGTTTTTAATAGGTTGCTCTATCTTCTGTATTTATAACTCATGCACTTTAATGGACTCCAAAGCACTAACAATCATGCATATGTTTATGCCAAAAAATATATATTTAAAATGGTGGGGTGAGGAGGTTATTCCTAAGCAGGATCTATGCTGTGCAGCAAGCTTGGGTGATATAGCAGGCTACTAAGTGGAAGGTGCTATTTGAAATTAAAAAAATCTGTCAAATGAATTAGCTTATGTCCGATTGAAAGAGTGACCTGGTGAATATAAGCAAAGAAAGGATGAGAGCAGGTGTCTGGATGGGGAAGTAACTGAGGGAAAGCAGCATTCCTCGGCATGCAGTTTCGATCTTAACAACCTTTAGGAAGAATTTGGGGAGTGTCTAACTTCCAAAAATTATTGCAATTAAATTGAAAGAATCCCATTGTTCTTGACTATGTTCTTGGAGGGGCGGGGAAAGGCAGAACATAAAGGATTCGTCTGAATGTTTCAGAAGTCACCAAAGGAATAGGTATTACGTTTTTGTCTTCATAAAGGGATGGAAAATCTTGCAGCTAAGTTAGAAGGCTAGGATCTTGCATTCCGTTCGGTCTCAGCCAAGCATTCCCGAACTAATCCTCTAGCGTGAATGATGCCTCGTTTTAGCCTCTCCATGGCACTTTTGCTTCCAGCATATGTGGGTCTAATTTCTTTTCCTAATTCTTCTATAATGGCTAGGAGTTCTGCATATTTGCTTTGTGGGACTTGGCTGCTGCTGCTGCTGGTGGTGCCCTGCATCCCTTGTGTATATCCTAAAGATGGGGGTCCATAGTCATTTATAAGCTGTCTGTATTGTGCAGATGTTGCCATGCTTGTGGAAGGAGAATGGACGCTTCCCGCCGGCTGGTGGAGAGGAGGCGCCGCCGGGAGGTGCGCGTTCAAGTTGGGCTTGTAAGACATTCCTAGAGACATGCTCCGCGGCCGCGATCCCACGCACCGTCCCGAAAGCCAGCCGAGCGGCTCCGTGTCTCCCAGACACTTCGGGTTGTTTACAGCGGCGGCGGCGGCGGCGGCACCCGGCAAATATGGCCGTCACTTCTATTGACACCCACAATGCAATCTATCATCCATACATCACCGGGGAAAGGCAGCCCGAAGAAAGTTGCGGGGAGAAAAGCCAAGGCAGCCAAACCCTCCCTCCAGCCACACACAGGGCAGCGGCGGCGGCGGCATCGCCCCTCTCTCTCCCTCTGCCCTTGGGGCTTTGTGGGGAGGAGAGATTGGGAGGCTGCTTTTATTTTTGCAAAAACTAAAAGCCAACCCTAGAGGGAGGATTTCAAAAAAAAGAAGAAGAAAGAAAAAACCAACCACAACAGTTTTGTGTTTTTTTTTTAGTTTTTTTTTTAATTAACTTCAGAAAGTTTTGGCAGAACTTTACCTTGGAAAATCCTATTCCTCCCCACCCCCCAATATTTTTTAAAATAAGAGGCAGATATAAAATCCCAGTTTGTTTGGTTTTCTTGTTGTTTTTTTTCATTTTGGCTTTGTTTTTTTTTAAGGATGCGAGATTTTTAATTGGGAATTTTAGGGGGGCAGGGGAGAAATTAATCTGGATTTATTTTATTTTTTAATGGATATTATCATTTGGAGGGGAATGGCAGCACATTTTTAATTACTTTTCTTGATGGTAGCAAATAGCTGATCATTTTGAAATCACTTTAAAATAGTAAATAAATACAGATTTTGTGCAAACAATAAGGTGCATCTTTAACTTGCTTATTTAATATACTTGGTTTTCTGACCGAGTCTGTGATGACGACTGAGTGAAAAACAGCAGAGGATTAGCAATTTTTGTAAAATGAAAAAGCAATATCTGGATTCTAATGAACCTGTTTTCTGCTTGGTAAAAGAGCTTAAGGAGC
>TRINITY_DN2430_c3_g1_i1 len=2087 path=[1:0-988 2:989-1062 3:1063-1063 4:1064-2086]
TCTATGCAAATAACAGTTTTAGTCATTTATCCAGATTTTTCTTCTTTTGGCAAACGTACAATGGAAATCTTCGGCCTTAAGTGTGGAAATTAAGTTCTCTGGGACCTTGTTATTGTTTTTAATAGGTTGCTCTATCTTCTGTATTTATAACTCATGCACTTTAATGGACTCCAAAGCACTAACAATCATGCATATGTTTATGCCAAAAAATATATATTTAAAATGGTGGGGTGAGGAGGTTATTCCTAAGCAGGATCTATGCTGTGCAGCAAGCTTGGGTGATATAGCAGGCTACTAAGTGGAAGGTGCTATTTGAAATTAAAAAAATCTGTCAAATGAATTAGCTTATGTCCGATTGAAAGAGTGACCTGGTGAATATAAGCAAAGAAAGGATGAGAGCAGGTGTCTGGATGGGGAAGTAACTGAGGGAAAGCAGCATTCCTCGGCATGCAGTTTCGATCTTAACAACCTTTAGGAAGAATTTGGGGAGTGTCTAACTTCCAAAAATTATTGCAATTAAATTGAAAGAATCCCATTGTTCTTGACTATGTTCTTGGAGGGGCGGGGAAAGGCAGAACATAAAGGATTCGTCTGAATGTTTCAGAAGTCACCAAAGGAATAGGTATTACGTTTTTGTCTTCATAAAGGGATGGAAAATCTTGCAGCTAAGTTAGAAGGCTAGGATCTTGCATTCCGTTCGGTCTCAGCCAAGCATTCCCGAACTAATCCTCTAGCGTGAATGATGCCTCGTTTTAGCCTCTCCATGGCACTTTTGCTTCCAGCATATGTGGGTCTAATTTCTTTTCCTAATTCTTCTATAATGGCTAGGAGTTCTGCATATTTGCTTTGTGGGACTTGGCTGCTGCTGCTGCTGGTGGTGCCCTGCATCCCTTGTGTATATCCTAAAGATGGGGGTCCATAGTCATTTATAAGCTGTCTGTATTGTGCAGATGTTGCCATGCTTGTGGAAGGAGAATGGACGCTTCCCGTCAATAATCTCAGTAACGTCTTATCCATGGCACCTTGCTGTTCTCGCCTAACGTGCGTCCAGCTTTGTGTTCTTCCCGGCTGGTGGAGAGGAGGCGCCGCCGGGAGGTGCGCGTTCAAGTTGGGCTTGTAAGACATTCCTAGAGACATGCTCCGCGGCCGCGATCCCACGCACCGTCCCGAAAGCCAGCCGAGCGGCTCCGTGTCTCCCAGACACTTCGGGTTGTTTACAGCGGCGGCGGCGGCGGCGGCACCCGGCAAATATGGCCGTCACTTCTATTGACACCCACAATGCAATCTATCATCCATACATCACCGGGGAAAGGCAGCCCGAAGAAAGTTGCGGGGAGAAAAGCCAAGGCAGCCAAACCCTCCCTCCAGCCACACACAGGGCAGCGGCGGCGGCGGCATCGCCCCTCTCTCTCCCTCTGCCCTTGGGGCTTTGTGGGGAGGAGAGATTGGGAGGCTGCTTTTATTTTTGCAAAAACTAAAAGCCAACCCTAGAGGGAGGATTTCAAAAAAAAGAAGAAGAAAGAAAAAACCAACCACAACAGTTTTGTGTTTTTTTTTTAGTTTTTTTTTTAATTAACTTCAGAAAGTTTTGGCAGAACTTTACCTTGGAAAATCCTATTCCTCCCCACCCCCCAATATTTTTTAAAATAAGAGGCAGATATAAAATCCCAGTTTGTTTGGTTTTCTTGTTGTTTTTTTTCATTTTGGCTTTGTTTTTTTTTAAGGATGCGAGATTTTTAATTGGGAATTTTAGGGGGGCAGGGGAGAAATTAATCTGGATTTATTTTATTTTTTAATGGATATTATCATTTGGAGGGGAATGGCAGCACATTTTTAATTACTTTTCTTGATGGTAGCAAATAGCTGATCATTTTGAAATCACTTTAAAATAGTAAATAAATACAGATTTTGTGCAAACAATAAGGTGCATCTTTAACTTGCTTATTTAATATACTTGGTTTTCTGACCGAGTCTGTGATGACGACTGAGTGAAAAACAGCAGAGGATTAGCAATTTTTGTAAAATGAAAAAGCAATATCTGGATTCTAATGAACCTGTTTTCTGCTTGGTAAAAGAGCTTAAGGAGC
>TRINITY_DN2430_c3_g2_i1 len=708 path=[0:0-707]
CAATTTGCAGGAATGATCAGGCCTGTAATTAGCAATAAATTGGTTATGCTTTATAAGCATTAGAACATCTTAAGAACGCTGGCTACTCAGCAAGCAGTTTCAGGTTGCTTCACTAACAGTGGCCTGTACAACTCCAAAAGCCAACTCCAATCTTGATCCTTTACGGGGCTCAAGAAGCACAACTCTTTGTGTTGCTAACAATAATATGCACCGAGGCAGCGATCAGTGCCCTTGGACTGTCCCGGCGGGATGCAGGTATAATACTATCGCTCAGTTCACTTGGGTGGCAGAGGAGATGGTGAGTGTGACGCTGTTGGAGCTAGGGGAAGAACACATGTCCGGCAACAGATACTGTTGGTTTTGGTGGGGAATAAAGCAAGTGATGAACAAGTTAACAAGCTGCAATATTTAAGCCCACTAAACCATAACAACTTCTGCTGCTGAGTCTGGACTGATTCACTTGCCTCTGGGATAGTGGGGTGTTTTTTTTTTAGTTTTTTTTTTCTCTTTAAATTCTGGCTACTGAAAGGTATAAACTCACTGGCACAAAAATAGATCAAAGCCTGTATTCTCCACTCGATCTCCTGCACAACTCCATTTAGGATCCCCCATGTATACATGCAGAGAGAGCGAAATTCATAGAGACCGGGAGCGACAAATAAAAGTAGCAAGCAAGCCAACTAACCTACGATCCTCTGTCCATCCTCT
>TRINITY_DN2436_c0_g1_i1 len=1189 path=[0:0-430 1:431-639 2:640-1188]
CGCTCAGCGCCCGCTCAGCGCCCCCTCTGCCCCCAGCTCTTCCCACCGTGCAGCGGGGGGAGGGACTGAGAGGAGGGGCCGCCTGTAGCCGGACCGTCCGCCCGCTCAGCGCCCGCTCAGCGCCCGCTCTGCCCCCAGCTCTTCTCGGACGACGTGCTCAAGCTCTTCGCCACAGACTGCAAGCGCATGGCAGCAGAGATCTTCAGCCAGACCATGCCGCTGGGCAGGCACTGGCGCCCAAGCCTCCAAGCAGAGCTGCCCCGCACCCCCAGTGAATACGCCTTGGCCGCCGCGCAGACTGTCCTGGGCCAGGTCCTGCAAGACATCCAGCTGCTCCCCCACCACGCCCAGGTGCCCACACTCACCCAGGTCATGACAGCCTTCCTGGAGGCCTGGATGGAGCACATCCTCACCCAGAAAATCAAATTCAGTCTCCAGGGCGCGCTGCAGCTCAAGCAGGACTTTGACAGCGTGCGGGGGCTGGTGGAGCTGGAGGATTACGGTCTCTTGCCGGAGATTCGGGAGTCCGTGCTCTCGCTGCAAGTCTTCCAGCAGGTGGACAATGCCATCTGCTGCCTCCTGCAGCAGCCCAGCAAAGCCGCGGTGCCCTCCCACCCCTGGGACTCCCTCCGCAAATGCTGCTCCTACAACGGCATCCGCACCCAGGACTTCCAGCCCGGCAGCCTGAACAGCCTGGAGAGCCTGGAGGGGCAGACCGTGCGTGCGGGGGGCGAGCCCCCCTCCGGCCCCGACCTGCTGACCCACGTGCAGGGCGGCTGCAGCCCCGAGATCTACCTCACCCCCGCCGCGCAGGAGTGGCTGGCGCTGCGCCTGCATGGGGGCCGGCGCTGGCGCGTGCCTGGCCTCCCCTGTATCAACAAGAGCAATGAGCCCTGAGAGGAGCTTGTGTCTGCCCCAGGACCGCGCCCTCTGAGGGGATAATAGAACCAGCAGCACCTGCAGCCTGTGTCCGTGCTTGTGTCTGCCCCAGGACCGCGCCCTCTGAGGGGATAATAGAACCAGCAGCACCTGCAGCCTGTGTCCGTGCTTGTGTCTGCCCTAGGACCGCGCTCTCTGAGGGGATAATAGAACCAGCAGCACCTGTAGCCTGTGTCTGTGCTTGTGTCTGCCCCAGGACCGCGCCCTCCAAGGGGGATAATAAAACCAGCAGCGCCTGCAAAAAAAAAAA
>TRINITY_DN2436_c0_g1_i3 len=980 path=[0:0-430 2:431-979]
CGCTCAGCGCCCGCTCAGCGCCCCCTCTGCCCCCAGCTCTTCCCACCGTGCAGCGGGGGGAGGGACTGAGAGGAGGGGCCGCCTGTAGCCGGACCGTCCGCCCGCTCAGCGCCCGCTCAGCGCCCGCTCTGCCCCCAGCTCTTCTCGGACGACGTGCTCAAGCTCTTCGCCACAGACTGCAAGCGCATGGCAGCAGAGATCTTCAGCCAGACCATGCCGCTGGGCAGGCACTGGCGCCCAAGCCTCCAAGCAGAGCTGCCCCGCACCCCCAGTGAATACGCCTTGGCCGCCGCGCAGACTGTCCTGGGCCAGGTCCTGCAAGACATCCAGCTGCTCCCCCACCACGCCCAGGTGCCCACACTCACCCAGGTCATGACAGCCTTCCTGGAGGCCTGGATGGAGCACATCCTCACCCAGAAAATCAAATTCAGGCTCCTACAACGGCATCCGCACCCAGGACTTCCAGCCCGGCAGCCTGAACAGCCTGGAGAGCCTGGAGGGGCAGACCGTGCGTGCGGGGGGCGAGCCCCCCTCCGGCCCCGACCTGCTGACCCACGTGCAGGGCGGCTGCAGCCCCGAGATCTACCTCACCCCCGCCGCGCAGGAGTGGCTGGCGCTGCGCCTGCATGGGGGCCGGCGCTGGCGCGTGCCTGGCCTCCCCTGTATCAACAAGAGCAATGAGCCCTGAGAGGAGCTTGTGTCTGCCCCAGGACCGCGCCCTCTGAGGGGATAATAGAACCAGCAGCACCTGCAGCCTGTGTCCGTGCTTGTGTCTGCCCCAGGACCGCGCCCTCTGAGGGGATAATAGAACCAGCAGCACCTGCAGCCTGTGTCCGTGCTTGTGTCTGCCCTAGGACCGCGCTCTCTGAGGGGATAATAGAACCAGCAGCACCTGTAGCCTGTGTCTGTGCTTGTGTCTGCCCCAGGACCGCGCCCTCCAAGGGGGATAATAAAACCAGCAGCGCCTGCAAAAAAAAAAA
>TRINITY_DN2429_c0_g1_i1 len=1658 path=[0:0-1657]
CGATCTTTTTTTTTTTAACATTAAAAATGGACAGTTTATTAAGGTAAGAATGGAGGAACAAAAATACAAACATATACCCCCCAGGTATTGGGGGTCACCACAACCCCCAATGTTAACAAGCACACAACAAATATGGTGCAGGGGGTAGTTCTGACCCCTCCCCATTTTTATAACAGAAACCTTACAGAACTTGAAAAGATAACATTTGAAACTAAATACAAAACAGTACAATAAGAAATCAAAACACAGTCAAAAACTTTGGATTACAGCAGGTATCCTTCATACACATTTTTAAGAATCTGGTGCACGTGCACACATACTGAATGGGGAGGGCAGACAAACAGTTTACATGTCGCACAGCGCTGCTGTGATTCTCTGTCCTCTTGTCTACTGCAAAGGTGACACCTCCCCTTTTCAAAGGTCAGGGACAACACCAACCACAGCCCCACAGCGGAAGCAGATGTTCTTGAAGTCAATGGCAAATTAGCGAGGTTCCTGACTGCAATGCAGGGTGTAATAATTTCCCTACACAATTCAAGGAAAATAGGTGTCTCCTACTACCCTGCTTCCATGTTGGCTTGCTCAAGGACCAAACTATGCAAGCACTAAGTCATGCTATGTCCACAACCATGGGCCACTGCCTGCCCATTCTTTTGCAGGCGTATGCAGACACCATCTGGTCGCATGGGTTGACCCCACCTTTTGTTTTGTTATAGCGTTCAATGATTTCAGGTTTTGATTTGAAGCCAGATGTTGTAGCATCACTGTGCATGGAAGACAGCAGAATTACTGCCTTTCCTTTCTTAGGCACATAACTTACAAGTGTCCGGCCATCCTGGAAACCAAATACGCTGCTTTCAACACATCTGGTTTTGTTGGGAAGAAACGCCTGGGGAATTTCGGGTTTGTGTTTCCTCATAGTCCCAACCAGTTATTTTATTTTTTATTATCAATTCCCTGGCAAGTGGCACACTGGTAAAAAAGTTGTCCATTGTGACATTTCTGCCACTACCCTCTAGATTGGGTAAGACCAATTTCATAACATTTCTACCCAAGTTACGTACAACTGGGACACCTTCTTCCCTCCCCGTATATACACCCCCATTCCAGACACATGAGGTTTTCAAATCGCAGCACAGCCAGAACTATAAGCAATACGTTGCTGGTTTAGAGGGCATATATTGACTAAATGGGCAACTGCCTCTAAAAGATACCAGTTATTCATCCACTGTGACACTGTCAAAGGGGACAAACGATTTCGAGATAGTAGAGAAAAATAACGGCCAGATTTCAGTCGCAGAGACCAGCTTTGTGTTGACACTGCTCCTTCTTCATAGAAGCCTGTCATCAAAGCGTAGGAACCTAGTGATTTTGGTGAACCGTCCCAAAGACGTTAGCGCCTCTGAAACGTGGTCCGCCATTATCAGCGAATCACAGTTCCTCCAACGTTTCCCCACTAGACCCGCGCACGCGCCTGCCAGGATGCAAAGTCCTACGTAGGCGCGAAGTTCATCTTCGGTTACTGGCTGCCAGCTGCCTCCCGAGACCTCCGCCGCATACAAGCGTAAGGTCCAGCATCTCCATCGTGAAGAAGAGGAGGAAGCTGGAGACGAGGCAGTCAGTCAACCGTTGGGTTGCATAACTGGCCACTCCTGGAG
>TRINITY_DN2440_c0_g1_i1 len=1123 path=[0:0-331 1:332-332 3:333-468 5:469-1122]
GAAGCTTTTAAGAAGCCTTTACTCATCTTTGTTTCTTTATTAGAAAATCCCTATAGTTCTCGAAGTTTAAAATGAAGCATTGGTTACAAGGAAAGAATGTCCTCAAGAGTCCTGAAATTGCTGCACATGCTGGTGATGTGGATTATGATGACTTGTTGACCTCTAGGGAGATGCTGGTATGCATACGAGACACACCTCAGGATGGTATCAGCAATCATGAAATGACTCGCTCAACATAGTTAGCAGGATACAGTCCAACCTGGCCATTGTGAAGCCGGCCCTTGCACCAGCCCTGCTCATCCTCTTCACTGATCTTCATTAGCTCTTCACCTAGAAAGAATCAGCACAGCTTTTACCAAAGGAAACCAAGAATCCACCTGCCCACCCTTTCCTCAGCAAGTGGGGTTCTCTCTAAATGTGCCTCTTCCCCCATAGTCCCCTCACCCTCCAGAACTACCAGTATCACCTAAGAGACATGCAGCCAGCATAGTCACAGCCTCTTCACAAAGCCCTGTTCCTCCTGGACAGCCACAGTACATTGGCAATTCTGTGCAGAAAGCACCTAAAGCAGAGGGTGTTGCTCTCAAGCAAGGAGGCTGAAGTCTGCTAGGATCATTGCACTCCTAAGATCTCAGCAGCACTGGAATCCTGTTTCACGTCCTCTCTGTCATCAGGCTCCAATTCCTTCCTCCTCAAAAGGTGGTAAGGGGCAGTTCTCCGGCTTGTTGGAACCAAGATTGATATACAAAGATTAGCGGAATCCCAGGCAACCAGAAATCCATGGAATGGATTAAGCCTCCAATGTACCCCCATCCCAGAAACTGGACAGGAAGAGCCCTCACCAGCTCTTCACTCTTAATGAGAAACAGCCCCGTCCCTGCCTTTCCACCAACAGAAGGCTTGTCTCTGTATTTTGGATGATTAATCCTGGACTGTCCCTGTCCACAGAGACAAGGAGAGGCATGGTGAAGTTACCTCCTGGTCAGGTTGAGTTTATATACGTGCGAGTTATCAGCACATGGGGTGCTCTCAAACACAGAGACCATCAGCTTGAGTTTGCAGGGAAGGCAGGGTACAAAACCTCCACTACTTTTGATCATGGGATATGGAGCCTGTAGAGAAG
>TRINITY_DN2440_c0_g1_i4 len=987 path=[0:0-331 1:332-332 5:333-986]
GAAGCTTTTAAGAAGCCTTTACTCATCTTTGTTTCTTTATTAGAAAATCCCTATAGTTCTCGAAGTTTAAAATGAAGCATTGGTTACAAGGAAAGAATGTCCTCAAGAGTCCTGAAATTGCTGCACATGCTGGTGATGTGGATTATGATGACTTGTTGACCTCTAGGGAGATGCTGGTATGCATACGAGACACACCTCAGGATGGTATCAGCAATCATGAAATGACTCGCTCAACATAGTTAGCAGGATACAGTCCAACCTGGCCATTGTGAAGCCGGCCCTTGCACCAGCCCTGCTCATCCTCTTCACTGATCTTCATTAGCTCTTCACCTAAGAGACATGCAGCCAGCATAGTCACAGCCTCTTCACAAAGCCCTGTTCCTCCTGGACAGCCACAGTACATTGGCAATTCTGTGCAGAAAGCACCTAAAGCAGAGGGTGTTGCTCTCAAGCAAGGAGGCTGAAGTCTGCTAGGATCATTGCACTCCTAAGATCTCAGCAGCACTGGAATCCTGTTTCACGTCCTCTCTGTCATCAGGCTCCAATTCCTTCCTCCTCAAAAGGTGGTAAGGGGCAGTTCTCCGGCTTGTTGGAACCAAGATTGATATACAAAGATTAGCGGAATCCCAGGCAACCAGAAATCCATGGAATGGATTAAGCCTCCAATGTACCCCCATCCCAGAAACTGGACAGGAAGAGCCCTCACCAGCTCTTCACTCTTAATGAGAAACAGCCCCGTCCCTGCCTTTCCACCAACAGAAGGCTTGTCTCTGTATTTTGGATGATTAATCCTGGACTGTCCCTGTCCACAGAGACAAGGAGAGGCATGGTGAAGTTACCTCCTGGTCAGGTTGAGTTTATATACGTGCGAGTTATCAGCACATGGGGTGCTCTCAAACACAGAGACCATCAGCTTGAGTTTGCAGGGAAGGCAGGGTACAAAACCTCCACTACTTTTGATCATGGGATATGGAGCCTGTAGAGAAG
>TRINITY_DN2440_c0_g1_i2 len=1819 path=[0:0-331 2:332-404 4:405-1818]
GAAGCTTTTAAGAAGCCTTTACTCATCTTTGTTTCTTTATTAGAAAATCCCTATAGTTCTCGAAGTTTAAAATGAAGCATTGGTTACAAGGAAAGAATGTCCTCAAGAGTCCTGAAATTGCTGCACATGCTGGTGATGTGGATTATGATGACTTGTTGACCTCTAGGGAGATGCTGGTATGCATACGAGACACACCTCAGGATGGTATCAGCAATCATGAAATGACTCGCTCAACATAGTTAGCAGGATACAGTCCAACCTGGCCATTGTGAAGCCGGCCCTTGCACCAGCCCTGCTCATCCTCTTCACTGATCTTCATTAGCTCTTCACCTGCTTTAAAGCTCAGCTCATCAGCCTCCTGTCCTGCGTAATCATACAGTGCTCGTACCCGCACACCTGGTACCTTTATGTCTTCATCATGCCCATTGGCATCCAAGCGCTTCTTGGGAGTATCCTCATCTGACCATTCTGACAGATCTTCTTTCCCTCCACCTCGCTGTGTACGCGGAGGGGTCTGTGCGACACCATCCCCTGTGGGCACAATGCTGGTCAGGGTTACATCTTCTGCACCTTTACTGCTTTTCTCCTTCTTGCTGATTGGCCGCTGTGTCTCCAGGGTCCACTCCTCAAACTGAGGCCAGTTCATAGCCATGCCGGGCCCATGGGTGTTGCGCCACCATTTCAGATCCTCCTGGTCATCTGCAGCCATGATTCCCTGATGCAAATCCCGGTACAGTGCATGGAAACTATCATTGGTAGAGAGGTTGAGGTGCTGGTGCAGATCCAAGAACATCTCCTTGAAGAAGCACAGACGCTTGCACTCTGCCTCCTGGCAGCCCTCAAACACCTGCTCCATGTCCTCCATGTAGCGAGGATTGTAGCGGTTCAACTCTTCCAGCATCTTCTCATACTGATCTTTACACTTCTCAGCTTCTTGTGCACACTTCTCCACACGCTCCTGCAGTTTGCGCATCTGCTCCTGCGAGATAGAAGAATCCGCCTTGCCATGATTCTCCCGTGTCTGTGCAGTTTTCTCATCTTTCCGAGCTGCATGGTAATTCTTCTTTGAGGTCTCGACATCCTTCAGCTTCTTCACCCAGGGTTTCTGGGCTTTGCGGAATCCATCCTCTGCCTCTTTTGTTTCCTTGAAGCCCCCCATCATCTGCTTGTGGAAGGCCTCTTTCTGCCAGCCCTTAATCTTCTCAGAGTCCTCACCAGCCAGGCAGTTCCGCACATCCAGGTGGATCTCACTCAGCCTGTCTGCAGCGGTCAGGAAGGCATGCCAGGCCTTCTCCAGTGTGCCATACTGGGGTCCCTTCTCCACAGCAGTCCTCCATTTGCGGGACCAGTCTGTCAGCTGCTGTGCATAGCTCTTCTCTATCTTGGCTCGCTCCTGGAAGCAGGAGATTAGGTCATTACAAAGCCGGTGCCCATCATCCACACGTTTCACTGTCCGCCTGTAGCTGCCAGCCTCCCAGAAACTGCCTCCAGGAGCCTCCCCACCAGCATCGTCTTCAGATGACATCACCCTGGTTTCCTTGCAGCAGAGAATGTTTGCAGAGGTTGATGCAGCAGCTCTCGAGCTGTTGCTCCGGAGAGTCCGGCTCTAGGAGCCGCTCGGCTGCAGAGCCCCAGGGGGAGCTACTACAAGTCTGTCTCTCTCGCAGCTCTAGCTCTGCCCCTCGCCCTCCAGCGCTAGCAGCTCTGCCGCCCCTCCCCCTAGATCAGGCTGCAGCCTAGGACACGGGGGGCGCCCCGCCTCCCAGTGCAAGGAGCTCCCAGCTGGGCGGACCCAGGCTGCCCCCGGGAGATTCCGAAG
>TRINITY_DN2440_c0_g1_i3 len=1746 path=[0:0-331 4:332-1745]
GAAGCTTTTAAGAAGCCTTTACTCATCTTTGTTTCTTTATTAGAAAATCCCTATAGTTCTCGAAGTTTAAAATGAAGCATTGGTTACAAGGAAAGAATGTCCTCAAGAGTCCTGAAATTGCTGCACATGCTGGTGATGTGGATTATGATGACTTGTTGACCTCTAGGGAGATGCTGGTATGCATACGAGACACACCTCAGGATGGTATCAGCAATCATGAAATGACTCGCTCAACATAGTTAGCAGGATACAGTCCAACCTGGCCATTGTGAAGCCGGCCCTTGCACCAGCCCTGCTCATCCTCTTCACTGATCTTCATTAGCTCTTCACCTTTATGTCTTCATCATGCCCATTGGCATCCAAGCGCTTCTTGGGAGTATCCTCATCTGACCATTCTGACAGATCTTCTTTCCCTCCACCTCGCTGTGTACGCGGAGGGGTCTGTGCGACACCATCCCCTGTGGGCACAATGCTGGTCAGGGTTACATCTTCTGCACCTTTACTGCTTTTCTCCTTCTTGCTGATTGGCCGCTGTGTCTCCAGGGTCCACTCCTCAAACTGAGGCCAGTTCATAGCCATGCCGGGCCCATGGGTGTTGCGCCACCATTTCAGATCCTCCTGGTCATCTGCAGCCATGATTCCCTGATGCAAATCCCGGTACAGTGCATGGAAACTATCATTGGTAGAGAGGTTGAGGTGCTGGTGCAGATCCAAGAACATCTCCTTGAAGAAGCACAGACGCTTGCACTCTGCCTCCTGGCAGCCCTCAAACACCTGCTCCATGTCCTCCATGTAGCGAGGATTGTAGCGGTTCAACTCTTCCAGCATCTTCTCATACTGATCTTTACACTTCTCAGCTTCTTGTGCACACTTCTCCACACGCTCCTGCAGTTTGCGCATCTGCTCCTGCGAGATAGAAGAATCCGCCTTGCCATGATTCTCCCGTGTCTGTGCAGTTTTCTCATCTTTCCGAGCTGCATGGTAATTCTTCTTTGAGGTCTCGACATCCTTCAGCTTCTTCACCCAGGGTTTCTGGGCTTTGCGGAATCCATCCTCTGCCTCTTTTGTTTCCTTGAAGCCCCCCATCATCTGCTTGTGGAAGGCCTCTTTCTGCCAGCCCTTAATCTTCTCAGAGTCCTCACCAGCCAGGCAGTTCCGCACATCCAGGTGGATCTCACTCAGCCTGTCTGCAGCGGTCAGGAAGGCATGCCAGGCCTTCTCCAGTGTGCCATACTGGGGTCCCTTCTCCACAGCAGTCCTCCATTTGCGGGACCAGTCTGTCAGCTGCTGTGCATAGCTCTTCTCTATCTTGGCTCGCTCCTGGAAGCAGGAGATTAGGTCATTACAAAGCCGGTGCCCATCATCCACACGTTTCACTGTCCGCCTGTAGCTGCCAGCCTCCCAGAAACTGCCTCCAGGAGCCTCCCCACCAGCATCGTCTTCAGATGACATCACCCTGGTTTCCTTGCAGCAGAGAATGTTTGCAGAGGTTGATGCAGCAGCTCTCGAGCTGTTGCTCCGGAGAGTCCGGCTCTAGGAGCCGCTCGGCTGCAGAGCCCCAGGGGGAGCTACTACAAGTCTGTCTCTCTCGCAGCTCTAGCTCTGCCCCTCGCCCTCCAGCGCTAGCAGCTCTGCCGCCCCTCCCCCTAGATCAGGCTGCAGCCTAGGACACGGGGGGCGCCCCGCCTCCCAGTGCAAGGAGCTCCCAGCTGGGCGGACCCAGGCTGCCCCCGGGAGATTCCGAAG
>TRINITY_DN2489_c0_g1_i1 len=1584 path=[0:0-1262 1:1263-1583]
ACGCTCTTCCGATCTTTTTGCTATTAATCCCAAGAGAGTTTTATTAAGCAGGAACAAAAAAGAACATCCCAGCTTTACCCATGTAACAACAAATGTGTTCAGACAGGAACAACCTCCCTGCAACACGCAAGGCTGCTTAGGACTCCAGCTGCTGTACTTTGCCGAAGACCCAACACGCCCATCCCAGCATTGCTCTCGATAGCCTTGTAGCTTGCACTTGGGTGTGGATATCAGGGCTTGGTGCCTCATATGCATAATGAAATGGGGCTCCTCGCAAATGCTTCCTCTGCTGGGCTCCAAGCCAGTTAGAACAGGAAGGGGATTCACTTCTGCTTGATAGCTCTGCCGATGCTGGTTCACTCCCCCTGCCTGGGGGTCTGACTGTGTGACTGGGCTGGGCAGGTGGGCAAGTTAGTCCAGTTCGAGCCATCCTGACCTCCTCCACCTGGCTCTTCTTTGCTTGGTTATCACTTACAAATTCTAAGCAAGTTTTCAGAGTCTCCAGCGTTGGGTTCATGTCACTTGCAGGTGGAAAATCCATAGTGCAAGACTTCCCCTGGCATGGATCAGGCAAAACCTCAACAAGGTCCTTCTTGTTTTGCACCACCTGCTTCCTCTTTGTCACCACTCGTCTCCTGCAGAGGACCATGGCTCTTTCTCCAGCTCCCCCTTCCTCCTCCCCATCCCAGCCTGAATGGGACAGGCTGCCCTGCCCCACATCCTGGGGCTTGGCCACAGCACTGAGACCCATGGAGGGAGGAAGAGAAAAGGAGGGGCACCAGCTTGGGTAGGAGCACCCTGCATTGCTGAATAGCTGGCCACAAGGGATGCTGTTGCTGGCAGCATCCAGAGTTTTGTCCAGATCTGATGCTGTAGTGGACATGACAGCCTCTGGTCCACGGCTGACCGATTCCATGTGAGGTATGACGTTGTGGGAGAGCAGCAGCGATGGAGACACTGTCTGTACTGGTTCATGCTGCAAGGAGATGGGAGGGGGGTCCAGGACATCTGGGGTGCTGCTGTCAGAGGGAGTGGCTTCCCATGCAGTCCTGGCCAATGGGGTGTACTCCGTGCTGGGGGTGCTGGGTTGAGTCACAGCCACTTTATTGGAGGTGGTGGTCAGTGTTACCGACATTGACTGAAGACCATCCCAAGGGTTTTTGGGGGAGCCATTGAGATTTCCAGATTCTGCAGCACTGAGAAATGATGCCTCATCTAGGCTGATGTCACTGTTGCTGCTCCTGGGCATTACTTGAGACGGCTCTACAAGAACAGGGCATTTAAATTTCAGTGTCACCCTACGTGGTGTAACTCGCACCAGAGAGAACAGTCCTGCCCAAGACCCCACAGGCTGTGTCAGTGTCTTGAACATGTGGTTTGGGAGACCAGCACCTGAAGAACTGTCTGTGACACAAAGCAATAGCATGGGGCCCTCAGCTCAGCAAGCTCATGAGCGCACACACAGGAGTGTGAGAGGAGAGAAGAATTTTACATCTTCCTATTAGATTTTTTAAAATTTAATTTTATTTAAAATGTATATCCCGCCCCTCCTGCCCACAGGGCAGCCCGGGGCGGCGAACAACA
>TRINITY_DN2489_c0_g1_i2 len=1655 path=[0:0-1262 2:1263-1654]
ACGCTCTTCCGATCTTTTTGCTATTAATCCCAAGAGAGTTTTATTAAGCAGGAACAAAAAAGAACATCCCAGCTTTACCCATGTAACAACAAATGTGTTCAGACAGGAACAACCTCCCTGCAACACGCAAGGCTGCTTAGGACTCCAGCTGCTGTACTTTGCCGAAGACCCAACACGCCCATCCCAGCATTGCTCTCGATAGCCTTGTAGCTTGCACTTGGGTGTGGATATCAGGGCTTGGTGCCTCATATGCATAATGAAATGGGGCTCCTCGCAAATGCTTCCTCTGCTGGGCTCCAAGCCAGTTAGAACAGGAAGGGGATTCACTTCTGCTTGATAGCTCTGCCGATGCTGGTTCACTCCCCCTGCCTGGGGGTCTGACTGTGTGACTGGGCTGGGCAGGTGGGCAAGTTAGTCCAGTTCGAGCCATCCTGACCTCCTCCACCTGGCTCTTCTTTGCTTGGTTATCACTTACAAATTCTAAGCAAGTTTTCAGAGTCTCCAGCGTTGGGTTCATGTCACTTGCAGGTGGAAAATCCATAGTGCAAGACTTCCCCTGGCATGGATCAGGCAAAACCTCAACAAGGTCCTTCTTGTTTTGCACCACCTGCTTCCTCTTTGTCACCACTCGTCTCCTGCAGAGGACCATGGCTCTTTCTCCAGCTCCCCCTTCCTCCTCCCCATCCCAGCCTGAATGGGACAGGCTGCCCTGCCCCACATCCTGGGGCTTGGCCACAGCACTGAGACCCATGGAGGGAGGAAGAGAAAAGGAGGGGCACCAGCTTGGGTAGGAGCACCCTGCATTGCTGAATAGCTGGCCACAAGGGATGCTGTTGCTGGCAGCATCCAGAGTTTTGTCCAGATCTGATGCTGTAGTGGACATGACAGCCTCTGGTCCACGGCTGACCGATTCCATGTGAGGTATGACGTTGTGGGAGAGCAGCAGCGATGGAGACACTGTCTGTACTGGTTCATGCTGCAAGGAGATGGGAGGGGGGTCCAGGACATCTGGGGTGCTGCTGTCAGAGGGAGTGGCTTCCCATGCAGTCCTGGCCAATGGGGTGTACTCCGTGCTGGGGGTGCTGGGTTGAGTCACAGCCACTTTATTGGAGGTGGTGGTCAGTGTTACCGACATTGACTGAAGACCATCCCAAGGGTTTTTGGGGGAGCCATTGAGATTTCCAGATTCTGCAGCACTGAGAAATGATGCCTCATCTAGGCTGATGTCACTGTTGCTGCTCCTGGGCATTACTTGAGACGGCTTTGGGAGATAGGAATGGCAAAGCATGGCATCATCCTCCGCGCTGATCACCAGGAAGTTGCCAGGGACCATAAAGACTCCCTTGCACCCCTTTTCTGCTTTGAGTACTGCTTGCCACGTGGTGTCGGGACATGCCTGCTCAGGGGCTGGCAGCTTGTTGGGGTCCAGTAAATCCAGGCAATCCTTGGCATTTTGTTTCAAAATGCCAAGCTGGTCCCGGTTTAACTCAGCCAGTACTTGAGAAATAGACGCCTCTAAAAAGAGAGGGAGACATATCAATGGGGCTGAGAGCTGTCTGGCATCAGCTTGGAGACAAGGCTGGTTTATTTCTTAGTTATTACAGAGCCAGAAGTAGTCTCTTTTGTAGCAAACATTATCAATATTTTTCCTAACA
>TRINITY_DN2489_c0_g2_i1 len=967 path=[0:0-966]
ACGCTCTTCCGATCTTTTTGCTATTAATCCCAAGAGAGTTTTATTAAGCAGGAACAAAAAAGAACATCCCAGCTTTACCCATGTAACAACAAATGTGTTCAGACAGGAACAACCTCCCTGCAACACGCAAGGCTGCTTAGGACTCCAGCTGCTGTACTTTGCCGAAGACCCAACACGCCCATCCCAGCATTGCTCTCGATAGCCTGTAAAACCAAAGCACAAGCCAGAGTGAGAATGGACTCTTCCTTCAATGCAGCACAGTGCTCAGGAATGATAGCACTGTGGTGTCCATGACTTATGAACATAGCTTAGAAGCTACCCCTGAGCAAAGCAGAGATAGATCCTCATGCCTTCATTCTTAAGTTGGGCCATGGAGTAGCAGCTCCAGGTGCTCAGAAAGCTGGACTGCCTTTTCACTCACAGCTGCTTTGAGAGGTGACGAAGCCCTTCACTGCAGCTTGGAGGGGGTCACAAGCAGCTGAGTACAGGGAATCATCCGGAAGCCCAGGGGAAAACACAGCAGAAAAAAAACACAGCACCACCAACTGGCAAGGGCGCATAGTACAGGGAACCAGAACAGGCAGAAGGTCCATGCTGTTGAATGGCAGTAAAGCACTGCAGGCGAGGAATCCAGGCAGTGCTTACACCAGTGGTTCACAAGTGATATTGTGCCATCTGCAGTTGGAGTTACAATCCTGGGTATCTGCAACATTTTTATTCCTGTCTGGGAATATAAATCCCTGGGGCCGCATTTTACATTCCTGACTGCTCCTGGTCTCTGCCACCTTCCCATACCATTGGTCCTCTGGGTGCTATGCAGGGCAGCAACGAGGTCATCCTCTCTTTAAATGAGGTGCTTGTTTTAAGAACCCAGTGTGGTGGCACTAACCTTGTAGCTTGCACTTGGGTGTGGATATCAGGGCTTGGTGCCTCATATGCATAATGAAATGGGGCTCCTCGCAAATGC
>TRINITY_DN2488_c0_g1_i3 len=4790 path=[0:0-237 2:238-1311 3:1312-1319 4:1320-2723 6:2724-3980 7:3981-4043 8:4044-4789]
CCCATTTCCTGCATCAGTTACCAACACAAGGAGGGGGGAAATGAAGACCAGTAAGTTATTATTTACATAATACACTTCCTCGTTCATAAAAGAACAGAGCAATTATAGCATCCTGCAATATTAGGCCTCTGCATGATCCTTTATTTTAAACAGTATGGTTGCCATGATAAATACATCACAATTATACATAATTTTTGTATTAGCTTATGATATAAACCTTAGTGAAAACACTAACTGTTCCCCAAACATTTTTTCCTGGTATAAAACACAGAATAGTAGGTTTGCCAAGAAGACTCAAATATTGTTTAAAGTGCAGTTCTCCTCAGAAAAGTGACTAAAATGGAAAATTCCAATATTGGAATGACTTGCATACTAAATCTACCAAGTTTACATGTGAAGGGATGATTCTCTCAAGTGTCAGTACCCCACATTGAATTGAGTGCGCTAGATTCTAGTTGTAATTTGACTGGCATGCAGGTCAGTGAAAACTCTGCAACAGACACAGAGTCCCAGATCCTAAGAACACAGAAGTAACATATCTTGCTTGTATGTGTAATCCTATTCTCCTGAACAGGTGCACTAAGTCTACCGAATTTACATGTGAAGGGGTGACTCTCTCAAGTGCCAGTACCCCACATTGAATTGAGTATGCTGGATTCTAGTTGTAATTTGACCAGCTTGCAGGTCAGTGAAAACTGCAACTGAAGTAGAGACCCAGATCTTAAGAACACTTAAATTACGTATCTGCTTGTGTGTGTGATCCTATGCTACTGAACAGGTGCACAAAATTGAAGATTAAGAGTTGATTAGATCAAGGTCTGAGCACATGAACAAAACTAAATATGGATCTTGCTATTCTAATAAAAATATTCAAAATTAAACATTTTCAGGAAGACAATGTACATGTGGGAACATCTGTTGAGGAAGATAGGGCTATTTTTATATGGAGTCACATTTCTGGCTTATCACTGTGCTTTAAAACTTCATTTCAATCCATGCACGAACAACATTGAGAAAAAATAAGATCTCGCTCTATCAAACAGATAGATCAGCTCCTTAAAACGCTGTCACATGTTTCTCCATGGCAAAATATTCACATATTTTGTTATTGCACAATTTGTAAGTTCAGGTTAGGTGCATAAAAACCCTCTACTTTAATTAGTGTTTGCACTGCAATTTGCTAAACACATTTAAAATGGTCATAATACATTTACAAAATCTTTTTGAACAATTATACTTTTAAAAATAAAAGTATCCTGAGATTATTACAAAATTCTTTTTACAAGCCCTTCATTTCTATGCTTTATTTACTACTTCACTCCCCAGACATCTGGCTAATTTTGTTTTATGTGAAACGTTCCTTTTCTTGATACTGTAATTTCACAAAAAAGTACACCATTTGCATTTGAGTAATCAATCAATTTCATATCTAATTTATTTATAAACCAAGGACTTATCAAGTTCTCCACAGTTCTGAAATAGGTCAGAAAAAGTGTAACTCAAAATAGTTACAGAAACTGTTTTAGCACATGAAAAAGTGTTAAAGGCCTTGTGCATTTTTATTATTTTGGTCAAACATTTAAGTTACGCAATTTTACATTTTGGCAAAACAGAAAAGTCCCTGCCCTCCCACAAGCCCACATACTTTAATATATTTTTTCTTTGATTTCATATCAGTTATAAATCTACAATATATTTTATACACTAAGATATCTAAGTATTTATTTTTAATTTAATTTTCTAATGTACTTACAGAGCTAGACAAGAATTTAAGTGCTGGAAAATACTCAGCATCTTTGGGCTAAATAAAAAAGTCAGTGGAAAAAAGTAAATGTTTTTCATTTGCTTCCTATCATTTTACCTAAAGAAAAGCTAACGCTTGATCTTACACAACACCTTCCTATAATCCATTCCATCTAGCCTAAGGTTTTATATGTAATCTTTAAATATCTTTACATAGTTTTATTAGGAAGATAATCAAAAATGTTTCCATATTTTGGAGGAGGGTTCAGAGTTAAAAATATATATTGTGAGGTTTTTGTTTAAAGAAAAGACTGCCATCCGGATGGCAGTGATTCAAGCTGTAGCATAAATGATACAAGGTACGAAACATCCTTAAGTTCCTTATACCCTAGTTCAGAGGAGAGAGTTCAAGTCATGAAGGTAACAATCTGGATTCCAGGAATGAGAAGAGCACGACGGAGGCTCATTGTAGGACTGTCTTCATGTGGGTTGCCTTAGCGAAGCGTGGGTATCTGCTTCATGGTAAGAGATTTCCTCATTTTGGAGACAAGGTACAACCCCCTATTCATGGCTGCCTATGAGCGACTTTCGGGTATTTGGAGGAGGAAAGATCTGGTTGTCCAAGTAAAGGGAAGATATCATAAGGCTTCCATCTTGAATTGACTTCAGAGAAGGCCAGGTGTTGAGTATGAGGAAAGCCTATGCTCAGATGCATGGTCATGAGTTACACCAAAAGGAGAAAACAAAATCACGCTTTAGCAACATTATATATATTATAAATATATAATTATATATTTTACAGAGTCATTTATGATTCCTACTTTATGCAAAATAAACTCTGAAGGACCTTGTTAATCTTTAAGGCATCAGTGCATCAAGGACTAAAGTTCCAGGAAATAAATATGAACATAAGAAAGCATCTTTGTGGCACGAACTATAAAACTATCATGATACGTGACATCTATTGGCCACTTTTCAAAGTATTTTCCATGGAATACACAGTATTGACAACCTATTAGAGCATCAGTTTCACATCATTTTTCAACACTTCATTTAGTGGGCTAAAACGATCAGGTAAAATTCTCATCTTTACAGTCCCATCAGCTCCACAAGAGAATATATGATTTGCTGGTCCTGCTTCAATTTGCATGACTCCTGTCCCGATATTTCTGAAGATAGACTGTCGAGCGTGCTCATTTAAGAAAGTGTGCAGAAGACTAAAGGTAGATAAACTCCATACCTTGATATTGCCCTCTGCAGATCCTGTAACAAAGTACTCTTCTGTAGGATCCACAGCAATAGCTTTAACTGCAGAATCATGACTTTGGAAAAGCTGTCGCTGTTGCTTTTGGCGAAGATCAAGTATACAAGTAAAGCCTTTTCTGCCTCCTGATATCAACAGTTGATGTTTTGGAGCATATGCTAGCACAGCTGCTCCACTATCATGACAGGTAAAAGCATGTACTAAACTATTTGCAGGTGCAACCAAAGTATCCCATAAGCATATATTTCTGCTGTCAGTTGACTGTCCAGCTGTGGCTATTAATGATGAGGAACTGATGAAAACAAAATCATTGGCTGTTTTGTTATGACACTGCCATGTCAAATATGGCTTGGGAGTGCTTCCCGTAAGTGGGCAACTCTTCCAGTTTGTCTGATACAGATTTATGTATCCATCAGCATCAACAATACCAAACTTATTTCCTTGGTAATTGAATCTCATTCGTGTCACCCTTGAGTTGCCACTAGAGCGGAAACATGTAATTTGTTGAGAGTGACCCCACTCAAACATTCTCACACTGCCATCCTGAGCACCTGTCAGGTAATAAGGTAGCGTTGGATGTGAAGTCATTCTTCGGACGTTATTAATAGTCTTCTTGATCATCACGGATGCGCCCCTGCCAGTCTGTGTACTACCAAGCCAAGGCATGTTGATTGGGGTGCCAGGATTGCTGGGAGTGTAAGGGGTAGTTCCCTGCACATTTGCCAAGTCATCACGAGCATGTATAACCAAGAAGTCATCTGGCCCTTTAATCTCCATTTCTATATCATCATCAACCCAGGTGTAGATTTGTGTTGACAGAATCCCAGAAACATCTAGTTCTTGAATATCATGGCTGGAAGCTATTGCGATGCAGTTCCTGTTGGCTCTGTTGACTGCAAAAGCAGTAATAATGTCAGACTCTTTATGGATAATTCTTGCTTTACCACCTGAATATCCCAGATCTGCTTCTATCTTATTGATGACAGGCTCCTCCATCATTGTATTTTTGATGGTTTCATTGTGGTCCTCTACTGACTCATTTATACACCTTTTCTTTGTAAATATATTTCTTATAAAGGTTTCCTGGACTACTTCTTCTTTAACTAGGTATTGCCAAAGCCTCCTCACAGACAGTGCAATGTGGCTTTTAGATTTAAATGGAGTGTTTGTAGGTTCTAGTAAAGCCTTGTGACGTAAAAGTGCAGGACCTGCAGATAATGCTTCTTCAGAAGTATGAATCGATATTAAATTTTGAGGTGGGCCACCATATATCTCAAGTCGTCGGAAAAGAACTTGCTCCCACCGCTGAAGTGTCTTCAAAACGGCATGACAAAGCGGGGAGCTAACTGGAAGCTCTGAAAGATCATGCCCAGCCAAGGGGTAGAAATTCTTCAAATTATGAAGCACCAACTGAACCATAGCCAATCGCATCAATGACCAGCTATATGAATTTGAATTAGAATGCTCTTGAAGCTGCGAGTCTGATGAAAAAGCAACGTCATCGTCATCATCATCACCACTTTCCTGGCTCTCCTCTGAATCATATTCAACTCTACTTTGCGACGATGGAAGAAAAGGCTTTGCTATAAAATAGTCCCAGATGCTCAACTCAGGAGGGATGAACTTCTCTTTGTAATTTGGAGATTCCTGCTGTGTCACTGGTGATGAAGCAGTGTGAGAACTCTCTTTTGGAGAGGTTTTTGATGGAAGTCTAAAACGCTTATGTTGTTTATCTCCATCATCTACTGGAGAGGAAACTGCAGGCTTGGTAGGACTATGAGAC
>TRINITY_DN2488_c0_g1_i1 len=4727 path=[0:0-237 2:238-1311 3:1312-1319 4:1320-2723 6:2724-3980 8:3981-4726]
CCCATTTCCTGCATCAGTTACCAACACAAGGAGGGGGGAAATGAAGACCAGTAAGTTATTATTTACATAATACACTTCCTCGTTCATAAAAGAACAGAGCAATTATAGCATCCTGCAATATTAGGCCTCTGCATGATCCTTTATTTTAAACAGTATGGTTGCCATGATAAATACATCACAATTATACATAATTTTTGTATTAGCTTATGATATAAACCTTAGTGAAAACACTAACTGTTCCCCAAACATTTTTTCCTGGTATAAAACACAGAATAGTAGGTTTGCCAAGAAGACTCAAATATTGTTTAAAGTGCAGTTCTCCTCAGAAAAGTGACTAAAATGGAAAATTCCAATATTGGAATGACTTGCATACTAAATCTACCAAGTTTACATGTGAAGGGATGATTCTCTCAAGTGTCAGTACCCCACATTGAATTGAGTGCGCTAGATTCTAGTTGTAATTTGACTGGCATGCAGGTCAGTGAAAACTCTGCAACAGACACAGAGTCCCAGATCCTAAGAACACAGAAGTAACATATCTTGCTTGTATGTGTAATCCTATTCTCCTGAACAGGTGCACTAAGTCTACCGAATTTACATGTGAAGGGGTGACTCTCTCAAGTGCCAGTACCCCACATTGAATTGAGTATGCTGGATTCTAGTTGTAATTTGACCAGCTTGCAGGTCAGTGAAAACTGCAACTGAAGTAGAGACCCAGATCTTAAGAACACTTAAATTACGTATCTGCTTGTGTGTGTGATCCTATGCTACTGAACAGGTGCACAAAATTGAAGATTAAGAGTTGATTAGATCAAGGTCTGAGCACATGAACAAAACTAAATATGGATCTTGCTATTCTAATAAAAATATTCAAAATTAAACATTTTCAGGAAGACAATGTACATGTGGGAACATCTGTTGAGGAAGATAGGGCTATTTTTATATGGAGTCACATTTCTGGCTTATCACTGTGCTTTAAAACTTCATTTCAATCCATGCACGAACAACATTGAGAAAAAATAAGATCTCGCTCTATCAAACAGATAGATCAGCTCCTTAAAACGCTGTCACATGTTTCTCCATGGCAAAATATTCACATATTTTGTTATTGCACAATTTGTAAGTTCAGGTTAGGTGCATAAAAACCCTCTACTTTAATTAGTGTTTGCACTGCAATTTGCTAAACACATTTAAAATGGTCATAATACATTTACAAAATCTTTTTGAACAATTATACTTTTAAAAATAAAAGTATCCTGAGATTATTACAAAATTCTTTTTACAAGCCCTTCATTTCTATGCTTTATTTACTACTTCACTCCCCAGACATCTGGCTAATTTTGTTTTATGTGAAACGTTCCTTTTCTTGATACTGTAATTTCACAAAAAAGTACACCATTTGCATTTGAGTAATCAATCAATTTCATATCTAATTTATTTATAAACCAAGGACTTATCAAGTTCTCCACAGTTCTGAAATAGGTCAGAAAAAGTGTAACTCAAAATAGTTACAGAAACTGTTTTAGCACATGAAAAAGTGTTAAAGGCCTTGTGCATTTTTATTATTTTGGTCAAACATTTAAGTTACGCAATTTTACATTTTGGCAAAACAGAAAAGTCCCTGCCCTCCCACAAGCCCACATACTTTAATATATTTTTTCTTTGATTTCATATCAGTTATAAATCTACAATATATTTTATACACTAAGATATCTAAGTATTTATTTTTAATTTAATTTTCTAATGTACTTACAGAGCTAGACAAGAATTTAAGTGCTGGAAAATACTCAGCATCTTTGGGCTAAATAAAAAAGTCAGTGGAAAAAAGTAAATGTTTTTCATTTGCTTCCTATCATTTTACCTAAAGAAAAGCTAACGCTTGATCTTACACAACACCTTCCTATAATCCATTCCATCTAGCCTAAGGTTTTATATGTAATCTTTAAATATCTTTACATAGTTTTATTAGGAAGATAATCAAAAATGTTTCCATATTTTGGAGGAGGGTTCAGAGTTAAAAATATATATTGTGAGGTTTTTGTTTAAAGAAAAGACTGCCATCCGGATGGCAGTGATTCAAGCTGTAGCATAAATGATACAAGGTACGAAACATCCTTAAGTTCCTTATACCCTAGTTCAGAGGAGAGAGTTCAAGTCATGAAGGTAACAATCTGGATTCCAGGAATGAGAAGAGCACGACGGAGGCTCATTGTAGGACTGTCTTCATGTGGGTTGCCTTAGCGAAGCGTGGGTATCTGCTTCATGGTAAGAGATTTCCTCATTTTGGAGACAAGGTACAACCCCCTATTCATGGCTGCCTATGAGCGACTTTCGGGTATTTGGAGGAGGAAAGATCTGGTTGTCCAAGTAAAGGGAAGATATCATAAGGCTTCCATCTTGAATTGACTTCAGAGAAGGCCAGGTGTTGAGTATGAGGAAAGCCTATGCTCAGATGCATGGTCATGAGTTACACCAAAAGGAGAAAACAAAATCACGCTTTAGCAACATTATATATATTATAAATATATAATTATATATTTTACAGAGTCATTTATGATTCCTACTTTATGCAAAATAAACTCTGAAGGACCTTGTTAATCTTTAAGGCATCAGTGCATCAAGGACTAAAGTTCCAGGAAATAAATATGAACATAAGAAAGCATCTTTGTGGCACGAACTATAAAACTATCATGATACGTGACATCTATTGGCCACTTTTCAAAGTATTTTCCATGGAATACACAGTATTGACAACCTATTAGAGCATCAGTTTCACATCATTTTTCAACACTTCATTTAGTGGGCTAAAACGATCAGGTAAAATTCTCATCTTTACAGTCCCATCAGCTCCACAAGAGAATATATGATTTGCTGGTCCTGCTTCAATTTGCATGACTCCTGTCCCGATATTTCTGAAGATAGACTGTCGAGCGTGCTCATTTAAGAAAGTGTGCAGAAGACTAAAGGTAGATAAACTCCATACCTTGATATTGCCCTCTGCAGATCCTGTAACAAAGTACTCTTCTGTAGGATCCACAGCAATAGCTTTAACTGCAGAATCATGACTTTGGAAAAGCTGTCGCTGTTGCTTTTGGCGAAGATCAAGTATACAAGTAAAGCCTTTTCTGCCTCCTGATATCAACAGTTGATGTTTTGGAGCATATGCTAGCACAGCTGCTCCACTATCATGACAGGTAAAAGCATGTACTAAACTATTTGCAGGTGCAACCAAAGTATCCCATAAGCATATATTTCTGCTGTCAGTTGACTGTCCAGCTGTGGCTATTAATGATGAGGAACTGATGAAAACAAAATCATTGGCTGTTTTGTTATGACACTGCCATGTCAAATATGGCTTGGGAGTGCTTCCCGTAAGTGGGCAACTCTTCCAGTTTGTCTGATACAGATTTATGTATCCATCAGCATCAACAATACCAAACTTATTTCCTTGGTAATTGAATCTCATTCGTGTCACCCTTGAGTTGCCACTAGAGCGGAAACATGTAATTTGTTGAGAGTGACCCCACTCAAACATTCTCACACTGCCATCCTGAGCACCTGTCAGGTAATAAGGTAGCGTTGGATGTGAAGTCATTCTTCGGACGTTATTAATAGTCTTCTTGATCATCACGGATGCGCCCCTGCCAGTCTGTGTACTACCAAGCCAAGGCATGTTGATTGGGGTGCCAGGATTGCTGGGAGTGTAAGGGGTAGTTCCCTGCACATTTGCCAAGTCATCACGAGCATGTATAACCAAGAAGTCATCTGGCCCTTTAATCTCCATTTCTATATCATCATCAACCCAGGTGTAGATTTGTGTTGACAGAATCCCAGAAACATCTAGTTCTTGAATATCATGGCTGGAAGCTATTGCGATGCAGTTCCTGTTGGCTCTGTTGACTGCAAAAGCAGTAATAATGTCAGACTCTTTATGGATAATTCTTGCTTTACCACCTGAATATCCCAGATCTGCTTCTATCTCATTTATACACCTTTTCTTTGTAAATATATTTCTTATAAAGGTTTCCTGGACTACTTCTTCTTTAACTAGGTATTGCCAAAGCCTCCTCACAGACAGTGCAATGTGGCTTTTAGATTTAAATGGAGTGTTTGTAGGTTCTAGTAAAGCCTTGTGACGTAAAAGTGCAGGACCTGCAGATAATGCTTCTTCAGAAGTATGAATCGATATTAAATTTTGAGGTGGGCCACCATATATCTCAAGTCGTCGGAAAAGAACTTGCTCCCACCGCTGAAGTGTCTTCAAAACGGCATGACAAAGCGGGGAGCTAACTGGAAGCTCTGAAAGATCATGCCCAGCCAAGGGGTAGAAATTCTTCAAATTATGAAGCACCAACTGAACCATAGCCAATCGCATCAATGACCAGCTATATGAATTTGAATTAGAATGCTCTTGAAGCTGCGAGTCTGATGAAAAAGCAACGTCATCGTCATCATCATCACCACTTTCCTGGCTCTCCTCTGAATCATATTCAACTCTACTTTGCGACGATGGAAGAAAAGGCTTTGCTATAAAATAGTCCCAGATGCTCAACTCAGGAGGGATGAACTTCTCTTTGTAATTTGGAGATTCCTGCTGTGTCACTGGTGATGAAGCAGTGTGAGAACTCTCTTTTGGAGAGGTTTTTGATGGAAGTCTAAAACGCTTATGTTGTTTATCTCCATCATCTACTGGAGAGGAAACTGCAGGCTTGGTAGGACTATGAGAC
>TRINITY_DN2488_c0_g1_i2 len=2594 path=[1:0-41 2:42-1115 4:1116-2519 5:2520-2593]
ACCGAGATCTACACTCTTTCCCTACACGACGCTCTTCCGATCTCCCCAAACATTTTTTCCTGGTATAAAACACAGAATAGTAGGTTTGCCAAGAAGACTCAAATATTGTTTAAAGTGCAGTTCTCCTCAGAAAAGTGACTAAAATGGAAAATTCCAATATTGGAATGACTTGCATACTAAATCTACCAAGTTTACATGTGAAGGGATGATTCTCTCAAGTGTCAGTACCCCACATTGAATTGAGTGCGCTAGATTCTAGTTGTAATTTGACTGGCATGCAGGTCAGTGAAAACTCTGCAACAGACACAGAGTCCCAGATCCTAAGAACACAGAAGTAACATATCTTGCTTGTATGTGTAATCCTATTCTCCTGAACAGGTGCACTAAGTCTACCGAATTTACATGTGAAGGGGTGACTCTCTCAAGTGCCAGTACCCCACATTGAATTGAGTATGCTGGATTCTAGTTGTAATTTGACCAGCTTGCAGGTCAGTGAAAACTGCAACTGAAGTAGAGACCCAGATCTTAAGAACACTTAAATTACGTATCTGCTTGTGTGTGTGATCCTATGCTACTGAACAGGTGCACAAAATTGAAGATTAAGAGTTGATTAGATCAAGGTCTGAGCACATGAACAAAACTAAATATGGATCTTGCTATTCTAATAAAAATATTCAAAATTAAACATTTTCAGGAAGACAATGTACATGTGGGAACATCTGTTGAGGAAGATAGGGCTATTTTTATATGGAGTCACATTTCTGGCTTATCACTGTGCTTTAAAACTTCATTTCAATCCATGCACGAACAACATTGAGAAAAAATAAGATCTCGCTCTATCAAACAGATAGATCAGCTCCTTAAAACGCTGTCACATGTTTCTCCATGGCAAAATATTCACATATTTTGTTATTGCACAATTTGTAAGTTCAGGTTAGGTGCATAAAAACCCTCTACTTTAATTAGTGTTTGCACTGCAATTTGCTAAACACATTTAAAATGGTCATAATACATTTACAAAATCTTTTTGAACAATTATACTTTTAAAAATAAAAGTATCCTGAGATTATTACAAAATTCTTTTTACAAGCCCTTCATTTCTATGCTTTATTTACTCCCCAGACATCTGGCTAATTTTGTTTTATGTGAAACGTTCCTTTTCTTGATACTGTAATTTCACAAAAAAGTACACCATTTGCATTTGAGTAATCAATCAATTTCATATCTAATTTATTTATAAACCAAGGACTTATCAAGTTCTCCACAGTTCTGAAATAGGTCAGAAAAAGTGTAACTCAAAATAGTTACAGAAACTGTTTTAGCACATGAAAAAGTGTTAAAGGCCTTGTGCATTTTTATTATTTTGGTCAAACATTTAAGTTACGCAATTTTACATTTTGGCAAAACAGAAAAGTCCCTGCCCTCCCACAAGCCCACATACTTTAATATATTTTTTCTTTGATTTCATATCAGTTATAAATCTACAATATATTTTATACACTAAGATATCTAAGTATTTATTTTTAATTTAATTTTCTAATGTACTTACAGAGCTAGACAAGAATTTAAGTGCTGGAAAATACTCAGCATCTTTGGGCTAAATAAAAAAGTCAGTGGAAAAAAGTAAATGTTTTTCATTTGCTTCCTATCATTTTACCTAAAGAAAAGCTAACGCTTGATCTTACACAACACCTTCCTATAATCCATTCCATCTAGCCTAAGGTTTTATATGTAATCTTTAAATATCTTTACATAGTTTTATTAGGAAGATAATCAAAAATGTTTCCATATTTTGGAGGAGGGTTCAGAGTTAAAAATATATATTGTGAGGTTTTTGTTTAAAGAAAAGACTGCCATCCGGATGGCAGTGATTCAAGCTGTAGCATAAATGATACAAGGTACGAAACATCCTTAAGTTCCTTATACCCTAGTTCAGAGGAGAGAGTTCAAGTCATGAAGGTAACAATCTGGATTCCAGGAATGAGAAGAGCACGACGGAGGCTCATTGTAGGACTGTCTTCATGTGGGTTGCCTTAGCGAAGCGTGGGTATCTGCTTCATGGTAAGAGATTTCCTCATTTTGGAGACAAGGTACAACCCCCTATTCATGGCTGCCTATGAGCGACTTTCGGGTATTTGGAGGAGGAAAGATCTGGTTGTCCAAGTAAAGGGAAGATATCATAAGGCTTCCATCTTGAATTGACTTCAGAGAAGGCCAGGTGTTGAGTATGAGGAAAGCCTATGCTCAGATGCATGGTCATGAGTTACACCAAAAGGAGAAAACAAAATCACGCTTTAGCAACATTATATATATTATAAATATATAATTATATATTTTACAGAGTCATTTATGATTCCTACTTTATGCAAAATAAACTCTGAAGGACCTTGTTAATCTTTAAGGCATCAGTGCATCAAGGACTAAAGTTCCAGGAAATAAATATGAACATAAGAAAGCATCTTTGTGGCACGAACTATAAAACTATCATGATACGTGACATCTATTGGCCACTTTTCAAAGAGATCGGAAGAGCACACGTCTGAACTCCAGTCACCTTGTAATCTCGTATGCCGTCTTCTGCTTGAAAAAAAAAA
>TRINITY_DN2486_c0_g1_i1 len=431 path=[0:0-430]
ACACCCTTGTTACATAAACGCCCTGTAAAACTCTGTTTCAGTCATTTCCCCTATAACAGAGACGCACTTTCCATTGGGCTGCCGGCCCCCTAGCAAACAGACTCCACTGGTTAAGAACAAGGGCTGCCATGTTTAAAGCCCAACATGAGTGTTACCCAAGGGCTTGAGACAGCAGGAGCAGAAGCTTGTAACCCAGGCCCAGCTGAAAATCAGGGACGCTCAGGGATCATATAATCTAGAACGGCTTTCACAAGCCTGGCTGGAAGAAGGTGGGGGGAGGGGGGCAGAGAGACCCAGTTTAGAGGACACATTAGAAATACAGGTTGCAGGGTGCCTTAGAGTCTCTGGCCTCCCTAACTGGTAATCACTGGGAGGCCAAAATCCCATGTGGTTTTAAGCGAGTCTGACCTTGTCTGTTTTATCTTCAGAGA
>TRINITY_DN2486_c1_g1_i1 len=2809 path=[1:0-71 3:72-110 4:111-2808]
TTTTTTTTCAAGCAGAAGACGGCATACGAGATTACAAGGTGACTGGAGTTCAGACGTGTGCTCTTCCGATCTGAGTAAGAGTCGCTCTGGGCTCGTTTCTTCTCTCTTTCAGCAAAGGGTGGAGATTCACAAGCTCCGTCACGGTGAGAACCTGATCCTGGGATTCAGTATTGGCGGCGGGATTGACCAGGACCCTGCCCAGAATCCCTTCTCTGAAGATAAAACAGACAAGGGCGTTTATGTAACAAGGGTGTCAGAAGGTGGCCCAGCAGAAGTGGCAGGACTTCAAGTCGGAGACAAGATAATGCAGGTGAATGGGTGGGACATGACCATGGTGACTCATGACCAAGCCCGGAAGAGATTGACTAAAAGGAATGAGGAAGTGGTTCGACTCCTGGTGACCAGACACTCGCTCCAGCAGGCCGTGCAGCACTCCATGATGTCCTAACTCTGCCCCAGACTGAGGGAGGCTCCAGCCTAAAGCTGGCATCAAAGGAAATGCTTCTAGCTATAAGAGACGGACTTGTGAGATCTGAGCTGTTTACACTGGAAGTGAATGTTCTTGCCCATTGAAAACACCTGCCATGTCTCCTTTTAAACTAGGACAAACTAGTTAATTGTAGCCACTGACTGAAACACTTGGTCTCTCTCAGGAAACCTCCTGAGAGTCTAATGATAGACACTATCCAGCCTGATTCCATACTGAAAGTTAAAATGTTGCAGGGGGGAGGCTGTCTAAAGGACAAGATATGAAAATACTTGCTGACTACGTGAAGGAATAAGGAAAGCACCAGTTAATACTTCTCCTTTATTGCCAAAACATTATTTTTTTTCCAAACAGGGAAATTCCTTGTTGCTTAGCACAAAAAGCTCTTTGTGAGCTGGTCTTGCGGAAGAGGAAATGGTCAGTCCCATAAAGGATCCTACAGGGGAAGGTTTTATTGTCAATAAGCAATTTAAAATCCTATCATTTTAGTGTCCTTGTTGGATTACCCATCTTCTGCTTTGTAAACTCGGGTCTAAGATGCCAGAACCGTGTTTACAGCACTTTGGGGGGGGGGGGGACTCTCTAGCTTAGGCAGAGAGGTTATTGCTACACAGTTTTTTTTTCTTTGCATCATGTTTCAGAGGGTTACTCAAAAGTCCCTGGAGTGCCAAACATTCTGCAGGAACCTTGCCTTACAATAGCAGCTTACACTACAGGCATGCCTATTCTCTAGCAGTTTTCATGTCAGGAATACAAATTTGGAGGGCTAGTAATGTATAATTAAAGACCGACGTTATGCAGTTTAGACACTACTGGTGAAAGCAAAGTGCCTCTGTAACCTTTATTGTGATGTGAGGATTTCTCTCCATGTTGCTAAGGCATAGTGCCAGCTTTAACATAGAATCCGTACTGCAGAGGAATGAAGCCTTAAACATTAGACACGCATCCCGCCTTATTAGGTAAGCACGGGAACATTTGCATTCTGGAAATTCCAAGAGGCCACCCTGCATTCTGCAGACTTGTTGGACTAAGGGGCACCTGCTCCTCTGTATAACGTTTAGGGGAAATGTGCTCAAATATTTGCATTGAAATCATGTGTTATTGAGAGAAGGTGAAATATAGAAGTAAACTTATTCCAAATTCCAGCCTGTAATAGACACAGTTGTGCTACAGAAATTGTTTTCAAAGACCAAGCTGGAATGAACTTCAGAAGTTTGCTGCTAAAACTTAGTCTCTTGTAACTTCCATCAACGATGCACACTTGTAGCGTACTTAAATCGCTAGCTGTAATCTGTATTGCTGTAACTTTTCCAGTTATAAGTTCTGTATTTCCAGATTGACCATAATGTACATGCTCGCTCTCCCTACTATCTTTTGGCATCTTTGGGAAATGGTAGACCGAACACACACTAAGTTTTAAGAAGCATTACTACAGTGTCATTTACATTGATTTTCCTTCAGTGATAAAATGTAAGTCTCCCCTCGAAAGCAACTGAGAGTGACTGGTCTCTCTACACACACGGTGTGATCCTTCCTCTGCTGAGCCGTTGGGAGTTACACTGCTGATTTCATTGGAGTCAGAGGCACCCAGCAGTAGCTGTCGCTGCACAGGCCAAGCCCATCATTGATTTTAAAATCTTTTTGTAGCTTCAGTTTTTCAACACCAGCGTGATAACTACCTTACAATTTACATAAGCCTTTTTTTAGTACCGTAGGAGATTACACTGCTATTTGTACTGCCCTCATCTGATTTTACCCACAATAAACAAATCTGAATTTCCTATTTTCTCAGTGTATAAACTCAGTTTGTTATATTTTCGCTGTTACATAACCTTAAGAGTAACCCATGGCCCTCAATGTTTGATTTCAGATTAGCTTGAATGATGTTGGACAATTGTTGCACCGAACCGTTGTATTCCAAGGGGCAGTTGATAGTGAGGCGGAACCATACAAAAATACTGAAGCTTAATTTAAGGAAGGTTTGAGGCATCAAAGATAAGGCTTGCTTGTTCCTAAATTTGACAGTCGTAGAGAATTATAATTTTTGGAGAGCAGAGGTCTCCTGAATTTTTGAAAACACTTGCGGGGAATGAATATTGTTGGATTTTCTGTAGAGACTCATCTGAACATTTTGCATTACTTACACTAGTCAAAAACCTACAGGGTGGAGCTCTGCTGCAAGAAAATAAAGTTTTGAGGGCTGAAGTACTTTGCATCATTGACTGATATTGCATTCCTAAGGCAGTTTACAACAGTGTACCAGGAGCTGAGAGATTCCAGGTTATAGTATTATTATTACTATTTCTATAAAGCCCCCCTGCA
>TRINITY_DN2486_c1_g1_i3 len=3000 path=[2:0-262 3:263-301 4:302-2999]
GTGGGGGAGTGTGTCTCTGGGTGTGTCGGGGGGGAGGAGTGTCTCTCTGGGGGTGTGTGTCTCTTGGTGTGTTCCTGGAGGATGTGTGTGTGTGTCCCGGGGGTGTCTGTCTCTGTGTGTGTCCCCAGTGATGCACGACACAGGATGCTCAGTTCTCTCTGCGAGGGTATAGTTTGCAGCCTGCCCTCCCCCCCCCCTTATCGGGGACCCGAGACAGATTATTATCAAACAGCCCCATTGTTGTTTTGTAACTTCTGAACCTGGAGTAAGAGTCGCTCTGGGCTCGTTTCTTCTCTCTTTCAGCAAAGGGTGGAGATTCACAAGCTCCGTCACGGTGAGAACCTGATCCTGGGATTCAGTATTGGCGGCGGGATTGACCAGGACCCTGCCCAGAATCCCTTCTCTGAAGATAAAACAGACAAGGGCGTTTATGTAACAAGGGTGTCAGAAGGTGGCCCAGCAGAAGTGGCAGGACTTCAAGTCGGAGACAAGATAATGCAGGTGAATGGGTGGGACATGACCATGGTGACTCATGACCAAGCCCGGAAGAGATTGACTAAAAGGAATGAGGAAGTGGTTCGACTCCTGGTGACCAGACACTCGCTCCAGCAGGCCGTGCAGCACTCCATGATGTCCTAACTCTGCCCCAGACTGAGGGAGGCTCCAGCCTAAAGCTGGCATCAAAGGAAATGCTTCTAGCTATAAGAGACGGACTTGTGAGATCTGAGCTGTTTACACTGGAAGTGAATGTTCTTGCCCATTGAAAACACCTGCCATGTCTCCTTTTAAACTAGGACAAACTAGTTAATTGTAGCCACTGACTGAAACACTTGGTCTCTCTCAGGAAACCTCCTGAGAGTCTAATGATAGACACTATCCAGCCTGATTCCATACTGAAAGTTAAAATGTTGCAGGGGGGAGGCTGTCTAAAGGACAAGATATGAAAATACTTGCTGACTACGTGAAGGAATAAGGAAAGCACCAGTTAATACTTCTCCTTTATTGCCAAAACATTATTTTTTTTCCAAACAGGGAAATTCCTTGTTGCTTAGCACAAAAAGCTCTTTGTGAGCTGGTCTTGCGGAAGAGGAAATGGTCAGTCCCATAAAGGATCCTACAGGGGAAGGTTTTATTGTCAATAAGCAATTTAAAATCCTATCATTTTAGTGTCCTTGTTGGATTACCCATCTTCTGCTTTGTAAACTCGGGTCTAAGATGCCAGAACCGTGTTTACAGCACTTTGGGGGGGGGGGGGACTCTCTAGCTTAGGCAGAGAGGTTATTGCTACACAGTTTTTTTTTCTTTGCATCATGTTTCAGAGGGTTACTCAAAAGTCCCTGGAGTGCCAAACATTCTGCAGGAACCTTGCCTTACAATAGCAGCTTACACTACAGGCATGCCTATTCTCTAGCAGTTTTCATGTCAGGAATACAAATTTGGAGGGCTAGTAATGTATAATTAAAGACCGACGTTATGCAGTTTAGACACTACTGGTGAAAGCAAAGTGCCTCTGTAACCTTTATTGTGATGTGAGGATTTCTCTCCATGTTGCTAAGGCATAGTGCCAGCTTTAACATAGAATCCGTACTGCAGAGGAATGAAGCCTTAAACATTAGACACGCATCCCGCCTTATTAGGTAAGCACGGGAACATTTGCATTCTGGAAATTCCAAGAGGCCACCCTGCATTCTGCAGACTTGTTGGACTAAGGGGCACCTGCTCCTCTGTATAACGTTTAGGGGAAATGTGCTCAAATATTTGCATTGAAATCATGTGTTATTGAGAGAAGGTGAAATATAGAAGTAAACTTATTCCAAATTCCAGCCTGTAATAGACACAGTTGTGCTACAGAAATTGTTTTCAAAGACCAAGCTGGAATGAACTTCAGAAGTTTGCTGCTAAAACTTAGTCTCTTGTAACTTCCATCAACGATGCACACTTGTAGCGTACTTAAATCGCTAGCTGTAATCTGTATTGCTGTAACTTTTCCAGTTATAAGTTCTGTATTTCCAGATTGACCATAATGTACATGCTCGCTCTCCCTACTATCTTTTGGCATCTTTGGGAAATGGTAGACCGAACACACACTAAGTTTTAAGAAGCATTACTACAGTGTCATTTACATTGATTTTCCTTCAGTGATAAAATGTAAGTCTCCCCTCGAAAGCAACTGAGAGTGACTGGTCTCTCTACACACACGGTGTGATCCTTCCTCTGCTGAGCCGTTGGGAGTTACACTGCTGATTTCATTGGAGTCAGAGGCACCCAGCAGTAGCTGTCGCTGCACAGGCCAAGCCCATCATTGATTTTAAAATCTTTTTGTAGCTTCAGTTTTTCAACACCAGCGTGATAACTACCTTACAATTTACATAAGCCTTTTTTTAGTACCGTAGGAGATTACACTGCTATTTGTACTGCCCTCATCTGATTTTACCCACAATAAACAAATCTGAATTTCCTATTTTCTCAGTGTATAAACTCAGTTTGTTATATTTTCGCTGTTACATAACCTTAAGAGTAACCCATGGCCCTCAATGTTTGATTTCAGATTAGCTTGAATGATGTTGGACAATTGTTGCACCGAACCGTTGTATTCCAAGGGGCAGTTGATAGTGAGGCGGAACCATACAAAAATACTGAAGCTTAATTTAAGGAAGGTTTGAGGCATCAAAGATAAGGCTTGCTTGTTCCTAAATTTGACAGTCGTAGAGAATTATAATTTTTGGAGAGCAGAGGTCTCCTGAATTTTTGAAAACACTTGCGGGGAATGAATATTGTTGGATTTTCTGTAGAGACTCATCTGAACATTTTGCATTACTTACACTAGTCAAAAACCTACAGGGTGGAGCTCTGCTGCAAGAAAATAAAGTTTTGAGGGCTGAAGTACTTTGCATCATTGACTGATATTGCATTCCTAAGGCAGTTTACAACAGTGTACCAGGAGCTGAGAGATTCCAGGTTATAGTATTATTATTACTATTTCTATAAAGCCCCCCTGCA
>TRINITY_DN2486_c1_g1_i2 len=2807 path=[0:0-108 4:109-2806]
CGTGGCCCCGGACTCCCTTTTGTTTCCCGAGAAGAGTGAAAGGGAAGCGGCGGCGAGAGCCGGGCGGGGTCATGGCCTACATCCCGGGGCAGCCGGTCACTGCCGTCGTGCAAAGGGTGGAGATTCACAAGCTCCGTCACGGTGAGAACCTGATCCTGGGATTCAGTATTGGCGGCGGGATTGACCAGGACCCTGCCCAGAATCCCTTCTCTGAAGATAAAACAGACAAGGGCGTTTATGTAACAAGGGTGTCAGAAGGTGGCCCAGCAGAAGTGGCAGGACTTCAAGTCGGAGACAAGATAATGCAGGTGAATGGGTGGGACATGACCATGGTGACTCATGACCAAGCCCGGAAGAGATTGACTAAAAGGAATGAGGAAGTGGTTCGACTCCTGGTGACCAGACACTCGCTCCAGCAGGCCGTGCAGCACTCCATGATGTCCTAACTCTGCCCCAGACTGAGGGAGGCTCCAGCCTAAAGCTGGCATCAAAGGAAATGCTTCTAGCTATAAGAGACGGACTTGTGAGATCTGAGCTGTTTACACTGGAAGTGAATGTTCTTGCCCATTGAAAACACCTGCCATGTCTCCTTTTAAACTAGGACAAACTAGTTAATTGTAGCCACTGACTGAAACACTTGGTCTCTCTCAGGAAACCTCCTGAGAGTCTAATGATAGACACTATCCAGCCTGATTCCATACTGAAAGTTAAAATGTTGCAGGGGGGAGGCTGTCTAAAGGACAAGATATGAAAATACTTGCTGACTACGTGAAGGAATAAGGAAAGCACCAGTTAATACTTCTCCTTTATTGCCAAAACATTATTTTTTTTCCAAACAGGGAAATTCCTTGTTGCTTAGCACAAAAAGCTCTTTGTGAGCTGGTCTTGCGGAAGAGGAAATGGTCAGTCCCATAAAGGATCCTACAGGGGAAGGTTTTATTGTCAATAAGCAATTTAAAATCCTATCATTTTAGTGTCCTTGTTGGATTACCCATCTTCTGCTTTGTAAACTCGGGTCTAAGATGCCAGAACCGTGTTTACAGCACTTTGGGGGGGGGGGGGACTCTCTAGCTTAGGCAGAGAGGTTATTGCTACACAGTTTTTTTTTCTTTGCATCATGTTTCAGAGGGTTACTCAAAAGTCCCTGGAGTGCCAAACATTCTGCAGGAACCTTGCCTTACAATAGCAGCTTACACTACAGGCATGCCTATTCTCTAGCAGTTTTCATGTCAGGAATACAAATTTGGAGGGCTAGTAATGTATAATTAAAGACCGACGTTATGCAGTTTAGACACTACTGGTGAAAGCAAAGTGCCTCTGTAACCTTTATTGTGATGTGAGGATTTCTCTCCATGTTGCTAAGGCATAGTGCCAGCTTTAACATAGAATCCGTACTGCAGAGGAATGAAGCCTTAAACATTAGACACGCATCCCGCCTTATTAGGTAAGCACGGGAACATTTGCATTCTGGAAATTCCAAGAGGCCACCCTGCATTCTGCAGACTTGTTGGACTAAGGGGCACCTGCTCCTCTGTATAACGTTTAGGGGAAATGTGCTCAAATATTTGCATTGAAATCATGTGTTATTGAGAGAAGGTGAAATATAGAAGTAAACTTATTCCAAATTCCAGCCTGTAATAGACACAGTTGTGCTACAGAAATTGTTTTCAAAGACCAAGCTGGAATGAACTTCAGAAGTTTGCTGCTAAAACTTAGTCTCTTGTAACTTCCATCAACGATGCACACTTGTAGCGTACTTAAATCGCTAGCTGTAATCTGTATTGCTGTAACTTTTCCAGTTATAAGTTCTGTATTTCCAGATTGACCATAATGTACATGCTCGCTCTCCCTACTATCTTTTGGCATCTTTGGGAAATGGTAGACCGAACACACACTAAGTTTTAAGAAGCATTACTACAGTGTCATTTACATTGATTTTCCTTCAGTGATAAAATGTAAGTCTCCCCTCGAAAGCAACTGAGAGTGACTGGTCTCTCTACACACACGGTGTGATCCTTCCTCTGCTGAGCCGTTGGGAGTTACACTGCTGATTTCATTGGAGTCAGAGGCACCCAGCAGTAGCTGTCGCTGCACAGGCCAAGCCCATCATTGATTTTAAAATCTTTTTGTAGCTTCAGTTTTTCAACACCAGCGTGATAACTACCTTACAATTTACATAAGCCTTTTTTTAGTACCGTAGGAGATTACACTGCTATTTGTACTGCCCTCATCTGATTTTACCCACAATAAACAAATCTGAATTTCCTATTTTCTCAGTGTATAAACTCAGTTTGTTATATTTTCGCTGTTACATAACCTTAAGAGTAACCCATGGCCCTCAATGTTTGATTTCAGATTAGCTTGAATGATGTTGGACAATTGTTGCACCGAACCGTTGTATTCCAAGGGGCAGTTGATAGTGAGGCGGAACCATACAAAAATACTGAAGCTTAATTTAAGGAAGGTTTGAGGCATCAAAGATAAGGCTTGCTTGTTCCTAAATTTGACAGTCGTAGAGAATTATAATTTTTGGAGAGCAGAGGTCTCCTGAATTTTTGAAAACACTTGCGGGGAATGAATATTGTTGGATTTTCTGTAGAGACTCATCTGAACATTTTGCATTACTTACACTAGTCAAAAACCTACAGGGTGGAGCTCTGCTGCAAGAAAATAAAGTTTTGAGGGCTGAAGTACTTTGCATCATTGACTGATATTGCATTCCTAAGGCAGTTTACAACAGTGTACCAGGAGCTGAGAGATTCCAGGTTATAGTATTATTATTACTATTTCTATAAAGCCCCCCTGCA
>TRINITY_DN2415_c0_g1_i3 len=6601 path=[1:0-204 2:205-397 3:398-6600]
TGTGGAGGCCCCATCACTAACAGTAGGTTAGACAGACATCTCTCAGGGATAGTGTAGGTACTTTTGGTCCTCCTTAATGATGGGGGAGGGGTTGGACTAGATGACCCTTAGGGTTTCTTCCAGCTCTAGGTTTCCTTTGTGCTGTAGCTTGAGGGAGGGAGTGGGAGCAAACAGAAACCTCTTCTAAATCTTTCCCCTTCATTGCAGAATCCCAACTCCCCCCGAAGATCCAAATCATTGAAACACAAGAATGGGGAGCTCAGTGGAAATTCAGACCCCTTTAAGTACAGCAACTCCTCTGGAATCAGCTATGAGACCCTGGGCCCAGAGGAGCTCCGCTCGCTACTGACCACGCAATGTGGGGTGATCTCTGAACACACCAAGAAGATGTGCACCAGGTCTCTGCGATGCCCCCAGCACACTGATGAACAGCGGAGGTCAGTCAGGGTCTACCTCCTGGGACCCTCTGCCTCGCTCCCGGAGGTGGAGAGCAGTGTGGAGAACGACAGTTTCGATGTGGCGGAGAGCCAAGCTCTTATGAACCGGCTGCAGTGGGATGGCTCCTCGGACATCTCCCCCTCCGACTCAGCTTCCTCGAAAGCAAGTACAAACAACTCTGAGTCCCGCAAAACCAAAAAGAAGAAGCCGCACATGAGCCTGGTGGGGGGCGCGCCGGGAATGAGCTCCAGCAAGAAGAAGAAGCCCAAGCCGCCTGCGCCCCCCACCCCCAGCATTTATGATGACATCAACTGAGTGGCAGGGGCCTTGGCACTCGCTGCATACTCCATCTGGACATGGATGCTGGCCGGGTTTGGGCTGGCGTCTCCCATTCCCATTCTAGTAACTGTGAAGAGAAAATGTGTTGTGGTGCCTGCCAGCCTTGGTGCGAGGGGGCATGGGTGTCACAGGTTGGACTGCATGGGTGCAGCAGGCACCGACCCTGACCAGGGGACACCTTGGAGATGGAAGATTTTGCCATAGGTTTGTGAAGGGGGTGTGGGGGGCATAGCTGGTGTCTCGCTCCCTCCCTTCCACCTGTCTATTTATTCTGTGATTTTTACTGGATGTTCAATCATGACTATACGGTGGCGTTTATTGCTTAGCAACACTATAGACTTGGGTGAGGGACTGAACTTGGCTGATCCAATCCTGGTCATCAGAAGAGGAGAGTCATTGACGGGGTGGGGAAGAGGGGTCTTGCCTGCAATGTCTGGGTTGGGAGGGGGGCTTGTATTTGGATGCTGAATGCCCCTCCCCCTGTGTCCCTATCCCATCTTCCTCCAGGTGCCTGCTGTGCTTACCTCTGAGGACAGGATCCTTGCTGGGGTGGGTCTTTGGTCCCCTTGCCTCTGGATACTCCAGAGCTTCTTTGTTAAAGGCGTGCTGCTTGTGTGACCACTAACTAGGCCATGCTGTGACCTTGATCTACTCTGTGGGCCCTTGTCTATAAATGGACTATGTCCAATCCCAAGAGCCAATGGTCTGAGTCGGGATGTGTGTGGAGGGGGTGGGATAACCTGACCTAGCTGCTCAATCCTCTTGGGTAGCAGGCCCCAGGCTTGCCCTCAGCATTGGCTGTTGTGGGGCCACCCCCTCTGCTGCGGCTTGAGGGATGCAGACAAGGAGCTCTGCACCAGGTAGTAGCATGGGCCTGTCTGCTGGGATCAACCTCCATTGTTCTGCATTGACTTGTGAAGCACCTGCCTTGTATCCATACAGGTACCTGGCATGTATCTGGCAAGTTGGGGGGAGACCCTTGACAGCCAGTCAGCCAGCCTGCTGGGTTCTTGGGAACATGCTGGCTTTCCTAGCACCCACCAGCTCATGGAAGGCATGAGCTACTCTTGAGTCCAAGCCCCATGATTCATGTTGGATAAAATCCTGACCTGGGGCTGAAACAGATTTGCTGTTTTCCGTGTTTTCAGACTGGTCTCAGGAAATCCGATGGCAAAAGAAGCCCAGCGCAGTGCCATTTTGTGCATGTACAGTAAAACTACTTTTCTACGTGTGCACAAAATAGTGCTGTGCTGGGGTGATCTGGAGCTCTGGCATAAGGCAGGCCTTCCATCAGACCCAGATTGAAATGGGTGGATCTGTCAAAGACTAACCAGGCCAGCATCAAGCATCCAGTGAGGATTCAAAGTCCACAGCAAAAAAGAAGAAAAATTGGCTTTTGTGTGGCCAGTGATTATGCTTCTCATTGCTGCTTTACCCACCCCATCCCATGCCATGGAGGCTGGGTCTGATCTGGGGCCTGTGCCCTTCTTCCCCTTTATTCTGTGCTGACGAGTCAGGGTGCTTTTCTTTTGATGATTTTACAGAGCACAATGCATTGGCTCCCCCAAGGCGTTTTAGTGAGGGGATGATTTTCCTCCTTGGGCTAAGAGCCTGGCTTCCAAGTGCCCCAGGGAAGGCCAGGCCCTGGTGGAACAGACGCAACAGTTGCTGCTCTCCTCTCGTCTTGAATTTCCAGACCAAGCCAGCCAGGCTGTTCCCTGCTATTGCAGAACAAACCTTGTTGGGATTAGAACCAAAACTCTTTCTGGGTCTTTAATGGTAGAGTCTGGCCAGAAGCAAACTGGCGGCTTAAGGTTTTTTTTTTGTTTGTTTTTTAGCCTTTTGCTCTGGGTGAAACTGGGTGCACGCTGCACCCGCAAACATTCCTTGCCTGCGTTCACAGAATCTCTCTGCACTTGACAGTGCCTTGGCTGATGGTTCTGCATCCACATGAAAGTGCTTCTCTTTGACTGTTGCTCATGTCTAGCAGTTGGTGGCTTTAGTGAGGTATTTGAGGACCCCACCTGGACTGAGTTCCCCTGCTCTGACAATGCAGGAGCTTAGCATGAATGGACTAGGTGCAGGTTGAACTAGGTAAAAGCTGCCTTCATGATGTTTGATCTTAAAAGAAGTACAGTTGAGTGCCAGTAGGAGGTTGTAATCTAGATCTAAAGTGGCCACTGGCAGTGTCACCCTGCAATAAGGTTGGCTAACCTTTTGGCTGAGGCATGCTTATTTGCCTATATTCTGCAGAGGATGCAGTTGGTTGGATGTTCAGGTCCTCTGCCCTGGAGACATGGTGGTTGCAGAATTTACTTTTGCACCAAGAGGGCATGATGGGATGTCTGCAAGTGTGTGGCCCTGCTTTTTAGGGGAGAAACACTTGGCTCTGTGCCTTGATAAGGGCTGAGTTGTTAATCCATTTCTGACTGGGGGAGCTGCTGTAACTGCTGCCAGCCCGATTGGCTAGAAGAAGTTAAAAAGTGAGGAACACAGGCGTGGCAACTTTAAACACAGTCATGTGGGGGAGCAAAGATGTAAATGAATGTTACCCTGATGTATGCAAATAGGGGGATCCTCTGAGCAGATGACAGCTAGAGTGGGTAGGAGTCCTGGTTGCATCAGGGGTAACTTGGTATTACTGCAGCACCATCTGTCCTCAGGAGTGCACCTACTAAGGGAGCATGCCTTTCTTTGAACACAAGACATCTCTACATTCTGGGCTGGCCAGGCCTAGGACTGGGGGCCCCTATAGCACTCTATTTAGGAGTTGCTAATCTGGGAGAAGGAAACCAGGCTTGAAGGGGGACTGCCTTCTATTTGAATGGAGCTGTTGCATGTTCTTACAAATCCCCTACTCTTCCAAGCTGTGTGGTGTTCTTGTCCTGGGCTTTTGGCAGAAGTAGGTGAAGCAAATGTTGCCCCTCACTTATCCTGTACCCCTCTAAGGAGTCTAGTTTTTAATCTAGTTTAAAAATCATTATGTGCTCAATTTGCAAGCATAGGCTTTTATAAAACACCTGCTAAAAAGCAGGGGAAAGTGGGAATGTCAACAAAAACCAACCATCAACAGGCACCTATCTCTGCAATGCTCTGGCCAGTTCTCTTCCCAGCATAGAGATTACCAGAATTGGTACGACTGCTTTCCACAGGAGAGCTGCTCTTTCCAAACTGAGTCACAAGCAGTAGTGTAGATTGTCACCTCTTGCTTCAGTGTCATCTGAATAAGAACCTGTTCCTTGTGTGCAATTGAGCTCCACTGACCTTTTTAAATCCCCTCCTGCTCTTTCATATTGAAGAAGTCCGTCTCTTTGGTGGATACGGTATAGGCATCACTTCAGTATCTGCGATAAGACTAGCTATTATTAGCTTCTCCCTTGAGCCACATTACCTCTCCTGTCACATCAGATGTGCGCTAACCTGTGTCTGCTGGGTGGGGCTGGACTATGTGGATAAGATTTTGATTTAAAGATGGGAGGCTTTCCTTCCCTCTTGCCCATCACATGCTGCTTCAAACAAGCCTCATCCATGTGGCTACAGCTTACTTGTACTCTATGGCTTTCAAAGGAATTACTTTTGAAGCGATGCTGCTGATTTAGGCCATGATGCAGGCTTTAATGGAGCAACTGCAGAGTACGTAGCTTGTGAATCATGGCCTTAGGTGCTGCTCTTGTAAATGAATTGGTCGTCTCCACATGCTTGTCTCCAAGGAGTTGATAGTTTGCATTGGCACATGGGCATCCTCAAAGCAACAGGAATGCCATGAACTTGAGACATCAGACTTGGATTGGTTTGCTGTGGGACAAGCATGCTGCTTTGCAGTTGCTCTAGATATCCCTTAACTTGCCTCCCACCAGAATTGCTTTGAATATAACACCAGTGCAGTATTGTATAGATGTGAGATGCCATAACCTTTCTTCCTGCATTGTGTGGCAGCAATGAAACTGAACCAGGTAGAGGTACTGTCTACTAAGGGGTCAGCAGGACTAGTAACTGTCCTAGATGCAATCAAGCTGAATTATTGGATTAGGATCCTTCAGGAAAGACTTGGTTTGGTCCTTTTCTATTGCTACTGGCTTGTGATCAGCAGTGGCCCAACCCAGCCTTAATTAGGAACCAGGAAGGGCACCAAAATGCTGCAGATGAGTCTAGCATGTGTCCAGCAAGGCATGGAGGGAGACACAGCCTAAACCTCGCCCTACATACACACGCTGCTGCTGTGGATCCCATTGCAGGGGATTCTCTCAGAGGTGAAGGTGCAGCCTGGGACAGAAATATTTTGGCTCCTGTTTTTTTTAGTTTTGAGACCCTGTTCCCCCTCCTATTATTTTATTTTTTTAAGATAAGCCTGCTTCACTTGAAACCCTATAATCTTATCATGAGTAACTGATCTTGAGGGTGGTTGTTTTTTTGTTTTTTAAAAAAAAAACAATTTTAATGATGTACAAGCTGCAACTGTGTGACGTTGTGGAACACGTGCAGTGATCACATTGGGGTAAGTACTGTATTGTGGTCTTGAGATTTTTATTTTTGCATATGTAATCCATCTTGTACAGCTAGTTTAAAAACAAACAAATGCGTTGTCAAATCTGTGTATTTCCCATTTGTGGATTGTGGCTGCCCCTGTAAATAAAATGCATCTCAATTTGGTATCTAGTTCTTGGGTGGAGCGAAGTAGTCCCAAACCAGACATTTTGTACAATTGGTGCCACCTGGGGTGGCAAACTAGTAAGGTTTTGTAATAACTGCATACATGGTACCTGTAGATGTTGTTTAAATGTGGTAATCTTTGTACAGTAGTGGCTGAATAGTGGTAATCGCTAATAAGATACCCTACCCCACCCCTTATAACTAAGCCAAGTATGTGTACGTGCAACCTCTCAACTGCATGAATGCATTTCTATGTATCCCTCCCCTTGTCTGCTCTAGATTGTAAATCCCTTGAGGCAGGGATTTATCAGGCATAGTTACAGAGGTTAGAATCTGCTGAGTAAGGGTACCTTCAGTTGGGAAGCTGGATAGATACTGGCAATTATTGCAAGAAAGCCACTCATGAGAGAGGAGGTGATTATATTTTAGGGCTATATACAATCATACCTGCAAACCTTCACAATTTGCCACCTTAGCAGTACTAGTTTTCACTTAAGGTGGGTGATAGTAATGACTAGAACAGCTGGTGTGTCCTGAAGACTGCCAAAGATTGGAACTAATGCTGCTCTGCATAAAGGAGAAGAGTCTTCATGGAAAAGGAAGCCTGAATGAGGATTTGAGAAAATAAAATTGGGTGCTCGGCTACTTTGGAGAGCCACCAACTATCTAGTTTAGTGGTGTTAAAGTAAGTAGTTTACTGCTATGGCTGCAATCCACAGATCGCTTGCACTGGAGTAGCTATGGGCTTCAGTGGGACTATTCTGGAACACATGGTTCATGGGCTCTTCCCTACCCCATTCTTTGAGCAGAATACATCATGCAAATTGCTCACATTAGGTTTAAAAACAAAAAAGTGTGAATGCAAATGAGTTCCTAGCATGTCATTCCTCTTTCATTTTGGAAGAGGGCAGCTGTTCTGTACAGAACCATTTTGGAAAACTGCTACACATGCACTCTGGAGCAGGGACCACTGTAGCGAGAAGCCTGCTTGGGGGGCAGGCTCTACACAGGAGGAGCCCTTTGAGGCCAGTAAGTACCATGGTAGGGCCCCGGAGGGTGGAGAACCTGGGTCTGTAACAGATCTGAAATTTGTGAACCACTGTTAGACTGGTATGGATTACTCTGTAACTGCCTGTTATGGGCGGTTACAAATTAATCCATTACTGTAATTGGC
>TRINITY_DN2415_c0_g1_i1 len=6967 path=[0:0-570 2:571-763 3:764-6966]
CAACCCCCACCCCCCCGTCTTCCGCAGCGCCGGGGGGGATCCCAGCCTGGCCTGTGCTATGCGCATTCCAAGTGTCTTCTCCCCTAGTGTTTGCAAATGAAAATGGAGGAAATGTCTTTGTCTGGCCTGGATAACAGCAAGCTGGAGGCCATTGCTCATGAAATTTACACAGACCTGGTGGAGGATGCCTGCCTGGGGCTCTGCTTCGAGGTGCACCGGGCAGTCAAATGCGGCTACTTCTTCCTGGATGATACGGACCCCGACAGCATGAAGGACTTTGAAATCGTGGACCAGCCAGGCGTGGATATTTTCGGGCAGGTCTACAACCAGTGGAAGAATAAGGAATGCGTGTGTCCCAACTGCAGTCGCAGCATCGCTGCCTCCCGCTTTGCCCCCCACCTGGAGAAGTGCCTGGGCATGGGCCGCAACAGCAGTCGCATAGCCAACCGGAGGATAGCGAGCAGCAACAACATGAACAAATCAGAGAGTGATCAGGAGGACAATGACGACATCAACGATAACGATTGGTCGTATGGGTCTGAAAAGAAAGCAAAGAAGAGGAAATCCGATAAGAATCCCAACTCCCCCCGAAGATCCAAATCATTGAAACACAAGAATGGGGAGCTCAGTGGAAATTCAGACCCCTTTAAGTACAGCAACTCCTCTGGAATCAGCTATGAGACCCTGGGCCCAGAGGAGCTCCGCTCGCTACTGACCACGCAATGTGGGGTGATCTCTGAACACACCAAGAAGATGTGCACCAGGTCTCTGCGATGCCCCCAGCACACTGATGAACAGCGGAGGTCAGTCAGGGTCTACCTCCTGGGACCCTCTGCCTCGCTCCCGGAGGTGGAGAGCAGTGTGGAGAACGACAGTTTCGATGTGGCGGAGAGCCAAGCTCTTATGAACCGGCTGCAGTGGGATGGCTCCTCGGACATCTCCCCCTCCGACTCAGCTTCCTCGAAAGCAAGTACAAACAACTCTGAGTCCCGCAAAACCAAAAAGAAGAAGCCGCACATGAGCCTGGTGGGGGGCGCGCCGGGAATGAGCTCCAGCAAGAAGAAGAAGCCCAAGCCGCCTGCGCCCCCCACCCCCAGCATTTATGATGACATCAACTGAGTGGCAGGGGCCTTGGCACTCGCTGCATACTCCATCTGGACATGGATGCTGGCCGGGTTTGGGCTGGCGTCTCCCATTCCCATTCTAGTAACTGTGAAGAGAAAATGTGTTGTGGTGCCTGCCAGCCTTGGTGCGAGGGGGCATGGGTGTCACAGGTTGGACTGCATGGGTGCAGCAGGCACCGACCCTGACCAGGGGACACCTTGGAGATGGAAGATTTTGCCATAGGTTTGTGAAGGGGGTGTGGGGGGCATAGCTGGTGTCTCGCTCCCTCCCTTCCACCTGTCTATTTATTCTGTGATTTTTACTGGATGTTCAATCATGACTATACGGTGGCGTTTATTGCTTAGCAACACTATAGACTTGGGTGAGGGACTGAACTTGGCTGATCCAATCCTGGTCATCAGAAGAGGAGAGTCATTGACGGGGTGGGGAAGAGGGGTCTTGCCTGCAATGTCTGGGTTGGGAGGGGGGCTTGTATTTGGATGCTGAATGCCCCTCCCCCTGTGTCCCTATCCCATCTTCCTCCAGGTGCCTGCTGTGCTTACCTCTGAGGACAGGATCCTTGCTGGGGTGGGTCTTTGGTCCCCTTGCCTCTGGATACTCCAGAGCTTCTTTGTTAAAGGCGTGCTGCTTGTGTGACCACTAACTAGGCCATGCTGTGACCTTGATCTACTCTGTGGGCCCTTGTCTATAAATGGACTATGTCCAATCCCAAGAGCCAATGGTCTGAGTCGGGATGTGTGTGGAGGGGGTGGGATAACCTGACCTAGCTGCTCAATCCTCTTGGGTAGCAGGCCCCAGGCTTGCCCTCAGCATTGGCTGTTGTGGGGCCACCCCCTCTGCTGCGGCTTGAGGGATGCAGACAAGGAGCTCTGCACCAGGTAGTAGCATGGGCCTGTCTGCTGGGATCAACCTCCATTGTTCTGCATTGACTTGTGAAGCACCTGCCTTGTATCCATACAGGTACCTGGCATGTATCTGGCAAGTTGGGGGGAGACCCTTGACAGCCAGTCAGCCAGCCTGCTGGGTTCTTGGGAACATGCTGGCTTTCCTAGCACCCACCAGCTCATGGAAGGCATGAGCTACTCTTGAGTCCAAGCCCCATGATTCATGTTGGATAAAATCCTGACCTGGGGCTGAAACAGATTTGCTGTTTTCCGTGTTTTCAGACTGGTCTCAGGAAATCCGATGGCAAAAGAAGCCCAGCGCAGTGCCATTTTGTGCATGTACAGTAAAACTACTTTTCTACGTGTGCACAAAATAGTGCTGTGCTGGGGTGATCTGGAGCTCTGGCATAAGGCAGGCCTTCCATCAGACCCAGATTGAAATGGGTGGATCTGTCAAAGACTAACCAGGCCAGCATCAAGCATCCAGTGAGGATTCAAAGTCCACAGCAAAAAAGAAGAAAAATTGGCTTTTGTGTGGCCAGTGATTATGCTTCTCATTGCTGCTTTACCCACCCCATCCCATGCCATGGAGGCTGGGTCTGATCTGGGGCCTGTGCCCTTCTTCCCCTTTATTCTGTGCTGACGAGTCAGGGTGCTTTTCTTTTGATGATTTTACAGAGCACAATGCATTGGCTCCCCCAAGGCGTTTTAGTGAGGGGATGATTTTCCTCCTTGGGCTAAGAGCCTGGCTTCCAAGTGCCCCAGGGAAGGCCAGGCCCTGGTGGAACAGACGCAACAGTTGCTGCTCTCCTCTCGTCTTGAATTTCCAGACCAAGCCAGCCAGGCTGTTCCCTGCTATTGCAGAACAAACCTTGTTGGGATTAGAACCAAAACTCTTTCTGGGTCTTTAATGGTAGAGTCTGGCCAGAAGCAAACTGGCGGCTTAAGGTTTTTTTTTTGTTTGTTTTTTAGCCTTTTGCTCTGGGTGAAACTGGGTGCACGCTGCACCCGCAAACATTCCTTGCCTGCGTTCACAGAATCTCTCTGCACTTGACAGTGCCTTGGCTGATGGTTCTGCATCCACATGAAAGTGCTTCTCTTTGACTGTTGCTCATGTCTAGCAGTTGGTGGCTTTAGTGAGGTATTTGAGGACCCCACCTGGACTGAGTTCCCCTGCTCTGACAATGCAGGAGCTTAGCATGAATGGACTAGGTGCAGGTTGAACTAGGTAAAAGCTGCCTTCATGATGTTTGATCTTAAAAGAAGTACAGTTGAGTGCCAGTAGGAGGTTGTAATCTAGATCTAAAGTGGCCACTGGCAGTGTCACCCTGCAATAAGGTTGGCTAACCTTTTGGCTGAGGCATGCTTATTTGCCTATATTCTGCAGAGGATGCAGTTGGTTGGATGTTCAGGTCCTCTGCCCTGGAGACATGGTGGTTGCAGAATTTACTTTTGCACCAAGAGGGCATGATGGGATGTCTGCAAGTGTGTGGCCCTGCTTTTTAGGGGAGAAACACTTGGCTCTGTGCCTTGATAAGGGCTGAGTTGTTAATCCATTTCTGACTGGGGGAGCTGCTGTAACTGCTGCCAGCCCGATTGGCTAGAAGAAGTTAAAAAGTGAGGAACACAGGCGTGGCAACTTTAAACACAGTCATGTGGGGGAGCAAAGATGTAAATGAATGTTACCCTGATGTATGCAAATAGGGGGATCCTCTGAGCAGATGACAGCTAGAGTGGGTAGGAGTCCTGGTTGCATCAGGGGTAACTTGGTATTACTGCAGCACCATCTGTCCTCAGGAGTGCACCTACTAAGGGAGCATGCCTTTCTTTGAACACAAGACATCTCTACATTCTGGGCTGGCCAGGCCTAGGACTGGGGGCCCCTATAGCACTCTATTTAGGAGTTGCTAATCTGGGAGAAGGAAACCAGGCTTGAAGGGGGACTGCCTTCTATTTGAATGGAGCTGTTGCATGTTCTTACAAATCCCCTACTCTTCCAAGCTGTGTGGTGTTCTTGTCCTGGGCTTTTGGCAGAAGTAGGTGAAGCAAATGTTGCCCCTCACTTATCCTGTACCCCTCTAAGGAGTCTAGTTTTTAATCTAGTTTAAAAATCATTATGTGCTCAATTTGCAAGCATAGGCTTTTATAAAACACCTGCTAAAAAGCAGGGGAAAGTGGGAATGTCAACAAAAACCAACCATCAACAGGCACCTATCTCTGCAATGCTCTGGCCAGTTCTCTTCCCAGCATAGAGATTACCAGAATTGGTACGACTGCTTTCCACAGGAGAGCTGCTCTTTCCAAACTGAGTCACAAGCAGTAGTGTAGATTGTCACCTCTTGCTTCAGTGTCATCTGAATAAGAACCTGTTCCTTGTGTGCAATTGAGCTCCACTGACCTTTTTAAATCCCCTCCTGCTCTTTCATATTGAAGAAGTCCGTCTCTTTGGTGGATACGGTATAGGCATCACTTCAGTATCTGCGATAAGACTAGCTATTATTAGCTTCTCCCTTGAGCCACATTACCTCTCCTGTCACATCAGATGTGCGCTAACCTGTGTCTGCTGGGTGGGGCTGGACTATGTGGATAAGATTTTGATTTAAAGATGGGAGGCTTTCCTTCCCTCTTGCCCATCACATGCTGCTTCAAACAAGCCTCATCCATGTGGCTACAGCTTACTTGTACTCTATGGCTTTCAAAGGAATTACTTTTGAAGCGATGCTGCTGATTTAGGCCATGATGCAGGCTTTAATGGAGCAACTGCAGAGTACGTAGCTTGTGAATCATGGCCTTAGGTGCTGCTCTTGTAAATGAATTGGTCGTCTCCACATGCTTGTCTCCAAGGAGTTGATAGTTTGCATTGGCACATGGGCATCCTCAAAGCAACAGGAATGCCATGAACTTGAGACATCAGACTTGGATTGGTTTGCTGTGGGACAAGCATGCTGCTTTGCAGTTGCTCTAGATATCCCTTAACTTGCCTCCCACCAGAATTGCTTTGAATATAACACCAGTGCAGTATTGTATAGATGTGAGATGCCATAACCTTTCTTCCTGCATTGTGTGGCAGCAATGAAACTGAACCAGGTAGAGGTACTGTCTACTAAGGGGTCAGCAGGACTAGTAACTGTCCTAGATGCAATCAAGCTGAATTATTGGATTAGGATCCTTCAGGAAAGACTTGGTTTGGTCCTTTTCTATTGCTACTGGCTTGTGATCAGCAGTGGCCCAACCCAGCCTTAATTAGGAACCAGGAAGGGCACCAAAATGCTGCAGATGAGTCTAGCATGTGTCCAGCAAGGCATGGAGGGAGACACAGCCTAAACCTCGCCCTACATACACACGCTGCTGCTGTGGATCCCATTGCAGGGGATTCTCTCAGAGGTGAAGGTGCAGCCTGGGACAGAAATATTTTGGCTCCTGTTTTTTTTAGTTTTGAGACCCTGTTCCCCCTCCTATTATTTTATTTTTTTAAGATAAGCCTGCTTCACTTGAAACCCTATAATCTTATCATGAGTAACTGATCTTGAGGGTGGTTGTTTTTTTGTTTTTTAAAAAAAAAACAATTTTAATGATGTACAAGCTGCAACTGTGTGACGTTGTGGAACACGTGCAGTGATCACATTGGGGTAAGTACTGTATTGTGGTCTTGAGATTTTTATTTTTGCATATGTAATCCATCTTGTACAGCTAGTTTAAAAACAAACAAATGCGTTGTCAAATCTGTGTATTTCCCATTTGTGGATTGTGGCTGCCCCTGTAAATAAAATGCATCTCAATTTGGTATCTAGTTCTTGGGTGGAGCGAAGTAGTCCCAAACCAGACATTTTGTACAATTGGTGCCACCTGGGGTGGCAAACTAGTAAGGTTTTGTAATAACTGCATACATGGTACCTGTAGATGTTGTTTAAATGTGGTAATCTTTGTACAGTAGTGGCTGAATAGTGGTAATCGCTAATAAGATACCCTACCCCACCCCTTATAACTAAGCCAAGTATGTGTACGTGCAACCTCTCAACTGCATGAATGCATTTCTATGTATCCCTCCCCTTGTCTGCTCTAGATTGTAAATCCCTTGAGGCAGGGATTTATCAGGCATAGTTACAGAGGTTAGAATCTGCTGAGTAAGGGTACCTTCAGTTGGGAAGCTGGATAGATACTGGCAATTATTGCAAGAAAGCCACTCATGAGAGAGGAGGTGATTATATTTTAGGGCTATATACAATCATACCTGCAAACCTTCACAATTTGCCACCTTAGCAGTACTAGTTTTCACTTAAGGTGGGTGATAGTAATGACTAGAACAGCTGGTGTGTCCTGAAGACTGCCAAAGATTGGAACTAATGCTGCTCTGCATAAAGGAGAAGAGTCTTCATGGAAAAGGAAGCCTGAATGAGGATTTGAGAAAATAAAATTGGGTGCTCGGCTACTTTGGAGAGCCACCAACTATCTAGTTTAGTGGTGTTAAAGTAAGTAGTTTACTGCTATGGCTGCAATCCACAGATCGCTTGCACTGGAGTAGCTATGGGCTTCAGTGGGACTATTCTGGAACACATGGTTCATGGGCTCTTCCCTACCCCATTCTTTGAGCAGAATACATCATGCAAATTGCTCACATTAGGTTTAAAAACAAAAAAGTGTGAATGCAAATGAGTTCCTAGCATGTCATTCCTCTTTCATTTTGGAAGAGGGCAGCTGTTCTGTACAGAACCATTTTGGAAAACTGCTACACATGCACTCTGGAGCAGGGACCACTGTAGCGAGAAGCCTGCTTGGGGGGCAGGCTCTACACAGGAGGAGCCCTTTGAGGCCAGTAAGTACCATGGTAGGGCCCCGGAGGGTGGAGAACCTGGGTCTGTAACAGATCTGAAATTTGTGAACCACTGTTAGACTGGTATGGATTACTCTGTAACTGCCTGTTATGGGCGGTTACAAATTAATCCATTACTGTAATTGGC
>TRINITY_DN2415_c0_g1_i2 len=860 path=[0:0-570 2:571-763 4:764-859]
CAACCCCCACCCCCCCGTCTTCCGCAGCGCCGGGGGGGATCCCAGCCTGGCCTGTGCTATGCGCATTCCAAGTGTCTTCTCCCCTAGTGTTTGCAAATGAAAATGGAGGAAATGTCTTTGTCTGGCCTGGATAACAGCAAGCTGGAGGCCATTGCTCATGAAATTTACACAGACCTGGTGGAGGATGCCTGCCTGGGGCTCTGCTTCGAGGTGCACCGGGCAGTCAAATGCGGCTACTTCTTCCTGGATGATACGGACCCCGACAGCATGAAGGACTTTGAAATCGTGGACCAGCCAGGCGTGGATATTTTCGGGCAGGTCTACAACCAGTGGAAGAATAAGGAATGCGTGTGTCCCAACTGCAGTCGCAGCATCGCTGCCTCCCGCTTTGCCCCCCACCTGGAGAAGTGCCTGGGCATGGGCCGCAACAGCAGTCGCATAGCCAACCGGAGGATAGCGAGCAGCAACAACATGAACAAATCAGAGAGTGATCAGGAGGACAATGACGACATCAACGATAACGATTGGTCGTATGGGTCTGAAAAGAAAGCAAAGAAGAGGAAATCCGATAAGAATCCCAACTCCCCCCGAAGATCCAAATCATTGAAACACAAGAATGGGGAGCTCAGTGGAAATTCAGACCCCTTTAAGTACAGCAACTCCTCTGGAATCAGCTATGAGACCCTGGGCCCAGAGGAGCTCCGCTCGCTACTGACCACGCAATGTGGGGTGATCTCTGAACACACCAAGAAGATGTGCACCAGCTTTGATGGATTCAGGGTGGCAGGGAGTTCTGGGTTGTGGGGGTGCCTAATGCAGAAAGCCTGCTGTGTGGGAGAGAAGGGGAACTAAGCGCCTGC
>TRINITY_DN2415_c1_g1_i1 len=467 path=[0:0-466]
CATAAACACCCCCCTCCCCCTCAAAGGAAAAAGTCTCAGAAAAAACTGTGCTGCAGATCAGTTTTTTTGTTTTTTTAAAAAAAATGCAGATTCTCAGGAGGCAAGCATACAATACAAGACTTTGCTAATGCCATTTGTCTCTTAATGCACTCATTTTTCTTCCCTACACCATTATACATCTAGTTTGCTTCCTGAAGGGACATGAGTTGTATCACTTGCAAAATTTAATAACTTTGTATGTTTGACTGGACCTGTAGGTATATTGGTAATTAGTAGTAAAATGATCATTTGTATTGCATCAACTTTTTGCAGAATTTGAATTTGTTTAATACTACTCCTGTCCTGATCGATTCATCAGAACTTTTAAATTGGAGTGTGAAGCACTGATTAATACATACCTTGGCAGCATTAGTCATTGCAAGGAAGCTAATTTTAATAGGCACTTGATTTTTGCGTTAGTTAATGCT
>TRINITY_DN2471_c0_g1_i3 len=5738 path=[0:0-2649 2:2650-3560 4:3561-5737]
CGCTCCGCCTCTGTCGCGTGAGCCACTTTCCCAGTGTTCTTTGCGCTCTTCCCCCTGCGCGGCTTCCTTTCCCTTCGCTTCAGAGTCCGGCGCGAGCCACCCTCGCGCGCTCTTTCTCCCCGGTGAGAGGAGCCCTTTCCCCGCGCGGAGCGGATCCCGGCGCGACCTCCCGCTCTTCCCCTCCCTTCTCCCGGCTCGCTGCGGCCCCTCTCAAGCGCCTCAAACCGGCGCGAACCCTTTCTCCTCCTCCTCTCGGTGCGGGGCAGGCCCTCCTCCCCCACCCCCTTCTGTCCTAACGGTTTCGCGCAGGTCTCAGAGGCGGAAGGGCAGGCTCGGCCTCGCCGGGCCCGGAGAAGGGGTCGCGATGTCGGGCGGGGACTCGGCGGCGGCCTCCCCTCAGCCGCTCCCCTTCTCCCTGCCGAAGCCCCCTCCCCTCATGCAGTTAACGCCGGGGGAAGGCGTGCGCCCCGTTCCCTCTCCTTCGGACCAATCACCGAAGCCCTCCCGGCTGGCAGGACGCCCGGATTGGCCGACTGGAAAGCCTGTCAGCCTCTTGGCCCCGCTGCTCCCGCCTCGCGGGGAGCCCGAGCCACTAATGCCTTTTGGCCCCTCCTCTCGGCAGCCGCTTAGGGGCCGGCTTCTTGGCCGGTGCGGTGGCGGCGGGAGCCTCCTGAACCCTTCGATGAGGCAGGGCGGCATGGACAGAGGGTCTCTCATGATGGGCCATCCAGGCATGCCTCATTACCCACCCATGGGAATGCATCCTATGGGCCAGAGACCACCAAATATGCCACCAGGTCCTCATGGGATGATGCCTCAAATGATGCCTCCAATGGGAGGGCCACAAATGGGGCAGATGCCTGGAATGATGCAGTCAGTGATGCCTGGAATGATGATGCCTCATATGTCCCAAGCTTCCATGCAGCCTACAGGACCGCCAGGAGTGAACAGTATGGATTCGCAAGTAGGCTTAGCACCCCCTGGTACCCAGAATCTGGGAGGAATTGGTGTTTCTTGGATGAATGAAGAAATGGTGCCGCCCACACATCCTATAGTTTGTACAGCCCAGCAGGCCACTACAACCAACAGCTCTGTTAACGAAGACCATTCTAAACAGAAGTCTGTGTGGACAGAACATAAGTCACCAGATGGAAGAACTTACTATTATAATACTGAAACAAAGCAGTCTACCTGGGAGAAGCCAGATGACCTCAAAACACCTGCTGAGCAATTGTTATCTAAATGCCCCTGGAAAGAATACAAATCTGACTCTGGAAAGCCTTACTACTACAATTCCCAAACAAAGGAGTCACGCTGGGCAAAACCAAAAGAACTTGAGGATCTTGAAGCAATGATTAAAGCAGAAGAAAACAGTGGAAAACCAGAAGAATCAACTCCTACTTCATCTGCTGCAGTTGTTGTAACAGAAGTTGCAAATACCCCCCCCACCACTACCACTGTTACTGAAACTACTGTGGCTATTGCTCCAGCTGCTGTCACTCCTCCTGTAGCAGCAGCCCCTGAAGCTGAAACCCCTCCTGTTGTTACTACTGTTGTAGAAAATGAAAGTACAGCCACTGCTACAGTAGAAGAACAAGTACAGCCAACTACTGCTCCTGTTGTCCAGGAGCAAAACACAGAAGCTGTCACTAACACTGTAGAAGAAACACCTAAACAGGAAGCCTCAGCTGATGTTGCTCCCAAGAAAGAGGAAGAGGATGCCCAACCAGTTAAAAAAATATATACATGGAATACGAAAGAAGAAGCAAAGCAAGCATTTAAAGAACTGTTGAAAGAAAAGGTTTTTAAATTGAGTCACCTACTCTTTAAACTTACCAGAATTACAAAGATTGCACTTGCCTGAGAGAATTTTGTTCTCAGTATTTTTAAAGGATGGCTTTCACGCTGGAGTAAACATGGAAAAAGAAAATATTATAGAGGAAACTTACTTGGTTTGACAGTCATATGTAGCATGTGCATTTTAAATTATTTGTGTTTTAATAAGGGCTGTTTGGAAAAGACCCTAACTTTGTCCAAAATCTAGAGGCAAGATGAGTTATAACTATCACATAAAGAATATCATTCTGACAGACAATTGTAAGTTTCCAGATGACAAAAGCAAAAAAAACAATTAGTGCATTAAATGACACATGTTTGAATAGGAATGTCAGCCTTTAGGGAGAATAACATTAAAACACATTTGACTTCCAACTACAAAAATCCATTTACTGCTACATAAATTCTCTTGCTGTGCTCTGTGATTGAAAAAATTTGCTCCTTTACAATCCATCTTTGTGACGTCATCACTCTGCTACTACATTTCAAAATGTTGTCACTGGTACTTCACTGCAGGATCAAATCGATGGATCCCTACGGTGTTATCCTTTGGCTTGCTTTCTGATTTGTCGCCCTTTTCCAAAGGGTGCAGTATGGAATGGGAGAAAAATGAGCTGCTGTGATGGACTTTCCTCTCCCTCTGCCTAGTCTGTTGTTTATTGCGTTTCTCGAGTGTCCATCGCTCTAGTGCTATAAATGTGTGACTGATGAAGAAAGGGTAGAAATAGATGTGATAATTAAAGTGCCTATCACTTTTTCCACTAGTTAAAGTTACGAAAGCATCCATTAATTGTACTGAACTAAAAAGAAAAAATTAGTGAAGGGACAAATTCTTTCTTTGTACAAATCTATTTTAAGGAGTCTTCTATGTCCCTCTGCACAAGCTAAATAACTCCAGTCTGTGTTTAACATTTCTGAGGCAACCATCGCCATAGTATGTAAATACCAACTCCAGTAGTTACATTATTTATTTAATATCCTTGCAGCGTGTACCATCCAATGCCTCCTGGGAGCAAGCTATGAAAATGATCATTAACGATCCCAGATACAGTGCTTTGGCAAAGTTGAGTGAGAAAAAGCAAGCCTTTAATGCTTACAAAGTCCAGACAGAGAAAGAAGAAAAAGAAGAAGCAAGGTCAAAATATAAAGAAGCTAAAGAATCCTTTCAGCGTTTCCTTGAAAATCATGAGAAGATGACGTCCATAACGAGATACAAAAAAGCTGAACAGATGTTTGGAGAGATGGAGGTTTGGAATGCAATATCCGAACGCGACCGTCTTGAAATTTATGAAGATGTTTTGTTCTTCTTGTCCAAAAAAGAAAAGGAACAAGCCAAGCAATTGCGAAAGAGGAATTGGGAGGCCTTAAAAAATATATTAGACAATATGGCTAATGTTACTTACAGTACGACTTGGTCAGAGGCCCAGCAGTATCTGATGGACAATCCTACATTTGCAGAGGATGAAGAACTTCAGAATATGGATAAAGAAGATGCACTAATTTGTTTCGAAGAACACATCAGGGCTTTAGAGAAAGAGGAGGAAGATGAAAAACAGAAGAGTTTATTGAGGGAAAGGAGACGGCAACGTAAAAATAGAGAATCTTTCCAGATATTTTTAGATGAATTGCATGAGCATGGGCAATTGCATTCAATGTCATCTTGGATGGAGCTGTACCCAACCATAAGTTCGGACATCAGATTTACTAACATGCTTGGTCAGCCTGGATCAACTGCACTTGATCTCTTCAAGTTTTATGTTGAAGATCTAAAAGCACGATACCATGATGAAAAGAAGATCATAAAAGACATCTTAAAGGATAAAGGATTTGTAGTTGAAGTGAATACTACATTTGAAGATTTTGTTACAGTCATCAGTTCAACTAAAAGAGCTACTACATTAGATGCTGGAAATATCAAACTAGCTTTCAATAGTCTGCTGGAAAAGGCAGAAGCCCGTGAACGTGAGAGAGAGAAAGAAGAGGCTCGCAAAATGAAGCGAAAGGAGTCTGCGTTCAAGAGTATGTTGAAACAAGCTACACCTGCAATAGAGTTGGATGCTGTGTGGGAAGATATCCGGGATAGATTTGTGAAGGAACCAGCATTTGAGGACATCACTCTAGAATCAGAAAGAAAAAGAATATTTAAAGACTTCATGCATGTACTAGAGCATGAATGTCAGCATCACCATTCAAAGAACAAGAAACACTCTAAAAAATCCAAAAAACATCATAGAAAGCGGTCTCGCTCCCGTTCGGGCTCAGAGTCTGATGATGATGATAGCCATTCAAAGAAGAAGAGACAACGCTCTGAATCTAGATCAGTTTCTGATCGCTCTTCCAGTGCAGAATCTGAGAGAAGCTACAAAAAGTCAAAGAAACACAAGAAGAAGAGCAAAAAGAGGAGACATAAGTCTGATTCCCCAGAATCAGATGTTGATCGAGATAAAGACAAAAAAGAAAAAGAGAGCGAGAATGAAAAGGATAGAACTAGGCAAAGATCTGAATCTAAACATAAATCCCCTCCCAAAAAGCGATCTGGAAAAGATTCTGGTAACTGGGATACTTCAGGCAGTGAACTGAGCGAAGGAGAATTGGAAAAACAGAGGAGAACTCTCTTGGAACAACTGGATGAAGATCAATAAGAATAATATTTATACCAAATATGTTTACAATGTGATTTAATAAAAGAAACCAATGTCTAATTCAGGACATGGGTTCTGATATTCTAAGTTCCATTGAAATAACAGTGGGTTTTAATTATACCGAATAAAGAAATACTTTCAAGTAATATCATTGTGGGCCTGGCATCAAATCTAGAAAAGCAAAGGAAATTCAGAGTTCAAGCTGAAGTTCTGTTTTTGACTCGCTAGGCAGCATGTATATATTGCGCACACCCTGAAGGCTCCCTGCGGGGGGCACATAAAGATACATTGAAGATGTTTCATCTTTGACTCCGGGCCTGTCTATACTGGCTAGAGAAAGCACTTGAGCTTTTCTAGCATATGCTGTGTCTTAACATGGTTCTTGCTAAAAAGATTGTGATGATTTTTCCTAGCCAGTCTACACAGGGTATATTTCCTCTTTGGAAAGAGATCCATAATACAGTTTTTTGTGGTTTAACTTGCTTTGTGGGATTTTTTTATTTTATTTTTGGCAGAGGGAGGGAAAGGGAGAGATTATAATTAAACCATTTCTTGATTTATAGTAGTACAGAAAAACAGAAGAAATAGCTTTTGTGCACTACGTTACTGGCCAAACTCATGTTTTTGATGATTTGTGTTTAAAAAAAGAAAGAAAGAAAAGAAAATTGACTTCCAAGCTGAGACTTTCTATGTCAAGTTCCATCCTGGAGTGAATTTTATGGTCACGTTTTAAAGACCCTGAAGATAGGTGTTTTGACAGAAACCTGATTGGCCCTTAATTACAATGGCACTAAAGGGTGCTGCTGTAACAGCCACCATTTTTATTAAAGTAACACCTGATACATATAAAAATGGCAGTGAGCATTATTTCAGCATTTATCGTGATGTTAAGAAAATAAACATAAAATCAAATTGTAAATTAATTGCAATATGTTGCCTTAAGGATCTACTGTAAGAATGTACCACCAAATTTTGAATAGCAGGTTGCGATACTCATGTCTAGAAAATCAATGTTGACCTAAAGTTTTTCTTTAAGAAACAAGTTAATCTGATTTTAAGATGTCAGTCTCCTCTTTCTTTTATTTTCTTCTTAATAGCCTCTGACCAGATTTTTGCTTTGAGGATAAGTTCTACCTTCCTTCTACGTTGAGAAGTATTGACTACTGTGGTACAGATTCTGAAACCTTTCTGATTTGAATATTTTTGTACATTTTTATCAATTATTAAACCTTGTCTTCTAGCGTGAAAAAAAAAAAAAAA
>TRINITY_DN2471_c0_g1_i6 len=5750 path=[0:0-2649 2:2650-3560 3:3561-3572 4:3573-5749]
CGCTCCGCCTCTGTCGCGTGAGCCACTTTCCCAGTGTTCTTTGCGCTCTTCCCCCTGCGCGGCTTCCTTTCCCTTCGCTTCAGAGTCCGGCGCGAGCCACCCTCGCGCGCTCTTTCTCCCCGGTGAGAGGAGCCCTTTCCCCGCGCGGAGCGGATCCCGGCGCGACCTCCCGCTCTTCCCCTCCCTTCTCCCGGCTCGCTGCGGCCCCTCTCAAGCGCCTCAAACCGGCGCGAACCCTTTCTCCTCCTCCTCTCGGTGCGGGGCAGGCCCTCCTCCCCCACCCCCTTCTGTCCTAACGGTTTCGCGCAGGTCTCAGAGGCGGAAGGGCAGGCTCGGCCTCGCCGGGCCCGGAGAAGGGGTCGCGATGTCGGGCGGGGACTCGGCGGCGGCCTCCCCTCAGCCGCTCCCCTTCTCCCTGCCGAAGCCCCCTCCCCTCATGCAGTTAACGCCGGGGGAAGGCGTGCGCCCCGTTCCCTCTCCTTCGGACCAATCACCGAAGCCCTCCCGGCTGGCAGGACGCCCGGATTGGCCGACTGGAAAGCCTGTCAGCCTCTTGGCCCCGCTGCTCCCGCCTCGCGGGGAGCCCGAGCCACTAATGCCTTTTGGCCCCTCCTCTCGGCAGCCGCTTAGGGGCCGGCTTCTTGGCCGGTGCGGTGGCGGCGGGAGCCTCCTGAACCCTTCGATGAGGCAGGGCGGCATGGACAGAGGGTCTCTCATGATGGGCCATCCAGGCATGCCTCATTACCCACCCATGGGAATGCATCCTATGGGCCAGAGACCACCAAATATGCCACCAGGTCCTCATGGGATGATGCCTCAAATGATGCCTCCAATGGGAGGGCCACAAATGGGGCAGATGCCTGGAATGATGCAGTCAGTGATGCCTGGAATGATGATGCCTCATATGTCCCAAGCTTCCATGCAGCCTACAGGACCGCCAGGAGTGAACAGTATGGATTCGCAAGTAGGCTTAGCACCCCCTGGTACCCAGAATCTGGGAGGAATTGGTGTTTCTTGGATGAATGAAGAAATGGTGCCGCCCACACATCCTATAGTTTGTACAGCCCAGCAGGCCACTACAACCAACAGCTCTGTTAACGAAGACCATTCTAAACAGAAGTCTGTGTGGACAGAACATAAGTCACCAGATGGAAGAACTTACTATTATAATACTGAAACAAAGCAGTCTACCTGGGAGAAGCCAGATGACCTCAAAACACCTGCTGAGCAATTGTTATCTAAATGCCCCTGGAAAGAATACAAATCTGACTCTGGAAAGCCTTACTACTACAATTCCCAAACAAAGGAGTCACGCTGGGCAAAACCAAAAGAACTTGAGGATCTTGAAGCAATGATTAAAGCAGAAGAAAACAGTGGAAAACCAGAAGAATCAACTCCTACTTCATCTGCTGCAGTTGTTGTAACAGAAGTTGCAAATACCCCCCCCACCACTACCACTGTTACTGAAACTACTGTGGCTATTGCTCCAGCTGCTGTCACTCCTCCTGTAGCAGCAGCCCCTGAAGCTGAAACCCCTCCTGTTGTTACTACTGTTGTAGAAAATGAAAGTACAGCCACTGCTACAGTAGAAGAACAAGTACAGCCAACTACTGCTCCTGTTGTCCAGGAGCAAAACACAGAAGCTGTCACTAACACTGTAGAAGAAACACCTAAACAGGAAGCCTCAGCTGATGTTGCTCCCAAGAAAGAGGAAGAGGATGCCCAACCAGTTAAAAAAATATATACATGGAATACGAAAGAAGAAGCAAAGCAAGCATTTAAAGAACTGTTGAAAGAAAAGGTTTTTAAATTGAGTCACCTACTCTTTAAACTTACCAGAATTACAAAGATTGCACTTGCCTGAGAGAATTTTGTTCTCAGTATTTTTAAAGGATGGCTTTCACGCTGGAGTAAACATGGAAAAAGAAAATATTATAGAGGAAACTTACTTGGTTTGACAGTCATATGTAGCATGTGCATTTTAAATTATTTGTGTTTTAATAAGGGCTGTTTGGAAAAGACCCTAACTTTGTCCAAAATCTAGAGGCAAGATGAGTTATAACTATCACATAAAGAATATCATTCTGACAGACAATTGTAAGTTTCCAGATGACAAAAGCAAAAAAAACAATTAGTGCATTAAATGACACATGTTTGAATAGGAATGTCAGCCTTTAGGGAGAATAACATTAAAACACATTTGACTTCCAACTACAAAAATCCATTTACTGCTACATAAATTCTCTTGCTGTGCTCTGTGATTGAAAAAATTTGCTCCTTTACAATCCATCTTTGTGACGTCATCACTCTGCTACTACATTTCAAAATGTTGTCACTGGTACTTCACTGCAGGATCAAATCGATGGATCCCTACGGTGTTATCCTTTGGCTTGCTTTCTGATTTGTCGCCCTTTTCCAAAGGGTGCAGTATGGAATGGGAGAAAAATGAGCTGCTGTGATGGACTTTCCTCTCCCTCTGCCTAGTCTGTTGTTTATTGCGTTTCTCGAGTGTCCATCGCTCTAGTGCTATAAATGTGTGACTGATGAAGAAAGGGTAGAAATAGATGTGATAATTAAAGTGCCTATCACTTTTTCCACTAGTTAAAGTTACGAAAGCATCCATTAATTGTACTGAACTAAAAAGAAAAAATTAGTGAAGGGACAAATTCTTTCTTTGTACAAATCTATTTTAAGGAGTCTTCTATGTCCCTCTGCACAAGCTAAATAACTCCAGTCTGTGTTTAACATTTCTGAGGCAACCATCGCCATAGTATGTAAATACCAACTCCAGTAGTTACATTATTTATTTAATATCCTTGCAGCGTGTACCATCCAATGCCTCCTGGGAGCAAGCTATGAAAATGATCATTAACGATCCCAGATACAGTGCTTTGGCAAAGTTGAGTGAGAAAAAGCAAGCCTTTAATGCTTACAAAGTCCAGACAGAGAAAGAAGAAAAAGAAGAAGCAAGGTCAAAATATAAAGAAGCTAAAGAATCCTTTCAGCGTTTCCTTGAAAATCATGAGAAGATGACGTCCATAACGAGATACAAAAAAGCTGAACAGATGTTTGGAGAGATGGAGGTTTGGAATGCAATATCCGAACGCGACCGTCTTGAAATTTATGAAGATGTTTTGTTCTTCTTGTCCAAAAAAGAAAAGGAACAAGCCAAGCAATTGCGAAAGAGGAATTGGGAGGCCTTAAAAAATATATTAGACAATATGGCTAATGTTACTTACAGTACGACTTGGTCAGAGGCCCAGCAGTATCTGATGGACAATCCTACATTTGCAGAGGATGAAGAACTTCAGAATATGGATAAAGAAGATGCACTAATTTGTTTCGAAGAACACATCAGGGCTTTAGAGAAAGAGGAGGAAGATGAAAAACAGAAGAGTTTATTGAGGGAAAGGAGACGGCAACGTAAAAATAGAGAATCTTTCCAGATATTTTTAGATGAATTGCATGAGCATGGGCAATTGCATTCAATGTCATCTTGGATGGAGCTGTACCCAACCATAAGTTCGGACATCAGATTTACTAACATGCTTGGTCAGCCTGTTTTTTCATTAGGATCAACTGCACTTGATCTCTTCAAGTTTTATGTTGAAGATCTAAAAGCACGATACCATGATGAAAAGAAGATCATAAAAGACATCTTAAAGGATAAAGGATTTGTAGTTGAAGTGAATACTACATTTGAAGATTTTGTTACAGTCATCAGTTCAACTAAAAGAGCTACTACATTAGATGCTGGAAATATCAAACTAGCTTTCAATAGTCTGCTGGAAAAGGCAGAAGCCCGTGAACGTGAGAGAGAGAAAGAAGAGGCTCGCAAAATGAAGCGAAAGGAGTCTGCGTTCAAGAGTATGTTGAAACAAGCTACACCTGCAATAGAGTTGGATGCTGTGTGGGAAGATATCCGGGATAGATTTGTGAAGGAACCAGCATTTGAGGACATCACTCTAGAATCAGAAAGAAAAAGAATATTTAAAGACTTCATGCATGTACTAGAGCATGAATGTCAGCATCACCATTCAAAGAACAAGAAACACTCTAAAAAATCCAAAAAACATCATAGAAAGCGGTCTCGCTCCCGTTCGGGCTCAGAGTCTGATGATGATGATAGCCATTCAAAGAAGAAGAGACAACGCTCTGAATCTAGATCAGTTTCTGATCGCTCTTCCAGTGCAGAATCTGAGAGAAGCTACAAAAAGTCAAAGAAACACAAGAAGAAGAGCAAAAAGAGGAGACATAAGTCTGATTCCCCAGAATCAGATGTTGATCGAGATAAAGACAAAAAAGAAAAAGAGAGCGAGAATGAAAAGGATAGAACTAGGCAAAGATCTGAATCTAAACATAAATCCCCTCCCAAAAAGCGATCTGGAAAAGATTCTGGTAACTGGGATACTTCAGGCAGTGAACTGAGCGAAGGAGAATTGGAAAAACAGAGGAGAACTCTCTTGGAACAACTGGATGAAGATCAATAAGAATAATATTTATACCAAATATGTTTACAATGTGATTTAATAAAAGAAACCAATGTCTAATTCAGGACATGGGTTCTGATATTCTAAGTTCCATTGAAATAACAGTGGGTTTTAATTATACCGAATAAAGAAATACTTTCAAGTAATATCATTGTGGGCCTGGCATCAAATCTAGAAAAGCAAAGGAAATTCAGAGTTCAAGCTGAAGTTCTGTTTTTGACTCGCTAGGCAGCATGTATATATTGCGCACACCCTGAAGGCTCCCTGCGGGGGGCACATAAAGATACATTGAAGATGTTTCATCTTTGACTCCGGGCCTGTCTATACTGGCTAGAGAAAGCACTTGAGCTTTTCTAGCATATGCTGTGTCTTAACATGGTTCTTGCTAAAAAGATTGTGATGATTTTTCCTAGCCAGTCTACACAGGGTATATTTCCTCTTTGGAAAGAGATCCATAATACAGTTTTTTGTGGTTTAACTTGCTTTGTGGGATTTTTTTATTTTATTTTTGGCAGAGGGAGGGAAAGGGAGAGATTATAATTAAACCATTTCTTGATTTATAGTAGTACAGAAAAACAGAAGAAATAGCTTTTGTGCACTACGTTACTGGCCAAACTCATGTTTTTGATGATTTGTGTTTAAAAAAAGAAAGAAAGAAAAGAAAATTGACTTCCAAGCTGAGACTTTCTATGTCAAGTTCCATCCTGGAGTGAATTTTATGGTCACGTTTTAAAGACCCTGAAGATAGGTGTTTTGACAGAAACCTGATTGGCCCTTAATTACAATGGCACTAAAGGGTGCTGCTGTAACAGCCACCATTTTTATTAAAGTAACACCTGATACATATAAAAATGGCAGTGAGCATTATTTCAGCATTTATCGTGATGTTAAGAAAATAAACATAAAATCAAATTGTAAATTAATTGCAATATGTTGCCTTAAGGATCTACTGTAAGAATGTACCACCAAATTTTGAATAGCAGGTTGCGATACTCATGTCTAGAAAATCAATGTTGACCTAAAGTTTTTCTTTAAGAAACAAGTTAATCTGATTTTAAGATGTCAGTCTCCTCTTTCTTTTATTTTCTTCTTAATAGCCTCTGACCAGATTTTTGCTTTGAGGATAAGTTCTACCTTCCTTCTACGTTGAGAAGTATTGACTACTGTGGTACAGATTCTGAAACCTTTCTGATTTGAATATTTTTGTACATTTTTATCAATTATTAAACCTTGTCTTCTAGCGTGAAAAAAAAAAAAAAA
>TRINITY_DN2471_c0_g1_i5 len=5739 path=[0:0-2649 1:2650-2650 2:2651-3561 4:3562-5738]
CGCTCCGCCTCTGTCGCGTGAGCCACTTTCCCAGTGTTCTTTGCGCTCTTCCCCCTGCGCGGCTTCCTTTCCCTTCGCTTCAGAGTCCGGCGCGAGCCACCCTCGCGCGCTCTTTCTCCCCGGTGAGAGGAGCCCTTTCCCCGCGCGGAGCGGATCCCGGCGCGACCTCCCGCTCTTCCCCTCCCTTCTCCCGGCTCGCTGCGGCCCCTCTCAAGCGCCTCAAACCGGCGCGAACCCTTTCTCCTCCTCCTCTCGGTGCGGGGCAGGCCCTCCTCCCCCACCCCCTTCTGTCCTAACGGTTTCGCGCAGGTCTCAGAGGCGGAAGGGCAGGCTCGGCCTCGCCGGGCCCGGAGAAGGGGTCGCGATGTCGGGCGGGGACTCGGCGGCGGCCTCCCCTCAGCCGCTCCCCTTCTCCCTGCCGAAGCCCCCTCCCCTCATGCAGTTAACGCCGGGGGAAGGCGTGCGCCCCGTTCCCTCTCCTTCGGACCAATCACCGAAGCCCTCCCGGCTGGCAGGACGCCCGGATTGGCCGACTGGAAAGCCTGTCAGCCTCTTGGCCCCGCTGCTCCCGCCTCGCGGGGAGCCCGAGCCACTAATGCCTTTTGGCCCCTCCTCTCGGCAGCCGCTTAGGGGCCGGCTTCTTGGCCGGTGCGGTGGCGGCGGGAGCCTCCTGAACCCTTCGATGAGGCAGGGCGGCATGGACAGAGGGTCTCTCATGATGGGCCATCCAGGCATGCCTCATTACCCACCCATGGGAATGCATCCTATGGGCCAGAGACCACCAAATATGCCACCAGGTCCTCATGGGATGATGCCTCAAATGATGCCTCCAATGGGAGGGCCACAAATGGGGCAGATGCCTGGAATGATGCAGTCAGTGATGCCTGGAATGATGATGCCTCATATGTCCCAAGCTTCCATGCAGCCTACAGGACCGCCAGGAGTGAACAGTATGGATTCGCAAGTAGGCTTAGCACCCCCTGGTACCCAGAATCTGGGAGGAATTGGTGTTTCTTGGATGAATGAAGAAATGGTGCCGCCCACACATCCTATAGTTTGTACAGCCCAGCAGGCCACTACAACCAACAGCTCTGTTAACGAAGACCATTCTAAACAGAAGTCTGTGTGGACAGAACATAAGTCACCAGATGGAAGAACTTACTATTATAATACTGAAACAAAGCAGTCTACCTGGGAGAAGCCAGATGACCTCAAAACACCTGCTGAGCAATTGTTATCTAAATGCCCCTGGAAAGAATACAAATCTGACTCTGGAAAGCCTTACTACTACAATTCCCAAACAAAGGAGTCACGCTGGGCAAAACCAAAAGAACTTGAGGATCTTGAAGCAATGATTAAAGCAGAAGAAAACAGTGGAAAACCAGAAGAATCAACTCCTACTTCATCTGCTGCAGTTGTTGTAACAGAAGTTGCAAATACCCCCCCCACCACTACCACTGTTACTGAAACTACTGTGGCTATTGCTCCAGCTGCTGTCACTCCTCCTGTAGCAGCAGCCCCTGAAGCTGAAACCCCTCCTGTTGTTACTACTGTTGTAGAAAATGAAAGTACAGCCACTGCTACAGTAGAAGAACAAGTACAGCCAACTACTGCTCCTGTTGTCCAGGAGCAAAACACAGAAGCTGTCACTAACACTGTAGAAGAAACACCTAAACAGGAAGCCTCAGCTGATGTTGCTCCCAAGAAAGAGGAAGAGGATGCCCAACCAGTTAAAAAAATATATACATGGAATACGAAAGAAGAAGCAAAGCAAGCATTTAAAGAACTGTTGAAAGAAAAGGTTTTTAAATTGAGTCACCTACTCTTTAAACTTACCAGAATTACAAAGATTGCACTTGCCTGAGAGAATTTTGTTCTCAGTATTTTTAAAGGATGGCTTTCACGCTGGAGTAAACATGGAAAAAGAAAATATTATAGAGGAAACTTACTTGGTTTGACAGTCATATGTAGCATGTGCATTTTAAATTATTTGTGTTTTAATAAGGGCTGTTTGGAAAAGACCCTAACTTTGTCCAAAATCTAGAGGCAAGATGAGTTATAACTATCACATAAAGAATATCATTCTGACAGACAATTGTAAGTTTCCAGATGACAAAAGCAAAAAAAACAATTAGTGCATTAAATGACACATGTTTGAATAGGAATGTCAGCCTTTAGGGAGAATAACATTAAAACACATTTGACTTCCAACTACAAAAATCCATTTACTGCTACATAAATTCTCTTGCTGTGCTCTGTGATTGAAAAAATTTGCTCCTTTACAATCCATCTTTGTGACGTCATCACTCTGCTACTACATTTCAAAATGTTGTCACTGGTACTTCACTGCAGGATCAAATCGATGGATCCCTACGGTGTTATCCTTTGGCTTGCTTTCTGATTTGTCGCCCTTTTCCAAAGGGTGCAGTATGGAATGGGAGAAAAATGAGCTGCTGTGATGGACTTTCCTCTCCCTCTGCCTAGTCTGTTGTTTATTGCGTTTCTCGAGTGTCCATCGCTCTAGTGCTATAAATGTGTGACTGATGAAGAAAGGGTAGAAATAGATGTGATAATTAAAGTGCCTATCACTTTTTCCACTAGTTAAAGTTACGAAAGCATCCATTAATTGTACTGAACTAAAAAGAAAAAAATTAGTGAAGGGACAAATTCTTTCTTTGTACAAATCTATTTTAAGGAGTCTTCTATGTCCCTCTGCACAAGCTAAATAACTCCAGTCTGTGTTTAACATTTCTGAGGCAACCATCGCCATAGTATGTAAATACCAACTCCAGTAGTTACATTATTTATTTAATATCCTTGCAGCGTGTACCATCCAATGCCTCCTGGGAGCAAGCTATGAAAATGATCATTAACGATCCCAGATACAGTGCTTTGGCAAAGTTGAGTGAGAAAAAGCAAGCCTTTAATGCTTACAAAGTCCAGACAGAGAAAGAAGAAAAAGAAGAAGCAAGGTCAAAATATAAAGAAGCTAAAGAATCCTTTCAGCGTTTCCTTGAAAATCATGAGAAGATGACGTCCATAACGAGATACAAAAAAGCTGAACAGATGTTTGGAGAGATGGAGGTTTGGAATGCAATATCCGAACGCGACCGTCTTGAAATTTATGAAGATGTTTTGTTCTTCTTGTCCAAAAAAGAAAAGGAACAAGCCAAGCAATTGCGAAAGAGGAATTGGGAGGCCTTAAAAAATATATTAGACAATATGGCTAATGTTACTTACAGTACGACTTGGTCAGAGGCCCAGCAGTATCTGATGGACAATCCTACATTTGCAGAGGATGAAGAACTTCAGAATATGGATAAAGAAGATGCACTAATTTGTTTCGAAGAACACATCAGGGCTTTAGAGAAAGAGGAGGAAGATGAAAAACAGAAGAGTTTATTGAGGGAAAGGAGACGGCAACGTAAAAATAGAGAATCTTTCCAGATATTTTTAGATGAATTGCATGAGCATGGGCAATTGCATTCAATGTCATCTTGGATGGAGCTGTACCCAACCATAAGTTCGGACATCAGATTTACTAACATGCTTGGTCAGCCTGGATCAACTGCACTTGATCTCTTCAAGTTTTATGTTGAAGATCTAAAAGCACGATACCATGATGAAAAGAAGATCATAAAAGACATCTTAAAGGATAAAGGATTTGTAGTTGAAGTGAATACTACATTTGAAGATTTTGTTACAGTCATCAGTTCAACTAAAAGAGCTACTACATTAGATGCTGGAAATATCAAACTAGCTTTCAATAGTCTGCTGGAAAAGGCAGAAGCCCGTGAACGTGAGAGAGAGAAAGAAGAGGCTCGCAAAATGAAGCGAAAGGAGTCTGCGTTCAAGAGTATGTTGAAACAAGCTACACCTGCAATAGAGTTGGATGCTGTGTGGGAAGATATCCGGGATAGATTTGTGAAGGAACCAGCATTTGAGGACATCACTCTAGAATCAGAAAGAAAAAGAATATTTAAAGACTTCATGCATGTACTAGAGCATGAATGTCAGCATCACCATTCAAAGAACAAGAAACACTCTAAAAAATCCAAAAAACATCATAGAAAGCGGTCTCGCTCCCGTTCGGGCTCAGAGTCTGATGATGATGATAGCCATTCAAAGAAGAAGAGACAACGCTCTGAATCTAGATCAGTTTCTGATCGCTCTTCCAGTGCAGAATCTGAGAGAAGCTACAAAAAGTCAAAGAAACACAAGAAGAAGAGCAAAAAGAGGAGACATAAGTCTGATTCCCCAGAATCAGATGTTGATCGAGATAAAGACAAAAAAGAAAAAGAGAGCGAGAATGAAAAGGATAGAACTAGGCAAAGATCTGAATCTAAACATAAATCCCCTCCCAAAAAGCGATCTGGAAAAGATTCTGGTAACTGGGATACTTCAGGCAGTGAACTGAGCGAAGGAGAATTGGAAAAACAGAGGAGAACTCTCTTGGAACAACTGGATGAAGATCAATAAGAATAATATTTATACCAAATATGTTTACAATGTGATTTAATAAAAGAAACCAATGTCTAATTCAGGACATGGGTTCTGATATTCTAAGTTCCATTGAAATAACAGTGGGTTTTAATTATACCGAATAAAGAAATACTTTCAAGTAATATCATTGTGGGCCTGGCATCAAATCTAGAAAAGCAAAGGAAATTCAGAGTTCAAGCTGAAGTTCTGTTTTTGACTCGCTAGGCAGCATGTATATATTGCGCACACCCTGAAGGCTCCCTGCGGGGGGCACATAAAGATACATTGAAGATGTTTCATCTTTGACTCCGGGCCTGTCTATACTGGCTAGAGAAAGCACTTGAGCTTTTCTAGCATATGCTGTGTCTTAACATGGTTCTTGCTAAAAAGATTGTGATGATTTTTCCTAGCCAGTCTACACAGGGTATATTTCCTCTTTGGAAAGAGATCCATAATACAGTTTTTTGTGGTTTAACTTGCTTTGTGGGATTTTTTTATTTTATTTTTGGCAGAGGGAGGGAAAGGGAGAGATTATAATTAAACCATTTCTTGATTTATAGTAGTACAGAAAAACAGAAGAAATAGCTTTTGTGCACTACGTTACTGGCCAAACTCATGTTTTTGATGATTTGTGTTTAAAAAAAGAAAGAAAGAAAAGAAAATTGACTTCCAAGCTGAGACTTTCTATGTCAAGTTCCATCCTGGAGTGAATTTTATGGTCACGTTTTAAAGACCCTGAAGATAGGTGTTTTGACAGAAACCTGATTGGCCCTTAATTACAATGGCACTAAAGGGTGCTGCTGTAACAGCCACCATTTTTATTAAAGTAACACCTGATACATATAAAAATGGCAGTGAGCATTATTTCAGCATTTATCGTGATGTTAAGAAAATAAACATAAAATCAAATTGTAAATTAATTGCAATATGTTGCCTTAAGGATCTACTGTAAGAATGTACCACCAAATTTTGAATAGCAGGTTGCGATACTCATGTCTAGAAAATCAATGTTGACCTAAAGTTTTTCTTTAAGAAACAAGTTAATCTGATTTTAAGATGTCAGTCTCCTCTTTCTTTTATTTTCTTCTTAATAGCCTCTGACCAGATTTTTGCTTTGAGGATAAGTTCTACCTTCCTTCTACGTTGAGAAGTATTGACTACTGTGGTACAGATTCTGAAACCTTTCTGATTTGAATATTTTTGTACATTTTTATCAATTATTAAACCTTGTCTTCTAGCGTGAAAAAAAAAAAAAAA
>TRINITY_DN2471_c0_g1_i1 len=5751 path=[0:0-2649 1:2650-2650 2:2651-3561 3:3562-3573 4:3574-5750]
CGCTCCGCCTCTGTCGCGTGAGCCACTTTCCCAGTGTTCTTTGCGCTCTTCCCCCTGCGCGGCTTCCTTTCCCTTCGCTTCAGAGTCCGGCGCGAGCCACCCTCGCGCGCTCTTTCTCCCCGGTGAGAGGAGCCCTTTCCCCGCGCGGAGCGGATCCCGGCGCGACCTCCCGCTCTTCCCCTCCCTTCTCCCGGCTCGCTGCGGCCCCTCTCAAGCGCCTCAAACCGGCGCGAACCCTTTCTCCTCCTCCTCTCGGTGCGGGGCAGGCCCTCCTCCCCCACCCCCTTCTGTCCTAACGGTTTCGCGCAGGTCTCAGAGGCGGAAGGGCAGGCTCGGCCTCGCCGGGCCCGGAGAAGGGGTCGCGATGTCGGGCGGGGACTCGGCGGCGGCCTCCCCTCAGCCGCTCCCCTTCTCCCTGCCGAAGCCCCCTCCCCTCATGCAGTTAACGCCGGGGGAAGGCGTGCGCCCCGTTCCCTCTCCTTCGGACCAATCACCGAAGCCCTCCCGGCTGGCAGGACGCCCGGATTGGCCGACTGGAAAGCCTGTCAGCCTCTTGGCCCCGCTGCTCCCGCCTCGCGGGGAGCCCGAGCCACTAATGCCTTTTGGCCCCTCCTCTCGGCAGCCGCTTAGGGGCCGGCTTCTTGGCCGGTGCGGTGGCGGCGGGAGCCTCCTGAACCCTTCGATGAGGCAGGGCGGCATGGACAGAGGGTCTCTCATGATGGGCCATCCAGGCATGCCTCATTACCCACCCATGGGAATGCATCCTATGGGCCAGAGACCACCAAATATGCCACCAGGTCCTCATGGGATGATGCCTCAAATGATGCCTCCAATGGGAGGGCCACAAATGGGGCAGATGCCTGGAATGATGCAGTCAGTGATGCCTGGAATGATGATGCCTCATATGTCCCAAGCTTCCATGCAGCCTACAGGACCGCCAGGAGTGAACAGTATGGATTCGCAAGTAGGCTTAGCACCCCCTGGTACCCAGAATCTGGGAGGAATTGGTGTTTCTTGGATGAATGAAGAAATGGTGCCGCCCACACATCCTATAGTTTGTACAGCCCAGCAGGCCACTACAACCAACAGCTCTGTTAACGAAGACCATTCTAAACAGAAGTCTGTGTGGACAGAACATAAGTCACCAGATGGAAGAACTTACTATTATAATACTGAAACAAAGCAGTCTACCTGGGAGAAGCCAGATGACCTCAAAACACCTGCTGAGCAATTGTTATCTAAATGCCCCTGGAAAGAATACAAATCTGACTCTGGAAAGCCTTACTACTACAATTCCCAAACAAAGGAGTCACGCTGGGCAAAACCAAAAGAACTTGAGGATCTTGAAGCAATGATTAAAGCAGAAGAAAACAGTGGAAAACCAGAAGAATCAACTCCTACTTCATCTGCTGCAGTTGTTGTAACAGAAGTTGCAAATACCCCCCCCACCACTACCACTGTTACTGAAACTACTGTGGCTATTGCTCCAGCTGCTGTCACTCCTCCTGTAGCAGCAGCCCCTGAAGCTGAAACCCCTCCTGTTGTTACTACTGTTGTAGAAAATGAAAGTACAGCCACTGCTACAGTAGAAGAACAAGTACAGCCAACTACTGCTCCTGTTGTCCAGGAGCAAAACACAGAAGCTGTCACTAACACTGTAGAAGAAACACCTAAACAGGAAGCCTCAGCTGATGTTGCTCCCAAGAAAGAGGAAGAGGATGCCCAACCAGTTAAAAAAATATATACATGGAATACGAAAGAAGAAGCAAAGCAAGCATTTAAAGAACTGTTGAAAGAAAAGGTTTTTAAATTGAGTCACCTACTCTTTAAACTTACCAGAATTACAAAGATTGCACTTGCCTGAGAGAATTTTGTTCTCAGTATTTTTAAAGGATGGCTTTCACGCTGGAGTAAACATGGAAAAAGAAAATATTATAGAGGAAACTTACTTGGTTTGACAGTCATATGTAGCATGTGCATTTTAAATTATTTGTGTTTTAATAAGGGCTGTTTGGAAAAGACCCTAACTTTGTCCAAAATCTAGAGGCAAGATGAGTTATAACTATCACATAAAGAATATCATTCTGACAGACAATTGTAAGTTTCCAGATGACAAAAGCAAAAAAAACAATTAGTGCATTAAATGACACATGTTTGAATAGGAATGTCAGCCTTTAGGGAGAATAACATTAAAACACATTTGACTTCCAACTACAAAAATCCATTTACTGCTACATAAATTCTCTTGCTGTGCTCTGTGATTGAAAAAATTTGCTCCTTTACAATCCATCTTTGTGACGTCATCACTCTGCTACTACATTTCAAAATGTTGTCACTGGTACTTCACTGCAGGATCAAATCGATGGATCCCTACGGTGTTATCCTTTGGCTTGCTTTCTGATTTGTCGCCCTTTTCCAAAGGGTGCAGTATGGAATGGGAGAAAAATGAGCTGCTGTGATGGACTTTCCTCTCCCTCTGCCTAGTCTGTTGTTTATTGCGTTTCTCGAGTGTCCATCGCTCTAGTGCTATAAATGTGTGACTGATGAAGAAAGGGTAGAAATAGATGTGATAATTAAAGTGCCTATCACTTTTTCCACTAGTTAAAGTTACGAAAGCATCCATTAATTGTACTGAACTAAAAAGAAAAAAATTAGTGAAGGGACAAATTCTTTCTTTGTACAAATCTATTTTAAGGAGTCTTCTATGTCCCTCTGCACAAGCTAAATAACTCCAGTCTGTGTTTAACATTTCTGAGGCAACCATCGCCATAGTATGTAAATACCAACTCCAGTAGTTACATTATTTATTTAATATCCTTGCAGCGTGTACCATCCAATGCCTCCTGGGAGCAAGCTATGAAAATGATCATTAACGATCCCAGATACAGTGCTTTGGCAAAGTTGAGTGAGAAAAAGCAAGCCTTTAATGCTTACAAAGTCCAGACAGAGAAAGAAGAAAAAGAAGAAGCAAGGTCAAAATATAAAGAAGCTAAAGAATCCTTTCAGCGTTTCCTTGAAAATCATGAGAAGATGACGTCCATAACGAGATACAAAAAAGCTGAACAGATGTTTGGAGAGATGGAGGTTTGGAATGCAATATCCGAACGCGACCGTCTTGAAATTTATGAAGATGTTTTGTTCTTCTTGTCCAAAAAAGAAAAGGAACAAGCCAAGCAATTGCGAAAGAGGAATTGGGAGGCCTTAAAAAATATATTAGACAATATGGCTAATGTTACTTACAGTACGACTTGGTCAGAGGCCCAGCAGTATCTGATGGACAATCCTACATTTGCAGAGGATGAAGAACTTCAGAATATGGATAAAGAAGATGCACTAATTTGTTTCGAAGAACACATCAGGGCTTTAGAGAAAGAGGAGGAAGATGAAAAACAGAAGAGTTTATTGAGGGAAAGGAGACGGCAACGTAAAAATAGAGAATCTTTCCAGATATTTTTAGATGAATTGCATGAGCATGGGCAATTGCATTCAATGTCATCTTGGATGGAGCTGTACCCAACCATAAGTTCGGACATCAGATTTACTAACATGCTTGGTCAGCCTGTTTTTTCATTAGGATCAACTGCACTTGATCTCTTCAAGTTTTATGTTGAAGATCTAAAAGCACGATACCATGATGAAAAGAAGATCATAAAAGACATCTTAAAGGATAAAGGATTTGTAGTTGAAGTGAATACTACATTTGAAGATTTTGTTACAGTCATCAGTTCAACTAAAAGAGCTACTACATTAGATGCTGGAAATATCAAACTAGCTTTCAATAGTCTGCTGGAAAAGGCAGAAGCCCGTGAACGTGAGAGAGAGAAAGAAGAGGCTCGCAAAATGAAGCGAAAGGAGTCTGCGTTCAAGAGTATGTTGAAACAAGCTACACCTGCAATAGAGTTGGATGCTGTGTGGGAAGATATCCGGGATAGATTTGTGAAGGAACCAGCATTTGAGGACATCACTCTAGAATCAGAAAGAAAAAGAATATTTAAAGACTTCATGCATGTACTAGAGCATGAATGTCAGCATCACCATTCAAAGAACAAGAAACACTCTAAAAAATCCAAAAAACATCATAGAAAGCGGTCTCGCTCCCGTTCGGGCTCAGAGTCTGATGATGATGATAGCCATTCAAAGAAGAAGAGACAACGCTCTGAATCTAGATCAGTTTCTGATCGCTCTTCCAGTGCAGAATCTGAGAGAAGCTACAAAAAGTCAAAGAAACACAAGAAGAAGAGCAAAAAGAGGAGACATAAGTCTGATTCCCCAGAATCAGATGTTGATCGAGATAAAGACAAAAAAGAAAAAGAGAGCGAGAATGAAAAGGATAGAACTAGGCAAAGATCTGAATCTAAACATAAATCCCCTCCCAAAAAGCGATCTGGAAAAGATTCTGGTAACTGGGATACTTCAGGCAGTGAACTGAGCGAAGGAGAATTGGAAAAACAGAGGAGAACTCTCTTGGAACAACTGGATGAAGATCAATAAGAATAATATTTATACCAAATATGTTTACAATGTGATTTAATAAAAGAAACCAATGTCTAATTCAGGACATGGGTTCTGATATTCTAAGTTCCATTGAAATAACAGTGGGTTTTAATTATACCGAATAAAGAAATACTTTCAAGTAATATCATTGTGGGCCTGGCATCAAATCTAGAAAAGCAAAGGAAATTCAGAGTTCAAGCTGAAGTTCTGTTTTTGACTCGCTAGGCAGCATGTATATATTGCGCACACCCTGAAGGCTCCCTGCGGGGGGCACATAAAGATACATTGAAGATGTTTCATCTTTGACTCCGGGCCTGTCTATACTGGCTAGAGAAAGCACTTGAGCTTTTCTAGCATATGCTGTGTCTTAACATGGTTCTTGCTAAAAAGATTGTGATGATTTTTCCTAGCCAGTCTACACAGGGTATATTTCCTCTTTGGAAAGAGATCCATAATACAGTTTTTTGTGGTTTAACTTGCTTTGTGGGATTTTTTTATTTTATTTTTGGCAGAGGGAGGGAAAGGGAGAGATTATAATTAAACCATTTCTTGATTTATAGTAGTACAGAAAAACAGAAGAAATAGCTTTTGTGCACTACGTTACTGGCCAAACTCATGTTTTTGATGATTTGTGTTTAAAAAAAGAAAGAAAGAAAAGAAAATTGACTTCCAAGCTGAGACTTTCTATGTCAAGTTCCATCCTGGAGTGAATTTTATGGTCACGTTTTAAAGACCCTGAAGATAGGTGTTTTGACAGAAACCTGATTGGCCCTTAATTACAATGGCACTAAAGGGTGCTGCTGTAACAGCCACCATTTTTATTAAAGTAACACCTGATACATATAAAAATGGCAGTGAGCATTATTTCAGCATTTATCGTGATGTTAAGAAAATAAACATAAAATCAAATTGTAAATTAATTGCAATATGTTGCCTTAAGGATCTACTGTAAGAATGTACCACCAAATTTTGAATAGCAGGTTGCGATACTCATGTCTAGAAAATCAATGTTGACCTAAAGTTTTTCTTTAAGAAACAAGTTAATCTGATTTTAAGATGTCAGTCTCCTCTTTCTTTTATTTTCTTCTTAATAGCCTCTGACCAGATTTTTGCTTTGAGGATAAGTTCTACCTTCCTTCTACGTTGAGAAGTATTGACTACTGTGGTACAGATTCTGAAACCTTTCTGATTTGAATATTTTTGTACATTTTTATCAATTATTAAACCTTGTCTTCTAGCGTGAAAAAAAAAAAAAAA
>TRINITY_DN2421_c0_g1_i10 len=419 path=[0:0-80 8:81-99 9:100-155 10:156-163 12:164-418]
AATGGGCGCAAGCCTGATCCAGCAATGCCGCGTGGGTGAAGAAGGTCTTCGGATCGTAAAGCCCTTTCGACGGGGACGATGATGACGGTACCCGGAGAAGAAGCCCCGGCTAACTTCGTGCCAGCAGCCGCGGTAATACGAAGGGGGCTAGCGTTGCTCGGAATGACTGGGCGTAAAGGGCACGTAGGCGGTGAATCGGGTTGAAAGTGAAAGTCGCCAAAAACTGGTGGAATGCTCTCGAAACCAATTCACTTGAGTGAGACAGAGGAGAGTGGAATTTCGTGTGTAGGGGTGAAATCCGGAGATCTACGAAGGAACGCCAAAAGCGAAGGCAGCTCTCTGGGTCTCTACCGACGCTGGTGTGCGAAAGCATGGGGAGCGAACGGGATTAGATACCCTGGTAGTCCATGCCGTAAACG
>TRINITY_DN2421_c0_g1_i2 len=281 path=[4:0-0 6:1-7 7:8-18 8:19-37 9:38-93 11:94-166 22:167-167 23:168-170 25:171-217 28:218-219 31:220-250 33:251-280]
ACTTTCGACGGGGACGATAATGACGGTACCCGGAGAAGAAGCCCCGGCTAACTTCGTGCCAGCAGCCGCGGTAATACGAAGGGGGCTAGCGTTGTTCGGAATTACTGGGCGTAAAGCGCACGTAGGCGGACTGGAAAGTCAGAGGTGAAATCCCAGGGCTCAACCTTGGAACTGCCTTCAAAACTATCAGTCTGGAGTTCGAGAGAGGTGAGTGGAATTCCGAGTGTAGAGGTGAAATTCGTAGATATTCGGAAGAACACCAGTGGCGAAGGCGACACACT
>TRINITY_DN2421_c0_g1_i6 len=368 path=[3:0-61 5:62-99 9:100-155 10:156-163 14:164-179 15:180-180 17:181-211 21:212-229 23:230-232 24:233-254 27:255-272 29:273-274 30:275-281 31:282-312 32:313-338 35:339-367]
AATGGGCGCAAGCCTGATCCAGCCATGCCGCGTGAGTGATGAAGGCCTTAGGGTTGTAAAGCTCTTTTGTCCGGGACGATAATGACGGTACCGGAAGAATAAGCCCCGGCTAACTTCGTGCCAGCAGCCGCGGTAATACGAAGGGGGCTAGCGTTGCTCGGAATCACTGGGCGTAAAGGGTGCGTAGGCGGACATTTAAGTCAGGGGTGAAAGCCTGAGGCTCAACCTCAGAATTGCCTTTGATACTGGGTGTCTCGAGACCGGTAGAGGTGAGTGGAACTGCGAGTGTAGAGGTGAAATTCGTAGATATTCGCAAGAACACCAGTGGCGAAGGCGGCTGTCTGGTCCGGTTCTGACGCTGAGGCGCG
>TRINITY_DN2421_c0_g1_i7 len=344 path=[1:0-38 6:39-45 7:46-56 8:57-75 9:76-131 10:132-139 14:140-155 16:156-223 19:224-250 30:251-257 31:258-288 32:289-314 35:315-343]
ATGCCGCGTGAGTGATGAAGGCCCTAGGGTTGTAAAGCTCTTTCGACGGGGACGATAATGACGGTACCCGGAGAAGAAGCCCCGGCTAACTTCGTGCCAGCAGCCGCGGTAATACGAAGGGGGCTAGCGTTGCTCGGAATCACTGGGCGTAAAGGGCGCGTAGGCGGCCGATTAAGTCGGGGGTGAAAGCCTGTGGCTCAACCACAGAATTGCCTTCGATACTGGTTGGCTTGAGACCGGAAGAGGACAGCGGAACTGCGAGTGTAGAGGTGAAATTCGTAGATATTCGCAAGAACACCAGTGGCGAAGGCGGCTGTCTGGTCCGGTTCTGACGCTGAGGCGCG
>TRINITY_DN2421_c0_g1_i3 len=375 path=[2:0-131 7:132-142 8:143-161 9:162-217 10:218-225 13:226-242 17:243-273 20:274-290 22:291-291 23:292-294 25:295-341 28:342-343 31:344-374]
CCACACTGGGACTGAGATACGGCCCAGACTCCTACGGGAGGCAGCAGTGGGGAATATTGCGCAATGGGCGAAAGCCTGACGCAGCCATGCCGCGTGAATGATGAAGGTCTTAGGATTGTAAAATTCTTTCACCGGGGACGATAATGACGGTACCCGGAGAAGAAGCCCCGGCTAACTTCGTGCCAGCAGCCGCGGTAATACGAAGGGGGCTAGCGTTGCTCGGAATTACTGGGCGTAAAGGGAGCGTAGGCGGACATTTAAGTCAGGGGTGAAATCCCGGGGCTCAACCTCGGAACTGCCTTCAAAACTATCAGTCTGGAGTTCGAGAGAGGTGAGTGGAATTCCGAGTGTAGAGGTGAAATTCGTAGATATTCG
>TRINITY_DN2421_c0_g1_i13 len=339 path=[3:0-61 4:62-62 6:63-69 7:70-80 8:81-99 9:100-155 10:156-163 14:164-179 16:180-247 18:248-272 29:273-274 30:275-281 31:282-312 32:313-338]
AATGGGCGCAAGCCTGATCCAGCCATGCCGCGTGAGTGATGAAGGCCTTAGGGTTGTAAAGCACTTTCGACGGGGACGATAATGACGGTACCCGGAGAAGAAGCCCCGGCTAACTTCGTGCCAGCAGCCGCGGTAATACGAAGGGGGCTAGCGTTGCTCGGAATCACTGGGCGTAAAGGGCGCGTAGGCGGCCGATTAAGTCGGGGGTGAAAGCCTGTGGCTCAACCACAGAATTGCCTTCGATACTGTTTGGCTTGAGTATGGTAGAGGTTGGTGGAACTGCGAGTGTAGAGGTGAAATTCGTAGATATTCGCAAGAACACCAGTGGCGAAGGCGGCT
>TRINITY_DN2421_c0_g1_i4 len=423 path=[3:0-61 5:62-99 9:100-155 10:156-163 14:164-179 15:180-180 17:181-211 21:212-229 23:230-232 24:233-254 27:255-272 29:273-274 30:275-281 31:282-312 32:313-338 34:339-422]
AATGGGCGCAAGCCTGATCCAGCCATGCCGCGTGAGTGATGAAGGCCTTAGGGTTGTAAAGCTCTTTTGTCCGGGACGATAATGACGGTACCGGAAGAATAAGCCCCGGCTAACTTCGTGCCAGCAGCCGCGGTAATACGAAGGGGGCTAGCGTTGCTCGGAATCACTGGGCGTAAAGGGTGCGTAGGCGGACATTTAAGTCAGGGGTGAAAGCCTGAGGCTCAACCTCAGAATTGCCTTTGATACTGGGTGTCTCGAGACCGGTAGAGGTGAGTGGAACTGCGAGTGTAGAGGTGAAATTCGTAGATATTCGCAAGAACACCAGTGGCGAAGGCGGCTCACTGGACCGGTTCTGACGCTGAGGCACGAAAGCGTGGGGAGCAAACCGGATTAGATACCCCGGTAGTCCACGCCGTAAACGAT
>TRINITY_DN2421_c0_g1_i1 len=423 path=[0:0-80 8:81-99 9:100-155 10:156-163 14:164-179 15:180-180 17:181-211 21:212-229 23:230-232 24:233-254 27:255-272 29:273-274 30:275-281 31:282-312 32:313-338 34:339-422]
AATGGGCGCAAGCCTGATCCAGCAATGCCGCGTGGGTGAAGAAGGTCTTCGGATCGTAAAGCCCTTTCGACGGGGACGATGATGACGGTACCCGGAGAAGAAGCCCCGGCTAACTTCGTGCCAGCAGCCGCGGTAATACGAAGGGGGCTAGCGTTGCTCGGAATCACTGGGCGTAAAGGGTGCGTAGGCGGACATTTAAGTCAGGGGTGAAAGCCTGAGGCTCAACCTCAGAATTGCCTTTGATACTGGGTGTCTCGAGACCGGTAGAGGTGAGTGGAACTGCGAGTGTAGAGGTGAAATTCGTAGATATTCGCAAGAACACCAGTGGCGAAGGCGGCTCACTGGACCGGTTCTGACGCTGAGGCACGAAAGCGTGGGGAGCAAACCGGATTAGATACCCCGGTAGTCCACGCCGTAAACGAT
>TRINITY_DN2421_c0_g1_i8 len=368 path=[3:0-61 5:62-99 9:100-155 10:156-163 14:164-179 16:180-247 19:248-274 30:275-281 31:282-312 32:313-338 35:339-367]
AATGGGCGCAAGCCTGATCCAGCCATGCCGCGTGAGTGATGAAGGCCTTAGGGTTGTAAAGCTCTTTTGTCCGGGACGATAATGACGGTACCGGAAGAATAAGCCCCGGCTAACTTCGTGCCAGCAGCCGCGGTAATACGAAGGGGGCTAGCGTTGCTCGGAATCACTGGGCGTAAAGGGCGCGTAGGCGGCCGATTAAGTCGGGGGTGAAAGCCTGTGGCTCAACCACAGAATTGCCTTCGATACTGGTTGGCTTGAGACCGGAAGAGGACAGCGGAACTGCGAGTGTAGAGGTGAAATTCGTAGATATTCGCAAGAACACCAGTGGCGAAGGCGGCTGTCTGGTCCGGTTCTGACGCTGAGGCGCG
>TRINITY_DN2421_c0_g1_i5 len=339 path=[3:0-61 5:62-99 9:100-155 10:156-163 14:164-179 16:180-247 18:248-272 29:273-274 30:275-281 31:282-312 32:313-338]
AATGGGCGCAAGCCTGATCCAGCCATGCCGCGTGAGTGATGAAGGCCTTAGGGTTGTAAAGCTCTTTTGTCCGGGACGATAATGACGGTACCGGAAGAATAAGCCCCGGCTAACTTCGTGCCAGCAGCCGCGGTAATACGAAGGGGGCTAGCGTTGCTCGGAATCACTGGGCGTAAAGGGCGCGTAGGCGGCCGATTAAGTCGGGGGTGAAAGCCTGTGGCTCAACCACAGAATTGCCTTCGATACTGTTTGGCTTGAGTATGGTAGAGGTTGGTGGAACTGCGAGTGTAGAGGTGAAATTCGTAGATATTCGCAAGAACACCAGTGGCGAAGGCGGCT
>TRINITY_DN2421_c0_g1_i11 len=405 path=[2:0-131 7:132-142 8:143-161 9:162-217 10:218-225 13:226-242 17:243-273 20:274-290 22:291-291 23:292-294 24:295-316 26:317-341 28:342-343 31:344-374 33:375-404]
CCACACTGGGACTGAGATACGGCCCAGACTCCTACGGGAGGCAGCAGTGGGGAATATTGCGCAATGGGCGAAAGCCTGACGCAGCCATGCCGCGTGAATGATGAAGGTCTTAGGATTGTAAAATTCTTTCACCGGGGACGATAATGACGGTACCCGGAGAAGAAGCCCCGGCTAACTTCGTGCCAGCAGCCGCGGTAATACGAAGGGGGCTAGCGTTGCTCGGAATTACTGGGCGTAAAGGGAGCGTAGGCGGACATTTAAGTCAGGGGTGAAATCCCGGGGCTCAACCTCGGAATTGCCTTTGATACTGGGTGTCTTGAGTATGAGAGAGGTGTGTGGAACTCCGAGTGTAGAGGTGAAATTCGTAGATATTCGGAAGAACACCAGTGGCGAAGGCGACACACT
>TRINITY_DN2457_c0_g1_i1 len=1408 path=[0:0-1183 1:1184-1407]
TAACAATTTTGCAGACGGGAAAACTACAATAGCTTCGACAAGGAAGTAAAGACATTCTGTCATTTTAAGTACAGTTCCACTCTTATTTGACTCTAATGAAACACTGAATTGTAGAGACTGTTTTAAAAAATTAACTTTTCAAGGGAAGTTAGGAGGCTCACTGGCTTCTGATTGGCTCTAACAGAAAAGACAGCAACCAGGAAAACAGAAGGAAACACTCAGGAAACCTAAAGGCAGCTGAGGCAACTTCAGCAGAAGGTGCACCATGAGTTCAACAAGTATGGAAGAAATCCCTCTGGAGGATGTGGACAGCAATGGCGTGGAGTACAAGGTGTTGATGGCCTATGCCCAGCGTCGATTGTCTGCGAGTAAATTTGGGCACCTTCTGGAGAGGGAGGCAAAAAGCAGGGAAGTATTGTCCCAAGGCGGAGAGGAACTGCCAGAGAACGACCAAGCTAGTAAGGGGCAGACAGGCCAAGAATTGTCTACAAAGGAGCAGGAGCATAGACCCAAAAATAAAAAGCAAAGGAAGAAAAAGTCTCTCTGGAAATGCTGGCTGCTTCCTTCCTGCGTCAAAGCGGGGAAACCATACCGGATGAAGGATACTACAAATGGACCTGCACAAAGGGAGTCCCCAGCAGGTGTTGGAGGACAACTCTCTTACTTGGAGGCAGAAGAGAATTCCTCTACGATTGCCCATGTGGCAGACCGACTTGCTGAGATAGTTAATGCCAATTCACTGGTGGTTCTCCAGGGAGGAAAATTCAGAGGGCTGATACGTACTCCAAGCCTGGAAGAAGATGGTGGACAGTCCAAGGCCTTTCACCAAGATGACAAAGATGAAGAACAAAGGATAATAGGAACAATAGTTGCGTTGTTGAGACAATCCGGGGATGAGCTAGAAGAAAAGATGCAAAGGGACAAGACTTTCTGTCAGCGTGTCACAGAGATGCTCTCCTACTCTTTCTTCAAGAAGGTTGCCGACCAGTTCCTGGAGAACATTCCAGTCAATCCAGCAAAGAAATCTGAAACCAAAATACAGAGCACCAAAGTTGCCTTCACTCTGGAAGTGACAACTAGACTTACAGCTGTGGACAACCATCCTATGAACATGGTCCTGGGGTTTGGAACCAAGTACCTCAAAGAAAACTTCAGCCCTTGGATTCAGAACCAGGGAGGATGGGTATGAGCATTCTCTGGGTTCAGAATGTACACAATTAAACTCCTCTTAAGCAAAAGCTGGGAGATGGGGGAGAGTTCTGATTTGCAGGAGGAACACTCTTCTCTGGACATCCTGGGACACATGCTTTTACTCCAGATTATAGAGATGTCTGGATAAGAGGCTCTTCTGTAGCAACAAATACATTGTGCGTAAGAGTTGCAGTGGTGAGAAGGCTACGGTGAATAA
>TRINITY_DN2457_c0_g1_i2 len=1626 path=[0:0-1183 2:1184-1625]
TAACAATTTTGCAGACGGGAAAACTACAATAGCTTCGACAAGGAAGTAAAGACATTCTGTCATTTTAAGTACAGTTCCACTCTTATTTGACTCTAATGAAACACTGAATTGTAGAGACTGTTTTAAAAAATTAACTTTTCAAGGGAAGTTAGGAGGCTCACTGGCTTCTGATTGGCTCTAACAGAAAAGACAGCAACCAGGAAAACAGAAGGAAACACTCAGGAAACCTAAAGGCAGCTGAGGCAACTTCAGCAGAAGGTGCACCATGAGTTCAACAAGTATGGAAGAAATCCCTCTGGAGGATGTGGACAGCAATGGCGTGGAGTACAAGGTGTTGATGGCCTATGCCCAGCGTCGATTGTCTGCGAGTAAATTTGGGCACCTTCTGGAGAGGGAGGCAAAAAGCAGGGAAGTATTGTCCCAAGGCGGAGAGGAACTGCCAGAGAACGACCAAGCTAGTAAGGGGCAGACAGGCCAAGAATTGTCTACAAAGGAGCAGGAGCATAGACCCAAAAATAAAAAGCAAAGGAAGAAAAAGTCTCTCTGGAAATGCTGGCTGCTTCCTTCCTGCGTCAAAGCGGGGAAACCATACCGGATGAAGGATACTACAAATGGACCTGCACAAAGGGAGTCCCCAGCAGGTGTTGGAGGACAACTCTCTTACTTGGAGGCAGAAGAGAATTCCTCTACGATTGCCCATGTGGCAGACCGACTTGCTGAGATAGTTAATGCCAATTCACTGGTGGTTCTCCAGGGAGGAAAATTCAGAGGGCTGATACGTACTCCAAGCCTGGAAGAAGATGGTGGACAGTCCAAGGCCTTTCACCAAGATGACAAAGATGAAGAACAAAGGATAATAGGAACAATAGTTGCGTTGTTGAGACAATCCGGGGATGAGCTAGAAGAAAAGATGCAAAGGGACAAGACTTTCTGTCAGCGTGTCACAGAGATGCTCTCCTACTCTTTCTTCAAGAAGGTTGCCGACCAGTTCCTGGAGAACATTCCAGTCAATCCAGCAAAGAAATCTGAAACCAAAATACAGAGCACCAAAGTTGCCTTCACTCTGGAAGTGACAACTAGACTTACAGCTGTGGACAACCATCCTATGAACATGGTCCTGGGGTTTGGAACCAAGTACCTCAAAGAAAACTTCAGCCCTTGGATTCAGAACCAGGGAGGATGGGAGAAGGCCTTGGGACTATCTGACCAGGAGGAAGTTGAATAACCGAGTGGCTTGCTCCCCAAGGCTTTGGAAGGGAGATGGACCATAGCGTTATTGGACTAGGTGGAGTAGAATAGTGGACTTCAGTACCCTAAAATCAAAGGATGTGATCTTGCTTCCTCAAATTGCATATGGGACAATGAAATATTCTTTGATCTATATGGCTGCAAGACTTGCTGCTTTTTTTTAATGGTGAAGAGACCATCTGCTAACTTCTTTCCTTAACCTACTCTGCCACACCTGTTACAGATGCCTCCTTGTACTTCTATGGTTGTCCCTTAAGGTACAGGTGGCAAATATCAAAGGTCCCAAGAAACATGTGCAGGTATTATGGATGTGGTGGGGCCAAATGTTCAAGCATTCCAATATTAAAATCTGATCTGTCATCGTCAAAAAAAAAAAAA
>TRINITY_DN2457_c0_g2_i1 len=393 path=[0:0-392]
AGCAAGCTGAACTGTGTGTGTGTGTACACCAGCCTGGCGTGAGGGGTTGCCATGGCTGCCTGTTGTTGGCAGTCATGACTGCCAGTCATAGTGGGACGCCAACTGCAGCATGGGGGTGGTGCTGGCCACACATCACTTCTCGCCCCCCTCCCCTAATGATTCAGGCTGGGGAAATGTTTATTCCATTCCCCAACCTATCCCAGCTGGAGGTGGCTTGGGGCAGCTCCACGTCTCCAGAATATGCAGCAGGTATACAGGCTGCATGTTTGTTTTTACCCATTGTTCTGATGTATACCCATAAACATCCTTTTTTTTCTTTTTTAAGAAACAGATACGAGTACTATACGCTTCTCTGGCCTTTTCTCTTTCAGGAGAAGGCCTTGGGACTATCTG
>TRINITY_DN2428_c0_g1_i4 len=256 path=[1:0-26 3:27-68 4:69-90 6:91-97 7:98-132 8:133-147 10:148-171 12:172-255]
TTTGCCTGGATTGCCTACGTGACAGACCACATTTCTCCAAGGCGGGAAACCCGAGACAAAGGGACCATGAAAGATACTTAAGCAAGGGCCATTAAGCCAGCTTCGTTATCGCTTGCCCAGAGCCACCTTGAGCACTCTCATCTGCATCTTGCCAGCAAACAAGGCTGGAAGATGAACTGAGAGAGAGGACTTTGCTTTCTAGCAACTCGGTCGCTTACATCAAGGACTGAGAAGAACTTATGGACCTTTGTAGGGT
>TRINITY_DN2428_c0_g1_i5 len=271 path=[2:0-45 6:46-52 7:53-87 9:88-270]
TTTTCCCCTAGGTGGGAAACCCGAGACAAAGAAGGAGGAAGGGTACTTAAGCCAGCTTCGTTATCGCTTGCCCAGAGCCACCTTGAGCGCTCTCATCTGCATCCAACAGCTGCCAGCCAACAAGGCTGAAAAGATGAGATATGACAGGATTTTGTTCTCTAGCAACTCTAAGTCTGGAGACCCAGTCGCTTACACCAATGGACTGAGAGAAGCTTATGGACCTTTATAGGGTAAGATGCTTATTTAGGAACTCAACCAGTATAGACCAGGA
>TRINITY_DN2428_c0_g1_i1 len=231 path=[0:0-85 3:86-127 4:128-149 6:150-156 7:157-191 8:192-206 10:207-230]
GTGGTGGCAACACTTGCCAGACAGAACCTTGTGGAGATGTAAATGGACCTTCATGTTTGCCTGGGTTGCCTTACTGACAGGCCTCTCACATTTCTCCAAGGCGGGAAACCCGAGACAAAGGGACCATGAAAGATACTTAAGCAAGGGCCATTAAGCCAGCTTCGTTATCGCTTGCCCAGAGCCACCTTGAGCACTCTCATCTGCATCTTGCCAGCAAACAAGGCTGGAAGA
>TRINITY_DN2428_c0_g1_i2 len=315 path=[0:0-85 3:86-127 5:128-156 7:157-191 8:192-206 11:207-314]
GTGGTGGCAACACTTGCCAGACAGAACCTTGTGGAGATGTAAATGGACCTTCATGTTTGCCTGGGTTGCCTTACTGACAGGCCTCTCACATTTCTCCAAGGCGGGAAACCCGAGACAAAGGGACCATGTAAGATATTTAAGCAAGGGCCATTAAGCGAGCTTCGTTATCGCTTGCCCAGAGCCACCTTGAGCACTCTCATCTGCATCCTAAAAGCTGCCAGCCAGCTAGGCTGGGAAAACCATAAACTGAGAGACAGGACTTTGCTCTCTAGCAACTCTAAGGCAGAAGGCCCAGCCGCTTACATCAAGGGCTGA
>TRINITY_DN2428_c0_g1_i3 len=246 path=[1:0-26 3:27-68 4:69-90 6:91-97 7:98-132 8:133-147 10:148-171 13:172-245]
TTTGCCTGGATTGCCTACGTGACAGACCACATTTCTCCAAGGCGGGAAACCCGAGACAAAGGGACCATGAAAGATACTTAAGCAAGGGCCATTAAGCCAGCTTCGTTATCGCTTGCCCAGAGCCACCTTGAGCACTCTCATCTGCATCTTGCCAGCAAACAAGGCTGGAAGACATGAACTGAGAGAGGGGACTTTGCTTTCTAGCAACTCTAAGTCTGAAGACCCAGTCGCTTACACCAAGGACTG
>TRINITY_DN2428_c0_g2_i1 len=978 path=[0:0-977]
CAAGGGCCACATAAGAGAGCTTGGGAGTGGGACTGCTCCATGCTAAAACTAATTTGGATGATCTCTGTCTGGGGGAGAATCTATGCTGATTAGTAGCCTTACAATGCCAGTTCCCCTGCATGCTATTCCCCTCCATTTTCACTCACTTTCTTAAAAAATAAATTACAAAATACCACAGAGATAATATCTATGGAGAAGCTTCTCCCCTGGGGTTGGTGGGCTGCCTTACAGCAGCTGAGGCTCAGCAGACCCATAGCCCCGAAGTACATCCCAGTCAGTACCAGTTCATGGGGTTGCTCCTAGCAGTCCCGCTCCTGTGACAAATGGAGATTTCTGCAGAAATGGCTGGGGCAGCAGAGATCACCAGACCCTGTCTCGTGCTTGTAAGCAACTGCAGGCCTCTGGCAGGGTGTCCACTGCAGCGTGGGGCTTGTTTTTATTGGGCCTCTTTCCAATTAATGGGTTTTGCCCCTGGATCCCATTCCTCTTCCTTCCCCCACCCCCCCTCACAGAGAAACAGGGTCACACACGTGATACTGGCCTGCATGTAAACAAGTAGTAAATATATGAAGCAAACGGTTCATGTATGTAACGTTACAATCGAAAACTGAAATCAAGACTGACACTGACCCAACTCCAGGAAGTAGGGACAGCTACAAGATTGTGTATTGGCAACCCTTGCCAGATGGAACCCTATGGAGATGCAAATAGATCTTCATGTTTGCCTGGGTTGGTTACGTGAGGAAAAAGACAGGCTCATGAGCGGGAAAGCCAAGACAGAGACCATGGAAGGTACTTGAGGCCATTAAGCCACCTTGAGAATCTTGGTATCACTTGGGCAGAGCCATCTTGAGCGCACTCATCTGCATCTTGCCAGCAAACAAGGCTGGAAGATGAACTGAGAGAGAGGACTTTGCTTTCTAGCAACTCGGTCGCTTACATCAAGGACTGAGAAGAACTTATGGACCTTTGTAGGGT
>TRINITY_DN2428_c0_g3_i1 len=236 path=[0:0-76 4:77-235]
CCCAAATCAGGACTGTAACACTGACCAAGCTCCAGGAAGTAGGGACAGTTAAAAGATTGTGTATTGGCAAACCCTTACCAGATGGAACCCTATGGAGATGTAAATGGATCTTCATGTTTGCCTGGGTTGGCTACATGAGGAAAGACACAGGCTCATGAGCGGGAAAGCCGAGACAAAGAGACCATGAAAGGTACTTAAGCAAGGGCCATTAAGCCAGCTTCGCTATCGCTTGCCCA
>TRINITY_DN2428_c0_g3_i3 len=253 path=[2:0-74 3:75-93 4:94-252]
CAATTGAAAACTGTAAAACTCAAATCAAGACAGTGACACTGACCAAACTCCAGGAAGTAGGAACAGTTAAAAGACTGTGTATTGGCAACCCTTGCCAGATGGAACCCTATGGAGATGTAAATGGATCTTCATGTTTGCCTGGGTTGGCTACATGAGGAAAGACACAGGCTCATGAGCGGGAAAGCCGAGACAAAGAGACCATGAAAGGTACTTAAGCAAGGGCCATTAAGCCAGCTTCGCTATCGCTTGCCCA
>TRINITY_DN2428_c0_g3_i2 len=243 path=[1:0-64 3:65-83 4:84-242]
CTGTAAAACTCAAATCAAGACTGTGACACTGACCAAACTCCAGAAAGTAGGGACAGTTAAAAGAGTGTGTATTGGCAACCCTTGCCAGATGGAACCCTATGGAGATGTAAATGGATCTTCATGTTTGCCTGGGTTGGCTACATGAGGAAAGACACAGGCTCATGAGCGGGAAAGCCGAGACAAAGAGACCATGAAAGGTACTTAAGCAAGGGCCATTAAGCCAGCTTCGCTATCGCTTGCCCA
>TRINITY_DN2428_c1_g1_i2 len=238 path=[1:0-74 2:75-237]
GCTCCAGGAAATGCAAAGAGATAAAAAGCATGTATTTGGGAACCCTGGCCAGACAGACCTGTGGAGATGCAAATCGACCTTCAGGTTTGCCTGGGTTGCCTACGTGACAGACCTCAGGTTTCTCCAAGGCGGGAACGAGAAACAAAGAGACCATGAAAGGTACTTCAGCGAGGGTCATTAAGCCATCCTCTCCCTCGCTTGGCCATCTTGAGCAACTGCATCTGCATCCTAAAAGCTG
>TRINITY_DN2428_c1_g1_i1 len=218 path=[0:0-54 2:55-217]
AGAGATAAAAAGAATGGGACCCCTGGCTAGACAGAACCCTGTGGAGATGCAAACGGACCTTCAGGTTTGCCTGGGTTGCCTACGTGACAGACCTCAGGTTTCTCCAAGGCGGGAACGAGAAACAAAGAGACCATGAAAGGTACTTCAGCGAGGGTCATTAAGCCATCCTCTCCCTCGCTTGGCCATCTTGAGCAACTGCATCTGCATCCTAAAAGCTG
>TRINITY_DN2407_c0_g1_i1 len=1666 path=[0:0-166 4:167-167 5:168-829 6:830-837 7:838-1255 9:1256-1361 11:1362-1665]
ATCTGCGTGGTGCTGGCTGGCTTGCCTTTTGCAATCCTCAATGTGAGGCATATCCCCTTCAAACGAGGAGTTTTCTGTAATGACGAATCCATCCAGTACCCTTACAAAGCGGACACCATTTCTTATGAGTTACTAGCGGGAATAATTGTTCCTTTCGATATAATTGTTATAATCCTAGGAGAAGCCTTGTCTGTATACTATCACCGTTTGCACTCAAATTCATTTGTCAGAAATAACTACATAGCCACTATATACAAAGCCATTGGGACATTCATTTTTGGTGCTGCTGCTAGTCAATCCTTGACGGACATTGCCAAGTACTCAATAGGTAGACTGCGGCCTCACTTCCTGGCTATATGTCAGCCCGACTGGCAACGCATCAACTGCAGTTTAGGTTACATTGAAAACTTCCGGTGCCTAGGAGACAAAGTGAAAGTTAATGAGGGAAGGCTGTCATTTTACTCTGGACACTCTTCATTCTCCATGTACTGCATGCTGTTCCTAGCACTTTATCTTCAGGCCAGAATGAAAGGAGACTGGGCAAGACTCGTACGCCCCACAGCACAGTTTGGCCTCATCGCAGCATCCATCTACGTGGGTCTTTCTCGCGTTTCGGATTATAAGCATCACTGGAGCGATGTGTTGACCGGACTCATCCAGGGAGCTGTGGTAGCTGTACTTATCGCTGTGTATGTATCGGATTTCTTCAAGGAGAGGGGCTGTACATTTAAACAAAAGGAAGAGGAGGATTCTCATACAACCCTGCATGAGACACCAACCAATGGGAATCACTTTGGCAGTAACCACCAACCCTGATGGATTTCAGAAGCATGACCCTGTGAAGCCTCTTACTTTCTAAAAGGAAAATGATTTAATGAGTCTGCCCGACTATGTAAAAATTAAATGCCTTGTACGGGACTGCTGCTGCTATACCTCCTGGATACTCACTTTACATGTATATAGTACCATTTAATACCAGTATGTATAGCTAATAGCTTAAATTCAGTTTTAAAAATTCTATGGTTTAAAGCTTACTGAGTATAAAAGGCCACACTTTCACATGTATTTTTTTATTAATAAGGCGATAACACTTATGTACAAAAGCAGCAATGTGTATGTAATATGCTTTGCTAGCATGATGTTAAATACATACAACTAATTAAAATATTATGCCTCTGTCTTGAGGGGAGGGAAGCAGTCAAGCTTGGCTGCAGTCAAATAATTGGTTTAAAATTAGATTTTGCTCACTGAGCAAGGGTGGTAAGTCTGATCCCGGTCCACAGCAGATTCCCAGAGAGCAGATTCCTTTATAGGTAAAGGCTTGCAGCAAAAACAATATCTCGCTTGATTTTTGTAATTCCTACCAAAAAAAGAAAAGGTTGTCCATGTAAGTAGCAGAAGAGGAATTGGTTAATGTAAGAGTAGAGACTTAGCCTACTACTCGGTTCAAATACACAGGAGAAAGATGCATTAAGGTGGCACAAGCTGATGCACAGGAAAGTACAACCCAGGAATGTCAGGGCTACCAAATGTGTCTTGCAAATTAGCAACAGCTTGATTCAAGAAGTGACATATTAGTTAAAGACTAAAGTTGGCCTGAATGGCTCAAGAGCTTCCAGCAGTCACAGCTCTGTAGAGAAAGCACCTTATGTTTCTGAGATCGGAA
>TRINITY_DN2407_c0_g1_i10 len=2509 path=[0:0-166 4:167-167 5:168-829 6:830-837 7:838-1255 9:1256-1361 10:1362-1466 12:1467-1688 16:1689-1716 18:1717-1717 20:1718-1788 22:1789-2508]
```
